## Supplementary material for "A toolbox of Stable Integration Vectors (SIV) in the fission yeast *Schizosaccharomyces pombe*": Source data: analysis_result.txt

```
Session Name	
Well	Sample Name	Detector	Task	Ct	Avg Ct	Ct SD	Delta Ct	Qty	Avg Qty	Qty SD	Amp Status	Cq Conf
0	ySM995-A	o6178o6179	Target	19.38333	19.284594	0.098022774					1	0.9731081592895159
Rn values	0.63922507	0.6458943	0.65155774	0.65560037	0.6624936	0.67061555	0.6732351	0.6816355	0.6901944	0.6987418	0.70660233	0.71143126	0.72369564	0.741523	0.77365535	0.8332178	0.9457164	1.1532471	1.5314919	2.1483574	3.0456643	4.0951486	5.066115	5.963526	6.8484015	7.6598134	8.383499	9.012397	9.541152	9.999326	10.40928	10.748141	11.061638	11.34654	11.602726	11.831405	12.025247	12.199027	12.354723	12.441219
Delta Rn values	0.0040909494	0.003825303	0.002553888	-3.3835642E-4	-3.800085E-4	8.0708915E-4	-0.003508216	-0.002042705	-4.1864568E-4	0.0011938503	0.002119522	1.3582273E-5	0.0053430838	0.016235605	0.041433062	0.09406064	0.19962434	0.40022022	0.7715301	1.3814608	2.2718327	3.314382	4.278414	5.1688895	6.0468307	6.8513074	7.5680585	8.1900215	8.711842	9.16308	9.566099	9.898026	10.204588	10.482555	10.731807	10.95355	11.140457	11.307302	11.456064	11.535625
DDCT Values	0		ySM995-A	o6178o6179	Target	19.38333									false	
1	ySM995-A	o6178o6179	Target	19.1873	19.284594	0.098022774					1	0.9714595801019897
Rn values	0.64057946	0.64503723	0.6506043	0.65961486	0.66818434	0.6760477	0.6823001	0.68679833	0.69403803	0.7035447	0.71425694	0.72126794	0.7307056	0.7536227	0.7929211	0.85670406	0.9818054	1.2128476	1.6324766	2.33565	3.3485658	4.525033	5.5853944	6.526399	7.442513	8.27548	8.995441	9.626073	10.153907	10.596688	10.974177	11.292409	11.6056595	11.882865	12.114279	12.313681	12.494526	12.652262	12.7800045	12.86797
Delta Rn values	0.004303429	0.0011627873	-8.6855236E-4	5.435875E-4	0.001514653	0.0017795822	4.3357682E-4	-0.0026665933	-0.0030253076	-0.0011170781	0.0019967745	0.0014093573	0.003248624	0.018567303	0.050267305	0.106451824	0.22395474	0.4473985	0.8594291	1.5550041	2.5603216	3.7291903	4.7819533	5.7153597	6.623875	7.449244	8.161607	8.784639	9.304875	9.740058	10.109949	10.420582	10.726234	10.995841	11.219657	11.41146	11.584707	11.734844	11.854989	11.935356
DDCT Values	1		ySM995-A	o6178o6179	Target	19.1873									false	
2	ySM995-A	o6178o6179	Target	19.283154	19.284594	0.098022774					1	0.9624759246688023
Rn values	0.6352754	0.63938236	0.64926416	0.6582104	0.67084265	0.6804799	0.68844837	0.69976366	0.70658696	0.7131964	0.7208539	0.73029196	0.7450684	0.76287264	0.80000186	0.86249983	0.9816956	1.206266	1.6032941	2.270641	3.2418962	4.352405	5.3092604	6.171291	7.0168567	7.7650228	8.41088	8.941881	9.399554	9.815283	10.145716	10.423951	10.660577	10.887416	11.081379	11.222855	11.35673	11.495376	11.596025	11.655128
Delta Rn values	0.0013575963	-0.0034394662	-0.002461673	-0.0024194343	0.0013088154	0.0020420507	0.001106535	0.0035178198	0.00143712	-8.5744134E-4	-0.0021039147	-0.001569878	0.0043025296	0.013202793	0.041428015	0.095021985	0.20531374	0.4209802	0.80910426	1.4675473	2.4298983	3.5315032	4.4794545	5.332581	6.169243	6.908505	7.5454583	8.067555	8.516324	8.923149	9.244678	9.514009	9.741731	9.959666	10.144725	10.277297	10.402268	10.53201	10.623755	10.673954
DDCT Values	2		ySM995-A	o6178o6179	Target	19.283154									false	
3	ySM1371-A	o6178o6179	Target	23.69805	23.657156	0.06693586					1	0.9810316447700821
Rn values	0.6244484	0.6260659	0.6344827	0.63723314	0.644757	0.6486243	0.65452063	0.6579438	0.6650239	0.6743276	0.6826865	0.68749076	0.68974125	0.6995293	0.7071542	0.7115613	0.72412604	0.7425972	0.7670443	0.81827015	0.9053211	1.0748401	1.3915418	1.9613466	2.9077196	4.3080025	5.979196	7.48826	8.672398	9.728477	10.668758	11.449501	12.06238	12.563693	12.952625	13.286451	13.5720825	13.839431	14.065847	14.221105
Delta Rn values	0.0056849457	0.0011479179	0.0034101708	6.1079695E-6	0.0013754235	-9.117674E-4	-0.0011699566	-0.0039013214	-0.0029757028	1.7346707E-4	0.0023778437	0.0010275781	-0.0028764484	7.5706886E-4	0.002227474	4.8006262E-4	0.006890262	0.019206924	0.037499487	0.08257081	0.16346727	0.3268317	0.63737893	1.2010292	2.1412477	3.535376	5.200415	6.7033243	7.8813076	8.931232	9.865359	10.639948	11.246672	11.741831	12.124608	12.45228	12.731756	12.99295	13.213212	13.362315
DDCT Values	3		ySM1371-A	o6178o6179	Target	23.69805									false	
4	ySM1371-A	o6178o6179	Target	23.693506	23.657156	0.06693586					1	0.9819867855886157
Rn values	0.6259354	0.6264649	0.6331217	0.63929856	0.643806	0.6505374	0.65625316	0.65879685	0.66766536	0.67563474	0.6806757	0.687145	0.6925726	0.69571006	0.7079811	0.7162988	0.72689813	0.74536806	0.7696485	0.8178113	0.90985286	1.07671	1.3950589	1.964448	2.9185362	4.320635	5.980809	7.4558873	8.629045	9.69875	10.617892	11.361514	11.966247	12.46685	12.87789	13.217137	13.528114	13.767623	13.967903	14.146034
Delta Rn values	0.006912398	0.0012303683	0.0016756364	0.0016409084	-6.3226515E-5	4.566071E-4	-3.916287E-5	-0.0037070324	-0.0010500742	7.0774776E-4	-4.6286595E-4	-2.0511399E-4	-9.890724E-4	-0.0040631606	0.0019963288	0.0041024806	0.008490238	0.02074861	0.038817484	0.08076874	0.16659874	0.3272443	0.63938165	1.2025592	2.150436	3.5463228	5.200286	6.6691523	7.8360977	8.899591	9.812523	10.5499325	11.148454	11.642846	12.047674	12.38071	12.685475	12.918773	13.112841	13.28476
DDCT Values	4		ySM1371-A	o6178o6179	Target	23.693506									false	
5	ySM1371-A	o6178o6179	Target	23.579908	23.657156	0.06693586					1	0.9880929231410007
Rn values	0.63264036	0.63410044	0.6355734	0.6378233	0.6404523	0.64458555	0.6542693	0.65767086	0.6657035	0.6725459	0.67996913	0.68745	0.6888337	0.6950922	0.7041162	0.7104516	0.71997964	0.7400282	0.7722836	0.8243858	0.91985303	1.1017215	1.4429351	2.0430195	3.0539796	4.5258775	6.23694	7.743959	8.923033	9.984397	10.891655	11.618831	12.195607	12.678487	13.075504	13.391066	13.66663	13.908849	14.114381	14.273422
Delta Rn values	0.014287936	0.009717734	0.0051604067	0.0013800262	-0.002021209	-0.0039182617	-2.6481034E-4	-0.0028935098	-8.9116686E-4	-7.900943E-5	0.0013139356	0.0027645184	-0.0018820367	-0.001653826	0.001339921	0.0016450217	0.0051427856	0.019161068	0.045386203	0.091458134	0.18089506	0.3567333	0.6919166	1.2859707	2.2909005	3.7567682	5.4618	6.962789	8.135833	9.191167	10.092394	10.8135395	11.384286	11.8611355	12.252123	12.561653	12.831187	13.067376	13.266878	13.419889
DDCT Values	5		ySM1371-A	o6178o6179	Target	23.579908									false	
6	ySM995-A	o6183o6183	Target	18.814934	18.742453	0.06630795					1	0.9817928417680314
Rn values	1.2216948	1.2315171	1.2561967	1.2716097	1.2878324	1.2952383	1.3089882	1.3241907	1.3331804	1.3445392	1.3549411	1.3690124	1.3873142	1.4155228	1.4639804	1.5553112	1.7228732	2.031836	2.5677962	3.4281282	4.6555653	6.1581225	7.724031	9.143691	10.332485	11.266817	12.010023	12.583918	13.003332	13.353658	13.590578	13.726803	13.807105	13.865623	13.894508	13.914115	13.902773	13.909254	13.917235	13.90181
Delta Rn values	-0.013648051	-0.016015036	-0.0035246112	-3.0091964E-4	0.0037325607	-0.0010507974	5.099246E-4	0.0035232117	3.2366838E-4	-5.068288E-4	-0.0022940997	-4.1210867E-4	0.0057005007	0.021719879	0.057988267	0.1371298	0.29250258	0.58927613	1.1130471	1.9611899	3.1764376	4.6668057	6.220525	7.627996	8.804601	9.726744	10.45776	11.019465	11.426691	11.764827	11.989558	12.113594	12.181706	12.228036	12.244732	12.252149	12.228618	12.22291	12.218701	12.191087
Study Values	18.74245325724284	o6183o6183	ySM995-A
Study Stat Values	4.0	-0.5421409606933594	 	0.11834359828629033	0.06832570832745866
Study RQ Values	ySM1371-A	1.6354830379145375	1.4339693875250443	1.8653151110308825	-0.709716796875	-63.548303791453755
DDCT Values	6		ySM995-A	o6183o6183	Target	18.814934		-0.54214096	0.1183436	0.068325706	0	1.635483	1.4339694	1.8653151	false	-0.7097168
7	ySM995-A	o6183o6183	Target	18.684843	18.742453	0.06630795					1	0.9783769923125466
Rn values	1.2518743	1.2690341	1.2830044	1.291282	1.2997099	1.3082633	1.3143698	1.3201212	1.3313986	1.3431858	1.3496164	1.3605818	1.3798274	1.4075508	1.4564668	1.5534787	1.7313502	2.0535443	2.615771	3.5094962	4.779515	6.317933	7.907537	9.331319	10.504962	11.433807	12.158333	12.736212	13.172171	13.497313	13.703886	13.832132	13.930935	13.993571	14.008008	14.018147	14.019867	14.006478	13.990439	13.975509
Delta Rn values	-0.0140475	-0.0051775873	5.027612E-4	4.9050845E-4	6.2845944E-4	8.919378E-4	-0.0012914737	-0.0038300096	-8.424799E-4	0.0026547888	7.9550745E-4	0.0034709473	0.014426664	0.033860188	0.07448626	0.16320828	0.33278984	0.646694	1.2006309	2.0860662	3.3477948	4.877923	6.459237	7.874729	9.040082	9.960638	10.676873	11.246463	11.674131	11.990983	12.189267	12.309223	12.399736	12.4540825	12.460229	12.462079	12.455508	12.43383	12.409501	12.38628
Study Values	18.74245325724284	o6183o6183	ySM995-A
Study Stat Values	4.0	-0.5421409606933594	 	0.11834359828629033	0.06832570832745866
Study RQ Values	ySM1371-A	1.6354830379145375	1.4339693875250443	1.8653151110308825	-0.709716796875	-63.548303791453755
DDCT Values	7		ySM995-A	o6183o6183	Target	18.684843		-0.54214096	0.1183436	0.068325706	0	1.635483	1.4339694	1.8653151	false	-0.7097168
8	ySM995-A	o6183o6183	Target	18.727583	18.742453	0.06630795					1	0.9770429302596683
Rn values	1.2578119	1.2667958	1.2847332	1.2949271	1.3046324	1.313047	1.3198923	1.3300699	1.3360827	1.3443605	1.3531725	1.3637869	1.3800633	1.4078017	1.4613371	1.5547849	1.7229848	2.0408354	2.5903904	3.4849215	4.7435784	6.2808905	7.866278	9.287823	10.479648	11.408916	12.148699	12.7399235	13.171368	13.515312	13.735396	13.872201	13.963871	14.021576	14.04531	14.054837	14.067222	14.060413	14.043377	14.00393
Delta Rn values	-0.0116202375	-0.011103821	-0.0016338327	9.2677634E-5	0.001330549	0.0012777415	-3.4445632E-4	0.0013657223	-0.001088914	-0.0012785738	-9.339376E-4	0.0012130239	0.00902195	0.028292969	0.073360875	0.15834124	0.31807372	0.62745684	1.1685445	2.054608	3.3047976	4.833642	6.4105625	7.8236394	9.006997	9.927798	10.659113	11.241871	11.664847	12.000324	12.211941	12.340279	12.423481	12.472718	12.487986	12.489045	12.492962	12.477686	12.452183	12.404268
Study Values	18.74245325724284	o6183o6183	ySM995-A
Study Stat Values	4.0	-0.5421409606933594	 	0.11834359828629033	0.06832570832745866
Study RQ Values	ySM1371-A	1.6354830379145375	1.4339693875250443	1.8653151110308825	-0.709716796875	-63.548303791453755
DDCT Values	8		ySM995-A	o6183o6183	Target	18.727583		-0.54214096	0.1183436	0.068325706	0	1.635483	1.4339694	1.8653151	false	-0.7097168
9	ySM1371-A	o6183o6183	Target	23.816547	23.824732	0.0134323295					1	0.9817317925875249
Rn values	1.6749463	1.6844623	1.6927971	1.6958754	1.7018635	1.7073754	1.7099274	1.7124852	1.7163987	1.7233822	1.7273602	1.7323827	1.7342123	1.7371024	1.7442231	1.7501626	1.7553439	1.770853	1.7954729	1.8441206	1.9284167	2.0817387	2.3724089	2.900797	3.7912498	5.1346207	6.8777766	8.7876425	10.564094	12.017786	13.11575	13.895246	14.48594	14.921319	15.252548	15.445215	15.576518	15.647178	15.660676	15.654061
Delta Rn values	-0.008634082	-0.0034676099	5.176177E-4	-7.535693E-4	8.8502327E-4	0.0020473746	2.498787E-4	-0.0015418952	-0.001977902	6.560882E-4	2.8457373E-4	9.574518E-4	-0.0015624524	-0.003021871	-2.5067088E-4	0.0013392842	0.0021710685	0.013330668	0.033600956	0.07789919	0.15784577	0.30681822	0.5931389	1.1171774	2.0032806	3.342302	5.0811086	6.9866247	8.758726	10.208069	11.301684	12.07683	12.663175	13.094204	13.421083	13.609402	13.736355	13.802665	13.811813	13.800849
Study Values	23.824730555216473	o6183o6183	ySM1371-A
Study Stat Values	4.0	0.16757583618164062	 	0.06827032001070155	0.03941588763584043
Study RQ Values	ySM1371-A	1	0.9269503400529174	1.0788064438736948	0	0
DDCT Values	9		ySM1371-A	o6183o6183	Target	23.816547		0.16757584	0.06827032	0.03941589	0	1	0.92695034	1.0788064	false	0
10	ySM1371-A	o6183o6183	Target	23.840233	23.824732	0.0134323295					1	0.9781323838884404
Rn values	1.6648347	1.6844664	1.6926771	1.6960856	1.7031566	1.7082067	1.7111039	1.7129847	1.7221544	1.7296989	1.7310765	1.7343664	1.7363175	1.7447401	1.7517844	1.7576708	1.760247	1.7744861	1.8026525	1.8467494	1.9255935	2.0829787	2.374096	2.893511	3.7709162	5.0900383	6.8004823	8.679233	10.390023	11.799218	12.845231	13.628016	14.180041	14.611453	14.914426	15.103559	15.205125	15.264144	15.295177	15.294819
Delta Rn values	-0.017631289	-0.002853591	5.032599E-4	-9.4223535E-4	0.0012748557	0.0014709915	-4.856731E-4	-0.0034588354	8.569351E-4	0.0035475255	7.1180715E-5	-0.0014928086	-0.004395637	-8.269514E-4	0.0013634367	0.0023958257	1.1813045E-4	0.009503276	0.032815762	0.07205878	0.14604892	0.29858023	0.5848435	1.0994047	1.9719559	3.2862241	4.991814	6.8657107	8.571648	9.975988	11.017147	11.795078	12.34225	12.768807	13.066926	13.251205	13.347918	13.402082	13.428262	13.42305
Study Values	23.824730555216473	o6183o6183	ySM1371-A
Study Stat Values	4.0	0.16757583618164062	 	0.06827032001070155	0.03941588763584043
Study RQ Values	ySM1371-A	1	0.9269503400529174	1.0788064438736948	0	0
DDCT Values	10		ySM1371-A	o6183o6183	Target	23.840233		0.16757584	0.06827032	0.03941589	0	1	0.92695034	1.0788064	false	0
11	ySM1371-A	o6183o6183	Target	23.817411	23.824732	0.0134323295					1	0.9751998233222233
Rn values	1.6506245	1.6599277	1.6894268	1.7042345	1.7145392	1.7183058	1.7234446	1.7301732	1.7341312	1.7419626	1.7417307	1.7418569	1.7497472	1.7512352	1.7537993	1.7559959	1.7589743	1.7710893	1.8003109	1.8428429	1.9247755	2.0892756	2.3830023	2.912713	3.8031273	5.150713	6.88633	8.767792	10.479504	11.860483	12.912606	13.6624565	14.195527	14.611922	14.908318	15.093082	15.217099	15.280227	15.282283	15.278127
Delta Rn values	-0.043640096	-0.038748648	-0.0136613585	-0.0032654223	0.0026275024	0.0019823937	0.0027093838	0.0050262683	0.0045724907	0.007992061	0.0033484343	-9.3708775E-4	0.002541372	-3.8230306E-4	-0.002229995	-0.004445209	-0.00587853	0.001824707	0.026634477	0.0647548	0.14227557	0.30236393	0.59167886	1.1169778	2.0029802	3.3461542	5.0773597	6.9544096	8.66171	10.038278	11.085989	11.831428	12.360086	12.772069	13.064053	13.244406	13.364011	13.422727	13.420371	13.411803
Study Values	23.824730555216473	o6183o6183	ySM1371-A
Study Stat Values	4.0	0.16757583618164062	 	0.06827032001070155	0.03941588763584043
Study RQ Values	ySM1371-A	1	0.9269503400529174	1.0788064438736948	0	0
DDCT Values	11		ySM1371-A	o6183o6183	Target	23.817411		0.16757584	0.06827032	0.03941589	0	1	0.92695034	1.0788064	false	0
12	ySM995-B	o6178o6179	Target	22.087982	22.073515	0.10344461					1	0.9776769761104721
Rn values	0.6239335	0.6263427	0.6320593	0.6392657	0.64315355	0.65071213	0.6608839	0.6641682	0.67235273	0.6786208	0.68495524	0.6902901	0.6985979	0.705048	0.7119453	0.7295853	0.753426	0.7886626	0.86099726	0.9970579	1.2437466	1.680702	2.4419327	3.612652	5.095314	6.543646	7.7500916	8.861209	9.8500805	10.671223	11.353047	11.915389	12.361912	12.756851	13.095412	13.382217	13.651399	13.87116	14.025453	14.156262
Delta Rn values	0.005401492	0.0011693393	2.445288E-4	8.0959604E-4	-0.0019439445	-0.001026733	0.0025036654	-8.534319E-4	6.8974757E-4	3.164589E-4	9.510206E-6	-0.0012970084	3.694335E-4	1.7817739E-4	4.3407534E-4	0.011432697	0.02863205	0.057227273	0.12292055	0.25233984	0.49238718	0.9227011	1.6772904	2.8413684	4.317389	5.7590795	6.958884	8.06336	9.04559	9.860091	10.5352745	11.090975	11.530856	11.919154	12.251074	12.531238	12.793777	13.006897	13.154549	13.278717
DDCT Values	12		ySM995-B	o6178o6179	Target	22.087982									false	
13	ySM995-B	o6178o6179	Target	22.168964	22.073515	0.10344461					1	0.9798391012180216
Rn values	0.62697536	0.62728095	0.632251	0.6399261	0.6429841	0.6503768	0.6566751	0.6627174	0.6694714	0.6770032	0.6829131	0.6885982	0.6953376	0.7022082	0.71124303	0.7208224	0.7447656	0.78203756	0.85164905	0.9799409	1.2145153	1.6339704	2.3659053	3.5116868	4.9834466	6.4442267	7.646407	8.74378	9.7288885	10.551621	11.229961	11.795821	12.268059	12.646815	12.988901	13.283934	13.513567	13.725408	13.915729	14.061922
Delta Rn values	0.008545409	0.002388349	8.957694E-4	0.0021081679	-0.0012964691	-3.6641792E-4	-5.3076755E-4	-9.511192E-4	-6.5979135E-4	4.0937716E-4	-1.4335637E-4	-9.209186E-4	-6.441939E-4	-2.3621976E-4	0.0023359393	0.005452647	0.02293318	0.053742502	0.11689134	0.23872054	0.4668323	0.8798247	1.605297	2.7446158	4.209913	5.6642303	6.859948	7.9508586	8.929504	9.745774	10.417652	10.977049	11.442824	11.815118	12.150741	12.439311	12.662481	12.86786	13.051718	13.191448
DDCT Values	13		ySM995-B	o6178o6179	Target	22.168964									false	
14	ySM995-B	o6178o6179	Target	21.963598	22.073515	0.10344461					1	0.9805356100574482
Rn values	0.6175345	0.6232972	0.6277904	0.6312882	0.64061224	0.64408356	0.6481258	0.6583011	0.66422963	0.6679157	0.6729469	0.6818018	0.68899876	0.6954618	0.7041584	0.7208202	0.74497956	0.78423774	0.8605198	0.9997505	1.2639836	1.7424365	2.5630984	3.8235855	5.4045935	6.923797	8.141807	9.238352	10.209228	10.998512	11.662707	12.196186	12.612745	12.977366	13.293525	13.5477085	13.770912	13.984027	14.167383	14.290562
Delta Rn values	0.003603877	0.0032067045	0.0015400129	-0.0011220765	0.0020421287	-6.464252E-4	-0.002764026	0.001251393	0.0010200407	-0.0014537575	-0.0025824578	1.1259915E-4	0.0011496933	0.0014528754	0.0039896225	0.014491517	0.03249102	0.06558933	0.13571155	0.26878235	0.5268556	0.99914867	1.8136507	3.067978	4.642826	6.15587	7.367719	8.458105	9.422821	10.205945	10.86398	11.391299	11.801699	12.16016	12.470159	12.718183	12.935226	13.142181	13.319378	13.436397
DDCT Values	14		ySM995-B	o6178o6179	Target	21.963598									false	
15	ySM1371-B	o6178o6179	Target	24.776684	24.725325	0.050404754					1	0.9868409676665331
Rn values	0.6577187	0.6581486	0.6607479	0.66251963	0.6682954	0.6721889	0.6812634	0.68730193	0.6905937	0.6934185	0.7021491	0.7097866	0.7163719	0.7216044	0.7252455	0.73122895	0.7382187	0.7485121	0.76651686	0.79388267	0.83949965	0.9254321	1.0880278	1.3886757	1.9247899	2.8288317	4.1762867	5.8002915	7.2748923	8.450058	9.512805	10.4553585	11.219575	11.838898	12.34958	12.753406	13.102137	13.409646	13.663612	13.8487625
Delta Rn values	0.011713555	0.006433372	0.0033226188	-6.156852E-4	-5.499875E-4	-0.002366545	9.979124E-4	0.001326407	-0.0010918592	-0.003977128	-9.565895E-4	9.708593E-4	0.0018461073	0.0013685684	-7.004147E-4	-4.2699475E-4	8.5273036E-4	0.005436043	0.017730767	0.03938652	0.07929345	0.15951583	0.31640154	0.61133933	1.1417435	2.0400753	3.3818202	5.000115	6.4690056	7.638461	8.695498	9.632341	10.390848	11.004461	11.509433	11.907549	12.250569	12.552369	12.800625	12.980065
DDCT Values	15		ySM1371-B	o6178o6179	Target	24.776684									false	
16	ySM1371-B	o6178o6179	Target	24.723356	24.725325	0.050404754					1	0.983987389733341
Rn values	0.6310572	0.6357965	0.6383576	0.6392331	0.6416538	0.6467571	0.65525234	0.6618817	0.6682446	0.6741054	0.6791836	0.6833069	0.6892687	0.69438463	0.7019266	0.7073126	0.7187982	0.727583	0.7439181	0.7702685	0.8193789	0.90973693	1.0762689	1.385845	1.9399521	2.8768575	4.2686524	5.947289	7.478081	8.689683	9.780152	10.742916	11.511062	12.125655	12.650262	13.083386	13.433577	13.7389555	13.988389	14.192368
Delta Rn values	0.00979417	0.008750333	0.005528305	6.2071654E-4	-0.0027417408	-0.0034215122	-7.094216E-4	1.3680515E-4	7.165991E-4	7.942835E-4	8.9359E-5	-0.0015704916	-0.0013917773	-0.0020589721	-3.001386E-4	-6.972648E-4	0.00500525	0.008006901	0.018558908	0.039126165	0.08245346	0.16702835	0.3277772	0.6315701	1.1798942	2.1110165	3.4970284	5.169882	6.694891	7.9007096	8.985395	9.942376	10.704739	11.313549	11.832373	12.259714	12.604121	12.903717	13.1473675	13.345563
DDCT Values	16		ySM1371-B	o6178o6179	Target	24.723356									false	
17	ySM1371-B	o6178o6179	Target	24.675932	24.725325	0.050404754					1	0.9821618092736112
Rn values	0.63946617	0.64325833	0.65076673	0.6526057	0.6543543	0.66151506	0.667309	0.67083704	0.6783066	0.68502235	0.6882703	0.6930985	0.70031613	0.7059221	0.71290326	0.720226	0.72884434	0.7386513	0.752792	0.783457	0.8335744	0.92613876	1.0996264	1.4177148	1.9812937	2.9400475	4.3578944	6.0683384	7.6120057	8.81977	9.913689	10.868769	11.641326	12.267145	12.761407	13.1486025	13.503145	13.810284	14.061583	14.247442
Delta Rn values	0.0054415185	0.0036045914	0.005483895	0.0016937837	-0.002186748	-6.550587E-4	-4.902232E-4	-0.0025912581	-7.508168E-4	3.3586423E-4	-0.0020453127	-0.0028461914	-0.0012576394	-0.0012807372	7.1303686E-5	0.0017649388	0.0047542	0.008932037	0.01744367	0.042479556	0.08696789	0.17390315	0.3417617	0.65422106	1.2121708	2.1652956	3.5775135	5.282328	6.8203664	8.022502	9.110791	10.060242	10.82717	11.44736	11.935993	12.317559	12.666473	12.967982	13.213653	13.393883
DDCT Values	17		ySM1371-B	o6178o6179	Target	24.675932									false	
18	ySM995-B	o6183o6183	Target	21.646883	21.67418	0.0313027					1	0.9849675742500521
Rn values	1.6575236	1.6697298	1.6677016	1.6663017	1.6716894	1.676253	1.6783961	1.6848077	1.6897485	1.6926782	1.6943976	1.7008443	1.7058755	1.7110333	1.7220572	1.7392321	1.7660222	1.8114768	1.9009745	2.079143	2.4037855	2.9779253	3.9222465	5.320466	7.086398	8.956508	10.640112	12.007889	13.047776	13.819038	14.384804	14.796353	15.07704	15.284758	15.416462	15.474582	15.521293	15.546538	15.546624	15.517948
Delta Rn values	0.0017033538	0.009799734	0.003661689	-0.001848003	-5.701565E-4	-1.1640384E-4	-0.0020830766	2.1865846E-4	0.0010497085	-1.3042135E-4	-0.0025208832	-1.8398133E-4	7.3742936E-4	0.0017854404	0.008699502	0.021764524	0.044444848	0.08578965	0.17117752	0.34523624	0.66576886	1.2357988	2.1760101	3.5701199	5.331942	7.197942	8.877437	10.241103	11.276881	12.044033	12.605689	13.013128	13.289705	13.493314	13.620908	13.674918	13.717519	13.738655	13.734631	13.701845
Study Values	21.67418034871419	o6183o6183	ySM995-B
Study Stat Values	4.0	-0.39933458964030066	 	0.10807704345025536	0.06239831012922382
Study RQ Values	ySM1371-A	1.481347821109698	1.3137264929265278	1.670356332860507	-0.5669104258219413	-48.134782110969795
DDCT Values	18		ySM995-B	o6183o6183	Target	21.646883		-0.39933458	0.10807704	0.06239831	0	1.4813478	1.3137265	1.6703563	false	-0.56691045
19	ySM995-B	o6183o6183	Target	21.708347	21.67418	0.0313027					1	0.9873867075926308
Rn values	1.6386697	1.6428646	1.6454746	1.6474189	1.6484877	1.6519495	1.6566708	1.6631622	1.6686195	1.6708206	1.6759368	1.6815047	1.6841782	1.6930382	1.7062627	1.7189821	1.740466	1.7861634	1.8767198	2.0455823	2.3555806	2.9122548	3.8379016	5.2078047	6.9419937	8.788045	10.455422	11.811536	12.86206	13.650383	14.22446	14.643563	14.939777	15.153505	15.281415	15.352646	15.394961	15.417704	15.422709	15.409262
Delta Rn values	0.0049521415	0.004947905	0.0033587813	0.0011039929	-0.0020262685	-0.0027635228	-0.0022413307	5.09999E-5	0.0013091901	-6.888216E-4	2.2831072E-4	0.0015971271	7.154183E-5	0.004732442	0.013757832	0.022278134	0.03956294	0.081061296	0.16741858	0.33208197	0.63788116	1.1903563	2.111804	3.477508	5.207498	7.0493503	8.712528	10.064443	11.110767	11.894892	12.464769	12.879674	13.171689	13.381218	13.504929	13.57196	13.610077	13.628619	13.629426	13.611779
Study Values	21.67418034871419	o6183o6183	ySM995-B
Study Stat Values	4.0	-0.39933458964030066	 	0.10807704345025536	0.06239831012922382
Study RQ Values	ySM1371-A	1.481347821109698	1.3137264929265278	1.670356332860507	-0.5669104258219413	-48.134782110969795
DDCT Values	19		ySM995-B	o6183o6183	Target	21.708347		-0.39933458	0.10807704	0.06239831	0	1.4813478	1.3137265	1.6703563	false	-0.56691045
20	ySM995-B	o6183o6183	Target	21.66731	21.67418	0.0313027					1	0.9843692553565015
Rn values	1.6655599	1.6775428	1.6796163	1.678534	1.6812332	1.6865523	1.6872956	1.69144	1.7006018	1.7046483	1.709334	1.7127761	1.7172498	1.7234975	1.7344139	1.7473089	1.776535	1.8234223	1.9121776	2.0882165	2.4123201	2.9743774	3.9158742	5.313036	7.086942	8.978653	10.698924	12.097133	13.159516	13.947929	14.507052	14.938103	15.23583	15.436358	15.574407	15.640036	15.669335	15.679522	15.660233	15.657319
Delta Rn values	6.556789E-6	0.0076990435	0.0054821386	1.0940648E-4	-0.0014818879	-4.532005E-4	-0.0040003615	-0.0041463627	7.250362E-4	4.810452E-4	8.763736E-4	2.7991537E-5	2.1124665E-4	0.0021685744	0.008794496	0.017399052	0.042334806	0.08493165	0.16939647	0.341145	0.6609582	1.218725	2.1559315	3.5488026	5.3184185	7.2058387	8.92182	10.315738	11.373831	12.157953	12.712786	13.139546	13.432983	13.629221	13.762979	13.824317	13.849326	13.855223	13.831643	13.824439
Study Values	21.67418034871419	o6183o6183	ySM995-B
Study Stat Values	4.0	-0.39933458964030066	 	0.10807704345025536	0.06239831012922382
Study RQ Values	ySM1371-A	1.481347821109698	1.3137264929265278	1.670356332860507	-0.5669104258219413	-48.134782110969795
DDCT Values	20		ySM995-B	o6183o6183	Target	21.66731		-0.39933458	0.10807704	0.06239831	0	1.4813478	1.3137265	1.6703563	false	-0.56691045
21	ySM1371-B	o6183o6183	Target	24.765228	24.838453	0.06439899					1	0.9838333946937958
Rn values	1.7193866	1.7344843	1.740887	1.7427517	1.7456617	1.7458586	1.7491595	1.754353	1.7602558	1.763386	1.7673221	1.7685084	1.7721571	1.7768375	1.7820065	1.7838982	1.7907903	1.7988683	1.8099905	1.8323541	1.8739289	1.9615238	2.1256783	2.4299886	2.9711926	3.8763878	5.2531557	7.042422	8.996263	10.788171	12.221424	13.320583	14.124875	14.727188	15.151434	15.455073	15.667417	15.794701	15.848958	15.887601
Delta Rn values	-0.011193144	3.1098071E-4	0.0031200994	0.001391159	7.075649E-4	-0.0026892328	-0.0029819396	-0.0013819607	9.2719437E-4	4.6377975E-4	8.0621993E-4	-0.0016010214	-0.0015459948	-4.592118E-4	0.0011162101	-5.856698E-4	0.0027128032	0.00719717	0.014725785	0.033495717	0.07147694	0.1554782	0.31603912	0.61675584	1.1543661	2.0559678	3.429142	5.2148147	7.1650615	8.953377	10.383036	11.478601	12.2793	12.878019	13.298672	13.598717	13.8074665	13.931157	13.981821	14.0168705
Study Values	24.83845329284668	o6183o6183	ySM1371-B
Study Stat Values	4.0	0.11312929789225379	 	0.08177939433153172	0.0472153553314744
Study RQ Values	ySM1371-A	1.0384606417749889	0.9482607330124836	1.137240494067284	-0.05444653828938684	-3.846064177498887
DDCT Values	21		ySM1371-B	o6183o6183	Target	24.765228		0.113129295	0.0817794	0.047215354	0	1.0384606	0.9482607	1.1372405	false	-0.054446537
22	ySM1371-B	o6183o6183	Target	24.86385	24.838453	0.06439899					1	0.9876330755120506
Rn values	1.6918707	1.6938268	1.6983476	1.6977279	1.6985233	1.7048047	1.7114074	1.7183744	1.7230418	1.7265108	1.7279314	1.7319988	1.736157	1.736919	1.7408568	1.74303	1.7503221	1.7554619	1.7703595	1.7930764	1.8325766	1.9137021	2.069773	2.3569276	2.865604	3.7199836	5.017303	6.7220106	8.590479	10.309044	11.707214	12.777736	13.536975	14.110084	14.540516	14.830769	15.036751	15.178982	15.249437	15.276753
Delta Rn values	0.0035904348	0.0016817332	0.0023377002	-0.0021467567	-0.005216199	-0.0027996302	-6.167292E-5	0.0030404688	0.003843063	0.0034472465	0.0010030568	0.0012056709	0.0014990031	-0.0016036987	-0.0015307844	-0.003222406	2.0493865E-4	0.0014799595	0.012512738	0.03136481	0.06700024	0.14426093	0.29646695	0.5797568	1.0845683	1.9350832	3.2285378	4.9293804	6.793984	8.508684	9.90299	10.969646	11.72502	12.294265	12.720832	13.00722	13.209337	13.347704	13.414294	13.437746
Study Values	24.83845329284668	o6183o6183	ySM1371-B
Study Stat Values	4.0	0.11312929789225379	 	0.08177939433153172	0.0472153553314744
Study RQ Values	ySM1371-A	1.0384606417749889	0.9482607330124836	1.137240494067284	-0.05444653828938684	-3.846064177498887
DDCT Values	22		ySM1371-B	o6183o6183	Target	24.86385		0.113129295	0.0817794	0.047215354	0	1.0384606	0.9482607	1.1372405	false	-0.054446537
23	ySM1371-B	o6183o6183	Target	24.886282	24.838453	0.06439899					1	0.9772295233752406
Rn values	1.6734349	1.6886867	1.7092766	1.7144012	1.7199008	1.7268071	1.7306672	1.73602	1.7383875	1.7463788	1.7537234	1.7561101	1.7593472	1.765686	1.7741926	1.7759532	1.7817286	1.7866994	1.7963152	1.8187516	1.8584176	1.9403771	2.094386	2.379858	2.8932462	3.764604	5.085356	6.8199177	8.7393875	10.50625	11.958142	13.070247	13.873446	14.442812	14.851682	15.174299	15.365124	15.48775	15.546476	15.592321
Delta Rn values	-0.026096193	-0.015994206	-5.5426534E-4	-5.7946495E-4	-2.2975136E-4	0.0015266319	2.368601E-4	4.3970786E-4	-0.0023426835	4.9874274E-4	0.0026934585	-6.974006E-5	-0.0019824996	-7.9355255E-4	0.0025630961	-8.2618964E-4	-2.0062573E-4	-3.7972454E-4	0.0040861666	0.02137266	0.055888828	0.13269843	0.28155753	0.5618796	1.0701178	1.9363259	3.251928	4.9813395	6.8956594	8.657372	10.104115	11.211069	12.009119	12.573335	12.977055	13.294522	13.480197	13.597673	13.65125	13.691945
Study Values	24.83845329284668	o6183o6183	ySM1371-B
Study Stat Values	4.0	0.11312929789225379	 	0.08177939433153172	0.0472153553314744
Study RQ Values	ySM1371-A	1.0384606417749889	0.9482607330124836	1.137240494067284	-0.05444653828938684	-3.846064177498887
DDCT Values	23		ySM1371-B	o6183o6183	Target	24.886282		0.113129295	0.0817794	0.047215354	0	1.0384606	0.9482607	1.1372405	false	-0.054446537
24	ySM995-C	o6178o6179	Target	25.40082	25.385147	0.0420425					1	0.9819950994459159
Rn values	0.6233106	0.6237993	0.6278876	0.63078225	0.63752604	0.6447395	0.6524839	0.6555326	0.66239846	0.66672915	0.66992915	0.67484134	0.68523854	0.68837607	0.6972171	0.7075878	0.70968884	0.7191317	0.7328983	0.75049263	0.7859626	0.8452854	0.94969136	1.1558031	1.5254966	2.1805682	3.2340183	4.6947575	6.260798	7.587988	8.727106	9.800699	10.702094	11.401154	11.96917	12.46229	12.889175	13.253602	13.557137	13.759963
Delta Rn values	0.008976621	0.003569406	0.0017617757	-0.0012394972	-3.9162132E-4	9.259391E-4	0.002774398	-7.279671E-5	8.9714944E-4	-6.680687E-4	-0.003363987	-0.0043477025	1.5358067E-4	-0.0026048033	3.403216E-4	0.0048150807	0.0010202314	0.0045671845	0.012437859	0.024136283	0.05371032	0.10713724	0.20564726	0.40586308	0.7696607	1.4188364	2.4663906	3.921234	5.4813786	6.8026724	7.9358945	9.003592	9.899091	10.592255	11.154374	11.641599	12.062589	12.42112	12.718758	12.9156885
DDCT Values	24		ySM995-C	o6178o6179	Target	25.40082									false	
25	ySM995-C	o6178o6179	Target	25.4171	25.385147	0.0420425					1	0.9789253949787533
Rn values	0.62482077	0.62553537	0.6339948	0.6401463	0.6442737	0.6496701	0.659944	0.6626862	0.66808814	0.6758591	0.6823554	0.68585736	0.6904182	0.695637	0.7025179	0.71406484	0.716179	0.7249764	0.7364153	0.7543687	0.7844034	0.8437433	0.95331526	1.154933	1.5249885	2.1781797	3.234738	4.7025685	6.293201	7.5933933	8.692343	9.699892	10.563407	11.270548	11.841942	12.313209	12.688233	13.010842	13.282379	13.49699
Delta Rn values	0.0034121717	-0.0018214583	6.897603E-4	8.9302746E-4	-9.2781946E-4	-0.001479624	0.0028460196	-3.5997963E-4	-9.0630044E-4	9.164249E-4	0.001464505	-9.817735E-4	-0.0023691754	-0.0030986017	-0.002165893	0.0034327866	-4.012668E-4	0.0024479101	0.007938586	0.019943751	0.044030182	0.09742189	0.2010456	0.39671507	0.7608224	1.4080654	2.4586756	3.9205577	5.505242	6.799486	7.892487	8.894089	9.751655	10.4528475	11.018293	11.483612	11.852689	12.16935	12.4349375	12.6436
DDCT Values	25		ySM995-C	o6178o6179	Target	25.4171									false	
26	ySM995-C	o6178o6179	Target	25.337519	25.385147	0.0420425					1	0.981534824859253
Rn values	0.61857706	0.6187894	0.62219596	0.62811464	0.6336166	0.64060843	0.64520615	0.6512866	0.65583336	0.6633001	0.6704013	0.67678857	0.68062377	0.683959	0.6921268	0.70115674	0.7077984	0.7163528	0.7279571	0.7470136	0.78013027	0.84119135	0.9562933	1.1661468	1.553852	2.2344956	3.3254452	4.8191743	6.409437	7.7342424	8.861023	9.887483	10.753848	11.454794	12.01387	12.490563	12.877614	13.210499	13.486882	13.684508
Delta Rn values	0.009618435	0.0037384361	0.0010527096	8.790805E-4	2.887553E-4	0.0011882482	-3.0633903E-4	-3.1820114E-4	-0.0018637504	-4.8932765E-4	5.1953975E-4	8.145224E-4	-0.0014425871	-0.0041996604	-0.0021241677	8.134463E-4	0.0013628216	0.00382491	0.009336908	0.022301096	0.049325425	0.104294196	0.21330382	0.417065	0.79867786	1.4732293	2.5580864	4.0457234	5.629894	6.948607	8.069295	9.089663	9.949936	10.644789	11.197773	11.668374	12.049333	12.376124	12.646416	12.83795
DDCT Values	26		ySM995-C	o6178o6179	Target	25.337519									false	
27	ySM1371-C	o6178o6179	Target	26.01154	25.836573	0.15269251					1	0.9735007363631941
Rn values	0.6631021	0.6677972	0.6749242	0.6792476	0.6852804	0.6911523	0.6941781	0.7015677	0.70948815	0.7156764	0.7231905	0.72810423	0.7307487	0.735938	0.74008936	0.74633926	0.7526471	0.7590986	0.76914173	0.7805739	0.80450946	0.8429279	0.9153617	1.054031	1.3102024	1.7741493	2.5578775	3.7435646	5.2110596	6.585815	7.680618	8.658654	9.510121	10.214895	10.773244	11.226469	11.584499	11.905431	12.173953	12.377569
Delta Rn values	5.086482E-4	-5.181392E-4	8.8694284E-4	-5.1153917E-4	-2.0067919E-4	-5.0692142E-5	-0.0027467674	-0.0010790671	0.001119472	0.0015858405	0.003377995	0.0025698375	-5.075882E-4	-0.0010401935	-0.0026107542	-0.0020827544	-0.001496819	-7.672364E-4	0.0035540028	0.009264269	0.02747792	0.060174428	0.12688635	0.25983375	0.5102832	0.96850824	1.7465146	2.9264798	4.3882527	5.757286	6.8463674	7.8186817	8.664427	9.363479	9.916105	10.363609	10.715918	11.031127	11.293927	11.491821
DDCT Values	27		ySM1371-C	o6178o6179	Target	26.01154									false	
28	ySM1371-C	o6178o6179	Target	25.76794	25.836573	0.15269251					1	0.9868240115245543
Rn values	0.64949006	0.6501401	0.6505655	0.65245026	0.66029036	0.6644341	0.6699583	0.67656493	0.6836535	0.6898207	0.69727916	0.7023273	0.7075319	0.7124147	0.7169709	0.72684145	0.7312565	0.73870194	0.7504926	0.76679003	0.79042774	0.83676386	0.92619264	1.088981	1.3920046	1.9333613	2.8391407	4.1815057	5.7941813	7.2534323	8.43847	9.524255	10.469099	11.252865	11.897714	12.415102	12.854174	13.218019	13.516863	13.744843
Delta Rn values	0.013741129	0.008410397	0.0028550152	-0.0012410068	6.1830983E-4	-0.0012187556	-0.0016753179	-0.0010494599	5.8301757E-5	2.4475437E-4	0.0017224224	7.897978E-4	1.3635439E-5	-0.0010843921	-0.0025089337	0.001380815	-1.8493008E-4	0.0012797442	0.007089597	0.017406275	0.035063207	0.07541854	0.15886654	0.31567416	0.612717	1.1480929	2.0478914	3.3842757	4.9909706	6.4442406	7.6232977	8.703102	9.641965	10.41975	11.058619	11.570025	12.003117	12.360981	12.653844	12.875843
DDCT Values	28		ySM1371-C	o6178o6179	Target	25.76794									false	
29	ySM1371-C	o6178o6179	Target	25.730242	25.836573	0.15269251					1	0.9797081704297692
Rn values	0.6184491	0.62244356	0.62925553	0.63272387	0.63721246	0.64412844	0.65061855	0.6546233	0.6622782	0.6714937	0.67490876	0.6800918	0.6861778	0.693221	0.6971602	0.702939	0.7083745	0.7157475	0.72837734	0.7426687	0.7673355	0.8161926	0.90408206	1.0734642	1.381934	1.9361233	2.862042	4.220263	5.827998	7.262489	8.412046	9.464921	10.374418	11.125978	11.72373	12.211769	12.623626	12.966822	13.242817	13.443756
Delta Rn values	0.0029374037	0.0010583982	0.0019969041	-4.082316E-4	-0.0017931147	-7.5059856E-4	-1.3395767E-4	-0.0020026516	-2.2127636E-4	0.003120787	6.623646E-4	-2.806476E-5	1.8445666E-4	0.0013541691	-5.8009004E-4	-6.7477097E-4	-0.001112715	3.8678988E-4	0.007143186	0.015561062	0.034354378	0.07733806	0.15935402	0.32286265	0.6254591	1.1737748	2.09382	3.4461677	5.0480294	6.4766464	7.620331	8.667332	9.570955	10.316642	10.908521	11.390686	11.796669	12.133991	12.404114	12.599179
DDCT Values	29		ySM1371-C	o6178o6179	Target	25.730242									false	
30	ySM995-C	o6183o6183	Target	25.009453	25.011637	0.01738016					1	0.985372937195656
Rn values	1.7135102	1.7109922	1.7093879	1.7084731	1.7127384	1.7232938	1.730691	1.7317874	1.7377996	1.7453314	1.7497007	1.7529505	1.7596807	1.7643871	1.7650144	1.7657305	1.765545	1.7730354	1.7847366	1.8062565	1.8461465	1.9187558	2.0602582	2.3211253	2.7930064	3.5974505	4.857245	6.5551333	8.482305	10.318437	11.861973	13.040894	13.89916	14.545264	15.015257	15.3608	15.593195	15.7067585	15.762794	15.814261
Delta Rn values	0.013070786	0.00602313	-1.10906716E-4	-0.005555437	-0.0058198464	2.0582238E-4	0.0030732793	-3.5995158E-4	0.0011225318	0.004124576	0.003964117	0.0026842828	0.0048847636	0.0050614285	0.0011589898	-0.002654638	-0.007369845	-0.004409167	0.0027623414	0.019752523	0.05511274	0.123192325	0.26016498	0.5165024	0.9838538	1.7837682	3.039033	4.7323914	6.655033	8.486635	10.025641	11.200033	12.05377	12.695344	13.160807	13.501821	13.729686	13.838719	13.890224	13.937163
Study Values	25.011638641357422	o6183o6183	ySM995-C
Study Stat Values	4.0	-0.37350781758626184	 	0.04549331656136034	0.026265578563030256
Study RQ Values	ySM1371-A	1.4550650522239619	1.3833428104408776	1.5305058805552005	-0.5410836537679025	-45.506505222396186
DDCT Values	30		ySM995-C	o6183o6183	Target	25.009453		-0.37350783	0.045493316	0.026265578	0	1.455065	1.3833429	1.5305059	false	-0.54108363
31	ySM995-C	o6183o6183	Target	25.030008	25.011637	0.01738016					1	0.9800132269435508
Rn values	1.7015635	1.714286	1.7229348	1.7233559	1.7270856	1.7316949	1.7368839	1.7362134	1.7401568	1.7480242	1.7533214	1.757024	1.7585925	1.7626206	1.7659845	1.7732843	1.7764018	1.7811328	1.7916664	1.8127406	1.850687	1.9213616	2.0605793	2.316213	2.7781448	3.569199	4.801198	6.464588	8.363139	10.186309	11.72684	12.909848	13.760049	14.40353	14.86758	15.20389	15.428104	15.59947	15.686996	15.716149
Delta Rn values	-0.010003877	-0.0012921334	0.00334599	-2.4371182E-4	-5.247598E-4	7.383753E-5	0.0012520305	-0.0034291516	-0.0034965766	3.6012987E-4	0.0016465648	0.0013384563	-0.0011038561	-0.0010865233	-0.0017333054	0.0015557265	6.6241954E-4	0.0013827296	0.007905552	0.024968978	0.058904693	0.12556848	0.26077548	0.5123983	0.9703195	1.757363	2.985351	4.6447306	6.539271	8.35843	9.89495	11.073948	11.920137	12.559608	13.019648	13.351946	13.57215	13.739505	13.823021	13.848163
Study Values	25.011638641357422	o6183o6183	ySM995-C
Study Stat Values	4.0	-0.37350781758626184	 	0.04549331656136034	0.026265578563030256
Study RQ Values	ySM1371-A	1.4550650522239619	1.3833428104408776	1.5305058805552005	-0.5410836537679025	-45.506505222396186
DDCT Values	31		ySM995-C	o6183o6183	Target	25.030008		-0.37350783	0.045493316	0.026265578	0	1.455065	1.3833429	1.5305059	false	-0.54108363
32	ySM995-C	o6183o6183	Target	24.995455	25.011637	0.01738016					1	0.9851075665175176
Rn values	1.6993748	1.7085558	1.7149868	1.7151183	1.7161704	1.7178026	1.7251974	1.7282069	1.7328786	1.7380059	1.7416642	1.7458296	1.7467448	1.7502688	1.7527626	1.7565364	1.7623574	1.7663702	1.780726	1.8026578	1.8451526	1.9184006	2.052506	2.3140228	2.7815902	3.5831482	4.816245	6.4816194	8.363141	10.150637	11.657925	12.82531	13.671763	14.320629	14.79973	15.133559	15.361554	15.519561	15.59431	15.644171
Delta Rn values	-0.0045195534	0.001052317	0.0038741485	3.964843E-4	-0.0021605266	-0.004137465	-3.518264E-4	-9.5153996E-4	1.1100085E-4	0.0016291596	0.0016783022	0.0022345611	-4.594212E-4	-5.445082E-4	-0.0016599211	-0.0014952647	7.165728E-4	0.0011202439	0.01186687	0.030189605	0.06907523	0.1387141	0.26921028	0.5271179	0.99107623	1.7890251	3.0185127	4.680278	6.5581903	8.342077	9.845756	11.009532	11.852376	12.497633	12.9731245	13.303345	13.52773	13.682128	13.753267	13.79952
Study Values	25.011638641357422	o6183o6183	ySM995-C
Study Stat Values	4.0	-0.37350781758626184	 	0.04549331656136034	0.026265578563030256
Study RQ Values	ySM1371-A	1.4550650522239619	1.3833428104408776	1.5305058805552005	-0.5410836537679025	-45.506505222396186
DDCT Values	32		ySM995-C	o6183o6183	Target	24.995455		-0.37350783	0.045493316	0.026265578	0	1.455065	1.3833429	1.5305059	false	-0.54108363
33	ySM1371-C	o6183o6183	Target	25.937378	25.935862	0.01528664					1	0.984805218776234
Rn values	1.7314218	1.7428313	1.7464799	1.7434517	1.7455639	1.7528555	1.7589512	1.7640765	1.7684011	1.7734354	1.7734143	1.7796618	1.7835436	1.7884955	1.7906734	1.7940682	1.7959607	1.7999173	1.8105214	1.8215389	1.8454185	1.8865052	1.9639543	2.1090775	2.3796093	2.872052	3.7100978	5.0057693	6.7292614	8.661018	10.488494	11.999632	13.146497	13.990476	14.615167	15.066494	15.392241	15.600684	15.729786	15.792693
Delta Rn values	-0.003347923	0.0040969015	0.0037807245	-0.0032121267	-0.005064673	-0.0017376948	3.9325637E-4	0.001553844	0.001913822	0.0029833338	-0.0010024628	0.0012803611	0.0011974766	0.002184734	3.9787186E-4	-1.7198254E-4	-0.0022442315	-0.0022522528	0.0043870746	0.011439939	0.03135477	0.06847687	0.14196125	0.28311968	0.54968685	1.0381647	1.8722459	3.1639526	4.88348	6.8112726	8.634784	10.141956	11.284857	12.124871	12.745597	13.19296	13.514742	13.719221	13.8443575	13.9033
Study Values	25.935862223307293	o6183o6183	ySM1371-C
Study Stat Values	4.0	0.09928830464681226	 	0.153455809661004	0.08859775301649264
Study RQ Values	ySM1371-A	1.0484714168021978	0.884111813162131	1.2433860689175258	-0.06828753153482836	-4.84714168021978
DDCT Values	33		ySM1371-C	o6183o6183	Target	25.937378		0.09928831	0.15345581	0.08859775	0	1.0484715	0.8841118	1.243386	false	-0.06828753
34	ySM1371-C	o6183o6183	Target	25.919874	25.935862	0.01528664					1	0.9877535546323585
Rn values	1.7258465	1.7276562	1.7259853	1.7238681	1.7327539	1.7399051	1.7458781	1.7469691	1.7471014	1.7508837	1.7562947	1.7602757	1.7608007	1.7658818	1.7691382	1.7737758	1.7773098	1.7855196	1.7934129	1.8028641	1.8260663	1.8628963	1.942517	2.0908787	2.3658311	2.8633783	3.70758	5.0002303	6.71517	8.614561	10.398307	11.859134	12.967814	13.776114	14.374525	14.79432	15.103075	15.316352	15.428015	15.489601
Delta Rn values	0.0087001985	0.006602465	0.0010240593	-0.005000547	-2.2255323E-5	0.0032215414	0.0052870736	0.0024706274	-0.0013044997	-0.0014296767	7.3902745E-5	1.4744757E-4	-0.0032350041	-0.002061396	-0.0027124053	-0.0019822556	-0.0023557455	0.0019466296	0.005932504	0.011476206	0.030770937	0.06369355	0.13940683	0.28386107	0.554906	1.0485457	1.8888401	3.1775827	4.888615	6.7840986	8.563937	10.020857	11.125629	11.930022	12.524526	12.940413	13.24526	13.45463	13.562386	13.620065
Study Values	25.935862223307293	o6183o6183	ySM1371-C
Study Stat Values	4.0	0.09928830464681226	 	0.153455809661004	0.08859775301649264
Study RQ Values	ySM1371-A	1.0484714168021978	0.884111813162131	1.2433860689175258	-0.06828753153482836	-4.84714168021978
DDCT Values	34		ySM1371-C	o6183o6183	Target	25.919874		0.09928831	0.15345581	0.08859775	0	1.0484715	0.8841118	1.243386	false	-0.06828753
35	ySM1371-C	o6183o6183	Target	25.950335	25.935862	0.01528664					1	0.9845295197674074
Rn values	1.6990508	1.7007613	1.7133493	1.7201113	1.7251874	1.7313273	1.7332193	1.7351719	1.7407687	1.7444643	1.7456387	1.7492394	1.7493709	1.7496712	1.7560886	1.7595675	1.7662609	1.7676632	1.7753136	1.7846996	1.8054103	1.8441472	1.9213873	2.0648193	2.3305283	2.8251493	3.6539602	4.915421	6.573278	8.419021	10.137318	11.53957	12.598469	13.364044	13.943606	14.347325	14.637953	14.844099	14.967004	15.048789
Delta Rn values	-0.01214083	-0.01379592	-0.0045735203	-0.0011772364	5.3330907E-4	0.003307559	0.0018339052	4.2092887E-4	0.0026520614	0.0029820441	7.9086947E-4	0.0010259616	-0.0022081751	-0.005273511	-0.0022217422	-0.002108482	0.0012192568	-7.4398954E-4	0.0035407613	0.0095610805	0.026906163	0.062277477	0.13615197	0.27621835	0.53856164	1.0298171	1.8552624	3.1133575	4.767849	6.610226	8.325157	9.724044	10.779577	11.541787	12.117984	12.518337	12.805598	13.008379	13.127918	13.206338
Study Values	25.935862223307293	o6183o6183	ySM1371-C
Study Stat Values	4.0	0.09928830464681226	 	0.153455809661004	0.08859775301649264
Study RQ Values	ySM1371-A	1.0484714168021978	0.884111813162131	1.2433860689175258	-0.06828753153482836	-4.84714168021978
DDCT Values	35		ySM1371-C	o6183o6183	Target	25.950335		0.09928831	0.15345581	0.08859775	0	1.0484715	0.8841118	1.243386	false	-0.06828753
36	ySM995-D	o6178o6179	Target	28.866903	28.67392	0.1765772					1	0.9830470010327159
Rn values	0.6248504	0.6222525	0.62281936	0.6279607	0.6355294	0.64326984	0.6482773	0.6503549	0.6585116	0.6660498	0.6692291	0.6734321	0.6819551	0.6905981	0.6952545	0.6981028	0.7020963	0.70559597	0.71668553	0.7226513	0.730722	0.740893	0.75541294	0.78030676	0.8232399	0.90903455	1.0599209	1.3427676	1.8547775	2.7172897	4.0035143	5.5511007	6.965521	8.116474	9.167713	10.09385	10.871241	11.502073	12.011631	12.385386
Delta Rn values	0.012847465	0.0044551473	-7.724624E-4	-0.0014255942	3.4867317E-4	0.0022946615	0.0015076577	-0.0022091528	1.5305469E-4	0.0018968044	-7.183334E-4	-0.0023097615	4.1877618E-4	0.003267298	0.0021292823	-8.1689964E-4	-0.002617838	-0.004912601	3.825127E-4	5.5383233E-4	0.00283009	0.0072066365	0.015932117	0.035031486	0.072170205	0.15217037	0.29726228	0.57431453	1.0805299	1.9372478	3.2176778	4.75947	6.1680956	7.3132544	8.358699	9.279041	10.050637	10.675675	11.179439	11.5474
DDCT Values	36		ySM995-D	o6178o6179	Target	28.866903									false	
37	ySM995-D	o6178o6179	Target	28.634415	28.67392	0.1765772					1	0.9780174876016259
Rn values	0.6140062	0.6143033	0.62019587	0.6313693	0.6340731	0.6450388	0.65046763	0.6503911	0.655954	0.6632485	0.6709127	0.67947114	0.6841456	0.6879876	0.69381016	0.7012656	0.70343846	0.7062402	0.7143559	0.7224946	0.7295366	0.7376475	0.7559502	0.7850691	0.83372396	0.9309341	1.1071725	1.4346488	2.0168095	2.9792957	4.37574	5.9978657	7.4168344	8.549537	9.594519	10.503656	11.26133	11.882662	12.3776655	12.692978
Delta Rn values	0.0014165256	-0.0040528765	-0.003926773	0.0014801824	-0.0015825032	0.0036167302	0.0032791093	-0.0025638947	-0.0027674646	-0.0012394602	6.582719E-4	0.0034502526	0.0023582752	4.337999E-4	4.898677E-4	0.0021788047	-0.0014147795	-0.0043795346	-0.0020302974	3.4194725E-4	0.0016174664	0.0039618756	0.016498143	0.039850567	0.08273895	0.1741826	0.34465453	0.6663643	1.2427585	2.1994784	3.5901563	5.2065153	6.6197176	7.7466536	8.785869	9.68924	10.441147	11.056713	11.54595	11.855495
DDCT Values	37		ySM995-D	o6178o6179	Target	28.634415									false	
38	ySM995-D	o6178o6179	Target	28.520441	28.67392	0.1765772					1	0.9797511272138191
Rn values	0.63374346	0.6340865	0.6389406	0.64572126	0.6512769	0.6558895	0.66375625	0.6678859	0.67313766	0.6782463	0.6841919	0.6924444	0.6978904	0.70380014	0.70962477	0.7131062	0.7162104	0.72085816	0.7279868	0.736078	0.74470454	0.7550835	0.77103955	0.8011051	0.85705304	0.9605134	1.1496522	1.4996965	2.1117816	3.1231956	4.5621967	6.154811	7.504508	8.622913	9.6422825	10.5035	11.202052	11.762085	12.20818	12.542068
Delta Rn values	0.0052447557	-5.9466613E-5	-8.5263065E-4	2.8080627E-4	1.8918891E-4	-8.4543356E-4	0.0013740596	-1.4353928E-4	-5.390211E-4	-0.0010776137	-7.792975E-4	0.001825957	0.0016247266	0.0018872204	0.002064599	-1.0120053E-4	-0.0026442378	-0.003643753	-0.0021623443	2.8162E-4	0.0032608935	0.007992603	0.018301401	0.04271969	0.0930204	0.19083352	0.3743251	0.7187221	1.32516	2.3309267	3.7642806	5.3512473	6.6952972	7.8080554	8.821777	9.677347	10.370253	10.924638	11.365087	11.693326
DDCT Values	38		ySM995-D	o6178o6179	Target	28.520441									false	
39	ySM1371-D	o6178o6179	Target	26.993717	26.936386	0.09473729					1	0.9792201512209376
Rn values	0.6235598	0.62452406	0.63383806	0.63812774	0.6449612	0.65046567	0.65638286	0.6600944	0.66717213	0.6746116	0.6799762	0.6856195	0.6920301	0.6934336	0.6997156	0.7062266	0.71038777	0.7153178	0.7242788	0.7335131	0.747323	0.769826	0.8136637	0.89272445	1.0297445	1.2879893	1.7679151	2.5840275	3.8242788	5.3832874	6.8805237	8.078766	9.134731	10.0684395	10.834815	11.467048	11.971794	12.401443	12.74596	13.018687
Delta Rn values	7.891313E-4	-0.0038085768	-5.6568315E-5	-0.0013288737	-5.7431705E-5	-1.14934846E-4	2.4026458E-4	-0.0016102059	-9.444443E-5	0.0017830576	0.0015856624	0.0016669189	0.0025155256	-0.001642956	-9.229166E-4	2.6064323E-5	-0.0013747487	-0.0020067215	0.0013923084	0.0050646253	0.013312493	0.03025352	0.068529256	0.14202799	0.27348605	0.5261688	1.0005327	1.8110831	3.0457723	4.599219	6.0908933	7.2835736	8.333977	9.262123	10.022937	10.649608	11.148791	11.572878	11.911834	12.178999
DDCT Values	39		ySM1371-D	o6178o6179	Target	26.993717									false	
40	ySM1371-D	o6178o6179	Target	26.988405	26.936386	0.09473729					1	0.9783252766798399
Rn values	0.6306931	0.6330957	0.64292777	0.6477886	0.65211654	0.6590298	0.66596437	0.671237	0.67722666	0.68465245	0.68847513	0.6952709	0.70136106	0.70757866	0.71267486	0.7176166	0.72024333	0.72695893	0.7357282	0.7441788	0.76104426	0.78308195	0.82481253	0.90158737	1.0439305	1.306633	1.7844971	2.6011508	3.851203	5.4243426	6.9386907	8.1547165	9.233924	10.1732855	10.962222	11.5911045	12.112509	12.542268	12.888504	13.15476
Delta Rn values	-2.7253173E-4	-0.0036371956	4.2762124E-4	-4.7882777E-4	-0.0019181423	-7.72165E-4	3.9515074E-4	-9.948979E-5	1.2291354E-4	0.0017814311	-1.6315194E-4	8.653446E-4	0.0011882414	0.0016385729	9.675026E-4	1.4199667E-4	-0.0029985537	-0.0020502254	9.51781E-4	0.0036350812	0.014733306	0.031003723	0.06696704	0.1379746	0.2745505	0.5314857	1.0035826	1.814469	3.058754	4.6261263	6.134707	7.3449655	8.418406	9.352	10.135169	10.758285	11.273922	11.697913	12.038383	12.298871
DDCT Values	40		ySM1371-D	o6178o6179	Target	26.988405									false	
41	ySM1371-D	o6178o6179	Target	26.827036	26.936386	0.09473729					1	0.9789257611507794
Rn values	0.6251215	0.62569886	0.63343686	0.6423719	0.64791745	0.65184265	0.65664566	0.6623744	0.6696722	0.67672074	0.68347114	0.69156486	0.6924806	0.6960342	0.70301634	0.70819503	0.71386915	0.71829486	0.7277395	0.73836684	0.752439	0.7764645	0.8243443	0.9100511	1.0651081	1.3538069	1.8793527	2.7675292	4.0933366	5.6988688	7.1761746	8.3534565	9.395339	10.319957	11.0800905	11.6764555	12.171936	12.586904	12.923719	13.1833
Delta Rn values	8.254744E-4	-0.00425958	-0.00218403	0.0010885601	9.716723E-4	-7.6556776E-4	-0.0016250102	-0.0015587329	7.663667E-5	0.0014627397	0.0025507002	0.0049819704	2.3529197E-4	-0.0018735831	-5.5387965E-4	-0.001037634	-0.0010259546	-0.0022626945	0.0015195152	0.0064844005	0.014894135	0.03325719	0.0754745	0.15551889	0.3049134	0.58794975	1.1078331	1.9903473	3.310492	4.910362	6.382005	7.5536246	8.589845	9.5088005	10.263271	10.853974	11.343792	11.753098	12.08425	12.338169
DDCT Values	41		ySM1371-D	o6178o6179	Target	26.827036									false	
42	ySM995-D	o6183o6183	Target	28.522799	28.63988	0.24809693					1	0.9841894691375145
Rn values	1.6639663	1.6742662	1.6811763	1.685913	1.6889578	1.6913323	1.6937779	1.6972396	1.702603	1.7049447	1.7057467	1.7118931	1.7167172	1.7180165	1.7189709	1.7213185	1.7237743	1.7243303	1.7297004	1.7314024	1.7355894	1.7426876	1.7587012	1.7844263	1.8385701	1.9406607	2.1279016	2.4744322	3.086728	4.0865107	5.5314894	7.315014	9.145702	10.779733	12.082888	13.052396	13.778991	14.334626	14.728051	14.982338
Delta Rn values	-0.013471335	-0.006100071	-0.0021186427	-3.1063808E-4	-1.9445168E-4	-7.485791E-4	-0.0012316578	-6.9859653E-4	0.0017360913	0.0011491813	-9.77555E-4	0.0022402187	0.0041357228	0.0025063276	5.3205993E-4	-4.900882E-5	-5.218355E-4	-0.0028945007	-4.5301788E-4	-0.0016797242	-4.2139355E-4	0.003748147	0.016833112	0.039629582	0.09084471	0.19000664	0.37431884	0.71792084	1.327288	2.324142	3.766192	5.5467877	7.3745475	9.00565	10.305876	11.272455	11.996121	12.548828	12.939324	13.190682
Study Values	28.639880498250324	o6183o6183	ySM995-D
Study Stat Values	4.0	-0.03403917948405066	 	0.30451862831302884	0.1758139120297828
Study RQ Values	ySM1371-A	1.1499849779839884	0.8198758431359453	1.6130069700926088	-0.2016150156656913	-14.998497798398835
DDCT Values	42		ySM995-D	o6183o6183	Target	28.522799		-0.03403918	0.30451864	0.17581391	0	1.149985	0.81987584	1.613007	false	-0.20161502
43	ySM995-D	o6183o6183	Target	28.924852	28.63988	0.24809693					1	0.9060825908274653
Rn values	1.8653953	1.8689163	1.9135067	1.9593359	2.001404	2.0453982	2.0809557	2.115913	2.1523063	2.1844058	2.213878	2.2423828	2.2642598	2.2912009	2.3210351	2.3490229	2.3667457	2.3822408	2.3994672	2.4185212	2.4354672	2.454452	2.4800377	2.5133798	2.5709238	2.6721938	2.8497727	3.1678371	3.7216046	4.6332045	5.944809	7.5643706	9.234234	10.737533	11.934754	12.847551	13.526498	14.037326	14.396267	14.659635
Delta Rn values	-0.047868304	-0.07170211	-0.054466397	-0.03599199	-0.021278631	-0.0046392083	0.003563534	0.011165938	0.020204576	0.024949295	0.02706664	0.028216723	0.022739008	0.022325302	0.024804806	0.02543776	0.015805837	0.003946133	-0.006182176	-0.014483007	-0.024891695	-0.033261668	-0.035030782	-0.029043425	0.0011458014	0.07506099	0.22528516	0.51599485	1.0424075	1.9266527	3.2109025	4.803109	6.4456177	7.9215617	9.091429	9.976871	10.628463	11.111936	11.443522	11.679535
Study Values	28.639880498250324	o6183o6183	ySM995-D
Study Stat Values	4.0	-0.03403917948405066	 	0.30451862831302884	0.1758139120297828
Study RQ Values	ySM1371-A	1.1499849779839884	0.8198758431359453	1.6130069700926088	-0.2016150156656913	-14.998497798398835
DDCT Values	43		ySM995-D	o6183o6183	Target	28.924852		-0.03403918	0.30451864	0.17581391	0	1.149985	0.81987584	1.613007	false	-0.20161502
44	ySM995-D	o6183o6183	Target	28.47199	28.63988	0.24809693					1	0.9835946785083063
Rn values	1.6692597	1.6746485	1.6819438	1.683055	1.6869937	1.6898777	1.6931847	1.6964062	1.7013066	1.7064538	1.7089732	1.7134657	1.7185256	1.7239516	1.7250407	1.7266886	1.7299737	1.7325647	1.7354181	1.7388295	1.7411865	1.7485365	1.7638314	1.7940972	1.8515186	1.9557688	2.1514008	2.507507	3.1397326	4.1605697	5.6252346	7.4103203	9.223917	10.813459	12.077647	13.023209	13.70648	14.228499	14.596501	14.813726
Delta Rn values	-0.0045419442	-0.0026536093	0.0011411209	-0.0012481309	-8.099767E-4	-0.0014264671	-0.001620003	-0.0018990119	-4.991964E-4	0.0011475015	1.6634987E-4	0.0011583504	0.0027177872	0.0046431962	0.0022317716	3.7920015E-4	1.6372978E-4	-7.457771E-4	-0.0013929043	-0.0014820128	-0.0026255276	0.0012239197	0.013018308	0.039783597	0.09370452	0.1944542	0.38658565	0.7391914	1.3679165	2.385253	3.8464174	5.6280026	7.438099	9.02414	10.284828	11.226889	11.90666	12.425179	12.78968	13.003405
Study Values	28.639880498250324	o6183o6183	ySM995-D
Study Stat Values	4.0	-0.03403917948405066	 	0.30451862831302884	0.1758139120297828
Study RQ Values	ySM1371-A	1.1499849779839884	0.8198758431359453	1.6130069700926088	-0.2016150156656913	-14.998497798398835
DDCT Values	44		ySM995-D	o6183o6183	Target	28.47199		-0.03403918	0.30451864	0.17581391	0	1.149985	0.81987584	1.613007	false	-0.20161502
45	ySM1371-D	o6183o6183	Target	26.930529	26.895645	0.07446556					1	0.9845362585431018
Rn values	1.6706244	1.679999	1.6872458	1.687967	1.6929054	1.6985978	1.6996626	1.6992314	1.7047398	1.7096612	1.7150992	1.7182696	1.721851	1.7216858	1.7251586	1.7304296	1.7338868	1.7355798	1.7408777	1.7510122	1.7589809	1.7801031	1.822385	1.9015496	2.0489824	2.3185458	2.811952	3.638029	4.899123	6.549589	8.36795	10.064467	11.455831	12.521369	13.289565	13.863653	14.295913	14.591444	14.793812	14.90914
Delta Rn values	-0.0077101104	-0.0018478765	0.0018865908	-9.046967E-4	5.2140193E-4	0.00270138	2.537729E-4	-0.0036897918	-0.0016937535	-2.8470176E-4	0.0016408839	0.0012988703	0.0013678904	-0.0023097184	-0.002349298	-5.9060537E-4	-6.4580137E-4	-0.0024651757	-6.7966094E-4	0.005942413	0.010398692	0.028008524	0.066778004	0.14243025	0.28635067	0.5524017	1.0422956	1.8648602	3.122442	4.7693954	6.5842443	8.277249	9.6651	10.727126	11.49181	12.062386	12.491133	12.783152	12.982007	13.0938225
Study Values	26.895646413167317	o6183o6183	ySM1371-D
Study Stat Values	4.0	-0.040739695231120976	 	0.12050010100337803	0.06957076575167741
Study RQ Values	ySM1371-A	1.155338440657713	1.0105608022252925	1.3208575966157612	-0.2083155314127616	-15.533844065771296
DDCT Values	45		ySM1371-D	o6183o6183	Target	26.930529		-0.040739696	0.1205001	0.069570765	0	1.1553384	1.0105608	1.3208576	false	-0.20831554
46	ySM1371-D	o6183o6183	Target	26.946268	26.895645	0.07446556					1	0.9901195213638343
Rn values	1.6953318	1.6953875	1.693011	1.6927552	1.6965246	1.7020488	1.7063879	1.7098747	1.7162287	1.720525	1.723382	1.7233311	1.723778	1.728761	1.734329	1.7379483	1.7382418	1.7431008	1.7448217	1.7506384	1.7613105	1.7816795	1.821301	1.8991687	2.0460353	2.3184733	2.8052068	3.6301756	4.8938127	6.5509276	8.395737	10.113189	11.490273	12.525498	13.292702	13.855062	14.263948	14.55124	14.740404	14.847239
Delta Rn values	0.009575086	0.0062335767	4.5996034E-4	-0.0031930422	-0.0028208238	-6.9384463E-4	2.4807497E-4	3.3776736E-4	0.0032945625	0.004193686	0.0036534762	2.0539461E-4	-0.002744869	-0.0011591001	0.001011748	0.0012338819	-0.0018698041	-4.0801283E-4	-0.0020842869	3.3523186E-4	0.007610145	0.02458202	0.06080631	0.13527688	0.27874625	0.54778713	1.0311234	1.852695	3.1129348	4.7666526	6.6080647	8.32212	9.695807	10.727634	11.491441	12.050404	12.4558935	12.739788	12.925554	13.028992
Study Values	26.895646413167317	o6183o6183	ySM1371-D
Study Stat Values	4.0	-0.040739695231120976	 	0.12050010100337803	0.06957076575167741
Study RQ Values	ySM1371-A	1.155338440657713	1.0105608022252925	1.3208575966157612	-0.2083155314127616	-15.533844065771296
DDCT Values	46		ySM1371-D	o6183o6183	Target	26.946268		-0.040739696	0.1205001	0.069570765	0	1.1553384	1.0105608	1.3208576	false	-0.20831554
47	ySM1371-D	o6183o6183	Target	26.810143	26.895645	0.07446556					1	0.9820876113429154
Rn values	1.6689208	1.6709613	1.6769671	1.6863221	1.6959517	1.7084846	1.7133977	1.7142009	1.7197808	1.7274691	1.7288843	1.7303361	1.734529	1.7360075	1.7422535	1.744193	1.7428439	1.7484852	1.7553673	1.7601583	1.7717723	1.7964065	1.8395624	1.9250923	2.0828767	2.3817813	2.9114773	3.7982676	5.1210837	6.826779	8.658629	10.336646	11.686278	12.691452	13.444133	13.989276	14.360603	14.638313	14.82625	14.9386635
Delta Rn values	-0.012649344	-0.014827729	-0.013040736	-0.007904678	-0.0024939612	0.0058200974	0.0065142987	0.003098521	0.004459579	0.007928972	0.0051253345	0.0023581744	0.0023322322	-4.0822467E-4	0.0016189747	-6.6049997E-4	-0.006228482	-0.0048060315	-0.0021428505	-0.0015707198	0.005824355	0.026239706	0.065176725	0.14648776	0.3000532	0.59473896	1.1202161	2.0027874	3.3213847	5.022861	6.8504925	8.52429	9.869703	10.870659	11.619121	12.160045	12.527153	12.800644	12.984363	13.092557
Study Values	26.895646413167317	o6183o6183	ySM1371-D
Study Stat Values	4.0	-0.040739695231120976	 	0.12050010100337803	0.06957076575167741
Study RQ Values	ySM1371-A	1.155338440657713	1.0105608022252925	1.3208575966157612	-0.2083155314127616	-15.533844065771296
DDCT Values	47		ySM1371-D	o6183o6183	Target	26.810143		-0.040739696	0.1205001	0.069570765	0	1.1553384	1.0105608	1.3208576	false	-0.20831554
48	ySM995-E	o6178o6179	Target	32.35594	32.110165	0.21444573					1	0.9836342328131529
Rn values	0.6295128	0.62948775	0.6297753	0.6310485	0.6364891	0.6421769	0.65005857	0.65374863	0.65983164	0.6649921	0.67000896	0.67611784	0.6803503	0.689672	0.69633305	0.7018532	0.70585924	0.711206	0.7176233	0.7229408	0.72521293	0.7297499	0.7346542	0.74333125	0.7499882	0.76225555	0.7826948	0.81714654	0.87529075	0.98726445	1.1960329	1.57889	2.2461617	3.315881	4.7740808	6.304017	7.577589	8.686555	9.682555	10.43966
Delta Rn values	0.013739882	0.008162189	0.0028970623	-0.0013823821	-0.0014944487	-0.0013592752	9.6970686E-4	-8.928885E-4	-3.6253623E-4	-7.5474463E-4	-0.0012905407	-7.343199E-4	-0.002054513	0.0017145172	0.0028229153	0.002790421	0.0012437898	0.0010379056	0.0019025208	0.0016673706	-0.0016131597	-0.0026288326	-0.003277222	-1.5281583E-4	9.514696E-4	0.0076661613	0.02255277	0.051451832	0.10404339	0.21046443	0.4136802	0.79098463	1.4527037	2.5168703	3.9695175	5.4939013	6.7619205	7.8653336	8.855782	9.607333
DDCT Values	48		ySM995-E	o6178o6179	Target	32.35594									false	
49	ySM995-E	o6178o6179	Target	31.961168	32.110165	0.21444573					1	0.9754920605199396
Rn values	0.6076133	0.60839015	0.6170011	0.6222703	0.62608165	0.6338054	0.64309525	0.646628	0.65145624	0.6597799	0.6653318	0.6706512	0.6746081	0.67839646	0.6865799	0.6929126	0.696122	0.7014536	0.7043888	0.71039367	0.71522385	0.71857625	0.7261337	0.7339161	0.74674636	0.7596461	0.7808262	0.8233385	0.9023787	1.0463239	1.3138019	1.7963605	2.6204228	3.8701713	5.41354	6.8475256	8.003222	9.046454	9.969369	10.637267
Delta Rn values	-5.695348E-4	-0.005228282	-0.0020528922	-0.002219297	-0.003843512	-0.0015553376	0.0022989488	3.9614175E-4	-2.1121796E-4	0.0026768772	0.0027931775	0.0026770195	0.0011983591	-4.4886323E-4	0.002298982	0.0031961033	9.69941E-4	8.6600205E-4	-0.0016344012	-0.0010651055	-0.0016704984	-0.003753669	-0.0016317917	7.1503356E-4	0.008109717	0.015573898	0.03131842	0.06839514	0.14199974	0.28050938	0.5425518	1.0196748	1.8383017	3.0826144	4.6205473	6.0490975	7.199359	8.237155	9.154634	9.817097
DDCT Values	49		ySM995-E	o6178o6179	Target	31.961168									false	
50	ySM995-E	o6178o6179	Target	32.01338	32.110165	0.21444573					1	0.9795841031225884
Rn values	0.62601423	0.62489456	0.62501913	0.62919486	0.635851	0.63924265	0.6460302	0.6501589	0.65420854	0.66079116	0.66647744	0.6730005	0.67764646	0.68270266	0.68873274	0.6918728	0.69830555	0.70181435	0.707923	0.7143146	0.71514344	0.71803075	0.7264429	0.73333895	0.7446943	0.75876254	0.77962726	0.81927896	0.89233565	1.0288655	1.2845318	1.7434404	2.5319037	3.7507834	5.2945895	6.786541	7.9892626	9.053769	9.997902	10.684315
Delta Rn values	0.010980205	0.004749644	-2.3666908E-4	-0.0011718334	3.734496E-4	-0.0013458137	3.3083785E-4	-6.513545E-4	-0.0017125827	-2.4085176E-4	3.3454446E-4	0.0017467303	0.0012817871	0.0012271025	0.0021462983	1.7544373E-4	0.0014973285	-1.0475215E-4	8.9300255E-4	0.0021737006	-0.002108324	-0.0043319026	-0.0010306666	7.5452507E-4	0.0069989786	0.015956338	0.031710178	0.06625098	0.13419679	0.2656157	0.5161712	0.96996886	1.7533213	2.9670901	4.5057855	5.9926257	7.1902366	8.249632	9.188654	9.869956
DDCT Values	50		ySM995-E	o6178o6179	Target	32.01338									false	
51	ySM1371-E	o6178o6179	Target	27.80454	27.81635	0.04289166					1	0.9773149201143135
Rn values	0.59933364	0.599845	0.6067999	0.6154596	0.62242174	0.62897474	0.63423914	0.6377146	0.64605325	0.6510571	0.6551549	0.6620914	0.6674754	0.67323303	0.6794978	0.68597466	0.69063497	0.69490737	0.7018559	0.71081656	0.71779436	0.7341381	0.7625165	0.80668896	0.8958123	1.0554382	1.3505775	1.8771447	2.7645016	4.087908	5.659901	7.0816455	8.220499	9.2459345	10.128338	10.855601	11.454844	11.938558	12.316725	12.599211
Delta Rn values	0.0012627362	-0.004041184	-0.002901544	-5.709194E-5	0.0010897602	0.0018274861	0.0012766192	-0.001063162	0.0014602	6.4880104E-4	-0.0010687076	5.2514602E-5	-3.787258E-4	-4.363643E-4	1.3113535E-5	6.747243E-4	-4.802357E-4	-0.0020231027	-8.898404E-4	0.0022555555	0.0034180838	0.013946529	0.036509685	0.07486688	0.15817492	0.31198555	0.6013096	1.1220615	2.0036032	3.3211942	4.887372	6.3033013	7.4363394	8.455959	9.332548	10.053996	10.647424	11.125321	11.497674	11.774344
DDCT Values	51		ySM1371-E	o6178o6179	Target	27.80454									false	
52	ySM1371-E	o6178o6179	Target	27.863909	27.81635	0.04289166					1	0.9775348785277769
Rn values	0.6189196	0.6198131	0.6304301	0.63846755	0.6445414	0.6505973	0.6573841	0.66247797	0.6682981	0.67282075	0.6790357	0.68322307	0.6877858	0.69252783	0.7005805	0.70651233	0.7104063	0.7152575	0.7224671	0.73186946	0.74159056	0.75311303	0.7775132	0.82190216	0.9054779	1.060525	1.3437152	1.8590512	2.7300055	4.036751	5.625311	7.0926313	8.261144	9.302704	10.245336	11.024355	11.641945	12.157032	12.563027	12.8771715
Delta Rn values	-0.002040449	-0.0068791877	-0.0019943817	3.108541E-4	6.524746E-4	9.7615406E-4	0.0020307652	0.0013924257	0.0014803689	2.7077846E-4	7.5354276E-4	-7.9132384E-4	-0.0019608003	-0.002950986	-6.3055096E-4	-4.3090875E-4	-0.0022691493	-0.0031501395	-0.0016727524	0.0019973703	0.0059862584	0.011776518	0.03044448	0.06910122	0.14694473	0.29625958	0.5737176	1.0833215	1.9485435	3.2495565	4.8323846	6.2939725	7.456753	8.49258	9.429481	10.202767	10.814625	11.32398	11.724243	12.032655
DDCT Values	52		ySM1371-E	o6178o6179	Target	27.863909									false	
53	ySM1371-E	o6178o6179	Target	27.7806	27.81635	0.04289166					1	0.9773802915643761
Rn values	0.6235256	0.6242635	0.6326471	0.63932985	0.6457415	0.6516437	0.6570789	0.66292644	0.668216	0.6741794	0.6823474	0.6886934	0.6948501	0.6989079	0.7041372	0.70863223	0.7115523	0.71871346	0.7230415	0.72965485	0.74082136	0.75927544	0.7848578	0.8323243	0.92137676	1.080636	1.3778677	1.9136493	2.815201	4.1411004	5.7114635	7.1189184	8.24453	9.283562	10.190482	10.945967	11.557059	12.033271	12.431894	12.7318535
Delta Rn values	7.394394E-5	-0.004850389	-0.0021290556	-0.0011085406	-3.5910754E-4	-1.1917498E-4	-3.461852E-4	-1.6091012E-4	-5.335941E-4	-2.3244755E-4	0.0022733556	0.0029571042	0.0034515487	0.0018471348	0.0014141905	2.469766E-4	-0.0024951708	-9.962689E-4	-0.002330495	-0.0013793599	0.0041249143	0.01691675	0.036836885	0.07864116	0.16203137	0.31562838	0.6071978	1.1373172	2.0332067	3.3534439	4.9181447	6.319937	7.4398866	8.473256	9.374515	10.124336	10.729767	11.200316	11.593278	11.887574
DDCT Values	53		ySM1371-E	o6178o6179	Target	27.7806									false	
54	ySM995-E	o6183o6183	Target	32.209347	31.961325	0.23758052					1	0.9845744000034172
Rn values	1.6773643	1.6733818	1.6705784	1.667641	1.6682047	1.6764193	1.6860116	1.6867573	1.6886989	1.6945581	1.7018623	1.7087685	1.7134899	1.715145	1.7118099	1.7102823	1.7132252	1.7150037	1.7177898	1.7212477	1.7248398	1.727815	1.7282869	1.7344667	1.7436382	1.7527405	1.7734658	1.8047947	1.8711147	1.9977838	2.2228734	2.6306303	3.3393412	4.458121	5.991846	7.7683897	9.5063	10.989438	12.142757	12.913642
Delta Rn values	0.01208654	0.00502476	-8.579219E-4	-0.0068744756	-0.009390091	-0.004254735	0.002258323	-7.514069E-5	-0.0012128159	0.0015672031	0.0057921577	0.009619073	0.011261239	0.009837104	0.0034227488	-0.001184036	-0.0013203531	-0.0026211066	-0.0029143032	-0.002535636	-0.0020227395	-0.002126751	-0.0047341576	-0.0016335847	0.0044586645	0.010481772	0.028127786	0.056377467	0.11961829	0.2432081	0.46521854	0.8698961	1.5755278	2.6912282	4.221874	5.9953384	7.73017	9.210229	10.360469	11.128274
Study Values	31.961322784423828	o6183o6183	ySM995-E
Study Stat Values	4.0	-0.14883995056152344	 	0.3200491739357286	0.1847804767257103
Study RQ Values	ySM1371-A	1.245233061595136	0.8725943007381993	1.777006079890518	-0.31641578674316406	-24.52330615951359
DDCT Values	54		ySM995-E	o6183o6183	Target	32.209347		-0.14883995	0.32004917	0.18478048	0	1.245233	0.8725943	1.777006	false	-0.3164158
55	ySM995-E	o6183o6183	Target	31.735785	31.961325	0.23758052					1	0.9826608158505109
Rn values	1.6787169	1.6839616	1.6925043	1.6943651	1.6986502	1.6999749	1.7073615	1.7109766	1.7185853	1.7237871	1.725768	1.7287941	1.7336872	1.7384413	1.7408516	1.7440257	1.7443709	1.747577	1.750367	1.7528467	1.7534245	1.7530947	1.7575994	1.7609042	1.7697877	1.7840028	1.8064014	1.8530914	1.9416583	2.1106715	2.4187357	2.96316	3.8677676	5.2133474	6.9088607	8.7013	10.327234	11.630058	12.600435	13.24563
Delta Rn values	-0.010265781	-0.008367733	-0.0031717615	-0.0046575894	-0.003719177	-0.0057412083	-0.0017013281	-0.0014328721	0.002829095	0.0046842266	0.0033184427	0.0029978857	0.004544265	0.005951766	0.0050153737	0.0048427554	0.0018413005	0.0017006303	0.0011440389	2.7702638E-4	-0.002491851	-0.0061683883	-0.0050103925	-0.0050522382	4.8455325E-4	0.0113529805	0.030404886	0.073748186	0.1589684	0.32463497	0.6293525	1.1704302	2.071691	3.4139242	5.1060905	6.895183	8.517771	9.817248	10.784279	11.4261265
Study Values	31.961322784423828	o6183o6183	ySM995-E
Study Stat Values	4.0	-0.14883995056152344	 	0.3200491739357286	0.1847804767257103
Study RQ Values	ySM1371-A	1.245233061595136	0.8725943007381993	1.777006079890518	-0.31641578674316406	-24.52330615951359
DDCT Values	55		ySM995-E	o6183o6183	Target	31.735785		-0.14883995	0.32004917	0.18478048	0	1.245233	0.8725943	1.777006	false	-0.3164158
56	ySM995-E	o6183o6183	Target	31.938837	31.961325	0.23758052					1	0.9940058096310446
Rn values	1.6692063	1.6691047	1.668646	1.6667509	1.6658994	1.666977	1.6651112	1.6656967	1.6708533	1.6768911	1.6793944	1.6859878	1.6919254	1.6962098	1.6982155	1.7123057	1.7180493	1.7191181	1.7189741	1.7161323	1.7193044	1.7224134	1.7266916	1.7307307	1.7322783	1.7423073	1.7641486	1.8025712	1.8800063	2.0278795	2.3029385	2.7965796	3.6209006	4.8699055	6.5077386	8.298001	9.96644	11.35454	12.404054	13.112033
Delta Rn values	0.019124426	0.015468765	0.011455953	0.006006789	0.0016011826	-8.752596E-4	-0.0062952177	-0.009263756	-0.007661333	-0.0051775957	-0.0062284144	-0.0031890427	-8.0556056E-4	-7.527289E-5	-0.0016236708	0.008912415	0.011101944	0.00861668	0.0049185813	-0.0014773433	-0.0018592783	-0.0023043943	-0.0015803055	-0.0010953506	-0.0031017505	0.0033731135	0.021660307	0.056528796	0.13040984	0.2747289	0.5462338	1.0363208	1.8570877	3.1025386	4.7368174	6.523526	8.188411	9.572956	10.6189165	11.323341
Study Values	31.961322784423828	o6183o6183	ySM995-E
Study Stat Values	4.0	-0.14883995056152344	 	0.3200491739357286	0.1847804767257103
Study RQ Values	ySM1371-A	1.245233061595136	0.8725943007381993	1.777006079890518	-0.31641578674316406	-24.52330615951359
DDCT Values	56		ySM995-E	o6183o6183	Target	31.938837		-0.14883995	0.32004917	0.18478048	0	1.245233	0.8725943	1.777006	false	-0.3164158
57	ySM1371-E	o6183o6183	Target	28.14239	28.00534	0.1287063					1	0.9804125836587284
Rn values	1.6620636	1.6702774	1.6833545	1.6853092	1.687404	1.6924363	1.6971152	1.702488	1.7063552	1.7095498	1.7133564	1.7167802	1.7186817	1.7211185	1.7225702	1.7274349	1.7323742	1.7359123	1.7376899	1.7431251	1.7477777	1.7601149	1.781487	1.8150357	1.8806225	2.010726	2.2455003	2.6771214	3.4202566	4.583243	6.173882	8.006769	9.771471	11.239766	12.350802	13.173937	13.7775135	14.241993	14.559995	14.768022
Delta Rn values	-0.01395882	-0.009268541	2.8511975E-4	-0.0012836845	-0.0027122987	-0.0012034768	-4.811036E-5	0.0018011733	0.0021449628	0.0018160543	0.0020991664	0.0019994974	3.7752578E-4	-7.0919615E-4	-0.0027809443	-0.0014397308	-2.3892051E-5	-9.2393475E-6	-0.0017551887	1.565607E-4	0.0012857011	0.01009943	0.027948031	0.057973266	0.12003659	0.24661659	0.47786745	0.90596503	1.6455768	2.8050396	4.392155	6.221519	7.9826975	9.447469	10.554982	11.374593	11.974646	12.435602	12.75008	12.954583
Study Values	28.005339940388996	o6183o6183	ySM1371-E
Study Stat Values	4.0	0.1889902750651018	 	0.13566505325016953	0.0783262550136103
Study RQ Values	ySM1371-A	0.985266261657546	0.8474011678161362	1.14556085503444	0.021414438883461173	1.473373834245395
DDCT Values	57		ySM1371-E	o6183o6183	Target	28.14239		0.18899028	0.13566506	0.078326255	0	0.98526627	0.84740114	1.1455609	false	0.021414438
58	ySM1371-E	o6183o6183	Target	27.986599	28.00534	0.1287063					1	0.9852008380715029
Rn values	1.6569308	1.6590472	1.6639358	1.6675129	1.6749666	1.6813344	1.6835145	1.6836053	1.6924956	1.6967468	1.6992114	1.7028438	1.706921	1.7084818	1.7112983	1.7152044	1.7168934	1.7226633	1.7272714	1.7299811	1.7336334	1.7441584	1.7651495	1.8033806	1.8758017	2.017786	2.2815614	2.7545865	3.556436	4.7800364	6.402099	8.212149	9.905813	11.285796	12.32545	13.085012	13.666084	14.092645	14.378118	14.566975
Delta Rn values	-0.0030925982	-0.0046989815	-0.0035332718	-0.0036789835	5.1871517E-5	0.0026968492	0.0011541237	-0.0024778638	0.0026895825	0.0032179991	0.0019597071	0.0018693083	0.0022236796	6.166174E-5	-8.446053E-4	-6.614187E-4	-0.0026951672	-6.481434E-4	2.3718592E-4	-7.760119E-4	-8.4650266E-4	0.0059556607	0.023223922	0.057732232	0.12643048	0.264692	0.5247445	0.9940468	1.7921735	3.012051	4.630391	6.4367175	8.126659	9.502919	10.538851	11.29469	11.872039	12.294877	12.576627	12.761761
Study Values	28.005339940388996	o6183o6183	ySM1371-E
Study Stat Values	4.0	0.1889902750651018	 	0.13566505325016953	0.0783262550136103
Study RQ Values	ySM1371-A	0.985266261657546	0.8474011678161362	1.14556085503444	0.021414438883461173	1.473373834245395
DDCT Values	58		ySM1371-E	o6183o6183	Target	27.986599		0.18899028	0.13566506	0.078326255	0	0.98526627	0.84740114	1.1455609	false	0.021414438
59	ySM1371-E	o6183o6183	Target	27.887032	28.00534	0.1287063					1	0.9818017951591874
Rn values	1.6478927	1.6524478	1.6644775	1.6753049	1.6841251	1.6883109	1.6944301	1.696728	1.6982102	1.7007164	1.7106797	1.7131528	1.7152545	1.7162685	1.7230424	1.7262981	1.7296015	1.7312136	1.7313039	1.7347943	1.7413728	1.7570038	1.776062	1.8188363	1.9007833	2.0490198	2.332833	2.8410852	3.684615	4.9572115	6.6230683	8.436125	10.116675	11.474915	12.486623	13.22713	13.765927	14.179071	14.471357	14.655124
Delta Rn values	-0.019355258	-0.018627923	-0.010426045	-0.003426395	0.0015660101	0.0019240347	0.0042155148	0.0026856218	3.40099E-4	-9.815353E-4	0.0051539675	0.0037993123	0.00207332	-7.404568E-4	0.0022056014	0.0016335553	0.0011091927	-0.0011065112	-0.004843922	-0.0051813642	-0.0024305708	0.009372619	0.024603074	0.06354962	0.14166883	0.28607756	0.56606305	1.0704874	1.9101894	3.1789582	4.840987	6.650216	8.326939	9.68135	10.689231	11.42591	11.960879	12.370196	12.658654	12.838593
Study Values	28.005339940388996	o6183o6183	ySM1371-E
Study Stat Values	4.0	0.1889902750651018	 	0.13566505325016953	0.0783262550136103
Study RQ Values	ySM1371-A	0.985266261657546	0.8474011678161362	1.14556085503444	0.021414438883461173	1.473373834245395
DDCT Values	59		ySM1371-E	o6183o6183	Target	27.887032		0.18899028	0.13566506	0.078326255	0	0.98526627	0.84740114	1.1455609	false	0.021414438
60	ySM995-F	o6178o6179	Target	33.78688	33.78688						1	0.9758713816691005
Rn values	0.62307405	0.6237484	0.6255005	0.6281325	0.63606	0.64610606	0.65060294	0.6573168	0.6603852	0.66374844	0.6711379	0.6791045	0.68665475	0.689655	0.6932633	0.70128804	0.7080323	0.71283776	0.72010773	0.72357523	0.7277661	0.73078895	0.73590297	0.7425231	0.7461809	0.75397545	0.7621927	0.78042084	0.8099214	0.85232973	0.9397837	1.1007673	1.401208	1.9327717	2.8266642	4.1467896	5.694753	7.0856657	8.23174	9.156511
Delta Rn values	0.0068588005	0.001973043	-0.0018350031	-0.004763106	-0.0023957528	0.0020901875	0.0010269354	0.002180678	-3.1105895E-4	-0.0025079318	-6.785705E-4	0.001727883	0.003717998	0.0011581329	-7.9370517E-4	0.0016709224	0.0028550634	0.0021003846	0.0038102386	0.0017176144	3.4835198E-4	-0.002188923	-0.0026350284	-0.001575044	-0.0034773506	-0.0012429162	0.0014142344	0.014082223	0.038022645	0.07487086	0.1567647	0.31218815	0.6070688	1.1330724	2.0214047	3.33597	4.8783736	6.2637258	7.40424	8.323451
DDCT Values	60		ySM995-F	o6178o6179	Target	33.78688									false	
61	ySM995-F	o6178o6179	Target	40.0	33.78688						-1	0
Rn values	0.6245897	0.6251527	0.6320682	0.6387166	0.64630175	0.6530934	0.6553039	0.66085154	0.67161864	0.6771934	0.6819938	0.6909213	0.6929892	0.7007304	0.7068475	0.7100852	0.7137947	0.7213615	0.7280357	0.72874165	0.7328542	0.73612505	0.7421885	0.747516	0.75042	0.7570394	0.7602117	0.7656721	0.77118576	0.7734511	0.7754788	0.7797164	0.7842123	0.7893665	0.7941385	0.7992441	0.8017997	0.80612326	0.8098059	0.8153433
Delta Rn values	-0.008103338	-0.012374847	-0.010293872	-0.008480045	-0.005729412	-0.003772296	-0.006396333	-0.005683225	2.4934218E-4	9.895702E-4	9.5541455E-4	0.0050484035	0.0022817329	0.0051884106	0.0064709815	0.0048741708	0.003749131	0.006481406	0.008321041	0.004192464	0.0034704707	0.0019068004	0.0031357268	0.003628655	0.0016981182	0.0034830368	0.0018207802	0.0024466268	0.00312576	5.565593E-4	-0.0022502851	-0.0028472277	-0.0031858438	-0.0028661864	-0.0029287138	-0.002657634	-0.00493656	-0.005447553	-0.0065994146	-0.005896559
DDCT Values	61		ySM995-F	o6178o6179	Target	40.0									false	
62	ySM995-F	o6178o6179	Target	40.0	33.78688						-1	0
Rn values	0.6187686	0.61952156	0.6277219	0.63157797	0.6369793	0.6456108	0.65343827	0.6544335	0.660853	0.66567373	0.6755273	0.6818029	0.68294126	0.6885891	0.6948921	0.70180684	0.70630014	0.7129044	0.7160214	0.7201776	0.72613007	0.73151845	0.7351395	0.7374244	0.7386196	0.7454337	0.7471472	0.75172997	0.7568063	0.76480556	0.77108985	0.7747843	0.78159285	0.7845464	0.7889159	0.79256254	0.7966021	0.80236894	0.80682373	0.8115033
Delta Rn values	-0.004740034	-0.008880933	-0.00557447	-0.006612291	-0.0061048623	-0.002367219	5.663575E-4	-0.003332308	-0.0018066529	-0.0018798326	0.0030798248	0.0044615944	7.060397E-4	0.0014599935	0.0028691217	0.004889972	0.004489384	0.006199754	0.0044228947	0.0036851827	0.004743776	0.005238271	0.003965428	0.0013564283	-0.002342204	-4.2202574E-4	-0.0036023958	-0.003913517	-0.0037310529	-6.256957E-4	7.6471653E-4	-4.3469304E-4	0.001479942	-4.6041288E-4	-9.847998E-4	-0.0022320123	-0.0030863706	-0.0022133864	-0.002652479	-0.0028668027
DDCT Values	62		ySM995-F	o6178o6179	Target	40.0									false	
63	ySM1371-F	o6178o6179	Target	28.991827	28.973173	0.06661732					1	0.9814142651051135
Rn values	0.613077	0.6134977	0.62015885	0.622956	0.6303618	0.63586456	0.64062387	0.6495471	0.65478086	0.6582132	0.66480494	0.6708577	0.6770448	0.68163276	0.6864179	0.69453233	0.6999436	0.7057789	0.7131898	0.7162259	0.7204595	0.7303807	0.7452529	0.7699339	0.8106311	0.8843917	1.02747	1.2922475	1.7694913	2.586669	3.8372004	5.4067426	6.908153	8.124969	9.221973	10.182998	10.993923	11.669856	12.215863	12.584238
Delta Rn values	0.005644735	3.133594E-4	0.0012224709	-0.0017324676	-7.871525E-5	-3.2802005E-4	-0.0013207736	0.0018503938	0.0013320933	-9.876385E-4	-1.4796644E-4	1.5276043E-4	5.8777654E-4	-5.763403E-4	-0.001543285	8.191069E-4	4.7830897E-4	5.615385E-4	0.0022203573	-4.9556664E-4	-0.002014033	0.0021550949	0.0112752225	0.03020413	0.065149285	0.13315785	0.27048406	0.52950954	1.0010012	1.8124268	3.0572062	4.6209965	6.116655	7.3277183	8.418971	9.374243	10.179417	10.849597	11.389853	11.752475
DDCT Values	63		ySM1371-F	o6178o6179	Target	28.991827									false	
64	ySM1371-F	o6178o6179	Target	28.899216	28.973173	0.06661732					1	0.9782088956412239
Rn values	0.6218581	0.62266934	0.63162047	0.6364106	0.6424629	0.6488103	0.65564084	0.66331613	0.6673933	0.6736782	0.6816447	0.6884878	0.69086975	0.6958137	0.700737	0.70651424	0.71416336	0.7232552	0.7260775	0.72965086	0.7361377	0.74866825	0.76434946	0.7849604	0.8324292	0.914569	1.062624	1.3378385	1.8431087	2.7032366	3.9873965	5.540685	6.989037	8.173665	9.2417755	10.161268	10.93425	11.575469	12.080706	12.449928
Delta Rn values	0.0013875024	-0.0036565075	-5.606093E-4	-0.0016257112	-0.0014286252	-9.3643664E-4	3.884759E-5	0.0018589085	8.087535E-5	5.105387E-4	0.0026217683	0.0036096887	1.3638024E-4	-7.7488215E-4	-0.0017068273	-0.0017848167	9.077683E-6	0.0032457025	2.1275324E-4	-0.002069118	-0.0014375141	0.005237822	0.0150638	0.0298195	0.07143305	0.14771767	0.2899174	0.5592767	1.0586916	1.9129643	3.191269	4.7387023	6.181199	7.359972	8.422227	9.335865	10.102991	10.738355	11.237737	11.601104
DDCT Values	64		ySM1371-F	o6178o6179	Target	28.899216									false	
65	ySM1371-F	o6178o6179	Target	29.028473	28.973173	0.06661732					1	0.978506831140026
Rn values	0.6271569	0.6278261	0.6346868	0.6364844	0.6412828	0.64886093	0.65759575	0.6656619	0.6704434	0.6749325	0.68361497	0.68669397	0.6895032	0.69759965	0.7043416	0.70756733	0.7102707	0.71644104	0.72387934	0.7278292	0.73306084	0.7441038	0.75823814	0.78144324	0.81984603	0.893153	1.0274985	1.2815214	1.7419411	2.5283344	3.736928	5.278983	6.772187	7.981562	9.048927	10.020959	10.839284	11.492468	12.021526	12.414074
Delta Rn values	0.003820307	-0.0010959412	1.793623E-4	-0.0036085104	-0.0043955278	-0.0024028225	7.465701E-4	0.0032272583	0.002423373	0.0013270077	0.0044240677	0.0019176351	-8.585679E-4	0.0016524591	0.0028089706	4.4928477E-4	-0.0024327761	-0.0018478732	4.9992614E-6	-0.0016305497	-0.0019843604	0.0034731627	0.012022081	0.029641753	0.06245912	0.13018067	0.2589407	0.5073782	0.96221244	1.7430203	2.9460285	4.482498	5.970117	7.1739063	8.235686	9.202132	10.014872	10.662471	11.185944	11.572906
DDCT Values	65		ySM1371-F	o6178o6179	Target	29.028473									false	
66	ySM995-F	o6183o6183	Target	35.37827	34.92096	0.44902676					1	0.9774803558278085
Rn values	1.6560059	1.6576042	1.6612405	1.6635686	1.6698425	1.6746466	1.6732458	1.6775088	1.6839985	1.6885055	1.6894094	1.6934891	1.6974111	1.7016003	1.7017561	1.7082149	1.7113723	1.7113134	1.7134191	1.7122542	1.7130276	1.7126424	1.714156	1.7133216	1.7109658	1.7144556	1.717344	1.7220569	1.7322383	1.7502934	1.7804856	1.8355374	1.9470567	2.155279	2.5297737	3.181277	4.2265	5.7002673	7.449476	8.958876
Delta Rn values	-0.008848723	-0.009543593	-0.008200581	-0.008165653	-0.004185016	-0.00167411	-0.005368167	-0.0033983523	7.980534E-4	0.0030118895	0.0016225056	0.0034089764	0.0050377334	0.0069337576	0.004796335	0.008961866	0.009826014	0.0074738963	0.00728638	0.0038282382	0.0023084395	-3.6995448E-4	-0.0011495829	-0.004277277	-0.008926319	-0.007729696	-0.0071344837	-0.0047148922	0.003173306	0.018935159	0.046834186	0.09959276	0.20881875	0.4147478	0.78694934	1.4361595	2.4790893	3.9505632	5.6974783	7.204585
Study Values	34.92095947265625	o6183o6183	ySM995-F
Study Stat Values	0	1.1340789794921875	 	 	 
Study RQ Values	ySM1371-A	0.5117449468277216	 	 	0.9665031433105469	48.82550531722784
DDCT Values	66		ySM995-F	o6183o6183	Target	35.37827		1.134079			0	0.511745			false	0.96650314
67	ySM995-F	o6183o6183	Target	34.903908	34.92096	0.44902676					1	0.98088993596718
Rn values	1.6996049	1.7000806	1.7052534	1.7082059	1.7125264	1.7155023	1.7229142	1.7273268	1.729837	1.7329373	1.737971	1.7404473	1.7430409	1.7477686	1.747727	1.747952	1.7517962	1.7537653	1.7565938	1.7592202	1.759683	1.760985	1.7654947	1.7656057	1.7636878	1.7638611	1.7692852	1.7779418	1.7916788	1.8109406	1.8559372	1.9330364	2.0802813	2.358557	2.8543346	3.6887722	4.9652014	6.6370873	8.463351	9.956356
Delta Rn values	-0.007764338	-0.00987474	-0.007288176	-0.0069217663	-0.00518743	-0.0047977744	2.8016384E-5	0.0018543823	0.0017784063	0.0022926356	0.0047400817	0.0046302504	0.004637721	0.0067792763	0.0041515063	0.0017902884	0.0030483836	0.0024313168	0.0026736297	0.0027138828	5.9048727E-4	-6.9367484E-4	0.0012298466	-0.0012453354	-0.0057493406	-0.008162295	-0.0053243195	7.461357E-4	0.011896933	0.028572604	0.07098306	0.1454961	0.29015476	0.5658443	1.0590358	1.8908871	3.1647303	4.83403	6.6577077	8.148127
Study Values	34.92095947265625	o6183o6183	ySM995-F
Study Stat Values	0	1.1340789794921875	 	 	 
Study RQ Values	ySM1371-A	0.5117449468277216	 	 	0.9665031433105469	48.82550531722784
DDCT Values	67		ySM995-F	o6183o6183	Target	34.903908		1.134079			0	0.511745			false	0.96650314
68	ySM995-F	o6183o6183	Target	34.4807	34.92096	0.44902676					1	0.9771946215759196
Rn values	1.6504844	1.6512318	1.6564864	1.661492	1.6655024	1.6732801	1.6752459	1.6810998	1.6888936	1.694427	1.69904	1.7006224	1.7010698	1.7051615	1.7124785	1.7177389	1.7198983	1.7233015	1.723677	1.7224753	1.7214843	1.7232071	1.7259296	1.7270168	1.7315964	1.7364688	1.7396123	1.7463572	1.7612466	1.7909038	1.8477794	1.9515839	2.1467044	2.5022457	3.1252441	4.1350975	5.5611906	7.277252	8.997514	10.333024
Delta Rn values	-0.009161381	-0.011659944	-0.009651205	-0.007891493	-0.0071269404	-0.0025951357	-0.0038752612	-0.0012672562	0.0032806415	0.005568212	0.0069353674	0.005271865	0.0024733709	0.003319105	0.0073902844	0.009404747	0.008318336	0.008475636	0.0056052594	0.001157624	-0.0030792493	-0.0046023233	-0.005125708	-0.0072844056	-0.005950748	-0.004324193	-0.0044265306	-9.2755555E-4	0.010715918	0.037127275	0.090756975	0.19131556	0.38319024	0.7354856	1.3552382	2.3618457	3.7846928	5.4975085	7.2145243	8.546788
Study Values	34.92095947265625	o6183o6183	ySM995-F
Study Stat Values	0	1.1340789794921875	 	 	 
Study RQ Values	ySM1371-A	0.5117449468277216	 	 	0.9665031433105469	48.82550531722784
DDCT Values	68		ySM995-F	o6183o6183	Target	34.4807		1.134079			0	0.511745			false	0.96650314
69	ySM1371-F	o6183o6183	Target	28.826277	29.23345	0.60349065					1	0.9867887042988215
Rn values	1.669683	1.6751058	1.6781384	1.676342	1.6797973	1.6831938	1.6866202	1.6915463	1.6957357	1.7006866	1.7063483	1.7097332	1.7118086	1.7152755	1.7169601	1.720721	1.7246739	1.7257881	1.724999	1.7258983	1.7320656	1.7398376	1.752985	1.7761599	1.8188345	1.9014665	2.054249	2.348084	2.8720634	3.7392318	5.043292	6.7193155	8.519196	10.1471195	11.464832	12.442583	13.139394	13.667043	14.050221	14.291255
Delta Rn values	-3.7018668E-5	0.00212432	0.0018953932	-0.0031624634	-0.002968674	-0.002833655	-0.0026687144	-0.0010041208	-7.624061E-5	0.0016131485	0.0040133824	0.0041368385	0.0029506611	0.0031561328	0.0015791875	0.0020786293	0.0027699983	6.227556E-4	-0.0034279018	-0.005790079	-0.002884278	0.001626318	0.01151218	0.03142557	0.07083874	0.15020919	0.29973027	0.5903037	1.1110216	1.9749286	3.2757273	4.948489	6.7451077	8.36977	9.684221	10.6587105	11.35226	11.876648	12.256565	12.494337
Study Values	29.233448028564453	o6183o6183	ySM1371-F
Study Stat Values	4.0	0.26027615865071496	 	0.6071563472530238	0.35054188052672325
Study RQ Values	ySM1371-A	0.9377658695497169	0.47765452138271175	1.841089713851426	0.09270032246907434	6.223413045028314
DDCT Values	69		ySM1371-F	o6183o6183	Target	28.826277		0.26027617	0.60715634	0.3505419	0	0.9377659	0.47765452	1.8410897	false	0.092700325
70	ySM1371-F	o6183o6183	Target	29.926788	29.23345	0.60349065					1	0.9803316853785129
Rn values	1.6389729	1.6411562	1.6441387	1.6501637	1.65815	1.6634479	1.6698943	1.6780638	1.6851469	1.6915389	1.6970661	1.7045896	1.7096689	1.715282	1.7195497	1.7236129	1.7304739	1.7328897	1.7388812	1.7408638	1.7443863	1.7482033	1.760749	1.773746	1.7911364	1.8313935	1.9120547	2.0673795	2.3483722	2.8418355	3.6510057	4.847014	6.3793073	8.024463	9.53588	10.773239	11.725289	12.456346	12.989394	13.317159
Delta Rn values	9.5156976E-4	-0.0024546129	-0.005061616	-0.00462616	-0.0022293536	-0.0025209552	-0.0016639751	9.159369E-4	0.0024096137	0.0032121153	0.0031497532	0.005083789	0.004573558	0.004597146	0.0032753379	0.0017490857	0.0030205566	-1.5316789E-4	2.4890952E-4	-0.0033580214	-0.0054250066	-0.0071975454	-2.4134108E-4	0.0071661896	0.018967059	0.053634655	0.12870634	0.27844164	0.55384487	1.0417187	1.8452994	3.0357182	4.562422	6.2019877	7.7078156	8.939586	9.886046	10.611513	11.138972	11.461147
Study Values	29.233448028564453	o6183o6183	ySM1371-F
Study Stat Values	4.0	0.26027615865071496	 	0.6071563472530238	0.35054188052672325
Study RQ Values	ySM1371-A	0.9377658695497169	0.47765452138271175	1.841089713851426	0.09270032246907434	6.223413045028314
DDCT Values	70		ySM1371-F	o6183o6183	Target	29.926788		0.26027617	0.60715634	0.3505419	0	0.9377659	0.47765452	1.8410897	false	0.092700325
71	ySM1371-F	o6183o6183	Target	28.947279	29.23345	0.60349065					1	0.9811026072157081
Rn values	1.637808	1.6469162	1.6587135	1.6704501	1.6752131	1.6780132	1.6821883	1.6846842	1.690755	1.6950597	1.6973023	1.6999867	1.7049189	1.7081218	1.7131114	1.7160809	1.7166269	1.7214766	1.7254142	1.7289762	1.7326068	1.7387011	1.7484854	1.7695901	1.8140628	1.8893602	2.0341063	2.3081605	2.7948365	3.6127973	4.8582	6.4760146	8.257931	9.908879	11.259702	12.274074	13.036057	13.612898	14.030522	14.314862
Delta Rn values	-0.02067428	-0.015343294	-0.007323183	6.362492E-4	0.0016220575	6.449656E-4	0.0010428337	-2.3848025E-4	0.0020551733	0.0025826218	0.0010481073	-4.4736826E-5	0.0011102294	5.3594576E-4	0.0017483709	9.406755E-4	-0.0022905448	-0.0012180713	-0.0010576682	-0.0012727743	-0.0014194542	8.9768344E-4	0.0069048256	0.02423232	0.06492782	0.13644797	0.27741683	0.5476939	1.0305927	1.8447763	3.086402	4.700439	6.478578	8.12575	9.472795	10.48339	11.241596	11.814659	12.228506	12.509069
Study Values	29.233448028564453	o6183o6183	ySM1371-F
Study Stat Values	4.0	0.26027615865071496	 	0.6071563472530238	0.35054188052672325
Study RQ Values	ySM1371-A	0.9377658695497169	0.47765452138271175	1.841089713851426	0.09270032246907434	6.223413045028314
DDCT Values	71		ySM1371-F	o6183o6183	Target	28.947279		0.26027617	0.60715634	0.3505419	0	0.9377659	0.47765452	1.8410897	false	0.092700325
72	ySM995-G	o6178o6179	Target	40.0							-1	0
Rn values	0.61614656	0.6195077	0.62699467	0.63362163	0.6378084	0.6445997	0.649486	0.6560526	0.66315025	0.6727281	0.67920256	0.68228775	0.6885512	0.69188035	0.69748074	0.7028	0.71059597	0.71332747	0.7220881	0.7254958	0.72936606	0.7349807	0.7398639	0.7398297	0.7440128	0.7483472	0.7546081	0.76145023	0.76449496	0.76412034	0.77029467	0.7745441	0.77660215	0.78409463	0.786004	0.7950221	0.796595	0.79925543	0.80158275	0.80741644
Delta Rn values	-0.010535326	-0.0120066395	-0.009352059	-0.0075575146	-0.008203184	-0.0062443092	-0.006190399	-0.004456234	-0.0021909915	0.0025544597	0.004196476	0.002449253	0.003880269	0.0023770079	0.0031449816	0.0036318004	0.006595371	0.004494454	0.008422666	0.006997964	0.0060357936	0.006818013	0.006868764	0.0020021915	0.0013528264	8.5485715E-4	0.00228331	0.0042930273	0.002505333	-0.0027017014	-0.0013597944	-0.0019427598	-0.00471715	-0.002057086	-0.0049801297	-7.9448527E-4	-0.0040539973	-0.006225963	-0.008731059	-0.0077297925
DDCT Values	72		ySM995-G	o6178o6179	Target	40.0									false	
73	ySM995-G	o6178o6179	Target	40.0							-1	0
Rn values	0.6225075	0.62300795	0.62822527	0.63158965	0.64114046	0.64443487	0.64925325	0.65462995	0.6649284	0.6743462	0.6791804	0.68061197	0.68683	0.69312906	0.6994236	0.707424	0.7114436	0.71270835	0.72027653	0.7275415	0.727632	0.73334605	0.7409872	0.7432878	0.7453751	0.75115746	0.7542939	0.76105136	0.7638569	0.7638258	0.7709177	0.773171	0.77464277	0.7784688	0.7847995	0.7908313	0.79271454	0.7981732	0.79911405	0.802469
Delta Rn values	-0.005663919	-0.009909992	-0.009439193	-0.010821323	-0.006017027	-0.0074691325	-0.007397267	-0.0067670844	-0.0012151678	0.00345615	0.003543811	2.2888115E-4	0.0017003831	0.0032529475	0.004800982	0.008054841	0.0073279454	0.0038461823	0.0066678487	0.009186306	0.004530272	0.0054978165	0.008392439	0.005946545	0.003287326	0.0043231775	0.0027131196	0.0047240434	0.0027830605	-0.0019945672	3.5085803E-4	-0.002142362	-0.0054171183	-0.0063376105	-0.004753396	-0.0034680988	-0.006331404	-0.0056192656	-0.00942492	-0.010816468
DDCT Values	73		ySM995-G	o6178o6179	Target	40.0									false	
74	ySM995-G	o6178o6179	Target	40.0							-1	0
Rn values	0.6126915	0.61291325	0.61624277	0.6218386	0.62817675	0.63396597	0.6394386	0.6452191	0.6485872	0.6573004	0.6662966	0.6690359	0.6754987	0.6789322	0.6837846	0.6896565	0.6968743	0.70185345	0.7056735	0.7098527	0.7129499	0.7160749	0.7213572	0.72619754	0.72851247	0.7318212	0.73848075	0.7420392	0.74414504	0.74801564	0.75215995	0.7574258	0.7633218	0.76471186	0.7733479	0.7751143	0.77791053	0.78374135	0.786303	0.7907359
Delta Rn values	-0.0029477428	-0.0073654805	-0.008675432	-0.0077190357	-0.0060203834	-0.00487063	-0.0040374366	-0.002896445	-0.004167773	-9.4053714E-5	0.004262668	0.0023625114	0.004185857	0.002979856	0.0031928034	0.0044252286	0.007003586	0.0073432527	0.0065238476	0.0060635605	0.0045212703	0.0030068152	0.0036496907	0.0038505383	0.0015259965	1.9524308E-4	0.0022153435	0.0011343335	-0.0013993012	-0.0021681616	-0.0026633176	-0.0020369524	-7.803875E-4	-0.0040298146	-3.322395E-5	-0.002906307	-0.004749541	-0.0035581838	-0.005636022	-0.005842572
DDCT Values	74		ySM995-G	o6178o6179	Target	40.0									false	
75	ySM1371-G	o6178o6179	Target	30.151709	29.639832	0.49865323					1	0.9786547566699582
Rn values	0.6136068	0.61389	0.6178294	0.6231997	0.6287809	0.6351692	0.64029574	0.6450399	0.65172374	0.6610344	0.6645413	0.6677571	0.6734774	0.6816433	0.68773884	0.69031626	0.69782054	0.7033977	0.70806766	0.7123094	0.7164897	0.72521913	0.7335258	0.74551797	0.7667034	0.80129755	0.868497	0.99718523	1.23279	1.6613874	2.4130068	3.5842044	5.128398	6.6758175	7.916091	8.998468	9.970072	10.792517	11.467577	11.94283
Delta Rn values	0.0068217986	0.0014585839	-2.4842235E-4	-5.2449986E-4	-5.896961E-4	1.5221414E-4	-3.6764634E-4	-0.0012698707	-2.3244057E-4	0.003431826	0.0012923284	-0.0011382783	-0.0010643573	0.0014551423	0.0019042745	-0.0011646978	6.9319014E-4	6.239408E-4	-3.524913E-4	-0.0017571232	-0.003223267	-1.4020548E-4	0.0025200802	0.008865841	0.024404902	0.053352624	0.11490569	0.23794751	0.46790588	0.8908569	1.6368299	2.802381	4.340928	5.8827014	7.1173286	8.194059	9.160016	9.976815	10.646229	11.115835
DDCT Values	75		ySM1371-G	o6178o6179	Target	30.151709									false	
76	ySM1371-G	o6178o6179	Target	29.155548	29.639832	0.49865323					1	0.9775613452780274
Rn values	0.626171	0.62665325	0.6325031	0.63858163	0.6468469	0.65056014	0.65475	0.6575792	0.6640881	0.67233276	0.6799115	0.6831273	0.688202	0.69492674	0.6997682	0.70743716	0.7135936	0.717524	0.7224427	0.7269486	0.7361121	0.74509346	0.7553363	0.7776263	0.8141069	0.881193	1.0067127	1.2410544	1.6722944	2.419711	3.5939252	5.141135	6.7002993	7.959079	9.058789	10.035246	10.877146	11.557363	12.0985565	12.500471
Delta Rn values	0.0054298164	1.8379217E-4	3.0534522E-4	6.556013E-4	0.003192573	0.001177538	-3.6089838E-4	-0.0032599894	-0.002479388	3.7020174E-5	0.0018874656	-6.2502985E-4	-0.0012785756	-2.8214557E-4	-0.0011689839	7.717029E-4	0.0011998622	-5.980331E-4	-0.0014076238	-0.0026299767	8.0523704E-4	0.004058299	0.008572834	0.02513454	0.05588686	0.117244676	0.23703608	0.46564955	0.8911612	1.6328497	2.8013356	4.3428173	5.896253	7.1493044	8.243286	9.214015	10.050186	10.724675	11.26014	11.656327
DDCT Values	76		ySM1371-G	o6178o6179	Target	29.155548									false	
77	ySM1371-G	o6178o6179	Target	29.612236	29.639832	0.49865323					1	0.9799263724525002
Rn values	0.6267185	0.62698495	0.6307489	0.6364988	0.64334494	0.6494726	0.65700734	0.66193277	0.66819394	0.67543644	0.6807681	0.68664366	0.6930102	0.69692135	0.7026182	0.71003413	0.71448123	0.7176915	0.72365814	0.72693926	0.73412675	0.742704	0.75362915	0.77132636	0.7996071	0.8487049	0.9452138	1.1263642	1.4545126	2.0455592	3.024953	4.4255633	6.0224805	7.3979545	8.535319	9.562908	10.471206	11.185882	11.768158	12.181285
Delta Rn values	0.005073904	-3.9592353E-4	-0.00236821	-0.002354589	-0.0012447194	-8.53324E-4	9.451581E-4	1.3432771E-4	6.592374E-4	0.002165478	0.0017608532	0.0019001805	0.0025304712	7.0534856E-4	6.659215E-4	0.0023456116	0.0010564539	-0.0014695597	-0.0012391566	-0.0036943003	-0.0022430748	5.978925E-4	0.005786806	0.017747762	0.040292237	0.083653755	0.1744264	0.34984058	0.6722527	1.257563	2.2312205	3.6260946	5.2172756	6.5870132	7.7186418	8.740495	9.643056	10.351995	10.928535	11.335926
DDCT Values	77		ySM1371-G	o6178o6179	Target	29.612236									false	
78	ySM995-G	o6183o6183	Target	40.0							-1	0
Rn values	1.6470282	1.6468254	1.6441212	1.6429298	1.6475468	1.6508006	1.6567787	1.662678	1.6693168	1.671564	1.674846	1.6776031	1.6827952	1.6851592	1.6881311	1.6888508	1.6908549	1.6901495	1.6907408	1.6932498	1.6971048	1.7005794	1.7024525	1.7004902	1.6980835	1.6994777	1.6998746	1.7034134	1.704635	1.7038456	1.7013414	1.7022265	1.7065245	1.7071139	1.7082347	1.7094691	1.7120994	1.7159448	1.7242225	1.7316059
Delta Rn values	0.0035027266	0.0032999516	5.956888E-4	-5.956888E-4	0.004021287	0.0072751045	0.013253212	0.019152522	0.025791287	0.028038502	0.031320572	0.034077644	0.039269686	0.041633725	0.044605613	0.04532528	0.047329426	0.046624064	0.047215343	0.04972434	0.05357933	0.057053924	0.05892706	0.056964755	0.05455804	0.05595219	0.05634916	0.059887886	0.061109543	0.06032014	0.05781591	0.05870104	0.06299901	0.06358838	0.06470919	0.0659436	0.06857395	0.072419286	0.08069706	0.088080406
DDCT Values	78		ySM995-G	o6183o6183	Target	40.0									false	
79	ySM995-G	o6183o6183	Target	40.0							-1	0
Rn values	1.6518563	1.6529802	1.6524365	1.6519554	1.6566063	1.6637931	1.6697348	1.6709784	1.6747397	1.6808556	1.6866505	1.6894219	1.6923302	1.6958407	1.6991094	1.698637	1.7013146	1.7055049	1.7056706	1.7074925	1.7079623	1.7113539	1.712875	1.7143397	1.7140538	1.7159745	1.7173564	1.7199663	1.7182335	1.7167569	1.7180325	1.7201093	1.721448	1.7227651	1.722174	1.7196906	1.720464	1.7239683	1.7253939	1.7277358
Delta Rn values	-0.011334784	-0.012113473	-0.014559781	-0.016943505	-0.014195149	-0.008910973	-0.0048718182	-0.005530821	-0.0036721241	5.4119487E-4	0.0044334834	0.005302266	0.006308021	0.007915902	0.009282026	0.0069070053	0.007681971	0.009969702	0.008232809	0.00815209	0.006719299	0.008208328	0.007826844	0.0073889745	0.005200397	0.005218503	0.0046979017	0.0054051564	0.0017697357	-0.0016093849	-0.0022364398	-0.00206217	-0.0026261634	-0.0032116142	-0.0057052486	-0.01009133	-0.011220494	-0.009618812	-0.010095783	-0.009656511
DDCT Values	79		ySM995-G	o6183o6183	Target	40.0									false	
80	ySM995-G	o6183o6183	Target	40.0							-1	0
Rn values	1.6254545	1.6268941	1.6242007	1.6203393	1.6203308	1.623673	1.6271827	1.6339813	1.6415986	1.647156	1.6501784	1.6530191	1.6589751	1.6609576	1.6655337	1.6684105	1.6683092	1.6675229	1.6679745	1.6715652	1.677157	1.6773735	1.6747496	1.6738253	1.6740985	1.6746869	1.6759478	1.6764942	1.6783673	1.6786584	1.6788294	1.6817375	1.6852801	1.686243	1.6851583	1.6852077	1.6847287	1.6840328	1.6850157	1.6866715
Delta Rn values	0.0038309495	0.0052705207	0.0025771062	-0.0012843212	-0.001292785	0.0020493667	0.0055591264	0.012357752	0.019974986	0.025532404	0.028554836	0.031395476	0.03735153	0.03933398	0.043910068	0.046786945	0.046685617	0.045899313	0.046350878	0.04994158	0.05553345	0.055749934	0.05312602	0.05220167	0.052474897	0.053063314	0.05432419	0.054870646	0.056743663	0.057034772	0.057205837	0.060113948	0.06365649	0.06461946	0.063534655	0.06358413	0.06310514	0.062409203	0.06339208	0.0650479
DDCT Values	80		ySM995-G	o6183o6183	Target	40.0									false	
81	ySM1371-G	o6183o6183	Target	30.120617	30.060492	0.15201825					1	0.9869412322796122
Rn values	1.646253	1.6482078	1.6488006	1.6477578	1.651408	1.6540612	1.6578908	1.6619833	1.6669204	1.6735635	1.6759943	1.6775037	1.68205	1.6846716	1.6891974	1.6914169	1.694269	1.6935284	1.6946468	1.6965256	1.6978658	1.70275	1.7093669	1.7199863	1.7393118	1.7743431	1.8418963	1.9689151	2.209441	2.6488814	3.394575	4.5533156	6.117753	7.8768783	9.548143	10.931308	11.983743	12.7585745	13.33279	13.693147
Delta Rn values	0.0040801843	0.0029943308	5.4651155E-4	-0.0035369785	-0.0029274372	-0.0033148432	-0.0025258919	-0.0014740841	4.224407E-4	0.00402485	0.003415	0.0018837808	0.0033894184	0.002970422	0.004455555	0.0036343469	0.003445782	-3.3539336E-4	-0.002257619	-0.0034195278	-0.005119905	-0.0032764282	2.9987472E-4	0.0078786295	0.024163477	0.056154147	0.12066666	0.24464482	0.48213002	0.91852987	1.6611829	2.8168828	4.3782797	6.134364	7.8025885	9.182713	10.232106	11.003898	11.575073	11.932388
Study Values	30.06049092610677	o6183o6183	ySM1371-G
Study Stat Values	4.0	0.42066001892089844	 	0.5213104617435177	0.30097873541898806
Study RQ Values	ySM1371-A	0.8391006732908198	0.4701734280519735	1.4975111265523844	0.2530841827392578	16.089932670918017
DDCT Values	81		ySM1371-G	o6183o6183	Target	30.120617		0.42066002	0.52131045	0.30097875	0	0.83910066	0.47017342	1.4975111	false	0.25308418
82	ySM1371-G	o6183o6183	Target	30.17325	30.060492	0.15201825					1	0.9807790411130246
Rn values	1.6065097	1.6096039	1.6187814	1.6215777	1.6276283	1.6345575	1.6391488	1.6392344	1.6433119	1.6532946	1.6567466	1.6620317	1.6649064	1.6702589	1.6738627	1.67423	1.6750311	1.6786544	1.681403	1.681083	1.682392	1.6863691	1.692676	1.7079278	1.7233734	1.7543555	1.8217381	1.9489118	2.1842773	2.6109636	3.3425176	4.4765553	6.032838	7.8006234	9.477621	10.878838	11.957783	12.755561	13.347691	13.728459
Delta Rn values	-0.009794707	-0.010345796	-0.004813516	-0.0056625092	-0.0032572076	2.666649E-5	9.727271E-4	-0.002586966	-0.0021548164	0.0041826037	0.003989381	0.0056291204	0.0048585674	0.006565779	0.00652431	0.0032463085	4.0210987E-4	3.8019105E-4	-5.1648554E-4	-0.004481848	-0.0068180957	-0.0064863204	-0.003824719	0.0077818707	0.019582175	0.046919025	0.11065631	0.2341847	0.46590492	0.88894594	1.6168547	2.7472472	4.2998843	6.0640244	7.737377	9.134948	10.210248	11.004381	11.592865	11.969989
Study Values	30.06049092610677	o6183o6183	ySM1371-G
Study Stat Values	4.0	0.42066001892089844	 	0.5213104617435177	0.30097873541898806
Study RQ Values	ySM1371-A	0.8391006732908198	0.4701734280519735	1.4975111265523844	0.2530841827392578	16.089932670918017
DDCT Values	82		ySM1371-G	o6183o6183	Target	30.17325		0.42066002	0.52131045	0.30097875	0	0.83910066	0.47017342	1.4975111	false	0.25308418
83	ySM1371-G	o6183o6183	Target	29.887606	30.060492	0.15201825					1	0.9795473112247126
Rn values	1.6140991	1.6263481	1.645991	1.6561091	1.6611352	1.6670117	1.6685605	1.670555	1.6780246	1.6858698	1.6885467	1.6873401	1.6886071	1.6909556	1.6943048	1.6953304	1.6974605	1.7001779	1.7034733	1.7045275	1.7081608	1.7112535	1.7143618	1.727477	1.747833	1.7908884	1.8739315	2.022693	2.302559	2.8044298	3.6435175	4.8953867	6.508612	8.234344	9.807596	11.059432	11.976446	12.661744	13.168232	13.505465
Delta Rn values	-0.036652848	-0.027387843	-0.010729002	-0.0035948642	-0.001552751	0.0013398012	-9.542058E-5	-0.0010849189	0.0034007463	0.008261921	0.007954776	0.0037642703	0.002047238	0.0014117912	0.0017769873	-1.8144402E-4	-0.0010352822	-0.0013018952	-9.904625E-4	-0.0029202837	-0.0022710117	-0.0021622349	-0.0020379608	0.008093218	0.02546529	0.065536715	0.14559582	0.29137322	0.56825525	1.0671421	1.9032458	3.152131	4.7623725	6.48512	8.055388	9.30424	10.21827	10.900584	11.404088	11.738337
Study Values	30.06049092610677	o6183o6183	ySM1371-G
Study Stat Values	4.0	0.42066001892089844	 	0.5213104617435177	0.30097873541898806
Study RQ Values	ySM1371-A	0.8391006732908198	0.4701734280519735	1.4975111265523844	0.2530841827392578	16.089932670918017
DDCT Values	83		ySM1371-G	o6183o6183	Target	29.887606		0.42066002	0.52131045	0.30097875	0	0.83910066	0.47017342	1.4975111	false	0.25308418
84	ySM995-H	o6178o6179	Target	40.0	35.97788						-1	0
Rn values	0.59585303	0.60020006	0.60757256	0.61487657	0.623463	0.6259283	0.631438	0.6387228	0.64854854	0.65644604	0.6610459	0.6654663	0.6681575	0.67107576	0.6805669	0.6831622	0.68605393	0.689271	0.69670403	0.7030989	0.7084886	0.71298695	0.7129763	0.7168116	0.722314	0.7267898	0.7299117	0.73247004	0.73713714	0.7446805	0.7445941	0.74347925	0.7504438	0.75563216	0.7594803	0.759724	0.76809585	0.77255344	0.77417177	0.7740784
Delta Rn values	-0.01562895	-0.015740717	-0.01282701	-0.009981789	-0.0058541745	-0.007847658	-0.0067967167	-0.0039707483	0.0013962255	0.0048349295	0.0049760067	0.0049376143	0.0031700314	0.0016294827	0.006661836	0.0047983495	0.0032312768	0.001989526	0.0049637905	0.0068998616	0.0078307595	0.0078703305	0.003400869	0.0027773974	0.003821008	0.0038379882	0.0025011087	6.00667E-4	8.0897816E-4	0.003893571	-6.516478E-4	-0.006225285	-0.003719513	-0.0029899592	-0.003600616	-0.007815685	-0.003902647	-0.003903846	-0.0067443126	-0.0112964455
DDCT Values	84		ySM995-H	o6178o6179	Target	40.0									false	
85	ySM995-H	o6178o6179	Target	40.0	35.97788						-1	0
Rn values	0.6345572	0.6347812	0.6373257	0.63925254	0.6421278	0.6469671	0.6511586	0.65743476	0.6625203	0.6677586	0.6747391	0.6817851	0.68829376	0.693023	0.69431335	0.6994522	0.70788056	0.71137905	0.71399915	0.7212038	0.72450525	0.7273272	0.73255885	0.7342666	0.74004567	0.7445271	0.74971443	0.7544949	0.7567345	0.7591273	0.7638694	0.7677489	0.7704482	0.77451026	0.77858675	0.77962184	0.784393	0.78882605	0.79578066	0.7986371
Delta Rn values	0.0039486894	-2.6675817E-4	-0.0021616777	-0.00467428	-0.0062384536	-0.0058385944	-0.006086578	-0.00424983	-0.0036037436	-0.002804891	-2.6379438E-4	0.002342748	0.0044119544	0.0047017834	0.001552663	0.0022520954	0.0062409886	0.0053000413	0.0034807005	0.0062459107	0.0051079104	0.0034904503	0.0042826273	0.0015509181	0.0028905638	0.0029325567	0.0036804476	0.004021477	0.00182162	-2.2499338E-4	7.765069E-5	-4.8230367E-4	-0.00222243	-0.0025998154	-0.0029627762	-0.0063671237	-0.0060353926	-0.0060417987	-0.0035266303	-0.005109639
DDCT Values	85		ySM995-H	o6178o6179	Target	40.0									false	
86	ySM995-H	o6178o6179	Target	35.97788	35.97788						1	0.9616740800640072
Rn values	0.6173454	0.61809987	0.6258233	0.628494	0.6366735	0.64439356	0.6485611	0.6557443	0.663059	0.6667678	0.6723507	0.6790752	0.6806682	0.6870538	0.69407	0.70229083	0.70621747	0.7110243	0.71485347	0.718369	0.72334814	0.726274	0.7300794	0.7330865	0.7374082	0.7434653	0.74553394	0.7543737	0.76542765	0.7783023	0.8008176	0.8408586	0.91860634	1.0606462	1.3275535	1.8048457	2.6270306	3.8697312	5.4185224	6.7364593
Delta Rn values	-0.0027430246	-0.007046268	-0.004380536	-0.006767549	-0.0036457821	-9.834478E-4	-0.0018736097	2.5186568E-4	0.0025088289	0.0011598901	0.0016851	0.0033518581	-1.1286695E-4	0.0012150387	0.003173502	0.0063366345	0.0052055507	0.0049546487	0.003726111	0.0021839337	0.0021053487	-2.649725E-5	-0.0012788171	-0.0033294219	-0.004065446	-0.0030660813	-0.0060551614	-0.002273094	0.003723107	0.011540052	0.02899763	0.06398088	0.13667092	0.27365303	0.5355027	1.0077372	1.8248643	3.0625072	4.6062407	5.91912
DDCT Values	86		ySM995-H	o6178o6179	Target	35.97788									false	
87	H2O	o6178o6179	Target	40.0							-1	0
Rn values	0.61155945	0.6123506	0.6212234	0.6265885	0.63311255	0.6400547	0.6478399	0.652227	0.6567407	0.6642713	0.6690569	0.67379075	0.67850065	0.68282616	0.69040453	0.69710326	0.70294607	0.70415664	0.7068529	0.71091336	0.7156628	0.72072023	0.7241447	0.72895545	0.7338773	0.73671	0.7418073	0.7438478	0.746481	0.7510693	0.75812185	0.76043355	0.76453197	0.76737136	0.7752729	0.7746228	0.7755363	0.78074986	0.7829484	0.7858329
Delta Rn values	-0.011384965	-0.015043198	-0.010619757	-0.00970399	-0.0076293293	-0.005136542	-0.0018007068	-0.0018629921	-0.0017986174	0.0012825868	0.0016188183	0.0019033129	0.0021638465	0.0020399897	0.0051689968	0.007418358	0.008811797	0.005573002	0.0038199117	0.003430993	0.0037310445	0.004339133	0.0033142327	0.0036756173	0.0041481047	0.0025314498	0.003179354	7.704934E-4	-0.0010456585	-9.067184E-4	0.0016964566	-4.4120278E-4	-7.921533E-4	-0.0024021326	0.0010500508	-0.004049423	-0.007585288	-0.006821095	-0.009071943	-0.010636803
DDCT Values	87		H2O	o6178o6179	Target	40.0									false	
88	H2O	o6178o6179	Target	40.0							-1	0
Rn values	0.6198786	0.619965	0.62107563	0.6235833	0.63070315	0.6362213	0.64181656	0.6489027	0.6572065	0.6632589	0.6691114	0.6744868	0.6789831	0.6834901	0.69143355	0.69479	0.70027596	0.7031424	0.7071266	0.71372443	0.71638185	0.7196629	0.7243328	0.7282106	0.731715	0.735465	0.7377085	0.7412797	0.74505013	0.74958867	0.7530068	0.75801724	0.761462	0.76345605	0.7681012	0.7711614	0.7742926	0.7767782	0.77996606	0.7820757
Delta Rn values	-0.0025044987	-0.0068056327	-0.01008258	-0.011962454	-0.00923018	-0.008099603	-0.006891896	-0.004193299	-2.7709818E-4	0.0013877756	0.0028526757	0.00384056	0.0039492757	0.0040687206	0.0076246113	0.0065935072	0.0076918984	0.006170785	0.005767437	0.007977693	0.006247546	0.0051410426	0.0054233866	0.0049136444	0.004030479	0.0033928852	0.0012488435	4.3249512E-4	-1.846545E-4	-3.3679084E-5	-0.0010030922	-3.8022676E-4	-0.0013230562	-0.0037165433	-0.0034589353	-0.004786334	-0.0060426835	-0.007944612	-0.009144337	-0.01142225
DDCT Values	88		H2O	o6178o6179	Target	40.0									false	
89	H2O	o6178o6179	Target	40.0							-1	0
Rn values	0.6116024	0.6120423	0.6168488	0.6200656	0.627124	0.6333132	0.63888	0.64267445	0.6508795	0.6559315	0.66156876	0.666972	0.6716569	0.6758856	0.68139136	0.6875139	0.6929045	0.6988196	0.70654756	0.7079024	0.7107414	0.7135917	0.71775836	0.7237007	0.72788817	0.7304168	0.7365699	0.740402	0.7407538	0.7431083	0.7467294	0.7531845	0.75581825	0.7598887	0.7633541	0.76424164	0.7700665	0.7749455	0.77782184	0.7815224
Delta Rn values	-0.0047767158	-0.008771743	-0.008400134	-0.0096182395	-0.0069947666	-0.0052405084	-0.004108582	-0.0047490597	-9.789129E-4	-3.6185168E-4	8.405272E-4	0.0018088386	0.0020588546	0.0018526564	0.0029234877	0.004611108	0.0055667832	0.0070469794	0.010340051	0.007259955	0.005664075	0.0040794597	0.0038112132	0.0053186486	0.005071204	0.0031649026	0.0048831003	0.004280293	1.9722967E-4	-0.0018832365	-0.0026970443	-6.768301E-4	-0.0024779888	-0.0028424372	-0.0038119326	-0.0073593287	-0.005969374	-0.0055252854	-0.0070838532	-0.007818208
DDCT Values	89		H2O	o6178o6179	Target	40.0									false	
90	ySM995-H	o6183o6183	Target	36.29853	34.033802	3.2028112					1	0.9795348775421191
Rn values	1.6646391	1.6615726	1.6534868	1.6526451	1.6558219	1.6576111	1.6590351	1.6601351	1.6649742	1.6721588	1.6755524	1.6807563	1.6836926	1.6887587	1.6864417	1.6854749	1.6863714	1.687234	1.6918489	1.694104	1.6951041	1.695933	1.6965909	1.6978471	1.6974597	1.6976051	1.6993529	1.707766	1.7106655	1.7196873	1.7329066	1.763301	1.825567	1.9399475	2.1566365	2.548705	3.2315257	4.309128	5.8086014	7.3048077
Delta Rn values	0.013636491	0.008453022	-0.0017496364	-0.004708303	-0.0036484248	-0.0039761425	-0.0046691177	-0.005685984	-0.0029638514	0.0021038433	0.0033804441	0.0064674765	0.0072867903	0.0102360165	0.005802016	0.0027182985	0.0014979416	2.4361003E-4	0.00274151	0.0028796622	0.0017628982	4.7483033E-4	-9.841836E-4	-0.0018448861	-0.004349246	-0.006320741	-0.0066899434	-3.9367788E-4	3.8880046E-4	0.0072937487	0.018396055	0.046673562	0.106822625	0.21908617	0.43365824	0.82360995	1.5043136	2.5797987	4.0771556	5.5712447
Study Values	34.03380107879639	o6183o6183	ySM995-H
Study Stat Values	0	-1.944077491760254	 	 	 
Study RQ Values	ySM1371-A	4.321862962350033	 	 	-2.1116533279418945	-332.1862962350033
DDCT Values	90		ySM995-H	o6183o6183	Target	36.29853		-1.9440775			0	4.321863			false	-2.1116533
91	ySM995-H	o6183o6183	Target	31.769072	34.033802	3.2028112					1	0.9921519953732365
Rn values	1.6470366	1.6460794	1.6394596	1.6377897	1.6378354	1.6385818	1.6416287	1.646557	1.6507791	1.6575369	1.6617085	1.6653091	1.6713572	1.673125	1.6746674	1.6735716	1.6729968	1.6751432	1.6795667	1.6819215	1.6854769	1.6869353	1.6901548	1.693164	1.6982914	1.7096313	1.7350026	1.7826635	1.8656511	2.026847	2.328084	2.8647263	3.7566829	5.080593	6.7693815	8.552158	10.153295	11.432706	12.388086	13.017778
Delta Rn values	0.016916648	0.013147477	0.0037156267	-7.662962E-4	-0.0035326781	-0.0055983476	-0.0053633973	-0.003247205	-0.0018370893	0.002108608	0.0034681787	0.004256737	0.0074927816	0.0064486163	0.005178907	0.0012710962	-0.00211577	-0.0027813266	-0.0011698665	-0.0016271644	-8.8378636E-4	-0.002237419	-0.0018299726	-0.0016328115	6.825794E-4	0.009210443	0.03176972	0.07661851	0.15679413	0.31517786	0.61360294	1.1474332	2.0365777	3.357676	5.043652	6.823617	8.421941	9.698541	10.651109	11.277989
Study Values	34.03380107879639	o6183o6183	ySM995-H
Study Stat Values	0	-1.944077491760254	 	 	 
Study RQ Values	ySM1371-A	4.321862962350033	 	 	-2.1116533279418945	-332.1862962350033
DDCT Values	91		ySM995-H	o6183o6183	Target	31.769072		-1.9440775			0	4.321863			false	-2.1116533
92	ySM995-H	o6183o6183	Target	40.0	34.033802	3.2028112					-1	0
Rn values	1.6360829	1.6387051	1.6376425	1.6359215	1.6369011	1.6425202	1.6470662	1.6475165	1.6526189	1.65672	1.6628962	1.6667972	1.6684749	1.6706245	1.6739601	1.6765891	1.6796365	1.6797544	1.6785707	1.682311	1.6839058	1.684357	1.6868637	1.6869344	1.6881856	1.6882579	1.6915556	1.6934736	1.6948688	1.696718	1.6968203	1.6976087	1.6988189	1.7013425	1.7044402	1.7032579	1.7029766	1.702229	1.7009261	1.7043105
Delta Rn values	-0.0045557604	-0.0038205842	-0.0067702862	-0.010378381	-0.011285789	-0.007553811	-0.0048948354	-0.0063316524	-0.0031163269	-9.0224016E-4	0.0033868034	0.0054007377	0.005191419	0.0054539302	0.006902455	0.007644426	0.008804703	0.00703553	0.0039648307	0.005818071	0.0055257822	0.004089919	0.004709462	0.0028930828	0.002257233	4.4252267E-4	0.0018531388	0.0018840266	0.0013921816	0.0013542856	-4.305033E-4	-0.0015291235	-0.0022059814	-0.0015695103	-3.588082E-4	-0.0034281963	-0.005596601	-0.008231233	-0.01142126	-0.00992386
DDCT Values	92		ySM995-H	o6183o6183	Target	40.0									false	
93	H2O	o6183o6183	Target	40.0	35.815327	0.41830173					-1	0
Rn values	1.5965307	1.5987482	1.6006619	1.6020001	1.60518	1.6079767	1.6145123	1.6233199	1.6317714	1.6356024	1.6393137	1.643097	1.6469368	1.6482447	1.6484376	1.6476564	1.6463219	1.648703	1.6558604	1.6563206	1.6548655	1.6545831	1.6605726	1.6631109	1.6622894	1.6630025	1.6633493	1.6656554	1.6671997	1.6681286	1.6657864	1.6644182	1.6667598	1.671629	1.6733843	1.6713998	1.671174	1.6721836	1.6716117	1.672605
Delta Rn values	-0.0060833297	-0.0038657982	-0.0019521316	-6.138881E-4	0.0025660198	0.0053626695	0.011898319	0.020705858	0.02915744	0.03298835	0.036699694	0.04048304	0.04432277	0.045630734	0.045823615	0.045042437	0.04370789	0.046088975	0.05324642	0.053706568	0.0522515	0.051969092	0.057958644	0.060496848	0.059675377	0.060388487	0.060735267	0.06304137	0.06458572	0.0655146	0.06317238	0.061804216	0.06414584	0.069014944	0.0707703	0.068785824	0.06856004	0.069569625	0.06899766	0.06999103
DDCT Values	93		H2O	o6183o6183	Target	40.0									false	
94	H2O	o6183o6183	Target	35.519543	35.815327	0.41830173					1	0.9749020743815685
Rn values	1.5994306	1.596462	1.593119	1.59465	1.6047418	1.6123793	1.6170553	1.6207743	1.6272085	1.6306663	1.6344028	1.6376137	1.6425128	1.6500351	1.6495535	1.6463746	1.6479744	1.6487383	1.6492581	1.6532626	1.656534	1.6548622	1.6552534	1.6590706	1.6599842	1.6651747	1.6684037	1.6732683	1.6812903	1.6919379	1.7177707	1.7718899	1.8757879	2.066957	2.4148972	3.0177383	3.9943516	5.375248	7.0319138	8.490109
Delta Rn values	-0.0012965298	-0.007007698	-0.013093302	-0.014304915	-0.0069557526	-0.0020608702	-1.2750422E-4	8.488496E-4	0.0045404336	0.0052555995	0.006249477	0.006717761	0.008874287	0.013654013	0.010429789	0.004508217	0.003365387	0.0013866618	-8.3608483E-4	4.2577524E-4	9.544982E-4	-0.0034599113	-0.0058112848	-0.0047367024	-0.0065657008	-0.0041178274	-0.003631424	-0.0015094688	0.0037698636	0.0116749	0.034765054	0.08614167	0.18729697	0.3757235	0.7209211	1.3210196	2.2948902	3.673044	5.3269672	6.78242
DDCT Values	94		H2O	o6183o6183	Target	35.519543									false	
95	H2O	o6183o6183	Target	36.11111	35.815327	0.41830173					1	0.9530644832092658
Rn values	1.5666395	1.575249	1.5970815	1.6131891	1.627105	1.6343259	1.6419181	1.6471316	1.6511017	1.6555815	1.6572467	1.6602798	1.6651776	1.6677119	1.6714331	1.6718311	1.6737002	1.6770505	1.6761645	1.6777985	1.6811595	1.6832281	1.683243	1.6844939	1.6880647	1.6913372	1.6925896	1.6946774	1.7010134	1.7110015	1.7249674	1.7609794	1.831333	1.9599532	2.2055483	2.6460853	3.3962004	4.554826	6.0901504	7.5619526
Delta Rn values	-0.053259384	-0.047682967	-0.028883379	-0.015808817	-0.0049259188	-7.380522E-4	0.0038211513	0.0060016527	0.006938801	0.00838557	0.007017806	0.0070178504	0.008882686	0.008383959	0.009072198	0.0064372397	0.0052733244	0.0055905846	0.0016716236	2.7262763E-4	6.006166E-4	-3.637423E-4	-0.0033818388	-0.0051639737	-0.0046261763	-0.0043866406	-0.006167225	-0.0071125105	-0.0038094155	0.0031456563	0.0140785035	0.047057558	0.11437819	0.23996533	0.48252743	0.9200314	1.6671135	2.822706	4.3549976	5.8237667
DDCT Values	95		H2O	o6183o6183	Target	36.11111									false	
```
