## Supplementary material for "A toolbox of Stable Integration Vectors (SIV) in the fission yeast *Schizosaccharomyces pombe*": Source data: experiment.xml

```
<?xml version="1.0" encoding="UTF-8" standalone="yes"?>
<Experiment>
    <Name>Alex</Name>
    <RunState>COMPLETE</RunState>
    <FinalAnalysisCompleted>true</FinalAnalysisCompleted>
    <CreatedTime>1543411448060</CreatedTime>
    <ModifiedTime>0</ModifiedTime>
    <RunStartTime>1549362732411</RunStartTime>
    <RunEndTime>1549368936846</RunEndTime>
    <PreReadState>INIT</PreReadState>
    <FileName>D:\Users\Administrator\Documents\Experiments\Alex\20190205CalibrationCurve.eds</FileName>
    <Label>ruo</Label>
    <Type>
        <Id>rq</Id>
        <Name>Comparative Cт (ΔΔCт) </Name>
        <Description>Use a reference sample and an endogenous control to determine the relative quantity of target nucleic acid sequence in samples.</Description>
        <ResultPersisterName>ddctAnalysisResultPersister</ResultPersisterName>
        <ContributedResultPersisterNames>mcAnalysisResultPersister</ContributedResultPersisterNames>
        <Chemistry>
            <Name>TaqMan® Reagents</Name>
            <Description>The PCR reactions contain primers designed to amplify the target sequence and a TaqMan® probe designed to detect amplification of the target sequence.</Description>
            <ID>TAQMAN</ID>
        </Chemistry>
        <Chemistry>
            <Name>SYBR® Green Reagents</Name>
            <Description>The PCR reactions contain primers designed to amplify the target sequence and SYBR® Green I dye to detect double-stranded DNA.</Description>
            <ID>SYBR_GREEN</ID>
        </Chemistry>
        <Chemistry>
            <Name>Other</Name>
            <Description>The PCR reactions contain primers to designed to amplify the target sequence and other reagents to detect amplification.</Description>
            <ID>OTHER</ID>
        </Chemistry>
    </Type>
    <Samples>
        <Sample>
            <Name>H2O</Name>
            <Color>-16776961</Color>
            <Concentration>100.0</Concentration>
            <CustomProperties>
                <CustomProperty Value="a217953221d14c22b281e1ec12f21263" Name="SP_UUID"/>
            </CustomProperties>
        </Sample>
        <Sample>
            <Name>Sample 1</Name>
            <Color>-5236961</Color>
            <Concentration>100.0</Concentration>
            <CustomProperties>
                <CustomProperty Value="1caad3686cc3407babaa29c3e5010aeb" Name="SP_UUID"/>
            </CustomProperties>
        </Sample>
        <Sample>
            <Name>ySM995-A</Name>
            <Color>-5236961</Color>
            <Concentration>100.0</Concentration>
            <CustomProperties>
                <CustomProperty Value="4357d7a2693b46efb4ef2ad55de90112" Name="SP_UUID"/>
            </CustomProperties>
        </Sample>
        <Sample>
            <Name>ySM995-B</Name>
            <Color>-16776961</Color>
            <Concentration>100.0</Concentration>
            <CustomProperties>
                <CustomProperty Value="2f14e70e99a940998bee96ad845b21a2" Name="SP_UUID"/>
            </CustomProperties>
        </Sample>
        <Sample>
            <Name>ySM995-C</Name>
            <Color>-16741563</Color>
            <Concentration>100.0</Concentration>
            <CustomProperties>
                <CustomProperty Value="936db87828b24701b9bf55388df0e2d9" Name="SP_UUID"/>
            </CustomProperties>
        </Sample>
        <Sample>
            <Name>ySM995-D</Name>
            <Color>-33024</Color>
            <Concentration>100.0</Concentration>
            <CustomProperties>
                <CustomProperty Value="5e6898132b354e6e991bb7d760954d90" Name="SP_UUID"/>
            </CustomProperties>
        </Sample>
        <Sample>
            <Name>ySM995-E</Name>
            <Color>-7632528</Color>
            <Concentration>100.0</Concentration>
            <CustomProperties>
                <CustomProperty Value="6ab2ec261368436f98e64d3df426c5c5" Name="SP_UUID"/>
            </CustomProperties>
        </Sample>
        <Sample>
            <Name>ySM995-F</Name>
            <Color>-1148606</Color>
            <Concentration>100.0</Concentration>
            <CustomProperties>
                <CustomProperty Value="fd1bebe8f0444a37beb5fb4bc49b4a22" Name="SP_UUID"/>
            </CustomProperties>
        </Sample>
        <Sample>
            <Name>ySM995-G</Name>
            <Color>-7456626</Color>
            <Concentration>100.0</Concentration>
            <CustomProperties>
                <CustomProperty Value="84bd7f9f5a234cb8bfe679dccb09d91b" Name="SP_UUID"/>
            </CustomProperties>
        </Sample>
        <Sample>
            <Name>ySM995-H</Name>
            <Color>-3772047</Color>
            <Concentration>100.0</Concentration>
            <CustomProperties>
                <CustomProperty Value="0b02b70e95484ecaaeae73a698f4cf7e" Name="SP_UUID"/>
            </CustomProperties>
        </Sample>
        <Sample>
            <Name>ySM1371-A</Name>
            <Color>-16714241</Color>
            <Concentration>100.0</Concentration>
            <CustomProperties>
                <CustomProperty Value="541f6c2ae6274ea8b12110d27b0033fd" Name="SP_UUID"/>
            </CustomProperties>
        </Sample>
        <Sample>
            <Name>ySM1371-B</Name>
            <Color>-1123198</Color>
            <Concentration>100.0</Concentration>
            <CustomProperties>
                <CustomProperty Value="40c46293e07a45d39c5121c678f487c5" Name="SP_UUID"/>
            </CustomProperties>
        </Sample>
        <Sample>
            <Name>ySM1371-C</Name>
            <Color>-1118720</Color>
            <Concentration>100.0</Concentration>
            <CustomProperties>
                <CustomProperty Value="71f69f702ed545a58e80bfbb0dfb7b24" Name="SP_UUID"/>
            </CustomProperties>
        </Sample>
        <Sample>
            <Name>ySM1371-D</Name>
            <Color>-7434696</Color>
            <Concentration>100.0</Concentration>
            <CustomProperties>
                <CustomProperty Value="d4be02db07fd4426927cc0f1b2ec4dd3" Name="SP_UUID"/>
            </CustomProperties>
        </Sample>
        <Sample>
            <Name>ySM1371-E</Name>
            <Color>-1168340</Color>
            <Concentration>100.0</Concentration>
            <CustomProperties>
                <CustomProperty Value="418ba53b241548e199046e5783214ddf" Name="SP_UUID"/>
            </CustomProperties>
        </Sample>
        <Sample>
            <Name>ySM1371-F</Name>
            <Color>-13393463</Color>
            <Concentration>100.0</Concentration>
            <CustomProperties>
                <CustomProperty Value="b8177c68426542c496233ca46262d599" Name="SP_UUID"/>
            </CustomProperties>
        </Sample>
        <Sample>
            <Name>ySM1371-G</Name>
            <Color>-1174903</Color>
            <Concentration>100.0</Concentration>
            <CustomProperties>
                <CustomProperty Value="b17be41c79c6458db98e1f193a7d9259" Name="SP_UUID"/>
            </CustomProperties>
        </Sample>
        <Sample>
            <Name>ySM1371-H</Name>
            <Color>-5236961</Color>
            <Concentration>100.0</Concentration>
            <CustomProperties>
                <CustomProperty Value="2d90e72c11064ee2b92121b8f4805cfb" Name="SP_UUID"/>
            </CustomProperties>
        </Sample>
    </Samples>
    <Detectors>
        <Detector>
            <Name>Target 1</Name>
            <Reporter>SYBR</Reporter>
            <Quencher>None</Quencher>
            <Color>-5236961</Color>
            <ProbePrimerMixFactor>20.0</ProbePrimerMixFactor>
            <UMMFactor>2.0</UMMFactor>
            <ReverseMixFactor>125.0</ReverseMixFactor>
            <TaqmanProbeInitialConcentration>20.0</TaqmanProbeInitialConcentration>
            <TaqmanProbeFinalQuantity>900.0</TaqmanProbeFinalQuantity>
            <TaqmanProbeInitialConcentrationUnits>pmol/µL</TaqmanProbeInitialConcentrationUnits>
            <ForwardPrimerFinalQuantity>900.0</ForwardPrimerFinalQuantity>
            <ForwardPrimerInitialConcentration>20.0</ForwardPrimerInitialConcentration>
            <ForwardPrimerInitialConcentrationUnits>pmol/µL</ForwardPrimerInitialConcentrationUnits>
            <ReversePrimerFinalQuantity>900.0</ReversePrimerFinalQuantity>
            <ReversePrimerInitialConcentration>20.0</ReversePrimerInitialConcentration>
            <ReversePrimerInitialConcentrationUnits>pmol/µL</ReversePrimerInitialConcentrationUnits>
        </Detector>
        <Detector>
            <Name>o6178o6179</Name>
            <Reporter>SYBR</Reporter>
            <Quencher>None</Quencher>
            <Color>-5236961</Color>
            <ProbePrimerMixFactor>20.0</ProbePrimerMixFactor>
            <UMMFactor>2.0</UMMFactor>
            <ReverseMixFactor>125.0</ReverseMixFactor>
            <TaqmanProbeInitialConcentration>20.0</TaqmanProbeInitialConcentration>
            <TaqmanProbeFinalQuantity>900.0</TaqmanProbeFinalQuantity>
            <TaqmanProbeInitialConcentrationUnits>pmol/µL</TaqmanProbeInitialConcentrationUnits>
            <ForwardPrimerFinalQuantity>900.0</ForwardPrimerFinalQuantity>
            <ForwardPrimerInitialConcentration>20.0</ForwardPrimerInitialConcentration>
            <ForwardPrimerInitialConcentrationUnits>pmol/µL</ForwardPrimerInitialConcentrationUnits>
            <ReversePrimerFinalQuantity>900.0</ReversePrimerFinalQuantity>
            <ReversePrimerInitialConcentration>20.0</ReversePrimerInitialConcentration>
            <ReversePrimerInitialConcentrationUnits>pmol/µL</ReversePrimerInitialConcentrationUnits>
        </Detector>
        <Detector>
            <Name>o6183o6183</Name>
            <Reporter>SYBR</Reporter>
            <Quencher>None</Quencher>
            <Color>-16776961</Color>
            <ProbePrimerMixFactor>20.0</ProbePrimerMixFactor>
            <UMMFactor>2.0</UMMFactor>
            <ReverseMixFactor>125.0</ReverseMixFactor>
            <TaqmanProbeInitialConcentration>20.0</TaqmanProbeInitialConcentration>
            <TaqmanProbeFinalQuantity>900.0</TaqmanProbeFinalQuantity>
            <TaqmanProbeInitialConcentrationUnits>pmol/µL</TaqmanProbeInitialConcentrationUnits>
            <ForwardPrimerFinalQuantity>900.0</ForwardPrimerFinalQuantity>
            <ForwardPrimerInitialConcentration>20.0</ForwardPrimerInitialConcentration>
            <ForwardPrimerInitialConcentrationUnits>pmol/µL</ForwardPrimerInitialConcentrationUnits>
            <ReversePrimerFinalQuantity>900.0</ReversePrimerFinalQuantity>
            <ReversePrimerInitialConcentration>20.0</ReversePrimerInitialConcentration>
            <ReversePrimerInitialConcentrationUnits>pmol/µL</ReversePrimerInitialConcentrationUnits>
        </Detector>
    </Detectors>
    <CocktailWastePercentage>10</CocktailWastePercentage>
    <ChemistryType>SYBR_GREEN</ChemistryType>
    <UMMFactor>2.0</UMMFactor>
    <CommonSampleConcentration>50.0</CommonSampleConcentration>
    <CommonSampleConcentrationUnits>ng/μL</CommonSampleConcentrationUnits>
    <TCProtocolMode>Standard</TCProtocolMode>
    <DNATemplateType>WET_DNA</DNATemplateType>
    <InstrumentTypeId>appletini</InstrumentTypeId>
    <BlockTypeID>21</BlockTypeID>
    <PlateTypeID>TYPE_8X12</PlateTypeID>
    <ExperimentProperty type="RunInfo">
        <PropertyValue key="userId">
            <String>DEFAULT</String>
        </PropertyValue>
        <PropertyValue key="softwareVersion">
            <String>QuantStudio™ Design &amp; Analysis Software v1.4.3</String>
        </PropertyValue>
    </ExperimentProperty>
    <ExperimentProperty type="ExperimentAmpPlotDataSource.DELTA_RN_VS_CYCLE_PLOT">
        <PropertyValue key="YColorBlue">
            <Integer>0</Integer>
        </PropertyValue>
        <PropertyValue key="XFontName">
            <String>Tahoma</String>
        </PropertyValue>
        <PropertyValue key="isYMinorTickLinesEnabled">
            <Boolean>true</Boolean>
        </PropertyValue>
        <PropertyValue key="isLog">
            <Boolean>false</Boolean>
        </PropertyValue>
        <PropertyValue key="isXEnabled">
            <Boolean>true</Boolean>
        </PropertyValue>
        <PropertyValue key="YFontName">
            <String>Tahoma</String>
        </PropertyValue>
        <PropertyValue key="titleColorAlpha">
            <Integer>255</Integer>
        </PropertyValue>
        <PropertyValue key="isYShowMinorTickLines">
            <Boolean>true</Boolean>
        </PropertyValue>
        <PropertyValue key="XColorAlpha">
            <Integer>255</Integer>
        </PropertyValue>
        <PropertyValue key="titleColorGreen">
            <Integer>0</Integer>
        </PropertyValue>
        <PropertyValue key="YFontSize">
            <Integer>11</Integer>
        </PropertyValue>
        <PropertyValue key="YColorGreen">
            <Integer>0</Integer>
        </PropertyValue>
        <PropertyValue key="titleFontSize">
            <Integer>18</Integer>
        </PropertyValue>
        <PropertyValue key="isXShowMinorTicks">
            <Boolean>true</Boolean>
        </PropertyValue>
        <PropertyValue key="title">
            <String>Amplification Plot</String>
        </PropertyValue>
        <PropertyValue key="titleFontName">
            <String>Tahoma Bold</String>
        </PropertyValue>
        <PropertyValue key="isYMinorTicksEnabled">
            <Boolean>true</Boolean>
        </PropertyValue>
        <PropertyValue key="YColorRed">
            <Integer>0</Integer>
        </PropertyValue>
        <PropertyValue key="XColorGreen">
            <Integer>0</Integer>
        </PropertyValue>
        <PropertyValue key="XMax_1">
            <String>1.7976931348623157E308</String>
        </PropertyValue>
        <PropertyValue key="XMin_1">
            <String>4.9E-324</String>
        </PropertyValue>
        <PropertyValue key="XFontStyle">
            <Integer>0</Integer>
        </PropertyValue>
        <PropertyValue key="titleFontStyle">
            <Integer>1</Integer>
        </PropertyValue>
        <PropertyValue key="XFontSize">
            <Integer>11</Integer>
        </PropertyValue>
        <PropertyValue key="isXMinorTicksEnabled">
            <Boolean>true</Boolean>
        </PropertyValue>
        <PropertyValue key="isXMinorTickLinesEnabled">
            <Boolean>true</Boolean>
        </PropertyValue>
        <PropertyValue key="YMax_1">
            <String>1.7976931348623157E308</String>
        </PropertyValue>
        <PropertyValue key="isYRangeEnabled">
            <Boolean>true</Boolean>
        </PropertyValue>
        <PropertyValue key="isXShowTickMarks">
            <Boolean>true</Boolean>
        </PropertyValue>
        <PropertyValue key="isXAutoAdjust">
            <Boolean>true</Boolean>
        </PropertyValue>
        <PropertyValue key="titleColorRed">
            <Integer>0</Integer>
        </PropertyValue>
        <PropertyValue key="YFontStyle">
            <Integer>0</Integer>
        </PropertyValue>
        <PropertyValue key="isYEnabled">
            <Boolean>true</Boolean>
        </PropertyValue>
        <PropertyValue key="XColorRed">
            <Integer>0</Integer>
        </PropertyValue>
        <PropertyValue key="isYShowTickLabels">
            <Boolean>true</Boolean>
        </PropertyValue>
        <PropertyValue key="YColorAlpha">
            <Integer>255</Integer>
        </PropertyValue>
        <PropertyValue key="isShowTitle">
            <Boolean>true</Boolean>
        </PropertyValue>
        <PropertyValue key="isYShowMinorTicks">
            <Boolean>true</Boolean>
        </PropertyValue>
        <PropertyValue key="isYAutoAdjust">
            <Boolean>true</Boolean>
        </PropertyValue>
        <PropertyValue key="Ylabel">
            <String>ΔRn</String>
        </PropertyValue>
        <PropertyValue key="YMin_1">
            <String>1.0E-6</String>
        </PropertyValue>
        <PropertyValue key="XColorBlue">
            <Integer>0</Integer>
        </PropertyValue>
        <PropertyValue key="isXRangeEnabled">
            <Boolean>true</Boolean>
        </PropertyValue>
        <PropertyValue key="Xlabel">
            <String>Cycle</String>
        </PropertyValue>
        <PropertyValue key="titleColorBlue">
            <Integer>0</Integer>
        </PropertyValue>
        <PropertyValue key="isXShowMinorTickLines">
            <Boolean>true</Boolean>
        </PropertyValue>
        <PropertyValue key="isXShowTickLabels">
            <Boolean>true</Boolean>
        </PropertyValue>
    </ExperimentProperty>
    <ExperimentProperty type="InstrumentInfo">
        <PropertyValue key="instrumentSerialNumber">
            <String>272510497</String>
        </PropertyValue>
        <PropertyValue key="instrumentName">
            <String>      272510497</String>
        </PropertyValue>
        <PropertyValue key="blockSerialNumber">
            <String>17310626</String>
        </PropertyValue>
        <PropertyValue key="instrumentType">
            <String>QuantStudio 5 - 96-Well 0.1-mL Block</String>
        </PropertyValue>
    </ExperimentProperty>
    <ExperimentProperty type="InstrumentTypeInfo">
        <PropertyValue key="INSTRUMENT_TYPE_KEY">
            <String>APPLETINI_96WELL_PERFORM_100UL</String>
        </PropertyValue>
    </ExperimentProperty>
</Experiment>
```
