## Supplementary material for "A toolbox of Stable Integration Vectors (SIV) in the fission yeast *Schizosaccharomyces pombe*": Source data: filterdata.xml

```
<?xml version="1.0" encoding="UTF-8" standalone="yes"?>
<PlatePointDataCollection>
    <Name>FilterData</Name>
    <PlatePointData>
        <Stage>2</Stage>
        <Cycle>1</Cycle>
        <Step>2</Step>
        <Point>1</Point>
        <PlateData>
            <Rows>8</Rows>
            <Cols>12</Cols>
            <WellData>154952.44	153600.56	170830.2	174662.69	186255.58	192536.94	382146.84	403033.97	415736.8	527054.9	482662.5	460662.2	162916.81	173090.78	175716.67	195582.22	200003.44	210371.25	551631.5	558907.1	577211.8	572121.25	539694.1	493129.06	167774.56	177835.97	190345.28	215956.11	231601.75	220020.02	617036.94	605634.75	620905.25	623064.94	591441.8	564810.9	173669.97	188626.8	206613.06	217726.42	228904.92	214021.97	619150.4	728246.9	654637.25	660118.7	631395.0	605716.56	187075.58	201314.92	216333.61	218289.08	248542.42	238554.84	661320.6	671882.5	674956.4	684210.1	659349.1	628503.7	185199.31	204712.4	220173.31	234012.3	250199.11	250861.44	643597.75	665491.94	689706.2	685619.3	652258.0	642914.56	181712.4	203387.17	210611.42	230169.56	246526.67	248988.42	618571.56	640205.25	670500.44	657976.56	639618.6	590385.44	166340.44	189463.69	209974.31	217764.67	235344.45	248156.81	646972.4	668575.44	656168.9	638800.56	614094.0	562925.44	</WellData>
            <Attribute>
                <key>STEP</key>
                <value>2</value>
            </Attribute>
            <Attribute>
                <key>FILTER_SET</key>
                <value>x1-m1</value>
            </Attribute>
            <Attribute>
                <key>EXPOSURE</key>
                <value>600</value>
            </Attribute>
            <Attribute>
                <key>POINT</key>
                <value>1</value>
            </Attribute>
            <Attribute>
                <key>STAGE</key>
                <value>2</value>
            </Attribute>
            <Attribute>
                <key>CYCLE</key>
                <value>1</value>
            </Attribute>
            <Attribute>
                <key>TYPE</key>
                <value>QUANT</value>
            </Attribute>
            <Attribute>
                <key>TEMPERATURE</key>
                <value>59.9991,59.9987,59.9984,59.9993,59.9991,59.9994</value>
            </Attribute>
        </PlateData>
        <PlateData>
            <Rows>8</Rows>
            <Cols>12</Cols>
            <WellData>77467.875	71609.9	79759.75	76152.29	80694.75	82458.03	100500.91	105306.91	111811.45	127378.016	123033.0	132874.05	80292.75	80535.32	77965.24	86227.836	83998.695	86290.09	118363.32	119437.305	128760.38	128073.125	130784.78	129770.305	81978.125	82051.21	82512.54	97968.39	93696.04	90684.84	125771.414	125905.83	133360.64	138523.9	141244.4	147308.78	83490.0	85390.17	87386.73	90358.43	92779.62	85361.766	125241.305	178123.34	139324.4	147010.77	148076.81	154627.55	90081.45	93016.83	96230.766	92284.36	101510.6	96071.38	135877.3	139315.75	145745.47	153214.89	158880.4	162736.48	90087.05	94553.336	98544.74	101734.82	104541.31	102331.09	135963.5	140321.42	151567.95	156199.9	174292.75	169923.38	91798.086	96509.41	97188.734	101064.46	105763.49	106022.414	134877.03	140769.47	151952.56	155838.81	160732.08	158451.34	88517.266	93653.08	100562.336	98160.74	106171.74	108854.51	146668.64	155433.7	157059.19	160614.14	163342.64	162806.61	</WellData>
            <Attribute>
                <key>STEP</key>
                <value>2</value>
            </Attribute>
            <Attribute>
                <key>FILTER_SET</key>
                <value>x2-m2</value>
            </Attribute>
            <Attribute>
                <key>EXPOSURE</key>
                <value>600</value>
            </Attribute>
            <Attribute>
                <key>POINT</key>
                <value>1</value>
            </Attribute>
            <Attribute>
                <key>STAGE</key>
                <value>2</value>
            </Attribute>
            <Attribute>
                <key>CYCLE</key>
                <value>1</value>
            </Attribute>
            <Attribute>
                <key>TYPE</key>
                <value>QUANT</value>
            </Attribute>
            <Attribute>
                <key>TEMPERATURE</key>
                <value>59.9991,59.9987,59.9984,59.9993,59.9991,59.9994</value>
            </Attribute>
        </PlateData>
        <PlateData>
            <Rows>8</Rows>
            <Cols>12</Cols>
            <WellData>26330.314	28567.648	33854.242	35054.5	39149.844	39713.418	43704.348	43943.5	43568.5	39971.383	35310.668	32851.58	25909.303	31910.314	34001.82	40589.82	43289.453	45172.65	46922.77	46802.152	48206.605	42708.195	37749.117	32341.338	29371.074	33310.332	38134.71	44191.746	49666.727	49253.75	52449.32	51550.77	50983.965	47543.86	43256.45	38724.613	31322.816	36082.004	41680.523	46262.797	51135.934	48175.1	55375.742	58148.805	54641.6	52993.035	46872.01	42294.066	32117.918	36967.344	42942.258	46478.434	53399.727	52759.418	57721.805	56987.086	56663.414	53788.71	48826.008	43678.51	31653.344	36147.37	42861.797	48886.137	52507.727	53244.277	56614.15	53433.594	55672.055	52883.09	49304.93	44476.867	30998.176	35438.348	40184.574	44534.11	47632.473	50487.918	50750.094	51203.336	52291.875	48865.95	44503.07	38249.652	26891.438	31583.473	38117.855	40356.19	44809.34	48723.332	49238.277	48535.426	48524.652	45434.027	40989.273	35785.098	</WellData>
            <Attribute>
                <key>STEP</key>
                <value>2</value>
            </Attribute>
            <Attribute>
                <key>FILTER_SET</key>
                <value>x3-m3</value>
            </Attribute>
            <Attribute>
                <key>EXPOSURE</key>
                <value>600</value>
            </Attribute>
            <Attribute>
                <key>POINT</key>
                <value>1</value>
            </Attribute>
            <Attribute>
                <key>STAGE</key>
                <value>2</value>
            </Attribute>
            <Attribute>
                <key>CYCLE</key>
                <value>1</value>
            </Attribute>
            <Attribute>
                <key>TYPE</key>
                <value>QUANT</value>
            </Attribute>
            <Attribute>
                <key>TEMPERATURE</key>
                <value>59.9991,59.9987,59.9984,59.9993,59.9991,59.9994</value>
            </Attribute>
        </PlateData>
        <PlateData>
            <Rows>8</Rows>
            <Cols>12</Cols>
            <WellData>234098.98	229351.34	257616.42	261079.39	275525.44	284205.22	305748.1	319023.25	324475.16	309177.78	286984.8	277272.16	245766.36	253737.16	266789.22	276305.62	295481.28	306294.75	327274.12	333224.72	340536.94	328025.66	312794.97	290892.1	245573.39	261538.67	277552.38	305338.34	327405.6	330081.7	349597.3	349001.97	358164.44	353001.7	337634.0	325024.94	255970.08	272602.25	299927.78	318524.6	336556.66	313698.0	364197.0	374568.22	383633.2	386760.5	364186.53	355915.28	274597.06	298445.1	316400.44	330616.6	353908.28	349032.94	383264.44	390706.56	395649.1	404537.12	388135.62	375702.2	275234.4	292035.22	321621.4	343199.4	361714.6	365412.88	374271.44	380893.3	404886.44	403336.75	392487.03	384883.1	276485.6	291217.7	315417.84	340610.8	358440.4	359452.75	367410.4	379223.44	402113.3	389138.1	384599.4	359690.44	263373.25	278263.97	309786.34	324473.03	350491.7	363984.1	377812.1	391923.6	394022.38	393019.44	375524.3	353635.0	</WellData>
            <Attribute>
                <key>STEP</key>
                <value>2</value>
            </Attribute>
            <Attribute>
                <key>FILTER_SET</key>
                <value>x4-m4</value>
            </Attribute>
            <Attribute>
                <key>EXPOSURE</key>
                <value>600</value>
            </Attribute>
            <Attribute>
                <key>POINT</key>
                <value>1</value>
            </Attribute>
            <Attribute>
                <key>STAGE</key>
                <value>2</value>
            </Attribute>
            <Attribute>
                <key>CYCLE</key>
                <value>1</value>
            </Attribute>
            <Attribute>
                <key>TYPE</key>
                <value>QUANT</value>
            </Attribute>
            <Attribute>
                <key>TEMPERATURE</key>
                <value>59.9991,59.9987,59.9984,59.9993,59.9991,59.9994</value>
            </Attribute>
        </PlateData>
        <PlateData>
            <Rows>8</Rows>
            <Cols>12</Cols>
            <WellData>-1477.213	66.8005	-3885.7207	259.7529	-862.25745	-285.48972	-480.03043	1737.58	3311.457	-316.42636	-277.65564	-3704.1848	-1849.4188	1704.2777	1084.7594	4163.1177	3908.3682	3143.522	6003.5405	4958.763	5070.8867	7277.931	4185.75	3032.071	-3797.3936	3288.2666	-821.504	619.3812	570.38556	964.4373	1796.7509	1295.4114	3148.4148	3021.3042	2821.713	2504.4983	133.83116	-849.28796	4324.003	2008.627	2888.226	3530.1055	1698.2372	3780.996	4370.9297	1973.8997	6099.076	2830.501	237.72829	728.91785	-2344.9526	1846.1838	2615.4001	1768.3141	3143.1194	4443.9346	4486.3677	6051.2554	5066.271	2371.5063	1792.0564	242.67473	2755.0203	1541.891	3138.7317	2053.6497	2767.376	461.63168	4660.222	4185.6235	1039.7898	3254.121	1092.497	1988.192	-855.6102	1519.7814	2919.2258	2540.173	2968.5178	4004.657	2744.9753	3945.8403	3122.332	2106.343	-3578.7175	-2235.6997	-3341.9875	580.16296	-3612.0032	-2439.4072	-1738.0116	-2492.3655	1134.6206	-1613.9408	2519.4653	-1027.2712	</WellData>
            <Attribute>
                <key>STEP</key>
                <value>2</value>
            </Attribute>
            <Attribute>
                <key>FILTER_SET</key>
                <value>x5-m5</value>
            </Attribute>
            <Attribute>
                <key>EXPOSURE</key>
                <value>600</value>
            </Attribute>
            <Attribute>
                <key>POINT</key>
                <value>1</value>
            </Attribute>
            <Attribute>
                <key>STAGE</key>
                <value>2</value>
            </Attribute>
            <Attribute>
                <key>CYCLE</key>
                <value>1</value>
            </Attribute>
            <Attribute>
                <key>TYPE</key>
                <value>QUANT</value>
            </Attribute>
            <Attribute>
                <key>TEMPERATURE</key>
                <value>59.9991,59.9987,59.9984,59.9993,59.9991,59.9994</value>
            </Attribute>
        </PlateData>
    </PlatePointData>
    <PlatePointData>
        <Stage>2</Stage>
        <Cycle>2</Cycle>
        <Step>2</Step>
        <Point>1</Point>
        <PlateData>
            <Rows>8</Rows>
            <Cols>12</Cols>
            <WellData>158612.67	154622.33	171138.92	172375.72	182527.27	190461.16	387407.6	414731.97	419427.53	534775.2	501702.8	465414.03	162907.23	168488.86	178624.12	194482.23	203616.9	212827.25	564989.25	562268.94	587068.56	585035.56	540404.3	504496.12	164235.92	173956.95	185155.28	219237.25	226378.22	222949.66	610369.5	617752.75	629690.8	633984.94	592394.94	564604.0	173078.36	179027.42	205036.47	214659.33	229827.75	211918.72	629544.25	708379.4	659581.44	669803.94	626560.3	600335.7	185599.97	193247.84	212822.14	215079.86	235777.86	236365.14	655860.75	675273.94	672473.56	691902.3	651001.9	631631.94	183427.98	195118.33	216018.88	230121.2	240131.16	246923.31	629021.06	659084.6	680294.4	690060.7	651987.0	651183.1	183457.39	192911.97	206886.45	226327.2	239442.69	243558.33	616736.7	638199.25	666543.3	650248.8	623796.06	609487.06	169077.33	185971.2	202526.64	211364.58	233657.9	236576.11	640541.1	653351.1	660320.3	631081.7	609192.9	569396.4	</WellData>
            <Attribute>
                <key>STEP</key>
                <value>2</value>
            </Attribute>
            <Attribute>
                <key>FILTER_SET</key>
                <value>x1-m1</value>
            </Attribute>
            <Attribute>
                <key>EXPOSURE</key>
                <value>600</value>
            </Attribute>
            <Attribute>
                <key>POINT</key>
                <value>1</value>
            </Attribute>
            <Attribute>
                <key>STAGE</key>
                <value>2</value>
            </Attribute>
            <Attribute>
                <key>CYCLE</key>
                <value>2</value>
            </Attribute>
            <Attribute>
                <key>TYPE</key>
                <value>QUANT</value>
            </Attribute>
            <Attribute>
                <key>TEMPERATURE</key>
                <value>59.9998,59.9999,59.9997,59.9997,59.9996,60.0001</value>
            </Attribute>
        </PlateData>
        <PlateData>
            <Rows>8</Rows>
            <Cols>12</Cols>
            <WellData>78509.31	72614.95	82352.43	78377.19	81076.414	83080.54	102556.65	108585.74	114014.39	131801.25	131319.81	136261.95	82003.04	80219.17	81815.88	87394.2	87804.86	89783.37	124073.52	123254.56	134527.36	135406.06	134340.33	135497.3	81677.73	82440.69	83491.03	101993.57	93049.1	93683.03	127667.53	132698.83	139056.66	145385.36	144716.06	149838.75	85397.586	82490.12	89625.47	91168.54	95783.39	86851.664	129568.375	167308.67	143026.34	152936.19	150246.69	155756.36	92383.805	92010.336	97054.91	94494.25	99034.35	97782.22	138361.25	144477.05	147803.94	159374.69	160250.44	165477.77	92099.25	92832.9	99670.21	102545.375	102952.875	103435.76	136605.86	142722.72	153505.64	161890.92	179967.05	176221.17	95800.48	94186.26	98312.73	102509.25	105773.914	106311.555	137082.56	144907.45	156148.12	158339.03	162151.28	168308.17	92288.17	94444.984	99144.89	98717.92	108142.195	106306.805	149955.52	156806.81	162830.45	163368.69	166885.05	166957.2	</WellData>
            <Attribute>
                <key>STEP</key>
                <value>2</value>
            </Attribute>
            <Attribute>
                <key>FILTER_SET</key>
                <value>x2-m2</value>
            </Attribute>
            <Attribute>
                <key>EXPOSURE</key>
                <value>600</value>
            </Attribute>
            <Attribute>
                <key>POINT</key>
                <value>1</value>
            </Attribute>
            <Attribute>
                <key>STAGE</key>
                <value>2</value>
            </Attribute>
            <Attribute>
                <key>CYCLE</key>
                <value>2</value>
            </Attribute>
            <Attribute>
                <key>TYPE</key>
                <value>QUANT</value>
            </Attribute>
            <Attribute>
                <key>TEMPERATURE</key>
                <value>59.9998,59.9999,59.9997,59.9997,59.9996,60.0001</value>
            </Attribute>
        </PlateData>
        <PlateData>
            <Rows>8</Rows>
            <Cols>12</Cols>
            <WellData>26503.133	28661.11	33157.582	35402.137	38559.24	38968.24	43017.7	43703.375	43435.594	40624.184	36661.016	33127.473	25950.334	32201.566	33942.54	40362.402	43344.926	45583.492	47378.14	47163.918	48496.77	44012.92	38481.195	33266.03	29618.506	32796.89	37739.82	44114.785	48978.29	48625.5	52500.37	51762.71	51243.9	47724.574	43032.105	39199.74	31301.916	35357.004	42191.145	46637.168	50882.668	48125.793	56080.387	57811.36	55267.15	53515.754	46704.477	42184.45	32735.611	37237.03	43217.05	46477.16	52606.145	52897.75	56786.113	56834.043	56122.99	53981.527	49005.953	44137.97	31864.504	35846.543	42812.426	48590.168	51503.723	52913.547	55823.227	53132.49	55177.6	52646.137	49240.62	44808.547	31973.338	35197.96	40490.01	44736.207	47887.06	50110.195	50386.87	51268.902	52668.945	48928.938	44496.21	39896.27	27755.908	31810.234	37403.566	39490.34	45200.02	47502.215	49402.69	48067.258	48505.227	45473.055	41606.83	35929.004	</WellData>
            <Attribute>
                <key>STEP</key>
                <value>2</value>
            </Attribute>
            <Attribute>
                <key>FILTER_SET</key>
                <value>x3-m3</value>
            </Attribute>
            <Attribute>
                <key>EXPOSURE</key>
                <value>600</value>
            </Attribute>
            <Attribute>
                <key>POINT</key>
                <value>1</value>
            </Attribute>
            <Attribute>
                <key>STAGE</key>
                <value>2</value>
            </Attribute>
            <Attribute>
                <key>CYCLE</key>
                <value>2</value>
            </Attribute>
            <Attribute>
                <key>TYPE</key>
                <value>QUANT</value>
            </Attribute>
            <Attribute>
                <key>TEMPERATURE</key>
                <value>59.9998,59.9999,59.9997,59.9997,59.9996,60.0001</value>
            </Attribute>
        </PlateData>
        <PlateData>
            <Rows>8</Rows>
            <Cols>12</Cols>
            <WellData>230099.53	224899.6	251261.64	256386.52	269899.47	279238.8	302515.12	314230.06	320302.12	308151.1	288533.75	274587.62	244120.17	249137.89	264807.88	273634.62	293591.34	304345.7	324875.53	330802.16	338715.28	326647.72	310387.6	290768.94	244505.52	257323.38	274719.34	303164.06	319742.2	326969.8	343782.84	347744.84	356232.34	352155.38	333104.7	323792.16	255040.16	267663.5	296674.03	314706.7	331861.12	309101.8	361861.8	370079.2	380563.56	385280.34	358636.5	350035.94	273132.2	292398.1	311073.34	326802.4	347440.3	345705.25	376354.47	388051.2	389440.47	400904.5	381613.47	371564.9	273262.5	288432.94	320877.03	343606.47	353180.7	360050.47	366971.38	375346.03	398858.47	399129.34	386934.78	384215.16	275828.94	287225.0	311056.34	338740.66	351472.16	356772.6	361912.28	374092.47	397339.66	383475.88	377898.4	364461.84	263534.22	274058.56	304917.06	319803.34	348210.88	356551.94	371890.1	384449.47	389274.97	384473.62	369700.3	352778.1	</WellData>
            <Attribute>
                <key>STEP</key>
                <value>2</value>
            </Attribute>
            <Attribute>
                <key>FILTER_SET</key>
                <value>x4-m4</value>
            </Attribute>
            <Attribute>
                <key>EXPOSURE</key>
                <value>600</value>
            </Attribute>
            <Attribute>
                <key>POINT</key>
                <value>1</value>
            </Attribute>
            <Attribute>
                <key>STAGE</key>
                <value>2</value>
            </Attribute>
            <Attribute>
                <key>CYCLE</key>
                <value>2</value>
            </Attribute>
            <Attribute>
                <key>TYPE</key>
                <value>QUANT</value>
            </Attribute>
            <Attribute>
                <key>TEMPERATURE</key>
                <value>59.9998,59.9999,59.9997,59.9997,59.9996,60.0001</value>
            </Attribute>
        </PlateData>
        <PlateData>
            <Rows>8</Rows>
            <Cols>12</Cols>
            <WellData>-1441.3699	405.73343	-4309.099	-493.20776	-996.66254	-1167.0935	-966.26794	2096.2751	2722.5957	-664.59467	-371.9954	-3639.0833	-3216.9941	1459.0801	925.2835	3497.1406	3203.3584	3446.2495	6113.615	5076.011	4969.3716	7075.707	4730.3984	3003.06	-4209.844	2813.8472	-578.2279	579.07965	653.5733	969.81964	1184.0732	1424.408	3259.0615	3204.7922	2824.7605	2803.5635	-0.03127823	-886.59924	4568.626	2414.3452	3397.8855	3429.2986	1523.558	3422.5332	4371.256	2133.436	5843.493	3140.6687	-562.5749	310.8589	-1815.5995	1938.4197	2620.9668	2538.3994	3886.5825	4474.546	4665.9907	5965.9185	5054.922	1963.6326	1702.19	211.86586	2830.0945	2252.031	3645.8494	2082.0781	2694.8435	744.20685	4313.4663	4655.2676	970.55133	3108.1533	131.78026	1256.3678	-1388.6484	810.5046	2438.182	2411.9622	3094.6575	4197.8755	2982.5986	3523.1987	2626.5283	1378.3035	-3368.7605	-2940.1746	-4021.3882	171.92894	-3688.364	-2323.9978	-1571.7579	-2711.1938	1116.864	-1980.6224	2183.7307	-1305.4888	</WellData>
            <Attribute>
                <key>STEP</key>
                <value>2</value>
            </Attribute>
            <Attribute>
                <key>FILTER_SET</key>
                <value>x5-m5</value>
            </Attribute>
            <Attribute>
                <key>EXPOSURE</key>
                <value>600</value>
            </Attribute>
            <Attribute>
                <key>POINT</key>
                <value>1</value>
            </Attribute>
            <Attribute>
                <key>STAGE</key>
                <value>2</value>
            </Attribute>
            <Attribute>
                <key>CYCLE</key>
                <value>2</value>
            </Attribute>
            <Attribute>
                <key>TYPE</key>
                <value>QUANT</value>
            </Attribute>
            <Attribute>
                <key>TEMPERATURE</key>
                <value>59.9998,59.9999,59.9997,59.9997,59.9996,60.0001</value>
            </Attribute>
        </PlateData>
    </PlatePointData>
    <PlatePointData>
        <Stage>2</Stage>
        <Cycle>3</Cycle>
        <Step>2</Step>
        <Point>1</Point>
        <PlateData>
            <Rows>8</Rows>
            <Cols>12</Cols>
            <WellData>158515.83	154771.69	172997.94	175251.38	184983.97	190163.02	393033.12	415152.16	424597.25	538813.7	502682.16	478280.66	163539.14	169607.97	178907.61	196943.92	204023.8	215637.62	558499.7	563155.25	586472.2	586323.3	544734.75	509767.62	164998.23	177069.5	186430.03	221890.94	225877.45	225751.44	606705.7	620840.7	632296.44	634606.25	591149.4	571646.44	170589.0	180470.16	206955.17	218631.89	235165.89	215296.94	630469.75	729581.1	664968.9	672772.3	626663.1	601427.75	185019.02	196368.06	211769.08	218382.52	241090.0	240013.17	648095.0	678739.8	672027.5	699297.0	652620.4	636600.1	183752.08	198041.3	220280.9	233694.02	245122.72	251099.97	630386.2	663154.56	682460.2	690402.6	650501.2	652459.7	185307.55	195300.28	207740.08	227853.47	242782.75	245577.66	614698.7	639866.4	666096.25	651000.5	629203.75	619935.0	170614.7	186793.53	206122.83	215765.95	235228.31	238846.2	634359.9	647833.7	653036.4	629302.4	604471.7	577675.06	</WellData>
            <Attribute>
                <key>STEP</key>
                <value>2</value>
            </Attribute>
            <Attribute>
                <key>FILTER_SET</key>
                <value>x1-m1</value>
            </Attribute>
            <Attribute>
                <key>EXPOSURE</key>
                <value>600</value>
            </Attribute>
            <Attribute>
                <key>POINT</key>
                <value>1</value>
            </Attribute>
            <Attribute>
                <key>STAGE</key>
                <value>2</value>
            </Attribute>
            <Attribute>
                <key>CYCLE</key>
                <value>3</value>
            </Attribute>
            <Attribute>
                <key>TYPE</key>
                <value>QUANT</value>
            </Attribute>
            <Attribute>
                <key>TEMPERATURE</key>
                <value>59.9997,59.9997,59.9993,59.9996,59.9993,59.9999</value>
            </Attribute>
        </PlateData>
        <PlateData>
            <Rows>8</Rows>
            <Cols>12</Cols>
            <WellData>80151.945	73327.23	84287.31	80864.3	83748.58	85324.516	105804.47	110370.875	117065.51	135442.8	133890.27	140787.16	84578.984	81785.7	83568.63	89564.57	90477.42	92934.83	124215.55	125874.1	137029.53	138116.3	137579.66	140034.02	84221.01	85368.05	85500.16	106074.19	94519.85	97475.055	128850.65	135302.47	141678.75	148459.52	145570.97	153972.83	85876.24	85324.15	92462.805	94837.71	99963.29	90621.47	132098.61	179317.34	146991.8	157355.42	153301.44	157366.4	93607.195	94473.77	98154.25	97841.05	102582.15	100367.64	138206.17	147630.34	151069.22	163810.2	164237.14	170440.33	92895.445	94993.07	102805.61	105410.99	107645.23	106902.08	138483.25	146696.05	156750.69	165017.75	182307.73	179225.72	97178.266	96438.87	102198.51	105956.37	109809.914	110419.97	138591.42	148110.66	158261.72	162523.11	166360.89	176305.42	93440.94	95766.36	103139.586	102039.05	111125.625	108898.85	150205.94	157682.78	163974.03	164751.11	167353.78	172601.34	</WellData>
            <Attribute>
                <key>STEP</key>
                <value>2</value>
            </Attribute>
            <Attribute>
                <key>FILTER_SET</key>
                <value>x2-m2</value>
            </Attribute>
            <Attribute>
                <key>EXPOSURE</key>
                <value>600</value>
            </Attribute>
            <Attribute>
                <key>POINT</key>
                <value>1</value>
            </Attribute>
            <Attribute>
                <key>STAGE</key>
                <value>2</value>
            </Attribute>
            <Attribute>
                <key>CYCLE</key>
                <value>3</value>
            </Attribute>
            <Attribute>
                <key>TYPE</key>
                <value>QUANT</value>
            </Attribute>
            <Attribute>
                <key>TEMPERATURE</key>
                <value>59.9997,59.9997,59.9993,59.9996,59.9993,59.9999</value>
            </Attribute>
        </PlateData>
        <PlateData>
            <Rows>8</Rows>
            <Cols>12</Cols>
            <WellData>26174.66	28042.104	33608.68	35524.688	39498.523	39027.105	42797.957	43480.76	43536.832	40651.793	36635.973	33626.715	25716.959	32506.33	34239.066	40392.344	43525.4	45685.66	47114.684	47544.137	49080.566	44294.08	38523.344	33199.723	29802.887	33034.684	37774.9	45282.562	49313.605	49536.57	52438.395	52633.28	52079.633	48409.543	43389.863	39702.12	31356.049	36733.203	42755.125	47464.652	51463.8	48495.43	56213.863	58523.1	56021.17	54023.62	46858.6	42300.902	32308.79	37228.504	43164.957	47121.387	53137.75	53527.523	57232.918	58050.668	56773.19	54562.99	49228.43	44210.832	31296.912	36390.855	43562.105	49250.9	51896.887	53320.71	56264.207	53591.06	55614.85	53347.453	49906.97	44945.516	31962.982	35306.53	40569.875	45430.23	48190.68	50724.95	50705.035	51073.406	52799.957	48863.145	45135.125	40583.105	27777.57	32059.025	37548.57	40023.95	45793.29	48688.723	49411.67	48476.57	49071.195	45011.086	41396.27	36624.64	</WellData>
            <Attribute>
                <key>STEP</key>
                <value>2</value>
            </Attribute>
            <Attribute>
                <key>FILTER_SET</key>
                <value>x3-m3</value>
            </Attribute>
            <Attribute>
                <key>EXPOSURE</key>
                <value>600</value>
            </Attribute>
            <Attribute>
                <key>POINT</key>
                <value>1</value>
            </Attribute>
            <Attribute>
                <key>STAGE</key>
                <value>2</value>
            </Attribute>
            <Attribute>
                <key>CYCLE</key>
                <value>3</value>
            </Attribute>
            <Attribute>
                <key>TYPE</key>
                <value>QUANT</value>
            </Attribute>
            <Attribute>
                <key>TEMPERATURE</key>
                <value>59.9997,59.9997,59.9993,59.9996,59.9993,59.9999</value>
            </Attribute>
        </PlateData>
        <PlateData>
            <Rows>8</Rows>
            <Cols>12</Cols>
            <WellData>229559.31	222860.66	248935.81	255458.89	270406.84	277417.6	301314.1	311718.5	317810.22	308812.66	289440.28	276354.5	242355.58	249213.05	263374.7	273421.6	294403.1	304904.88	322378.8	331172.5	337584.22	326055.25	310579.44	290683.53	244538.1	257994.28	275942.38	304311.88	318333.66	328020.72	343173.12	347840.78	357043.16	351892.1	332430.3	324798.25	254264.92	268198.5	297452.88	314468.62	333788.66	310262.06	362199.84	370756.0	382049.75	385627.56	358394.47	348979.72	272605.84	292472.44	311055.16	328114.8	348330.12	345572.03	374347.4	387226.66	389318.16	401114.75	380493.47	372014.66	272666.66	289170.94	321819.8	343896.44	354331.8	360898.94	366133.56	376185.62	398586.88	398555.4	385311.84	383727.3	275836.72	287765.34	311287.94	339143.25	352879.34	357949.7	360821.28	373343.5	396094.38	382257.06	376349.2	367133.72	263890.06	274476.47	305420.25	320770.34	350149.8	356439.03	369862.66	381546.56	386366.53	382142.28	368724.3	352976.72	</WellData>
            <Attribute>
                <key>STEP</key>
                <value>2</value>
            </Attribute>
            <Attribute>
                <key>FILTER_SET</key>
                <value>x4-m4</value>
            </Attribute>
            <Attribute>
                <key>EXPOSURE</key>
                <value>600</value>
            </Attribute>
            <Attribute>
                <key>POINT</key>
                <value>1</value>
            </Attribute>
            <Attribute>
                <key>STAGE</key>
                <value>2</value>
            </Attribute>
            <Attribute>
                <key>CYCLE</key>
                <value>3</value>
            </Attribute>
            <Attribute>
                <key>TYPE</key>
                <value>QUANT</value>
            </Attribute>
            <Attribute>
                <key>TEMPERATURE</key>
                <value>59.9997,59.9997,59.9993,59.9996,59.9993,59.9999</value>
            </Attribute>
        </PlateData>
        <PlateData>
            <Rows>8</Rows>
            <Cols>12</Cols>
            <WellData>-2140.2878	-308.26584	-5244.7554	-457.9587	-1785.2367	-1348.7322	-1709.2622	748.8797	2368.4934	-1529.9207	-851.7312	-4097.4453	-3113.5576	683.56616	598.5509	2957.6167	3319.1135	2949.8193	5764.828	4456.134	4875.557	6939.675	4030.2295	2129.4094	-4460.025	3159.0898	-734.60596	598.182	1368.7906	485.16327	1216.3152	1060.9656	3259.4072	3648.4172	3034.4746	2293.2092	-591.53613	-757.02527	4745.179	2333.6658	3481.19	3663.1868	2186.4614	3883.3315	4564.6646	2256.7625	5714.0454	2825.9485	-902.4124	419.34103	-1897.0621	1803.9475	2106.3271	2455.7378	3957.5422	4680.3105	4754.753	6138.7134	5213.754	1592.3079	936.7299	-61.196644	2318.2026	1970.528	3914.7507	1877.8408	2780.698	1251.9312	4626.5566	4578.1562	1048.3945	3182.544	547.39777	1856.9457	-1377.1866	1094.278	2828.4407	2431.2354	3041.2507	3989.1409	2472.349	3269.0247	2457.8196	1454.5265	-3486.3647	-2512.7056	-2859.9487	74.09837	-3642.2126	-2242.1248	-1642.7914	-2318.092	719.67957	-1854.2465	2432.4028	-1332.1667	</WellData>
            <Attribute>
                <key>STEP</key>
                <value>2</value>
            </Attribute>
            <Attribute>
                <key>FILTER_SET</key>
                <value>x5-m5</value>
            </Attribute>
            <Attribute>
                <key>EXPOSURE</key>
                <value>600</value>
            </Attribute>
            <Attribute>
                <key>POINT</key>
                <value>1</value>
            </Attribute>
            <Attribute>
                <key>STAGE</key>
                <value>2</value>
            </Attribute>
            <Attribute>
                <key>CYCLE</key>
                <value>3</value>
            </Attribute>
            <Attribute>
                <key>TYPE</key>
                <value>QUANT</value>
            </Attribute>
            <Attribute>
                <key>TEMPERATURE</key>
                <value>59.9997,59.9997,59.9993,59.9996,59.9993,59.9999</value>
            </Attribute>
        </PlateData>
    </PlatePointData>
    <PlatePointData>
        <Stage>2</Stage>
        <Cycle>4</Cycle>
        <Step>2</Step>
        <Point>1</Point>
        <PlateData>
            <Rows>8</Rows>
            <Cols>12</Cols>
            <WellData>158049.69	156284.86	173411.55	175266.88	186303.27	190427.05	393220.5	412676.0	422346.3	536571.6	501239.44	480246.75	165770.97	172341.52	179187.83	194904.17	204717.86	215704.08	554408.8	561830.25	583497.8	583346.5	542022.2	510133.66	164658.3	178857.64	188006.56	223074.14	225989.97	227110.95	607685.0	618869.4	632653.06	632624.94	590207.9	571985.25	171323.66	184745.03	208980.56	219950.88	237159.61	218660.69	633296.75	748057.25	665840.06	671334.75	624790.7	603739.75	184801.27	197377.0	212961.02	221467.64	244487.14	242481.02	651115.6	678707.9	673007.4	696340.94	654742.94	639655.3	183786.8	199694.0	220780.5	234188.81	247502.45	251510.9	632092.06	664677.06	685776.6	690304.06	652757.06	657509.06	186703.34	194810.31	209853.64	230004.1	245464.33	247936.7	613562.7	637302.4	664378.4	649791.8	627350.75	620555.7	171799.42	187084.44	205965.95	217293.27	236588.64	239399.62	630151.25	644154.1	651597.2	628405.06	603072.7	582684.4	</WellData>
            <Attribute>
                <key>STEP</key>
                <value>2</value>
            </Attribute>
            <Attribute>
                <key>FILTER_SET</key>
                <value>x1-m1</value>
            </Attribute>
            <Attribute>
                <key>EXPOSURE</key>
                <value>600</value>
            </Attribute>
            <Attribute>
                <key>POINT</key>
                <value>1</value>
            </Attribute>
            <Attribute>
                <key>STAGE</key>
                <value>2</value>
            </Attribute>
            <Attribute>
                <key>CYCLE</key>
                <value>4</value>
            </Attribute>
            <Attribute>
                <key>TYPE</key>
                <value>QUANT</value>
            </Attribute>
            <Attribute>
                <key>TEMPERATURE</key>
                <value>59.9991,59.9987,59.9979,59.9987,59.9981,59.9992</value>
            </Attribute>
        </PlateData>
        <PlateData>
            <Rows>8</Rows>
            <Cols>12</Cols>
            <WellData>81171.38	75250.89	86922.98	82359.766	85153.5	87174.51	106671.8	111354.17	118194.89	137775.17	136238.6	143541.9	85384.445	84058.195	84410.24	91744.64	90946.23	94191.51	124178.81	126344.8	137449.75	138822.8	138290.84	141503.94	84905.41	86701.88	86332.62	107516.414	95760.02	99372.734	131084.84	136076.44	144110.5	148601.84	148080.38	155626.8	87544.836	87916.12	93540.26	96711.086	101612.75	91769.375	133902.33	189322.11	149534.17	158487.28	154084.8	160543.5	94605.67	96608.66	100502.77	99562.586	105067.9	102499.92	140612.42	149637.44	153055.97	165517.14	166854.17	172783.73	95557.17	97185.5	105065.04	107907.65	109636.57	108877.164	141242.78	148309.42	159327.89	167111.67	184030.39	181777.3	98570.75	98351.9	103077.43	107243.44	111468.01	111867.85	139397.42	148820.94	159848.7	162583.44	167936.86	177855.42	95296.92	96274.984	104064.914	103935.42	113227.875	111104.24	151209.34	158251.14	164670.56	167059.81	169250.27	176591.94	</WellData>
            <Attribute>
                <key>STEP</key>
                <value>2</value>
            </Attribute>
            <Attribute>
                <key>FILTER_SET</key>
                <value>x2-m2</value>
            </Attribute>
            <Attribute>
                <key>EXPOSURE</key>
                <value>600</value>
            </Attribute>
            <Attribute>
                <key>POINT</key>
                <value>1</value>
            </Attribute>
            <Attribute>
                <key>STAGE</key>
                <value>2</value>
            </Attribute>
            <Attribute>
                <key>CYCLE</key>
                <value>4</value>
            </Attribute>
            <Attribute>
                <key>TYPE</key>
                <value>QUANT</value>
            </Attribute>
            <Attribute>
                <key>TEMPERATURE</key>
                <value>59.9991,59.9987,59.9979,59.9987,59.9981,59.9992</value>
            </Attribute>
        </PlateData>
        <PlateData>
            <Rows>8</Rows>
            <Cols>12</Cols>
            <WellData>25992.316	27820.145	33333.01	35703.58	39472.582	38834.773	43410.61	42997.4	43260.004	40681.64	36697.36	33106.164	25371.734	31829.303	34118.305	40917.586	43630.996	46257.95	47123.027	47471.836	48933.992	44187.84	38863.58	33715.633	29792.635	33218.797	37938.562	45871.68	48751.03	49971.984	53115.957	52923.145	52263.055	47884.14	43822.312	39416.105	31225.281	36135.348	42956.8	47767.01	51802.883	48424.527	56312.98	59803.586	56734.188	53723.21	46702.613	42965.375	32647.754	36983.43	43355.03	46910.02	53215.02	53709.17	57345.42	57636.516	56995.46	54810.977	49765.152	44562.496	32168.53	36608.3	44199.33	49605.582	52652.902	54289.45	57009.14	54390.152	56446.695	53313.22	49825.047	44832.492	31677.348	35302.527	40993.24	44712.586	49258.023	50694.12	51101.168	51310.375	52574.535	49286.64	44978.117	40651.797	27920.834	32292.22	37993.97	40895.13	45842.664	48466.867	50045.402	48432.727	48891.797	45307.49	41114.21	36946.48	</WellData>
            <Attribute>
                <key>STEP</key>
                <value>2</value>
            </Attribute>
            <Attribute>
                <key>FILTER_SET</key>
                <value>x3-m3</value>
            </Attribute>
            <Attribute>
                <key>EXPOSURE</key>
                <value>600</value>
            </Attribute>
            <Attribute>
                <key>POINT</key>
                <value>1</value>
            </Attribute>
            <Attribute>
                <key>STAGE</key>
                <value>2</value>
            </Attribute>
            <Attribute>
                <key>CYCLE</key>
                <value>4</value>
            </Attribute>
            <Attribute>
                <key>TYPE</key>
                <value>QUANT</value>
            </Attribute>
            <Attribute>
                <key>TEMPERATURE</key>
                <value>59.9991,59.9987,59.9979,59.9987,59.9981,59.9992</value>
            </Attribute>
        </PlateData>
        <PlateData>
            <Rows>8</Rows>
            <Cols>12</Cols>
            <WellData>228842.83	222624.78	248352.06	256343.39	270617.7	277914.8	299182.06	309425.38	316179.06	309140.9	289485.78	277349.12	242695.73	249905.45	263700.56	273281.62	295146.03	305788.56	322888.8	330665.6	337127.38	326689.6	310599.38	291410.97	243711.95	258701.03	275315.38	305009.6	318780.75	329347.75	344190.2	348002.25	357573.28	352652.75	333514.8	325139.4	253694.1	268357.25	297271.6	316164.12	335220.97	310795.3	362610.75	371848.03	382957.97	385750.97	358517.8	348986.66	272268.78	292251.16	311245.56	328349.34	349910.7	346544.25	374912.66	387816.25	390022.2	400584.94	381435.8	372045.38	272536.25	289435.8	322107.75	345335.6	356698.84	362269.06	367046.44	376795.53	399261.38	399656.9	385054.28	382983.4	275822.06	287542.8	311757.4	339725.94	354481.72	358576.38	361375.94	373710.34	396835.3	382911.28	376346.72	366598.75	263292.5	273997.62	305995.94	321714.72	351837.16	357141.16	369543.6	381670.16	386390.06	381480.7	368816.28	353660.72	</WellData>
            <Attribute>
                <key>STEP</key>
                <value>2</value>
            </Attribute>
            <Attribute>
                <key>FILTER_SET</key>
                <value>x4-m4</value>
            </Attribute>
            <Attribute>
                <key>EXPOSURE</key>
                <value>600</value>
            </Attribute>
            <Attribute>
                <key>POINT</key>
                <value>1</value>
            </Attribute>
            <Attribute>
                <key>STAGE</key>
                <value>2</value>
            </Attribute>
            <Attribute>
                <key>CYCLE</key>
                <value>4</value>
            </Attribute>
            <Attribute>
                <key>TYPE</key>
                <value>QUANT</value>
            </Attribute>
            <Attribute>
                <key>TEMPERATURE</key>
                <value>59.9991,59.9987,59.9979,59.9987,59.9981,59.9992</value>
            </Attribute>
        </PlateData>
        <PlateData>
            <Rows>8</Rows>
            <Cols>12</Cols>
            <WellData>-2563.487	-528.65717	-5083.3276	-823.5026	-2035.9767	-1972.0039	-1458.7424	525.57166	2494.6926	-1765.3872	-1339.2922	-4347.7183	-3630.6584	558.1311	1120.1813	2387.8262	3183.1482	2345.4187	6046.7417	4597.6377	4920.6367	6558.2563	3982.1714	2506.6558	-5295.359	2564.7114	-711.5628	399.12262	834.35095	347.1202	1279.5956	1135.8735	3114.0408	3188.1514	2988.9414	2328.2854	-1142.2985	-876.8659	4055.1345	2136.0657	3577.8872	3422.041	1515.2839	3332.5205	4127.024	1795.2109	5667.3843	2937.9685	-632.2158	365.1769	-1738.8944	2186.894	2727.6448	2718.4014	4669.5547	4747.646	5142.925	6358.7617	5248.3403	2162.3054	1062.6029	-233.29698	2131.35	2361.0176	3282.077	2180.9492	3171.0317	447.75766	4763.2065	4630.344	781.4879	3132.5884	-304.97543	1745.0942	-1321.2736	1362.321	2390.785	2352.006	3409.7656	4075.6587	2642.3423	3613.9565	2472.7932	1652.5546	-3194.9177	-2005.3381	-3155.7334	387.968	-2847.1113	-2519.224	-1501.2329	-2711.3945	408.31247	-1984.642	1729.8271	-895.27844	</WellData>
            <Attribute>
                <key>STEP</key>
                <value>2</value>
            </Attribute>
            <Attribute>
                <key>FILTER_SET</key>
                <value>x5-m5</value>
            </Attribute>
            <Attribute>
                <key>EXPOSURE</key>
                <value>600</value>
            </Attribute>
            <Attribute>
                <key>POINT</key>
                <value>1</value>
            </Attribute>
            <Attribute>
                <key>STAGE</key>
                <value>2</value>
            </Attribute>
            <Attribute>
                <key>CYCLE</key>
                <value>4</value>
            </Attribute>
            <Attribute>
                <key>TYPE</key>
                <value>QUANT</value>
            </Attribute>
            <Attribute>
                <key>TEMPERATURE</key>
                <value>59.9991,59.9987,59.9979,59.9987,59.9981,59.9992</value>
            </Attribute>
        </PlateData>
    </PlatePointData>
    <PlatePointData>
        <Stage>2</Stage>
        <Cycle>5</Cycle>
        <Step>2</Step>
        <Point>1</Point>
        <PlateData>
            <Rows>8</Rows>
            <Cols>12</Cols>
            <WellData>158902.2	157650.98	176373.64	178017.48	186919.36	190603.36	397371.25	413258.53	424167.9	538285.4	503156.03	481438.47	165710.6	172140.83	182556.03	197382.28	205153.27	215590.4	555991.0	561455.7	584201.4	584517.5	540811.2	510927.47	166436.4	179808.39	188994.5	224708.77	229330.94	228275.89	609387.25	620399.06	634780.06	633222.25	594564.1	572758.6	173265.52	184493.17	210817.22	222611.38	238399.73	220611.67	633927.2	763273.0	668048.75	674737.56	627249.9	605830.2	186690.9	198910.92	216022.64	223660.23	246637.02	244831.42	647226.7	681333.06	671977.4	698584.2	658646.25	642633.6	186042.39	202322.39	223255.12	237663.8	250405.17	253755.53	636063.3	667041.94	686657.06	692676.8	656657.25	658704.56	187056.19	199475.6	211999.78	231706.1	249122.92	250766.27	616934.7	639500.56	663619.56	651809.1	630931.06	620847.9	174566.75	187814.2	209116.7	220090.58	239860.22	242347.1	629879.4	643690.9	650111.5	629871.94	606164.5	586577.8	</WellData>
            <Attribute>
                <key>STEP</key>
                <value>2</value>
            </Attribute>
            <Attribute>
                <key>FILTER_SET</key>
                <value>x1-m1</value>
            </Attribute>
            <Attribute>
                <key>EXPOSURE</key>
                <value>600</value>
            </Attribute>
            <Attribute>
                <key>POINT</key>
                <value>1</value>
            </Attribute>
            <Attribute>
                <key>STAGE</key>
                <value>2</value>
            </Attribute>
            <Attribute>
                <key>CYCLE</key>
                <value>5</value>
            </Attribute>
            <Attribute>
                <key>TYPE</key>
                <value>QUANT</value>
            </Attribute>
            <Attribute>
                <key>TEMPERATURE</key>
                <value>60.0006,60.0002,59.9991,59.9989,59.9993,59.9993</value>
            </Attribute>
        </PlateData>
        <PlateData>
            <Rows>8</Rows>
            <Cols>12</Cols>
            <WellData>82858.67	76184.64	88700.8	83877.19	86630.51	87796.586	108512.69	112557.99	119214.92	139063.14	137019.94	144734.16	86264.76	84222.42	85519.9	92998.06	92691.92	94625.45	125543.61	128169.96	138838.33	139925.28	139234.44	143084.31	86620.82	88491.44	87777.11	109724.1	97912.72	100414.1	132063.33	137495.55	145706.19	151270.48	150012.25	157125.3	88053.71	88641.6	95251.56	97765.07	103635.695	93215.305	135858.62	197685.45	150711.64	160398.73	156117.88	162307.78	96215.555	97492.195	101443.41	101304.06	106954.125	104271.3	141494.23	151251.53	154401.12	166762.7	169072.48	174575.52	96974.04	98653.42	106910.195	109582.6	111551.4	110841.914	142916.44	149517.81	161395.11	168506.77	186352.64	184505.25	100030.54	99430.26	105042.83	108805.09	113240.33	113782.164	142103.78	150627.81	160930.08	164595.06	169593.78	179820.1	97265.6	97367.56	105414.31	105764.52	115137.79	113315.086	152170.17	159329.31	165806.9	168462.28	170495.9	178687.36	</WellData>
            <Attribute>
                <key>STEP</key>
                <value>2</value>
            </Attribute>
            <Attribute>
                <key>FILTER_SET</key>
                <value>x2-m2</value>
            </Attribute>
            <Attribute>
                <key>EXPOSURE</key>
                <value>600</value>
            </Attribute>
            <Attribute>
                <key>POINT</key>
                <value>1</value>
            </Attribute>
            <Attribute>
                <key>STAGE</key>
                <value>2</value>
            </Attribute>
            <Attribute>
                <key>CYCLE</key>
                <value>5</value>
            </Attribute>
            <Attribute>
                <key>TYPE</key>
                <value>QUANT</value>
            </Attribute>
            <Attribute>
                <key>TEMPERATURE</key>
                <value>60.0006,60.0002,59.9991,59.9989,59.9993,59.9993</value>
            </Attribute>
        </PlateData>
        <PlateData>
            <Rows>8</Rows>
            <Cols>12</Cols>
            <WellData>26291.553	27516.23	33462.89	35778.555	39320.02	39501.12	43010.117	43131.78	43391.625	40539.23	37262.2	33126.9	26463.643	32398.148	34338.273	41102.395	44016.715	45983.586	47273.664	47242.055	49420.445	44232.89	38567.953	33599.02	30190.266	33994.97	39062.152	45220.277	49703.91	50471.758	53360.555	53474.38	52131.31	48803.35	44330.504	39976.363	31255.535	36188.227	42942.168	47456.54	52371.266	48737.0	56316.508	60175.04	57242.848	54045.37	47581.496	42812.445	32467.15	36543.766	43445.363	47283.895	53957.793	53876.99	57537.73	57899.19	57029.67	54496.06	49151.26	44812.66	31931.03	36893.688	43911.535	49801.316	52882.78	53699.195	57125.332	54184.555	56139.098	53843.664	50266.47	45238.6	31660.057	36197.273	41241.074	45458.395	48929.227	51324.96	51328.484	51898.88	52615.76	49186.617	45087.176	40692.684	27927.04	32088.135	38035.227	40588.29	46322.848	48877.676	49733.89	48570.863	49057.51	45237.438	41841.676	37515.72	</WellData>
            <Attribute>
                <key>STEP</key>
                <value>2</value>
            </Attribute>
            <Attribute>
                <key>FILTER_SET</key>
                <value>x3-m3</value>
            </Attribute>
            <Attribute>
                <key>EXPOSURE</key>
                <value>600</value>
            </Attribute>
            <Attribute>
                <key>POINT</key>
                <value>1</value>
            </Attribute>
            <Attribute>
                <key>STAGE</key>
                <value>2</value>
            </Attribute>
            <Attribute>
                <key>CYCLE</key>
                <value>5</value>
            </Attribute>
            <Attribute>
                <key>TYPE</key>
                <value>QUANT</value>
            </Attribute>
            <Attribute>
                <key>TEMPERATURE</key>
                <value>60.0006,60.0002,59.9991,59.9989,59.9993,59.9993</value>
            </Attribute>
        </PlateData>
        <PlateData>
            <Rows>8</Rows>
            <Cols>12</Cols>
            <WellData>227218.86	221670.55	246822.7	256312.47	269917.66	276779.38	297027.53	306992.0	313968.7	308191.0	288233.75	275802.97	242276.23	249641.55	263310.75	273575.22	294962.7	304691.9	322214.12	330000.72	337807.66	325360.2	310277.72	290510.78	243208.92	258903.22	274850.66	304563.78	318473.44	328703.6	344424.25	347718.25	358448.75	352753.16	333491.9	323915.5	253167.56	269660.22	297647.25	316052.1	335322.47	311449.72	362545.47	372251.22	382929.2	386983.94	359061.66	348031.5	272570.06	293502.88	311779.84	328767.62	350118.16	346715.22	374959.84	387564.2	390297.56	401531.0	381866.8	371335.5	272715.22	290069.28	323369.4	345494.72	357466.53	362876.03	367782.56	376913.12	399658.0	399754.22	385296.72	382877.5	275008.88	288244.88	312123.97	339744.12	354424.72	358860.62	361910.7	373805.84	396802.66	382899.2	376916.5	364988.75	262962.53	274258.34	306107.44	322552.03	352043.88	357077.97	369409.94	381307.66	385848.22	381359.7	368709.75	352888.25	</WellData>
            <Attribute>
                <key>STEP</key>
                <value>2</value>
            </Attribute>
            <Attribute>
                <key>FILTER_SET</key>
                <value>x4-m4</value>
            </Attribute>
            <Attribute>
                <key>EXPOSURE</key>
                <value>600</value>
            </Attribute>
            <Attribute>
                <key>POINT</key>
                <value>1</value>
            </Attribute>
            <Attribute>
                <key>STAGE</key>
                <value>2</value>
            </Attribute>
            <Attribute>
                <key>CYCLE</key>
                <value>5</value>
            </Attribute>
            <Attribute>
                <key>TYPE</key>
                <value>QUANT</value>
            </Attribute>
            <Attribute>
                <key>TEMPERATURE</key>
                <value>60.0006,60.0002,59.9991,59.9989,59.9993,59.9993</value>
            </Attribute>
        </PlateData>
        <PlateData>
            <Rows>8</Rows>
            <Cols>12</Cols>
            <WellData>-2666.1438	-495.0628	-5163.1504	-1072.6388	-1695.82	-2004.0563	-1919.3121	685.9181	2505.3003	-1558.1914	-1354.4473	-3881.2239	-3747.6252	388.48523	948.08246	2621.3855	3209.1812	2468.2847	5098.1797	4196.587	4272.554	6547.0923	3859.4692	1950.2379	-4682.2954	2237.7874	-1354.4207	551.8928	1258.0536	348.4124	908.1597	1621.0851	3592.7666	3375.1912	2415.9727	2257.9084	-910.25745	-1259.0607	4250.11	2215.7422	3964.0642	3819.1326	2123.4795	3825.4072	4729.9854	2341.9915	5666.325	2999.204	-783.67676	523.6409	-1664.2067	1665.5651	2382.386	2741.607	3743.0645	4730.326	4445.924	5631.5796	5125.416	1651.8312	941.8607	135.60129	2547.4001	1846.1962	3625.304	2227.937	2514.5337	509.3966	3986.1006	4817.9263	819.1309	2903.3748	-627.8444	1270.2935	-1467.4379	781.3503	2312.5393	1954.003	3100.063	3597.6409	2352.6711	2919.3193	1655.5421	1406.021	-3236.6736	-2265.8916	-3187.1375	225.54904	-2871.5303	-2282.039	-1720.4254	-2294.1072	1323.7249	-1335.0614	2327.0164	-938.9182	</WellData>
            <Attribute>
                <key>STEP</key>
                <value>2</value>
            </Attribute>
            <Attribute>
                <key>FILTER_SET</key>
                <value>x5-m5</value>
            </Attribute>
            <Attribute>
                <key>EXPOSURE</key>
                <value>600</value>
            </Attribute>
            <Attribute>
                <key>POINT</key>
                <value>1</value>
            </Attribute>
            <Attribute>
                <key>STAGE</key>
                <value>2</value>
            </Attribute>
            <Attribute>
                <key>CYCLE</key>
                <value>5</value>
            </Attribute>
            <Attribute>
                <key>TYPE</key>
                <value>QUANT</value>
            </Attribute>
            <Attribute>
                <key>TEMPERATURE</key>
                <value>60.0006,60.0002,59.9991,59.9989,59.9993,59.9993</value>
            </Attribute>
        </PlateData>
    </PlatePointData>
    <PlatePointData>
        <Stage>2</Stage>
        <Cycle>6</Cycle>
        <Step>2</Step>
        <Point>1</Point>
        <PlateData>
            <Rows>8</Rows>
            <Cols>12</Cols>
            <WellData>161679.73	159242.36	178306.45	178003.06	188875.44	191019.03	397254.66	414762.2	426353.06	539353.75	504028.06	480960.53	167252.78	174414.7	182668.89	197478.64	206402.44	218262.39	557275.3	563867.6	586965.3	585859.75	544400.75	512893.72	167997.56	180553.2	191992.22	227324.11	230007.03	230866.14	614846.1	622490.7	636779.0	636111.9	597776.7	574686.56	175336.34	188452.42	212019.53	224445.17	241319.1	221775.17	635157.5	781402.0	670940.2	677013.8	629954.2	610584.25	187535.7	201088.86	216587.45	225643.19	248978.05	247128.97	650968.5	682217.94	674241.06	701287.5	660911.4	642596.3	189445.84	204810.73	226253.53	239521.56	252383.19	257280.25	638533.44	667661.7	691200.4	694553.1	659111.7	657519.6	189713.56	199430.75	213764.8	234064.72	250011.0	252850.25	617871.2	641802.56	665770.9	652291.6	632983.7	621881.2	174454.34	189515.25	211381.78	222198.7	242246.52	244030.47	630104.44	644992.3	652423.4	631394.8	608470.5	586824.56	</WellData>
            <Attribute>
                <key>STEP</key>
                <value>2</value>
            </Attribute>
            <Attribute>
                <key>FILTER_SET</key>
                <value>x1-m1</value>
            </Attribute>
            <Attribute>
                <key>EXPOSURE</key>
                <value>600</value>
            </Attribute>
            <Attribute>
                <key>POINT</key>
                <value>1</value>
            </Attribute>
            <Attribute>
                <key>STAGE</key>
                <value>2</value>
            </Attribute>
            <Attribute>
                <key>CYCLE</key>
                <value>6</value>
            </Attribute>
            <Attribute>
                <key>TYPE</key>
                <value>QUANT</value>
            </Attribute>
            <Attribute>
                <key>TEMPERATURE</key>
                <value>59.9986,59.9981,59.9983,59.9981,59.9985,59.9989</value>
            </Attribute>
        </PlateData>
        <PlateData>
            <Rows>8</Rows>
            <Cols>12</Cols>
            <WellData>83586.516	77137.64	90340.27	85334.195	87458.84	88569.836	110686.77	114077.77	120529.234	140215.28	138756.06	147223.12	88261.555	86565.125	87625.09	94908.53	94252.84	96517.35	127371.85	128977.0	140038.83	141219.48	141313.48	144254.3	87436.93	88758.18	88768.53	110745.945	98614.28	101466.31	134247.62	138741.92	147149.5	151598.03	151019.36	158631.81	89544.664	90234.75	96366.92	99593.63	105181.32	94354.625	136907.89	206761.39	152254.19	161640.03	157715.1	163964.22	97571.44	98894.734	102657.445	102542.33	108279.36	106121.94	143095.3	152877.88	155690.05	169499.97	170559.2	176556.8	98103.805	100147.42	108306.79	111020.97	112813.08	112378.695	144375.81	151594.33	162400.05	170162.7	188399.23	185510.95	101297.02	101085.82	106708.8	109970.61	114655.85	115398.91	143506.48	152309.2	162527.72	164955.7	170942.55	181413.7	98985.58	99603.88	107492.914	107648.2	116921.625	115089.82	153322.77	160421.94	167415.16	170209.2	172044.14	181452.58	</WellData>
            <Attribute>
                <key>STEP</key>
                <value>2</value>
            </Attribute>
            <Attribute>
                <key>FILTER_SET</key>
                <value>x2-m2</value>
            </Attribute>
            <Attribute>
                <key>EXPOSURE</key>
                <value>600</value>
            </Attribute>
            <Attribute>
                <key>POINT</key>
                <value>1</value>
            </Attribute>
            <Attribute>
                <key>STAGE</key>
                <value>2</value>
            </Attribute>
            <Attribute>
                <key>CYCLE</key>
                <value>6</value>
            </Attribute>
            <Attribute>
                <key>TYPE</key>
                <value>QUANT</value>
            </Attribute>
            <Attribute>
                <key>TEMPERATURE</key>
                <value>59.9986,59.9981,59.9983,59.9981,59.9985,59.9989</value>
            </Attribute>
        </PlateData>
        <PlateData>
            <Rows>8</Rows>
            <Cols>12</Cols>
            <WellData>26077.08	28576.979	34068.67	36026.23	39314.426	39409.492	42587.562	43251.31	43333.87	41153.668	36543.348	34047.703	26484.652	32099.438	34599.797	40674.027	43844.906	46086.516	47145.285	47472.504	49131.863	44598.152	38805.574	33563.562	29695.375	33111.86	38071.14	45586.406	49560.215	50027.188	53573.97	53202.367	52841.97	48592.24	44000.51	39987.117	31665.27	36723.984	43140.367	48146.48	52252.383	49277.152	56668.598	61184.723	57150.2	54124.957	47634.996	42851.355	32877.676	37349.098	43698.625	47453.35	54284.56	54212.613	57723.35	57992.055	57718.496	55592.055	49986.723	44906.836	32166.443	36653.438	44815.94	49770.082	53385.96	54438.547	57135.15	54651.2	56927.562	53824.7	50042.04	45793.836	32215.107	36092.72	41631.367	46230.58	49140.867	51549.805	51649.176	52175.242	53539.91	49403.645	45566.598	41329.246	27987.197	32511.395	38186.555	41205.375	45974.586	48310.98	49501.906	48574.207	49307.406	45724.656	41864.984	37219.81	</WellData>
            <Attribute>
                <key>STEP</key>
                <value>2</value>
            </Attribute>
            <Attribute>
                <key>FILTER_SET</key>
                <value>x3-m3</value>
            </Attribute>
            <Attribute>
                <key>EXPOSURE</key>
                <value>600</value>
            </Attribute>
            <Attribute>
                <key>POINT</key>
                <value>1</value>
            </Attribute>
            <Attribute>
                <key>STAGE</key>
                <value>2</value>
            </Attribute>
            <Attribute>
                <key>CYCLE</key>
                <value>6</value>
            </Attribute>
            <Attribute>
                <key>TYPE</key>
                <value>QUANT</value>
            </Attribute>
            <Attribute>
                <key>TEMPERATURE</key>
                <value>59.9986,59.9981,59.9983,59.9981,59.9985,59.9989</value>
            </Attribute>
        </PlateData>
        <PlateData>
            <Rows>8</Rows>
            <Cols>12</Cols>
            <WellData>226775.64	221179.56	246120.81	256089.27	269815.5	276141.4	295665.97	305731.03	313063.9	307968.34	288077.88	274546.8	241837.98	249768.94	263250.34	273747.0	295045.66	304711.78	321935.62	330617.6	337058.03	326467.22	310994.1	290143.16	243692.05	258696.84	275926.3	305239.28	318678.5	329048.6	345085.0	348260.38	359726.16	352528.53	334334.1	323730.84	253332.27	269813.78	298245.47	316889.47	336007.4	311645.8	362757.2	372579.5	384247.5	386238.97	359426.72	348183.12	272357.0	293339.38	312441.0	328411.4	350705.66	347221.22	375158.8	388767.03	390941.2	401688.5	381698.62	370984.84	272888.38	290436.22	323547.44	345855.72	357201.2	363931.3	367868.9	377204.84	399287.22	400235.97	385958.2	382653.47	275649.9	288555.84	312241.88	339718.56	355090.53	359407.12	362229.34	374245.9	397050.44	382855.66	376743.88	364677.4	263665.62	274695.16	305880.3	322864.3	353396.22	356923.7	368545.12	382120.84	386341.5	382028.0	367631.78	351969.3	</WellData>
            <Attribute>
                <key>STEP</key>
                <value>2</value>
            </Attribute>
            <Attribute>
                <key>FILTER_SET</key>
                <value>x4-m4</value>
            </Attribute>
            <Attribute>
                <key>EXPOSURE</key>
                <value>600</value>
            </Attribute>
            <Attribute>
                <key>POINT</key>
                <value>1</value>
            </Attribute>
            <Attribute>
                <key>STAGE</key>
                <value>2</value>
            </Attribute>
            <Attribute>
                <key>CYCLE</key>
                <value>6</value>
            </Attribute>
            <Attribute>
                <key>TYPE</key>
                <value>QUANT</value>
            </Attribute>
            <Attribute>
                <key>TEMPERATURE</key>
                <value>59.9986,59.9981,59.9983,59.9981,59.9985,59.9989</value>
            </Attribute>
        </PlateData>
        <PlateData>
            <Rows>8</Rows>
            <Cols>12</Cols>
            <WellData>-2155.8557	-1178.2322	-4670.8213	-1072.5582	-2338.3916	-2299.8245	-2221.4944	538.35974	2137.2837	-1978.1073	-1618.5333	-3672.3806	-3809.292	47.21236	807.1202	2526.0542	2889.885	2161.1313	4847.01	4650.18	4075.7253	6026.9746	3401.3767	2135.626	-4599.205	2159.457	-1155.6338	290.81146	964.40436	337.52927	1764.8595	1289.548	3488.117	3461.39	2520.0996	2645.0273	-1528.4774	-1154.8676	4102.9326	2471.7852	3913.6233	3460.6638	1653.3639	3509.0225	4771.073	2276.2314	5410.792	2329.2776	-517.94086	483.191	-1687.2834	2033.8837	2907.6555	2418.6543	4197.1226	4777.531	4962.483	6047.879	4693.499	1511.1193	1298.2272	-42.20626	2033.6477	1929.9935	3460.4292	2144.3274	2627.2612	674.0869	4012.3022	4650.802	1308.9993	3125.007	-722.4096	1811.6494	-2009.6787	1096.1477	2547.4429	2391.9983	2662.416	3777.4524	2424.5269	3163.9937	2754.223	1433.2694	-3650.3105	-3064.8882	-3132.997	153.27237	-3512.0874	-2343.5017	-1781.3435	-2931.0854	788.92413	-1904.056	2312.0464	-1475.5449	</WellData>
            <Attribute>
                <key>STEP</key>
                <value>2</value>
            </Attribute>
            <Attribute>
                <key>FILTER_SET</key>
                <value>x5-m5</value>
            </Attribute>
            <Attribute>
                <key>EXPOSURE</key>
                <value>600</value>
            </Attribute>
            <Attribute>
                <key>POINT</key>
                <value>1</value>
            </Attribute>
            <Attribute>
                <key>STAGE</key>
                <value>2</value>
            </Attribute>
            <Attribute>
                <key>CYCLE</key>
                <value>6</value>
            </Attribute>
            <Attribute>
                <key>TYPE</key>
                <value>QUANT</value>
            </Attribute>
            <Attribute>
                <key>TEMPERATURE</key>
                <value>59.9986,59.9981,59.9983,59.9981,59.9985,59.9989</value>
            </Attribute>
        </PlateData>
    </PlatePointData>
    <PlatePointData>
        <Stage>2</Stage>
        <Cycle>7</Cycle>
        <Step>2</Step>
        <Point>1</Point>
        <PlateData>
            <Rows>8</Rows>
            <Cols>12</Cols>
            <WellData>160663.38	161301.56	179993.48	180573.06	190974.7	195200.1	401637.2	416025.62	427621.03	539729.7	505473.94	482500.12	171988.73	176212.97	183618.02	200553.23	209790.92	220313.83	557315.6	565146.56	586087.0	586822.06	544825.9	513867.3	170133.75	184878.05	192870.17	228270.72	232307.48	233408.53	617700.9	625067.44	640424.56	637724.3	600866.75	574680.1	176849.86	189551.03	215381.89	226883.39	243801.89	223461.88	636967.7	794992.5	672907.4	678452.94	631379.2	611250.7	190243.16	204318.56	219435.45	227874.34	252066.44	249663.62	655864.7	686463.6	674139.5	704215.9	661937.7	646046.2	189525.89	204927.31	229789.9	241227.52	255023.53	260280.9	638405.1	671741.75	690405.94	695940.06	662264.6	659271.7	190352.94	201110.88	215533.53	235658.97	251820.52	256206.02	620652.44	644249.25	666321.44	654275.94	634864.4	620849.75	176052.36	190837.72	212653.98	225365.12	244376.16	247337.45	633008.1	645850.75	654525.9	635061.8	611362.25	588431.2	</WellData>
            <Attribute>
                <key>STEP</key>
                <value>2</value>
            </Attribute>
            <Attribute>
                <key>FILTER_SET</key>
                <value>x1-m1</value>
            </Attribute>
            <Attribute>
                <key>EXPOSURE</key>
                <value>600</value>
            </Attribute>
            <Attribute>
                <key>POINT</key>
                <value>1</value>
            </Attribute>
            <Attribute>
                <key>STAGE</key>
                <value>2</value>
            </Attribute>
            <Attribute>
                <key>CYCLE</key>
                <value>7</value>
            </Attribute>
            <Attribute>
                <key>TYPE</key>
                <value>QUANT</value>
            </Attribute>
            <Attribute>
                <key>TEMPERATURE</key>
                <value>59.9989,59.9984,59.9985,59.9981,59.998,59.9988</value>
            </Attribute>
        </PlateData>
        <PlateData>
            <Rows>8</Rows>
            <Cols>12</Cols>
            <WellData>84776.836	78394.164	91152.88	86290.945	88646.76	89798.43	111001.03	114762.164	121607.25	140849.86	139258.92	147503.77	89093.07	87895.81	88722.82	95728.65	95728.48	97559.37	128490.836	130729.96	141572.52	142826.8	141792.45	145198.23	88772.79	90632.92	90136.484	111931.31	100575.16	102977.9	135633.11	140181.1	148162.88	153297.92	153410.6	159661.45	91294.086	90814.53	97613.31	101233.68	106511.945	95911.84	137851.83	214247.14	154569.81	162994.88	159082.03	165960.22	99046.21	100179.95	104165.18	103917.45	109785.99	107294.09	144267.1	153782.66	156570.73	169984.84	172033.64	177989.03	99886.43	101794.27	109301.516	112603.7	114148.805	113889.664	145551.12	152910.77	164427.97	171446.77	189402.62	185955.84	102793.0	102359.11	107747.88	111835.21	116227.13	116731.61	144774.6	153546.14	164027.12	166803.45	172191.52	181734.81	100175.58	99926.01	108369.484	108858.13	118107.414	115855.195	154663.33	161540.2	168178.2	171474.72	173897.83	182064.42	</WellData>
            <Attribute>
                <key>STEP</key>
                <value>2</value>
            </Attribute>
            <Attribute>
                <key>FILTER_SET</key>
                <value>x2-m2</value>
            </Attribute>
            <Attribute>
                <key>EXPOSURE</key>
                <value>600</value>
            </Attribute>
            <Attribute>
                <key>POINT</key>
                <value>1</value>
            </Attribute>
            <Attribute>
                <key>STAGE</key>
                <value>2</value>
            </Attribute>
            <Attribute>
                <key>CYCLE</key>
                <value>7</value>
            </Attribute>
            <Attribute>
                <key>TYPE</key>
                <value>QUANT</value>
            </Attribute>
            <Attribute>
                <key>TEMPERATURE</key>
                <value>59.9989,59.9984,59.9985,59.9981,59.998,59.9988</value>
            </Attribute>
        </PlateData>
        <PlateData>
            <Rows>8</Rows>
            <Cols>12</Cols>
            <WellData>26470.375	28358.332	34283.16	36152.645	39885.19	39206.81	42874.324	42561.312	43090.035	41433.2	37147.645	33419.453	26520.582	32236.541	34376.613	40948.38	44533.363	46182.51	47383.004	47292.09	49271.355	44713.332	39362.47	33542.867	29994.863	33312.84	38686.426	46103.82	49589.062	50588.477	53997.098	53363.875	52406.125	48682.92	44234.434	40236.92	31442.703	36937.348	43393.273	48155.4	52752.85	49438.164	57594.785	62309.555	57089.86	55117.32	47336.848	43299.53	33072.445	37840.51	43358.344	48149.91	54215.72	54340.81	57953.44	58537.176	57430.65	55556.23	50022.72	45003.285	31965.81	37666.344	44762.43	50213.92	53462.547	54391.07	57612.348	54726.906	56758.07	54428.562	49961.55	45964.25	32317.389	36366.723	41138.17	46056.95	49323.71	51689.49	51547.766	52167.61	53661.492	50009.074	45236.047	41249.754	28055.979	32538.016	38445.766	41259.734	47092.016	49149.61	49887.67	48509.72	49687.016	46270.746	41985.938	37478.65	</WellData>
            <Attribute>
                <key>STEP</key>
                <value>2</value>
            </Attribute>
            <Attribute>
                <key>FILTER_SET</key>
                <value>x3-m3</value>
            </Attribute>
            <Attribute>
                <key>EXPOSURE</key>
                <value>600</value>
            </Attribute>
            <Attribute>
                <key>POINT</key>
                <value>1</value>
            </Attribute>
            <Attribute>
                <key>STAGE</key>
                <value>2</value>
            </Attribute>
            <Attribute>
                <key>CYCLE</key>
                <value>7</value>
            </Attribute>
            <Attribute>
                <key>TYPE</key>
                <value>QUANT</value>
            </Attribute>
            <Attribute>
                <key>TEMPERATURE</key>
                <value>59.9989,59.9984,59.9985,59.9981,59.998,59.9988</value>
            </Attribute>
        </PlateData>
        <PlateData>
            <Rows>8</Rows>
            <Cols>12</Cols>
            <WellData>226635.58	222176.94	246424.16	256780.23	270223.97	276601.8	295412.78	304958.53	313696.5	307588.47	288299.16	274685.53	242749.52	250519.06	263958.1	273826.7	295646.06	305103.28	322122.66	330912.22	337624.3	326307.66	310891.53	290729.25	243309.81	259566.05	276172.8	306310.22	319336.94	329313.72	345042.88	348209.6	359609.34	352365.34	334740.7	323387.56	254068.3	268951.88	298627.03	317191.34	336095.44	311959.6	363490.22	373324.66	384647.03	386880.12	359430.47	347389.88	272198.62	293198.66	312594.8	328860.66	351362.28	348500.28	375252.75	388526.9	391794.47	402471.03	381802.44	371203.0	272701.22	290713.16	323888.44	346914.03	357837.47	363710.25	368898.9	377399.6	399444.25	400346.94	386400.3	381831.78	275336.75	288469.6	312729.78	339917.66	354972.34	359600.94	362345.84	373441.28	396871.66	383066.28	376498.53	363569.2	263349.7	275525.9	307029.6	323229.7	353665.9	358188.84	369344.0	381947.56	385616.66	383248.9	368418.62	351402.06	</WellData>
            <Attribute>
                <key>STEP</key>
                <value>2</value>
            </Attribute>
            <Attribute>
                <key>FILTER_SET</key>
                <value>x4-m4</value>
            </Attribute>
            <Attribute>
                <key>EXPOSURE</key>
                <value>600</value>
            </Attribute>
            <Attribute>
                <key>POINT</key>
                <value>1</value>
            </Attribute>
            <Attribute>
                <key>STAGE</key>
                <value>2</value>
            </Attribute>
            <Attribute>
                <key>CYCLE</key>
                <value>7</value>
            </Attribute>
            <Attribute>
                <key>TYPE</key>
                <value>QUANT</value>
            </Attribute>
            <Attribute>
                <key>TEMPERATURE</key>
                <value>59.9989,59.9984,59.9985,59.9981,59.998,59.9988</value>
            </Attribute>
        </PlateData>
        <PlateData>
            <Rows>8</Rows>
            <Cols>12</Cols>
            <WellData>-2793.882	-871.7667	-5344.903	-1306.5299	-2303.9463	-2058.2114	-2219.1667	278.61777	2202.212	-1330.7018	-1671.7382	-4264.1055	-4129.915	328.78207	886.87103	1949.3258	2858.5159	1871.0806	4642.053	3792.593	4282.2207	5680.0806	3371.642	2096.7622	-4835.608	2407.4963	-732.7673	540.8508	855.29736	511.731	706.0756	830.11005	3082.754	3050.588	2397.457	1677.2302	-839.12213	-1050.4061	4370.692	2495.2112	4001.1238	3546.8035	2306.3018	3783.9976	4261.0386	2305.83	5390.5386	2823.999	-761.211	441.29144	-2074.9724	1076.7329	2524.7842	2639.165	3883.0623	4536.763	4819.5806	5840.0093	4253.155	1247.6146	1220.8881	-141.66586	1818.8157	1748.7926	3545.3774	1712.5519	2474.5789	715.9736	3419.1243	4099.578	319.4579	2787.8596	-361.37506	1657.5513	-1506.5427	958.32513	2405.652	2070.786	3011.5186	3718.6936	2101.304	3425.4143	2320.7278	1266.3512	-3594.2173	-2394.3887	-3116.876	279.3669	-3226.4712	-2031.274	-1777.3088	-2234.7007	1301.3167	-1635.8551	2315.497	-836.96716	</WellData>
            <Attribute>
                <key>STEP</key>
                <value>2</value>
            </Attribute>
            <Attribute>
                <key>FILTER_SET</key>
                <value>x5-m5</value>
            </Attribute>
            <Attribute>
                <key>EXPOSURE</key>
                <value>600</value>
            </Attribute>
            <Attribute>
                <key>POINT</key>
                <value>1</value>
            </Attribute>
            <Attribute>
                <key>STAGE</key>
                <value>2</value>
            </Attribute>
            <Attribute>
                <key>CYCLE</key>
                <value>7</value>
            </Attribute>
            <Attribute>
                <key>TYPE</key>
                <value>QUANT</value>
            </Attribute>
            <Attribute>
                <key>TEMPERATURE</key>
                <value>59.9989,59.9984,59.9985,59.9981,59.998,59.9988</value>
            </Attribute>
        </PlateData>
    </PlatePointData>
    <PlatePointData>
        <Stage>2</Stage>
        <Cycle>8</Cycle>
        <Step>2</Step>
        <Point>1</Point>
        <PlateData>
            <Rows>8</Rows>
            <Cols>12</Cols>
            <WellData>163451.45	161840.27	183634.55	181530.6	191191.12	195387.98	406151.78	417249.8	430353.75	540875.7	505917.97	484339.5	170692.03	178163.38	187097.19	201899.89	211444.78	220725.78	559803.44	565971.3	587095.94	588765.8	546997.7	515550.7	169949.12	184637.58	195054.38	230688.47	234188.4	234050.8	617964.7	625702.3	640753.25	641803.56	601980.6	573706.25	176356.16	189174.11	216243.92	227340.08	245529.52	225269.25	637647.8	807618.44	674095.7	677909.3	632416.8	611273.6	191023.9	204896.31	220561.7	227950.95	253490.5	251569.23	655468.1	687016.2	673715.94	707193.6	662689.1	645989.75	192278.44	207004.34	229362.98	245217.17	258716.0	263518.72	640202.1	674092.9	694284.56	698634.6	665853.8	659399.3	193227.94	202583.61	217995.8	237545.6	252664.88	257675.72	623413.9	645467.06	669706.8	655889.06	635158.94	620452.8	178199.83	192600.25	214826.98	226582.16	246470.47	247498.11	631695.6	648006.44	655659.25	637832.0	611921.3	589615.0	</WellData>
            <Attribute>
                <key>STEP</key>
                <value>2</value>
            </Attribute>
            <Attribute>
                <key>FILTER_SET</key>
                <value>x1-m1</value>
            </Attribute>
            <Attribute>
                <key>EXPOSURE</key>
                <value>600</value>
            </Attribute>
            <Attribute>
                <key>POINT</key>
                <value>1</value>
            </Attribute>
            <Attribute>
                <key>STAGE</key>
                <value>2</value>
            </Attribute>
            <Attribute>
                <key>CYCLE</key>
                <value>8</value>
            </Attribute>
            <Attribute>
                <key>TYPE</key>
                <value>QUANT</value>
            </Attribute>
            <Attribute>
                <key>TEMPERATURE</key>
                <value>59.9975,59.9975,59.9968,59.9971,59.9971,59.997</value>
            </Attribute>
        </PlateData>
        <PlateData>
            <Rows>8</Rows>
            <Cols>12</Cols>
            <WellData>85291.49	79026.2	92882.055	86856.555	89937.766	91109.945	112989.086	115656.28	122513.52	142225.53	139454.39	148705.53	88809.234	87716.41	89131.55	95936.89	95337.08	98620.42	129293.22	131778.17	142267.34	143958.4	143187.17	146909.52	89459.75	90204.6	91228.33	113562.44	101425.39	104158.05	137030.1	141509.36	150002.08	154441.47	154800.84	161472.69	92673.695	91634.875	98473.836	101955.87	106975.625	96924.95	138979.56	221664.78	155243.53	164291.77	160136.34	167572.02	99700.79	101295.32	104758.92	104966.02	110432.4	108619.52	145482.77	154853.97	156951.38	171433.38	173107.38	179365.19	101166.97	102499.88	111157.51	113410.63	115898.81	115090.28	146673.72	154156.42	165758.73	173100.97	192174.55	188500.03	104115.25	103327.336	108714.57	113139.2	117411.87	118369.69	145717.5	154487.52	165251.66	168439.52	173939.2	183548.28	100937.695	101742.74	110185.39	110248.086	119648.97	117632.97	156163.66	162945.03	169805.2	173778.47	174890.88	183112.72	</WellData>
            <Attribute>
                <key>STEP</key>
                <value>2</value>
            </Attribute>
            <Attribute>
                <key>FILTER_SET</key>
                <value>x2-m2</value>
            </Attribute>
            <Attribute>
                <key>EXPOSURE</key>
                <value>600</value>
            </Attribute>
            <Attribute>
                <key>POINT</key>
                <value>1</value>
            </Attribute>
            <Attribute>
                <key>STAGE</key>
                <value>2</value>
            </Attribute>
            <Attribute>
                <key>CYCLE</key>
                <value>8</value>
            </Attribute>
            <Attribute>
                <key>TYPE</key>
                <value>QUANT</value>
            </Attribute>
            <Attribute>
                <key>TEMPERATURE</key>
                <value>59.9975,59.9975,59.9968,59.9971,59.9971,59.997</value>
            </Attribute>
        </PlateData>
        <PlateData>
            <Rows>8</Rows>
            <Cols>12</Cols>
            <WellData>26938.889	28409.373	33723.69	36128.625	39674.387	39631.914	42975.895	42626.92	43595.523	41373.69	37626.973	34078.266	26379.89	32887.67	35200.266	40979.996	44346.22	46334.836	47396.812	47538.934	48976.31	44910.46	39025.586	33902.926	30167.518	33811.727	39065.86	46000.387	50237.293	50512.16	54060.797	53784.79	53077.113	49308.6	44499.297	39969.695	32106.348	36478.13	43537.918	47808.273	52923.18	49387.332	56913.977	62801.38	57503.8	54919.44	47793.08	43749.96	32786.44	37131.598	44113.074	47467.477	54170.656	54593.75	57760.645	58844.453	57913.92	55442.027	49941.938	44718.562	31886.262	36908.152	44752.86	50125.0	53849.59	54855.67	57070.63	54925.617	56640.49	54415.38	50522.938	46157.48	32451.447	36288.895	41589.58	46436.324	50024.21	51867.977	51981.375	52699.46	53463.7	50019.066	45739.54	40798.785	28624.906	32479.945	38708.18	41465.168	46572.586	49064.453	50021.547	48688.86	49576.293	46392.992	42425.242	37057.58	</WellData>
            <Attribute>
                <key>STEP</key>
                <value>2</value>
            </Attribute>
            <Attribute>
                <key>FILTER_SET</key>
                <value>x3-m3</value>
            </Attribute>
            <Attribute>
                <key>EXPOSURE</key>
                <value>600</value>
            </Attribute>
            <Attribute>
                <key>POINT</key>
                <value>1</value>
            </Attribute>
            <Attribute>
                <key>STAGE</key>
                <value>2</value>
            </Attribute>
            <Attribute>
                <key>CYCLE</key>
                <value>8</value>
            </Attribute>
            <Attribute>
                <key>TYPE</key>
                <value>QUANT</value>
            </Attribute>
            <Attribute>
                <key>TEMPERATURE</key>
                <value>59.9975,59.9975,59.9968,59.9971,59.9971,59.997</value>
            </Attribute>
        </PlateData>
        <PlateData>
            <Rows>8</Rows>
            <Cols>12</Cols>
            <WellData>227024.05	222034.33	246868.0	257783.22	271592.3	277638.56	295648.56	305332.66	312590.66	308642.38	288928.44	274377.06	242473.08	250976.45	263682.66	273365.2	295530.25	305115.28	321895.1	330485.88	337113.8	326519.56	310095.16	290208.03	243085.02	260195.08	276318.84	306383.3	319080.34	329346.25	345721.22	349364.88	359721.84	353510.6	335409.03	323525.5	253523.55	269782.66	299056.06	317212.75	336296.72	312231.06	363141.38	373329.4	384731.6	387277.84	359597.9	347997.53	273013.97	293691.28	312807.0	328752.12	351462.03	348086.7	375644.06	388849.84	391411.72	402829.7	383157.2	371263.28	273162.53	291777.44	325173.25	346982.38	358408.9	363820.03	368786.2	377998.25	400136.84	400656.22	386557.84	381983.62	276589.8	289284.25	313063.3	340556.12	355713.3	360059.44	362921.84	374344.22	397166.34	383207.25	377188.16	363146.44	264020.22	275271.4	306606.5	323563.72	353414.16	358034.22	369173.44	381928.28	386992.28	382389.5	368521.94	350556.03	</WellData>
            <Attribute>
                <key>STEP</key>
                <value>2</value>
            </Attribute>
            <Attribute>
                <key>FILTER_SET</key>
                <value>x4-m4</value>
            </Attribute>
            <Attribute>
                <key>EXPOSURE</key>
                <value>600</value>
            </Attribute>
            <Attribute>
                <key>POINT</key>
                <value>1</value>
            </Attribute>
            <Attribute>
                <key>STAGE</key>
                <value>2</value>
            </Attribute>
            <Attribute>
                <key>CYCLE</key>
                <value>8</value>
            </Attribute>
            <Attribute>
                <key>TYPE</key>
                <value>QUANT</value>
            </Attribute>
            <Attribute>
                <key>TEMPERATURE</key>
                <value>59.9975,59.9975,59.9968,59.9971,59.9971,59.997</value>
            </Attribute>
        </PlateData>
        <PlateData>
            <Rows>8</Rows>
            <Cols>12</Cols>
            <WellData>-3043.6533	-680.8382	-5029.328	-1297.5228	-2026.4344	-2062.0647	-1811.829	-339.17584	1665.3634	-1164.2489	-2001.2411	-3873.918	-3962.9177	771.7598	513.8027	1533.2015	2500.2124	2036.2671	4091.177	3366.3708	3901.556	5746.298	2787.2883	2131.8694	-4259.399	2226.4954	-859.4978	283.75714	852.5765	181.85738	1085.3032	1285.1531	3022.3396	3443.2458	2483.3376	1777.5308	-1808.7668	-2128.1414	3304.8108	2524.8757	3649.285	3839.9146	1717.8086	3351.6965	4730.7197	1828.4015	4673.542	2097.197	-689.3533	530.1965	-2003.3102	1754.4594	2856.7808	2564.228	4393.9863	4233.837	4893.412	5499.3315	4256.445	873.4963	679.82733	-73.91161	1798.3483	2061.0547	3142.7466	2315.2957	2500.1956	566.33734	3861.971	4158.157	1019.7442	2907.752	-186.57997	1403.0708	-1547.091	1589.2411	2903.4011	2248.41	2895.3787	3655.4224	2725.5303	3243.9568	1871.4664	1717.9984	-3395.2942	-2569.6052	-3324.0388	-319.94553	-3318.4392	-2684.3289	-2075.3557	-2793.0605	395.30298	-2285.0117	1805.4675	-1733.45	</WellData>
            <Attribute>
                <key>STEP</key>
                <value>2</value>
            </Attribute>
            <Attribute>
                <key>FILTER_SET</key>
                <value>x5-m5</value>
            </Attribute>
            <Attribute>
                <key>EXPOSURE</key>
                <value>600</value>
            </Attribute>
            <Attribute>
                <key>POINT</key>
                <value>1</value>
            </Attribute>
            <Attribute>
                <key>STAGE</key>
                <value>2</value>
            </Attribute>
            <Attribute>
                <key>CYCLE</key>
                <value>8</value>
            </Attribute>
            <Attribute>
                <key>TYPE</key>
                <value>QUANT</value>
            </Attribute>
            <Attribute>
                <key>TEMPERATURE</key>
                <value>59.9975,59.9975,59.9968,59.9971,59.9971,59.997</value>
            </Attribute>
        </PlateData>
    </PlatePointData>
    <PlatePointData>
        <Stage>2</Stage>
        <Cycle>9</Cycle>
        <Step>2</Step>
        <Point>1</Point>
        <PlateData>
            <Rows>8</Rows>
            <Cols>12</Cols>
            <WellData>165273.67	163466.1	184808.16	183266.88	194147.72	198252.86	407344.53	420377.75	430700.1	541346.3	508793.44	484877.4	173259.64	180016.73	188384.0	203103.92	213575.38	223607.5	561309.4	567944.9	590989.2	591057.4	548879.7	515516.9	173046.58	185889.0	196032.97	233034.84	236872.14	237117.36	620153.2	627238.25	643592.0	642649.5	602098.75	576646.8	179158.23	191704.62	218060.97	230410.88	247316.12	228285.0	640760.9	822574.7	677013.9	681541.4	635387.2	612952.2	193478.5	206201.58	221752.48	232042.83	256146.47	253482.3	656784.44	691886.6	676871.0	708705.7	667275.6	646455.6	192669.17	210892.72	232908.97	247081.6	259516.58	265537.53	643592.1	677048.4	698011.2	699942.5	668538.5	661103.56	194859.44	205790.69	218704.89	240208.03	255659.64	259981.02	626331.7	647958.6	673900.25	658340.3	636572.44	622270.94	181051.66	194268.34	218187.97	227968.98	249948.31	251857.12	633950.0	650449.5	658636.4	641329.5	614734.4	589525.8	</WellData>
            <Attribute>
                <key>STEP</key>
                <value>2</value>
            </Attribute>
            <Attribute>
                <key>FILTER_SET</key>
                <value>x1-m1</value>
            </Attribute>
            <Attribute>
                <key>EXPOSURE</key>
                <value>600</value>
            </Attribute>
            <Attribute>
                <key>POINT</key>
                <value>1</value>
            </Attribute>
            <Attribute>
                <key>STAGE</key>
                <value>2</value>
            </Attribute>
            <Attribute>
                <key>CYCLE</key>
                <value>9</value>
            </Attribute>
            <Attribute>
                <key>TYPE</key>
                <value>QUANT</value>
            </Attribute>
            <Attribute>
                <key>TEMPERATURE</key>
                <value>59.9985,59.9991,59.9988,59.999,59.9994,59.9994</value>
            </Attribute>
        </PlateData>
        <PlateData>
            <Rows>8</Rows>
            <Cols>12</Cols>
            <WellData>85845.07	79717.695	95126.74	87831.44	90255.055	91782.99	113471.75	116266.87	122828.28	142947.72	141598.53	149135.38	90101.92	88968.805	89951.945	96828.234	96822.36	99595.88	129954.29	132536.73	143201.44	145033.11	144000.81	147529.39	91348.9	91989.9	92049.23	114236.84	102369.14	105320.95	137558.84	142855.48	151284.83	156584.98	155954.81	162121.55	92957.55	92922.26	99677.84	103476.73	108411.17	97905.58	140429.75	229051.34	156756.47	165957.39	161331.42	168432.95	100699.63	102335.266	106250.234	106581.64	111818.89	109953.86	146720.06	156776.64	158861.42	172872.39	174706.88	179897.8	102361.25	103344.51	112240.8	115382.37	116990.54	116625.0	148115.22	155717.69	167378.17	174368.64	192672.3	188896.0	106271.33	105132.82	109831.09	114241.516	118397.016	119900.59	147071.2	155843.64	167199.81	169759.97	175241.95	184012.08	102219.49	102115.56	111162.55	111050.28	121018.69	118608.59	157185.62	164175.34	170619.44	174744.8	176584.97	184254.14	</WellData>
            <Attribute>
                <key>STEP</key>
                <value>2</value>
            </Attribute>
            <Attribute>
                <key>FILTER_SET</key>
                <value>x2-m2</value>
            </Attribute>
            <Attribute>
                <key>EXPOSURE</key>
                <value>600</value>
            </Attribute>
            <Attribute>
                <key>POINT</key>
                <value>1</value>
            </Attribute>
            <Attribute>
                <key>STAGE</key>
                <value>2</value>
            </Attribute>
            <Attribute>
                <key>CYCLE</key>
                <value>9</value>
            </Attribute>
            <Attribute>
                <key>TYPE</key>
                <value>QUANT</value>
            </Attribute>
            <Attribute>
                <key>TEMPERATURE</key>
                <value>59.9985,59.9991,59.9988,59.999,59.9994,59.9994</value>
            </Attribute>
        </PlateData>
        <PlateData>
            <Rows>8</Rows>
            <Cols>12</Cols>
            <WellData>26510.404	28342.982	33898.266	36171.098	39668.754	39767.79	43163.805	42785.758	43056.145	41710.93	36962.723	33556.53	26476.002	33002.55	34928.125	41663.105	44670.195	46262.215	47712.742	48121.65	49881.99	45277.81	39820.47	34279.58	30073.787	34279.035	38530.477	46571.098	49494.387	50607.703	53872.375	53499.316	53220.156	49242.51	44732.81	40288.535	32066.342	37444.688	44337.406	48658.492	52914.176	49864.688	57438.777	63517.496	57467.918	55408.504	48238.24	43367.332	33736.332	38220.12	44040.613	48389.414	54277.426	54382.836	58497.258	59288.844	57733.84	55546.254	50807.027	45141.633	32511.572	37274.168	45302.14	50643.434	53805.227	54780.62	57657.055	55580.402	57238.086	54585.508	51031.016	45620.992	32546.646	36159.473	41641.54	46440.586	50367.465	52063.895	52143.46	52671.6	53772.992	50328.62	46166.64	40873.008	28666.998	32868.93	38422.426	41010.25	46742.395	49510.242	50270.03	49154.355	49951.082	46348.12	42148.51	37701.137	</WellData>
            <Attribute>
                <key>STEP</key>
                <value>2</value>
            </Attribute>
            <Attribute>
                <key>FILTER_SET</key>
                <value>x3-m3</value>
            </Attribute>
            <Attribute>
                <key>EXPOSURE</key>
                <value>600</value>
            </Attribute>
            <Attribute>
                <key>POINT</key>
                <value>1</value>
            </Attribute>
            <Attribute>
                <key>STAGE</key>
                <value>2</value>
            </Attribute>
            <Attribute>
                <key>CYCLE</key>
                <value>9</value>
            </Attribute>
            <Attribute>
                <key>TYPE</key>
                <value>QUANT</value>
            </Attribute>
            <Attribute>
                <key>TEMPERATURE</key>
                <value>59.9985,59.9991,59.9988,59.999,59.9994,59.9994</value>
            </Attribute>
        </PlateData>
        <PlateData>
            <Rows>8</Rows>
            <Cols>12</Cols>
            <WellData>227372.23	221993.78	247101.69	257586.92	270801.9	277245.66	294730.47	304657.2	311715.6	307720.84	288551.03	274734.28	242367.48	251407.94	263873.1	273707.53	295869.38	305575.9	322077.8	329665.38	337084.72	326484.2	310417.88	290342.9	244412.5	259193.6	276803.1	305799.16	319539.72	330017.72	345514.53	349431.62	360478.56	353476.78	335683.94	322750.0	254116.45	270607.34	299061.38	317890.12	336380.53	313042.44	363504.66	373807.25	385335.97	387594.38	360256.25	347531.2	273822.75	294256.25	313198.9	329336.1	351873.53	348453.0	376127.0	389392.66	392050.4	402936.34	383277.53	370858.62	273211.06	291586.06	325566.06	347578.06	358611.78	364594.9	369255.9	379159.06	400282.4	400864.5	386870.47	381916.56	276892.66	289089.4	313870.06	341705.66	356234.5	360150.22	362815.84	374923.7	397790.9	383705.56	377372.7	363569.53	264082.16	275834.25	307790.22	324031.22	353736.22	358877.3	369440.44	382792.22	386976.3	382179.03	368195.84	350646.66	</WellData>
            <Attribute>
                <key>STEP</key>
                <value>2</value>
            </Attribute>
            <Attribute>
                <key>FILTER_SET</key>
                <value>x4-m4</value>
            </Attribute>
            <Attribute>
                <key>EXPOSURE</key>
                <value>600</value>
            </Attribute>
            <Attribute>
                <key>POINT</key>
                <value>1</value>
            </Attribute>
            <Attribute>
                <key>STAGE</key>
                <value>2</value>
            </Attribute>
            <Attribute>
                <key>CYCLE</key>
                <value>9</value>
            </Attribute>
            <Attribute>
                <key>TYPE</key>
                <value>QUANT</value>
            </Attribute>
            <Attribute>
                <key>TEMPERATURE</key>
                <value>59.9985,59.9991,59.9988,59.999,59.9994,59.9994</value>
            </Attribute>
        </PlateData>
        <PlateData>
            <Rows>8</Rows>
            <Cols>12</Cols>
            <WellData>-2466.9187	-843.491	-4454.3228	-764.02826	-2170.8489	-2142.7825	-2348.8267	73.87514	1382.2896	-2058.6912	-1484.488	-4758.925	-4248.6006	174.94205	873.7044	1799.2258	2640.588	1677.4271	4632.5	3554.64	3511.5269	5827.582	2647.65	1459.1278	-4760.341	1991.0422	-905.983	152.29527	1016.7823	466.1118	893.6509	942.2855	3187.4036	2776.9019	3031.5684	1571.4204	-1354.9663	-1356.2538	3930.7708	2215.6257	3795.9922	3648.4497	1621.087	3873.1946	4494.0894	2097.1895	4591.2617	2299.8975	-1077.7988	-423.2941	-2039.8059	2016.3683	2722.1677	2840.2803	4328.1455	4766.8154	4982.1167	6003.0405	4309.364	1168.9785	676.0769	-182.94215	2189.3428	2055.087	3264.4417	1820.8625	1969.1567	570.5723	4369.1255	4078.717	689.27094	2468.6885	-569.30975	1825.2295	-1205.5082	1141.9615	2530.3594	1924.2516	2917.3225	4124.842	2377.6062	3401.9424	1923.6329	989.1768	-4037.691	-2703.4539	-3646.9702	-24.941824	-3515.6057	-2199.0276	-2448.9346	-2786.279	673.95496	-1878.7395	1677.7596	-1547.0659	</WellData>
            <Attribute>
                <key>STEP</key>
                <value>2</value>
            </Attribute>
            <Attribute>
                <key>FILTER_SET</key>
                <value>x5-m5</value>
            </Attribute>
            <Attribute>
                <key>EXPOSURE</key>
                <value>600</value>
            </Attribute>
            <Attribute>
                <key>POINT</key>
                <value>1</value>
            </Attribute>
            <Attribute>
                <key>STAGE</key>
                <value>2</value>
            </Attribute>
            <Attribute>
                <key>CYCLE</key>
                <value>9</value>
            </Attribute>
            <Attribute>
                <key>TYPE</key>
                <value>QUANT</value>
            </Attribute>
            <Attribute>
                <key>TEMPERATURE</key>
                <value>59.9985,59.9991,59.9988,59.999,59.9994,59.9994</value>
            </Attribute>
        </PlateData>
    </PlatePointData>
    <PlatePointData>
        <Stage>2</Stage>
        <Cycle>10</Cycle>
        <Step>2</Step>
        <Point>1</Point>
        <PlateData>
            <Rows>8</Rows>
            <Cols>12</Cols>
            <WellData>167055.66	165546.73	186214.8	185539.19	196578.64	199920.39	410696.28	424071.5	433203.2	544000.94	511258.94	486560.78	174414.25	181890.55	189214.98	203606.28	215117.98	225686.47	562073.0	569032.7	591298.6	591357.94	549402.94	516789.2	173829.4	188239.34	198338.67	235288.34	238462.92	240837.75	623904.25	630234.6	645151.06	645665.06	603587.5	574803.75	181040.98	193694.06	219638.22	233025.36	250922.61	230473.88	641629.2	835101.2	679084.4	683358.06	636172.44	615127.9	194545.98	209040.88	224122.16	233360.02	257811.77	255494.67	658818.0	693528.8	679930.75	709720.06	667685.4	645523.4	193576.64	212579.77	233166.27	247786.3	261874.05	266893.22	645548.56	677580.6	699526.1	701486.06	670643.1	662262.5	198584.31	208945.08	221681.53	244058.53	258636.42	262696.9	626749.1	650324.6	677524.44	661634.3	641894.0	623772.4	183356.33	195620.53	218665.8	231419.9	252016.77	252788.72	638225.2	653376.8	659587.8	643569.4	616443.9	591188.5	</WellData>
            <Attribute>
                <key>STEP</key>
                <value>2</value>
            </Attribute>
            <Attribute>
                <key>FILTER_SET</key>
                <value>x1-m1</value>
            </Attribute>
            <Attribute>
                <key>EXPOSURE</key>
                <value>600</value>
            </Attribute>
            <Attribute>
                <key>POINT</key>
                <value>1</value>
            </Attribute>
            <Attribute>
                <key>STAGE</key>
                <value>2</value>
            </Attribute>
            <Attribute>
                <key>CYCLE</key>
                <value>10</value>
            </Attribute>
            <Attribute>
                <key>TYPE</key>
                <value>QUANT</value>
            </Attribute>
            <Attribute>
                <key>TEMPERATURE</key>
                <value>59.9985,59.9978,59.9973,59.9976,59.9972,59.9977</value>
            </Attribute>
        </PlateData>
        <PlateData>
            <Rows>8</Rows>
            <Cols>12</Cols>
            <WellData>86614.58	81371.23	95934.15	89125.59	91911.25	92693.39	116245.91	117199.25	123758.3	143781.86	142443.86	148521.9	91883.92	89900.96	90886.22	97419.22	98092.44	100448.0	131306.6	132938.4	144855.81	145614.88	145155.97	149036.03	91598.83	93075.445	92939.51	115469.78	103416.82	106618.164	138812.61	143629.4	151515.58	156775.73	156785.73	162137.17	94098.31	93514.71	100992.0	103704.414	109791.164	99258.15	141258.88	235941.64	158246.58	166794.61	163094.39	169270.89	101615.12	103008.32	107310.28	107243.89	112837.03	110687.58	147823.8	157853.03	160517.31	174246.73	175325.55	181426.36	103111.38	104676.41	113424.53	115731.87	118017.08	117356.1	149003.39	156852.95	168567.23	175332.55	195123.52	189374.88	106779.65	105733.03	111604.945	115816.67	119253.28	120713.77	147547.44	156933.16	168548.22	170278.4	176850.11	184525.94	102612.164	103617.19	112243.3	112397.05	122032.38	119432.34	157584.05	165383.84	172340.52	175899.33	177916.06	184997.4	</WellData>
            <Attribute>
                <key>STEP</key>
                <value>2</value>
            </Attribute>
            <Attribute>
                <key>FILTER_SET</key>
                <value>x2-m2</value>
            </Attribute>
            <Attribute>
                <key>EXPOSURE</key>
                <value>600</value>
            </Attribute>
            <Attribute>
                <key>POINT</key>
                <value>1</value>
            </Attribute>
            <Attribute>
                <key>STAGE</key>
                <value>2</value>
            </Attribute>
            <Attribute>
                <key>CYCLE</key>
                <value>10</value>
            </Attribute>
            <Attribute>
                <key>TYPE</key>
                <value>QUANT</value>
            </Attribute>
            <Attribute>
                <key>TEMPERATURE</key>
                <value>59.9985,59.9978,59.9973,59.9976,59.9972,59.9977</value>
            </Attribute>
        </PlateData>
        <PlateData>
            <Rows>8</Rows>
            <Cols>12</Cols>
            <WellData>26777.121	28366.135	34166.004	36073.016	39518.633	39547.133	43088.594	42142.547	43055.19	41615.098	37385.973	33703.01	26522.21	32842.934	34812.12	41407.418	44741.133	46533.426	47279.32	47448.45	49545.89	45142.22	39798.355	34024.2	30352.812	33911.242	38650.086	46950.945	49969.176	50936.93	54205.47	53998.855	52965.637	49476.926	44323.49	40358.81	32118.182	36899.63	43711.277	48478.035	52923.39	50098.992	57641.496	63905.797	57608.23	54751.867	48103.066	43010.203	33432.836	37491.863	44400.074	48359.58	55201.707	54492.45	58777.766	59047.797	57937.664	55850.28	50491.016	45416.734	33588.223	37740.973	45242.914	50624.332	54377.984	55098.58	57890.53	55252.54	57527.76	54279.324	51018.777	45798.875	32287.898	36188.81	41561.496	46329.387	49763.76	52019.0	52232.234	52709.71	53919.19	50262.355	46044.37	41137.176	28696.336	32756.53	38963.703	41851.598	46795.133	49420.2	50054.68	49118.953	50079.574	46023.824	42568.082	37341.82	</WellData>
            <Attribute>
                <key>STEP</key>
                <value>2</value>
            </Attribute>
            <Attribute>
                <key>FILTER_SET</key>
                <value>x3-m3</value>
            </Attribute>
            <Attribute>
                <key>EXPOSURE</key>
                <value>600</value>
            </Attribute>
            <Attribute>
                <key>POINT</key>
                <value>1</value>
            </Attribute>
            <Attribute>
                <key>STAGE</key>
                <value>2</value>
            </Attribute>
            <Attribute>
                <key>CYCLE</key>
                <value>10</value>
            </Attribute>
            <Attribute>
                <key>TYPE</key>
                <value>QUANT</value>
            </Attribute>
            <Attribute>
                <key>TEMPERATURE</key>
                <value>59.9985,59.9978,59.9973,59.9976,59.9972,59.9977</value>
            </Attribute>
        </PlateData>
        <PlateData>
            <Rows>8</Rows>
            <Cols>12</Cols>
            <WellData>226992.52	222246.81	246801.19	257297.11	271305.16	277465.94	294414.84	304285.34	311261.38	307588.88	288980.0	274395.9	242655.98	251250.8	263940.66	274525.4	295772.53	305220.75	321858.12	330350.47	336877.75	326429.78	310832.0	290456.2	244371.05	259618.23	276685.38	306800.78	319525.72	329922.94	345986.4	349204.9	360009.44	353386.28	335763.53	322388.28	253604.73	270721.03	299468.28	318044.16	337068.97	313023.84	363555.1	374296.8	385201.47	387980.94	359472.03	347869.1	273383.44	293624.44	313140.94	329431.03	352617.88	348725.44	375727.06	389290.3	392123.22	402880.4	382586.72	370595.25	273524.5	292323.88	325384.2	347610.94	358493.6	365138.6	369242.3	379026.1	400056.7	400456.38	386404.16	381074.38	277837.06	290252.66	314249.8	341358.16	356872.94	360174.03	363056.8	375359.8	398650.56	383740.75	377418.72	362089.5	264283.9	276080.6	307665.25	324589.47	354151.0	358344.12	369951.28	382609.12	387094.72	383081.4	368825.88	349715.03	</WellData>
            <Attribute>
                <key>STEP</key>
                <value>2</value>
            </Attribute>
            <Attribute>
                <key>FILTER_SET</key>
                <value>x4-m4</value>
            </Attribute>
            <Attribute>
                <key>EXPOSURE</key>
                <value>600</value>
            </Attribute>
            <Attribute>
                <key>POINT</key>
                <value>1</value>
            </Attribute>
            <Attribute>
                <key>STAGE</key>
                <value>2</value>
            </Attribute>
            <Attribute>
                <key>CYCLE</key>
                <value>10</value>
            </Attribute>
            <Attribute>
                <key>TYPE</key>
                <value>QUANT</value>
            </Attribute>
            <Attribute>
                <key>TEMPERATURE</key>
                <value>59.9985,59.9978,59.9973,59.9976,59.9972,59.9977</value>
            </Attribute>
        </PlateData>
        <PlateData>
            <Rows>8</Rows>
            <Cols>12</Cols>
            <WellData>-2583.8125	-1254.1199	-5600.241	-929.0481	-1923.2852	-2652.6772	-2767.8545	-391.45392	1000.0082	-2298.7803	-1783.6384	-4298.606	-3990.902	454.33112	799.4817	1335.5885	2400.391	1567.262	3944.1543	3358.029	3548.0623	5493.435	2630.8682	2011.1472	-4468.955	2596.3687	-1104.2496	385.7413	1132.8204	879.9565	1451.7045	1217.1345	3580.1396	3020.6335	2128.9697	962.49646	-814.64935	-1525.3235	3876.398	2104.0457	3893.9368	4017.5823	2228.606	3760.971	4500.642	2188.5793	4905.031	2332.7273	-1668.3817	205.26329	-2406.3167	1791.4333	2644.735	2315.4734	3717.124	4367.4062	5003.815	5362.56	3246.3137	1019.61816	755.7339	-243.87807	2202.0093	1950.9768	3522.8523	1600.3267	2427.8596	167.54263	3594.4495	3857.3843	750.08636	1850.5806	-428.99365	1227.2319	-1783.8141	1115.192	2304.8547	1817.008	2640.6323	3644.727	2140.0298	2980.4678	1772.4089	886.9328	-3447.8726	-2364.9683	-3113.091	45.543625	-3321.7844	-2625.8518	-1629.7489	-2353.384	869.62366	-1786.9177	1821.5922	-1255.8458	</WellData>
            <Attribute>
                <key>STEP</key>
                <value>2</value>
            </Attribute>
            <Attribute>
                <key>FILTER_SET</key>
                <value>x5-m5</value>
            </Attribute>
            <Attribute>
                <key>EXPOSURE</key>
                <value>600</value>
            </Attribute>
            <Attribute>
                <key>POINT</key>
                <value>1</value>
            </Attribute>
            <Attribute>
                <key>STAGE</key>
                <value>2</value>
            </Attribute>
            <Attribute>
                <key>CYCLE</key>
                <value>10</value>
            </Attribute>
            <Attribute>
                <key>TYPE</key>
                <value>QUANT</value>
            </Attribute>
            <Attribute>
                <key>TEMPERATURE</key>
                <value>59.9985,59.9978,59.9973,59.9976,59.9972,59.9977</value>
            </Attribute>
        </PlateData>
    </PlatePointData>
    <PlatePointData>
        <Stage>2</Stage>
        <Cycle>11</Cycle>
        <Step>2</Step>
        <Point>1</Point>
        <PlateData>
            <Rows>8</Rows>
            <Cols>12</Cols>
            <WellData>169146.55	168105.89	188395.8	188207.3	197930.64	202120.73	414019.34	424766.75	435769.78	544530.6	509970.12	485959.56	176006.48	183726.34	190789.08	206464.02	216793.98	226831.38	562798.25	571303.4	593646.4	593073.56	549130.44	518768.78	175019.39	190016.44	200561.73	238026.44	241410.11	241282.11	625588.25	631926.75	646268.25	644652.75	605133.7	573895.75	182026.67	195594.39	221612.62	234915.64	251378.22	232275.89	641748.94	846872.0	680023.7	685476.1	636928.6	614365.0	195762.69	210599.89	225603.58	234694.5	260350.8	258866.92	662933.2	694166.56	680129.9	711134.8	668128.7	648335.06	195990.17	213408.8	237451.23	250783.45	264936.25	271372.9	645469.1	679933.25	701440.94	705005.0	672871.1	662056.94	200131.55	210039.3	225001.02	244606.08	261507.8	264022.78	629100.5	652392.25	679691.06	662415.75	641903.1	624153.94	184469.69	197561.25	220523.39	232321.98	254381.88	254963.83	638277.4	654712.8	662690.25	645521.0	618069.25	591914.9	</WellData>
            <Attribute>
                <key>STEP</key>
                <value>2</value>
            </Attribute>
            <Attribute>
                <key>FILTER_SET</key>
                <value>x1-m1</value>
            </Attribute>
            <Attribute>
                <key>EXPOSURE</key>
                <value>600</value>
            </Attribute>
            <Attribute>
                <key>POINT</key>
                <value>1</value>
            </Attribute>
            <Attribute>
                <key>STAGE</key>
                <value>2</value>
            </Attribute>
            <Attribute>
                <key>CYCLE</key>
                <value>11</value>
            </Attribute>
            <Attribute>
                <key>TYPE</key>
                <value>QUANT</value>
            </Attribute>
            <Attribute>
                <key>TEMPERATURE</key>
                <value>59.9988,59.9976,59.9982,59.9981,59.9981,59.9984</value>
            </Attribute>
        </PlateData>
        <PlateData>
            <Rows>8</Rows>
            <Cols>12</Cols>
            <WellData>88056.65	82098.86	97220.47	89828.3	92965.02	94062.72	116754.016	118724.75	124656.87	144281.72	143258.36	148436.58	92762.93	90494.36	91934.66	98714.664	98626.336	101189.6	131560.12	134734.67	145413.28	146464.12	145843.0	149708.64	91280.37	93823.52	94039.76	116560.38	103521.87	107549.84	139554.44	144683.9	152866.81	157593.62	157321.22	162753.72	94861.53	94893.6	102111.06	104713.695	110164.54	100152.76	141548.2	242162.0	158511.0	168508.8	163310.97	169885.88	102440.5	103275.414	107960.43	107848.164	114409.336	111503.484	148533.3	158400.03	160606.44	174755.81	176018.47	181870.58	103579.44	105948.32	114451.6	117635.32	119115.12	118601.03	149373.56	157497.31	169070.81	176559.95	196335.84	190715.25	108243.7	107319.6	112147.37	116813.88	120358.2	122057.875	148906.98	158227.02	169107.5	172142.44	177582.98	185990.36	104693.67	104520.91	112773.99	113308.56	123485.555	121027.91	158841.86	166296.62	173099.38	176877.38	178287.14	185654.38	</WellData>
            <Attribute>
                <key>STEP</key>
                <value>2</value>
            </Attribute>
            <Attribute>
                <key>FILTER_SET</key>
                <value>x2-m2</value>
            </Attribute>
            <Attribute>
                <key>EXPOSURE</key>
                <value>600</value>
            </Attribute>
            <Attribute>
                <key>POINT</key>
                <value>1</value>
            </Attribute>
            <Attribute>
                <key>STAGE</key>
                <value>2</value>
            </Attribute>
            <Attribute>
                <key>CYCLE</key>
                <value>11</value>
            </Attribute>
            <Attribute>
                <key>TYPE</key>
                <value>QUANT</value>
            </Attribute>
            <Attribute>
                <key>TEMPERATURE</key>
                <value>59.9988,59.9976,59.9982,59.9981,59.9981,59.9984</value>
            </Attribute>
        </PlateData>
        <PlateData>
            <Rows>8</Rows>
            <Cols>12</Cols>
            <WellData>26685.652	28360.883	33967.586	36796.496	40282.195	39631.848	43275.844	42864.5	43038.254	41652.734	37939.316	33235.23	26657.22	33139.832	35002.418	41548.94	44127.78	46570.566	47844.164	48138.31	49308.152	44837.547	39044.69	34393.39	30142.205	34460.37	39067.2	46116.44	50000.836	50821.336	54181.18	53594.094	53359.258	49278.61	44259.996	40089.6	32126.412	36968.297	44075.934	48735.863	53175.14	50112.844	57608.734	65191.473	57690.73	55348.875	48007.04	43763.977	34017.45	37947.945	44102.445	48340.234	54710.9	54469.41	58339.785	59074.04	58166.69	55945.66	50561.367	45140.25	33092.523	37319.004	44777.453	50744.027	54126.0	55313.137	57628.88	54666.55	57326.906	54879.61	50339.586	45858.695	32923.496	36413.176	42051.992	46205.19	50275.64	51925.656	52377.223	53162.426	54190.02	50286.273	46036.68	40786.184	29075.28	33071.883	38866.223	41708.18	47296.508	49225.47	50240.26	49460.055	49732.67	46530.188	42765.0	37467.066	</WellData>
            <Attribute>
                <key>STEP</key>
                <value>2</value>
            </Attribute>
            <Attribute>
                <key>FILTER_SET</key>
                <value>x3-m3</value>
            </Attribute>
            <Attribute>
                <key>EXPOSURE</key>
                <value>600</value>
            </Attribute>
            <Attribute>
                <key>POINT</key>
                <value>1</value>
            </Attribute>
            <Attribute>
                <key>STAGE</key>
                <value>2</value>
            </Attribute>
            <Attribute>
                <key>CYCLE</key>
                <value>11</value>
            </Attribute>
            <Attribute>
                <key>TYPE</key>
                <value>QUANT</value>
            </Attribute>
            <Attribute>
                <key>TEMPERATURE</key>
                <value>59.9988,59.9976,59.9982,59.9981,59.9981,59.9984</value>
            </Attribute>
        </PlateData>
        <PlateData>
            <Rows>8</Rows>
            <Cols>12</Cols>
            <WellData>227349.1	222073.75	247339.88	257820.39	271778.66	278197.3	294969.16	304114.2	311275.16	307531.1	288041.34	273452.1	242698.78	252025.53	264745.75	274089.6	295992.75	306048.62	322286.1	330612.47	337104.16	326419.12	310029.7	289290.75	244834.78	259549.95	277256.7	307188.88	319634.5	330336.66	346185.3	349378.2	360126.94	353998.38	336047.16	321302.66	254405.97	270994.06	300091.03	318590.9	337148.94	313210.8	363929.34	374785.25	385539.16	387642.78	359793.97	346526.9	273446.22	293997.88	313265.62	329953.94	352564.1	348822.6	376546.28	389454.6	392280.12	403202.62	382342.44	370588.28	273688.78	292616.94	325722.6	348233.06	358790.03	365329.56	369545.44	379061.03	399953.06	401033.34	387001.75	381435.25	277485.0	289242.16	313529.53	341552.6	356018.78	359696.97	363492.53	374697.06	399294.97	383970.8	377825.5	361201.44	264834.06	275988.75	307919.03	324360.22	354516.28	358431.22	370314.72	382608.97	387210.66	383298.44	368812.5	350102.3	</WellData>
            <Attribute>
                <key>STEP</key>
                <value>2</value>
            </Attribute>
            <Attribute>
                <key>FILTER_SET</key>
                <value>x4-m4</value>
            </Attribute>
            <Attribute>
                <key>EXPOSURE</key>
                <value>600</value>
            </Attribute>
            <Attribute>
                <key>POINT</key>
                <value>1</value>
            </Attribute>
            <Attribute>
                <key>STAGE</key>
                <value>2</value>
            </Attribute>
            <Attribute>
                <key>CYCLE</key>
                <value>11</value>
            </Attribute>
            <Attribute>
                <key>TYPE</key>
                <value>QUANT</value>
            </Attribute>
            <Attribute>
                <key>TEMPERATURE</key>
                <value>59.9988,59.9976,59.9982,59.9981,59.9981,59.9984</value>
            </Attribute>
        </PlateData>
        <PlateData>
            <Rows>8</Rows>
            <Cols>12</Cols>
            <WellData>-2884.097	-1372.391	-4924.1973	-706.7318	-1333.5762	-2022.385	-1994.0404	-363.81357	1774.1798	-2228.611	-1708.5573	-4656.4385	-3980.4597	426.62454	819.8208	1798.6274	2498.4946	1896.4827	3995.2942	3278.9717	3374.7493	5929.371	2783.4717	1779.2754	-4347.7627	2420.6372	-994.2118	1102.4546	826.78625	417.94376	373.76215	1418.02	3146.5667	2999.6086	2705.588	1407.9961	-1072.9678	-1465.2753	3621.4297	2184.9817	3771.3728	3609.5237	1677.5743	3970.7163	4263.1606	1441.9855	3958.75	1816.7179	-1297.4274	92.58609	-1686.3224	1258.1813	2668.5376	2645.7236	4254.6484	4927.027	4785.8003	5463.734	3855.5796	1049.3734	1362.9216	3.0474129	2395.9578	2257.351	3737.6562	2589.9536	2683.915	821.3741	4079.2148	4346.1436	1158.7543	2548.2637	-757.41907	1151.8989	-1866.495	1417.5284	2340.6147	2315.0244	2929.4165	3642.5195	2323.884	3041.0498	2149.2068	1408.487	-3483.0613	-2462.2153	-3241.254	643.7511	-2731.9348	-1964.4097	-1754.117	-2396.5918	1354.0364	-1668.9685	2228.2888	-1197.3275	</WellData>
            <Attribute>
                <key>STEP</key>
                <value>2</value>
            </Attribute>
            <Attribute>
                <key>FILTER_SET</key>
                <value>x5-m5</value>
            </Attribute>
            <Attribute>
                <key>EXPOSURE</key>
                <value>600</value>
            </Attribute>
            <Attribute>
                <key>POINT</key>
                <value>1</value>
            </Attribute>
            <Attribute>
                <key>STAGE</key>
                <value>2</value>
            </Attribute>
            <Attribute>
                <key>CYCLE</key>
                <value>11</value>
            </Attribute>
            <Attribute>
                <key>TYPE</key>
                <value>QUANT</value>
            </Attribute>
            <Attribute>
                <key>TEMPERATURE</key>
                <value>59.9988,59.9976,59.9982,59.9981,59.9981,59.9984</value>
            </Attribute>
        </PlateData>
    </PlatePointData>
    <PlatePointData>
        <Stage>2</Stage>
        <Cycle>12</Cycle>
        <Step>2</Step>
        <Point>1</Point>
        <PlateData>
            <Rows>8</Rows>
            <Cols>12</Cols>
            <WellData>169316.83	169232.72	190003.25	190148.14	200001.61	204726.45	418356.12	427609.0	438005.72	546495.9	513492.25	484823.6	176704.66	184775.8	193459.31	208343.31	217642.94	228387.83	565411.25	573382.75	594389.7	594025.0	550464.5	518495.8	175600.94	190848.73	202752.31	239271.23	242797.6	243342.92	626563.25	633889.8	647906.2	647783.1	606305.4	575875.3	183288.31	198123.77	224344.7	236609.72	253905.36	235797.36	644321.8	858670.1	682956.06	686324.2	635701.06	613546.5	198490.42	212232.36	227836.16	237526.94	261380.97	260957.69	665627.25	695673.3	683413.06	712169.6	669673.5	647312.3	198568.33	217046.4	239874.44	252361.7	267963.62	271946.5	648198.75	682004.56	702849.2	705810.4	676023.5	662270.0	201069.52	210618.98	225341.5	246224.89	262459.34	266645.94	629761.56	654395.0	679506.94	662549.7	644491.3	625080.6	185783.56	200111.95	223273.89	234169.27	256506.14	257374.67	640690.44	655842.2	664101.6	646499.1	618704.94	592503.44	</WellData>
            <Attribute>
                <key>STEP</key>
                <value>2</value>
            </Attribute>
            <Attribute>
                <key>FILTER_SET</key>
                <value>x1-m1</value>
            </Attribute>
            <Attribute>
                <key>EXPOSURE</key>
                <value>600</value>
            </Attribute>
            <Attribute>
                <key>POINT</key>
                <value>1</value>
            </Attribute>
            <Attribute>
                <key>STAGE</key>
                <value>2</value>
            </Attribute>
            <Attribute>
                <key>CYCLE</key>
                <value>12</value>
            </Attribute>
            <Attribute>
                <key>TYPE</key>
                <value>QUANT</value>
            </Attribute>
            <Attribute>
                <key>TEMPERATURE</key>
                <value>59.9984,59.9975,59.9977,59.9979,59.9978,59.9983</value>
            </Attribute>
        </PlateData>
        <PlateData>
            <Rows>8</Rows>
            <Cols>12</Cols>
            <WellData>88603.92	82351.29	98372.055	89998.04	93521.0	94494.09	117057.0	118995.055	126276.08	145853.75	144232.66	148264.56	93659.0	91704.77	92481.69	99933.53	99720.08	102145.016	132753.98	134956.77	146042.34	147528.0	146877.95	150042.28	92435.195	94256.55	95141.52	117232.27	105235.125	107658.7	141458.66	145457.08	153471.61	158813.34	158476.2	162722.77	95987.29	95524.23	102398.98	106431.875	111837.2	101113.98	143390.42	249818.19	159960.44	169053.64	164064.05	170820.5	103239.69	104864.01	108590.0	108957.78	114912.56	112204.79	150265.1	159647.44	162013.23	176437.34	177174.34	182606.62	104984.23	107033.445	115854.86	118527.63	120202.484	119918.99	150719.44	158790.97	169880.75	177792.38	197904.31	192033.05	108855.0	107275.51	113584.125	117867.47	121966.03	122850.76	149816.61	159146.16	170480.84	173079.27	178794.42	185814.19	105463.77	105929.63	114524.76	114645.3	124598.33	121958.36	159759.2	167967.08	174455.02	177776.14	180109.61	186837.95	</WellData>
            <Attribute>
                <key>STEP</key>
                <value>2</value>
            </Attribute>
            <Attribute>
                <key>FILTER_SET</key>
                <value>x2-m2</value>
            </Attribute>
            <Attribute>
                <key>EXPOSURE</key>
                <value>600</value>
            </Attribute>
            <Attribute>
                <key>POINT</key>
                <value>1</value>
            </Attribute>
            <Attribute>
                <key>STAGE</key>
                <value>2</value>
            </Attribute>
            <Attribute>
                <key>CYCLE</key>
                <value>12</value>
            </Attribute>
            <Attribute>
                <key>TYPE</key>
                <value>QUANT</value>
            </Attribute>
            <Attribute>
                <key>TEMPERATURE</key>
                <value>59.9984,59.9975,59.9977,59.9979,59.9978,59.9983</value>
            </Attribute>
        </PlateData>
        <PlateData>
            <Rows>8</Rows>
            <Cols>12</Cols>
            <WellData>26785.068	28558.73	34353.137	36796.727	40221.918	40397.547	43236.996	43163.062	43569.11	41230.914	37727.324	33266.97	26143.027	33439.426	35060.66	41477.812	44314.355	46346.48	47552.035	48054.59	49633.06	45730.605	39109.633	34031.695	30675.639	33745.793	39079.406	46714.94	50716.344	50780.42	54761.03	54484.367	53330.754	49441.984	45071.77	39824.79	32365.627	37536.34	44042.746	48896.43	53179.254	50162.44	57832.99	65431.38	57698.45	55344.516	47941.492	43235.055	33805.81	37937.574	45047.047	48481.625	55640.44	54835.625	58807.805	59366.977	58214.64	55947.27	50155.234	45063.875	32931.574	37657.71	44966.5	51081.613	54301.965	55378.953	57991.605	55741.043	57464.062	54718.8	50687.574	46114.035	32584.166	36421.715	42323.37	46741.54	50126.805	51868.156	52420.38	52708.86	54558.637	50150.914	46225.527	41145.336	28913.875	32586.99	39375.734	41580.566	47436.09	49420.176	50393.465	49416.72	49718.47	46530.605	42231.902	38098.645	</WellData>
            <Attribute>
                <key>STEP</key>
                <value>2</value>
            </Attribute>
            <Attribute>
                <key>FILTER_SET</key>
                <value>x3-m3</value>
            </Attribute>
            <Attribute>
                <key>EXPOSURE</key>
                <value>600</value>
            </Attribute>
            <Attribute>
                <key>POINT</key>
                <value>1</value>
            </Attribute>
            <Attribute>
                <key>STAGE</key>
                <value>2</value>
            </Attribute>
            <Attribute>
                <key>CYCLE</key>
                <value>12</value>
            </Attribute>
            <Attribute>
                <key>TYPE</key>
                <value>QUANT</value>
            </Attribute>
            <Attribute>
                <key>TEMPERATURE</key>
                <value>59.9984,59.9975,59.9977,59.9979,59.9978,59.9983</value>
            </Attribute>
        </PlateData>
        <PlateData>
            <Rows>8</Rows>
            <Cols>12</Cols>
            <WellData>227060.42	221897.23	247008.08	257789.83	272017.16	277582.03	294963.03	303698.3	311212.1	307567.53	288825.88	274172.03	242420.39	251636.08	264564.88	274178.94	296037.38	306355.44	322276.53	330434.9	337046.78	327035.62	310557.34	289606.12	244838.0	260003.97	277701.56	306706.3	319975.94	330329.78	346382.12	349509.97	359872.84	353756.16	335253.53	321413.12	255096.44	270536.06	299875.1	318867.62	336803.78	313233.78	363721.12	375040.53	386275.44	387781.94	358719.28	346302.16	274369.66	294057.47	312991.53	330069.88	352431.62	349131.84	376516.62	389659.28	392272.66	402562.88	382535.88	368723.62	274879.0	292247.66	326176.12	347740.38	358962.78	365602.5	369901.2	379783.53	400504.44	400779.25	386651.16	380451.1	278573.97	290426.44	314714.44	342387.2	356889.22	360470.75	363665.28	375567.8	398982.5	384056.06	377367.8	362507.22	264926.16	277014.7	307980.6	324874.6	354925.7	359176.75	369649.34	382823.53	387287.5	383471.84	368892.62	349899.28	</WellData>
            <Attribute>
                <key>STEP</key>
                <value>2</value>
            </Attribute>
            <Attribute>
                <key>FILTER_SET</key>
                <value>x4-m4</value>
            </Attribute>
            <Attribute>
                <key>EXPOSURE</key>
                <value>600</value>
            </Attribute>
            <Attribute>
                <key>POINT</key>
                <value>1</value>
            </Attribute>
            <Attribute>
                <key>STAGE</key>
                <value>2</value>
            </Attribute>
            <Attribute>
                <key>CYCLE</key>
                <value>12</value>
            </Attribute>
            <Attribute>
                <key>TYPE</key>
                <value>QUANT</value>
            </Attribute>
            <Attribute>
                <key>TEMPERATURE</key>
                <value>59.9984,59.9975,59.9977,59.9979,59.9978,59.9983</value>
            </Attribute>
        </PlateData>
        <PlateData>
            <Rows>8</Rows>
            <Cols>12</Cols>
            <WellData>-2700.2402	-744.1054	-5091.875	-1107.2157	-1737.0452	-2233.2258	-1975.1721	387.9059	2161.792	-1926.1462	-2080.1145	-4180.232	-3712.8918	-154.92891	1198.3396	1428.1842	2394.0808	1391.9857	4273.3647	3592.1106	3660.176	5372.6616	2564.435	1426.053	-4843.1343	1977.8354	-974.8338	407.9223	906.2796	424.95026	683.4245	1314.2842	3033.9407	3019.2551	2006.0452	1249.9753	-1080.5558	-1016.05835	4364.714	2314.4492	3982.4807	3962.888	1910.3453	4138.01	4408.835	1685.4968	4026.0596	2062.0332	-970.7286	57.973423	-1921.005	1553.484	2360.8018	2458.288	3807.453	4958.0713	5024.544	5392.7334	3574.9602	375.98828	428.34195	-586.20996	1980.6705	1882.1271	3183.7603	1796.933	2551.6033	390.5853	4411.6606	4342.0806	1196.7367	2446.6377	-741.3731	1252.3678	-1785.2217	1177.856	2521.3389	2213.9966	3104.9668	4235.1772	2490.2834	3196.8735	2068.0188	966.6925	-3534.6487	-2847.8804	-3559.8694	-71.93212	-3337.6218	-2363.4006	-2134.7483	-2747.8914	977.4423	-1582.9703	2269.0315	-999.8818	</WellData>
            <Attribute>
                <key>STEP</key>
                <value>2</value>
            </Attribute>
            <Attribute>
                <key>FILTER_SET</key>
                <value>x5-m5</value>
            </Attribute>
            <Attribute>
                <key>EXPOSURE</key>
                <value>600</value>
            </Attribute>
            <Attribute>
                <key>POINT</key>
                <value>1</value>
            </Attribute>
            <Attribute>
                <key>STAGE</key>
                <value>2</value>
            </Attribute>
            <Attribute>
                <key>CYCLE</key>
                <value>12</value>
            </Attribute>
            <Attribute>
                <key>TYPE</key>
                <value>QUANT</value>
            </Attribute>
            <Attribute>
                <key>TEMPERATURE</key>
                <value>59.9984,59.9975,59.9977,59.9979,59.9978,59.9983</value>
            </Attribute>
        </PlateData>
    </PlatePointData>
    <PlatePointData>
        <Stage>2</Stage>
        <Cycle>13</Cycle>
        <Step>2</Step>
        <Point>1</Point>
        <PlateData>
            <Rows>8</Rows>
            <Cols>12</Cols>
            <WellData>172974.12	171042.1	193477.02	188938.34	202070.31	204224.25	422187.16	433064.3	442437.6	547206.94	511979.72	487475.66	179676.03	186930.33	195388.6	210491.14	220028.3	231217.53	567537.0	574913.44	596971.2	595417.4	552075.2	519064.56	179690.88	192630.47	204176.95	240392.14	244295.58	245273.56	629543.6	634299.44	648367.44	648307.3	605767.5	574923.1	185547.36	199183.31	225267.73	239513.84	256036.66	235281.83	646233.4	867108.06	683803.75	689680.3	636202.44	616921.6	198740.1	213623.16	229207.92	238988.3	263980.62	263932.8	667145.44	697995.94	685282.75	713061.56	671837.25	648507.1	200675.72	216588.55	239687.6	255338.44	267913.66	272824.72	649990.06	683123.4	703080.7	705911.06	677503.1	664254.56	203441.95	212739.94	228093.92	247956.4	264236.06	269611.9	632095.94	655912.0	682485.9	664420.94	645164.1	625300.8	187225.73	201703.52	222878.11	236306.6	258727.94	259362.33	641800.7	659636.4	665458.56	647825.44	619747.5	594935.06	</WellData>
            <Attribute>
                <key>STEP</key>
                <value>2</value>
            </Attribute>
            <Attribute>
                <key>FILTER_SET</key>
                <value>x1-m1</value>
            </Attribute>
            <Attribute>
                <key>EXPOSURE</key>
                <value>600</value>
            </Attribute>
            <Attribute>
                <key>POINT</key>
                <value>1</value>
            </Attribute>
            <Attribute>
                <key>STAGE</key>
                <value>2</value>
            </Attribute>
            <Attribute>
                <key>CYCLE</key>
                <value>13</value>
            </Attribute>
            <Attribute>
                <key>TYPE</key>
                <value>QUANT</value>
            </Attribute>
            <Attribute>
                <key>TEMPERATURE</key>
                <value>59.9972,59.9978,59.9976,59.997,59.9982,59.9976</value>
            </Attribute>
        </PlateData>
        <PlateData>
            <Rows>8</Rows>
            <Cols>12</Cols>
            <WellData>90437.11	83435.48	100045.336	91301.91	94345.445	95294.01	118373.46	120509.05	127666.836	146382.08	145688.7	147940.83	93544.52	91884.83	93273.64	100332.75	99669.055	102768.87	133365.5	135491.95	147567.38	148774.34	146889.25	150600.33	94141.47	95254.67	95866.14	118293.61	106428.19	108779.43	141288.34	146398.58	154429.62	159888.75	159548.28	164868.44	96354.125	96638.81	103760.33	106756.766	112379.67	101551.31	143952.47	255127.5	160618.42	170531.55	165139.6	171689.2	104500.87	105428.42	109842.99	110227.09	115407.734	113776.5	150789.97	161030.83	163258.64	177084.92	178391.06	183524.44	106511.68	107414.85	116581.57	119258.9	120931.086	120707.96	152069.45	159639.77	170908.19	178609.48	199404.48	193034.27	109792.22	108305.18	114629.72	119201.516	122874.27	124396.83	151047.9	159934.86	172153.88	173899.52	179529.89	187299.31	106267.62	107107.98	115137.195	115116.53	125757.98	122652.43	160912.64	168867.0	175845.5	179375.23	181327.58	189440.73	</WellData>
            <Attribute>
                <key>STEP</key>
                <value>2</value>
            </Attribute>
            <Attribute>
                <key>FILTER_SET</key>
                <value>x2-m2</value>
            </Attribute>
            <Attribute>
                <key>EXPOSURE</key>
                <value>600</value>
            </Attribute>
            <Attribute>
                <key>POINT</key>
                <value>1</value>
            </Attribute>
            <Attribute>
                <key>STAGE</key>
                <value>2</value>
            </Attribute>
            <Attribute>
                <key>CYCLE</key>
                <value>13</value>
            </Attribute>
            <Attribute>
                <key>TYPE</key>
                <value>QUANT</value>
            </Attribute>
            <Attribute>
                <key>TEMPERATURE</key>
                <value>59.9972,59.9978,59.9976,59.997,59.9982,59.9976</value>
            </Attribute>
        </PlateData>
        <PlateData>
            <Rows>8</Rows>
            <Cols>12</Cols>
            <WellData>27079.01	28887.758	34440.695	36779.414	39926.883	39895.23	43535.91	42708.895	43271.703	41582.05	37673.516	33111.133	26678.688	33230.215	35123.367	41719.45	44952.176	46632.184	47973.625	48141.645	49930.035	45439.23	39743.223	34356.016	30635.432	34306.152	39277.836	46406.133	50266.715	50584.457	54835.957	54364.082	53044.043	49436.637	44482.695	40021.65	32694.28	37565.695	43920.87	48652.164	53404.6	50115.9	57423.797	66158.016	57411.05	55948.03	48588.094	43387.9	34125.355	38140.754	44728.953	48008.543	55093.293	54876.64	58751.047	59323.57	58440.957	56474.46	50379.41	45181.938	32703.574	37891.848	45510.5	50895.496	54427.973	55554.016	58067.98	55549.176	57605.234	54733.52	51023.934	46454.445	33553.85	36706.4	42182.574	46594.188	50147.098	52367.79	52175.887	53039.06	53981.594	50625.742	46370.44	41050.418	29125.016	33099.18	39267.55	41991.566	47311.465	49755.504	50896.883	49512.527	50162.31	46557.906	42693.805	38573.11	</WellData>
            <Attribute>
                <key>STEP</key>
                <value>2</value>
            </Attribute>
            <Attribute>
                <key>FILTER_SET</key>
                <value>x3-m3</value>
            </Attribute>
            <Attribute>
                <key>EXPOSURE</key>
                <value>600</value>
            </Attribute>
            <Attribute>
                <key>POINT</key>
                <value>1</value>
            </Attribute>
            <Attribute>
                <key>STAGE</key>
                <value>2</value>
            </Attribute>
            <Attribute>
                <key>CYCLE</key>
                <value>13</value>
            </Attribute>
            <Attribute>
                <key>TYPE</key>
                <value>QUANT</value>
            </Attribute>
            <Attribute>
                <key>TEMPERATURE</key>
                <value>59.9972,59.9978,59.9976,59.997,59.9982,59.9976</value>
            </Attribute>
        </PlateData>
        <PlateData>
            <Rows>8</Rows>
            <Cols>12</Cols>
            <WellData>227969.92	222525.88	246669.05	258701.73	272511.9	277989.66	295155.7	304275.62	310482.0	308303.84	288875.9	273282.78	243007.81	252051.0	264887.34	274686.16	296201.2	306626.53	322799.66	331348.3	337612.22	327063.56	309871.3	288884.6	245212.47	260843.52	278338.47	307998.3	319721.8	331376.44	346410.0	349995.47	360675.75	353785.16	336252.75	321125.38	254845.1	270785.94	299495.44	319003.5	337268.8	313594.34	363843.75	375833.7	385808.53	387956.06	359128.16	345885.75	274361.88	294420.3	313379.34	330253.2	353530.88	350052.88	376421.4	389889.22	392190.03	402800.34	382996.28	368627.53	274367.4	292798.9	326756.5	348699.75	358983.4	366148.88	370373.7	380131.3	400821.75	400626.62	386726.16	380258.5	278430.38	290215.0	314379.78	342337.84	356826.84	360930.7	363559.0	376139.16	398703.8	384392.8	377643.88	362086.03	265998.53	276810.4	308394.97	325507.16	355807.6	359628.8	370599.44	383156.6	388141.16	382951.22	368588.75	350147.0	</WellData>
            <Attribute>
                <key>STEP</key>
                <value>2</value>
            </Attribute>
            <Attribute>
                <key>FILTER_SET</key>
                <value>x4-m4</value>
            </Attribute>
            <Attribute>
                <key>EXPOSURE</key>
                <value>600</value>
            </Attribute>
            <Attribute>
                <key>POINT</key>
                <value>1</value>
            </Attribute>
            <Attribute>
                <key>STAGE</key>
                <value>2</value>
            </Attribute>
            <Attribute>
                <key>CYCLE</key>
                <value>13</value>
            </Attribute>
            <Attribute>
                <key>TYPE</key>
                <value>QUANT</value>
            </Attribute>
            <Attribute>
                <key>TEMPERATURE</key>
                <value>59.9972,59.9978,59.9976,59.997,59.9982,59.9976</value>
            </Attribute>
        </PlateData>
        <PlateData>
            <Rows>8</Rows>
            <Cols>12</Cols>
            <WellData>-2349.7751	-700.0842	-4368.9595	-1212.4922	-2245.8254	-1991.7184	-1629.4866	-111.44417	2066.8765	-1754.8738	-1939.3478	-4132.859	-4476.166	347.56668	409.32376	1354.5818	2185.8257	1448.7847	3710.2966	3222.277	3053.09	4927.016	2137.0662	1444.5557	-5234.2944	2347.801	-224.73236	734.55286	1216.3951	788.4574	1001.34576	1079.8499	3038.1855	2927.3313	2092.694	1302.3452	-1761.5027	-1186.865	3482.796	2391.9802	4070.287	3804.5872	2092.9163	3840.0303	4525.5234	1249.1365	3805.7747	1738.4644	-1219.8654	517.0981	-1886.301	1807.5619	2637.4658	2236.7988	4114.1484	4680.954	4721.7905	5036.767	3333.5752	191.14519	949.648	-259.4214	2179.7043	2235.4695	3653.7588	1895.264	2725.2905	560.9223	3895.3923	3881.9756	811.31384	1920.8584	69.30701	1721.2053	-1972.8447	1322.3176	2688.6213	2290.787	2788.3953	3660.66	2381.5046	2776.948	1854.9066	833.9641	-3757.6213	-2454.7979	-3196.6895	77.157394	-3435.8992	-2123.3926	-1640.7458	-1794.6338	1021.22974	-1214.4608	2108.7708	-1045.1774	</WellData>
            <Attribute>
                <key>STEP</key>
                <value>2</value>
            </Attribute>
            <Attribute>
                <key>FILTER_SET</key>
                <value>x5-m5</value>
            </Attribute>
            <Attribute>
                <key>EXPOSURE</key>
                <value>600</value>
            </Attribute>
            <Attribute>
                <key>POINT</key>
                <value>1</value>
            </Attribute>
            <Attribute>
                <key>STAGE</key>
                <value>2</value>
            </Attribute>
            <Attribute>
                <key>CYCLE</key>
                <value>13</value>
            </Attribute>
            <Attribute>
                <key>TYPE</key>
                <value>QUANT</value>
            </Attribute>
            <Attribute>
                <key>TEMPERATURE</key>
                <value>59.9972,59.9978,59.9976,59.997,59.9982,59.9976</value>
            </Attribute>
        </PlateData>
    </PlatePointData>
    <PlatePointData>
        <Stage>2</Stage>
        <Cycle>14</Cycle>
        <Step>2</Step>
        <Point>1</Point>
        <PlateData>
            <Rows>8</Rows>
            <Cols>12</Cols>
            <WellData>176073.77	175864.39	196422.52	192021.72	201522.17	206145.8	429687.84	440371.6	450972.97	547725.4	514752.3	484831.47	181048.5	188289.62	197320.88	211817.22	221096.81	232529.19	568403.0	577922.9	598811.06	597119.75	552301.94	520930.25	178472.33	193762.14	204520.78	242254.77	245965.38	247831.06	631043.5	635940.2	649669.44	650682.9	607878.44	574679.44	187762.38	200575.67	227287.5	239223.78	258411.33	236591.19	647669.6	876259.44	685943.9	688080.9	638340.06	614896.56	202120.5	214196.61	230927.39	241018.1	265120.62	264665.4	669397.44	699837.4	687954.56	715641.44	671567.44	648098.8	201002.8	219658.22	242311.9	256504.92	270758.1	276523.62	652504.25	685217.94	704939.44	707885.6	680820.4	664623.0	204034.73	214306.38	228947.78	250900.94	267045.22	270499.66	632609.8	656743.5	683613.44	664312.9	647022.0	625211.44	187025.33	203359.81	225309.47	237124.45	259420.52	260386.31	644728.2	659937.06	665808.5	649736.5	623503.25	595072.6	</WellData>
            <Attribute>
                <key>STEP</key>
                <value>2</value>
            </Attribute>
            <Attribute>
                <key>FILTER_SET</key>
                <value>x1-m1</value>
            </Attribute>
            <Attribute>
                <key>EXPOSURE</key>
                <value>600</value>
            </Attribute>
            <Attribute>
                <key>POINT</key>
                <value>1</value>
            </Attribute>
            <Attribute>
                <key>STAGE</key>
                <value>2</value>
            </Attribute>
            <Attribute>
                <key>CYCLE</key>
                <value>14</value>
            </Attribute>
            <Attribute>
                <key>TYPE</key>
                <value>QUANT</value>
            </Attribute>
            <Attribute>
                <key>TEMPERATURE</key>
                <value>59.9983,59.9977,59.9974,59.9978,59.9977,59.9976</value>
            </Attribute>
        </PlateData>
        <PlateData>
            <Rows>8</Rows>
            <Cols>12</Cols>
            <WellData>90541.4	84854.7	100879.52	91973.42	94872.41	95319.85	119429.92	121891.22	128955.96	146204.3	145804.86	148699.38	94747.22	93174.09	94413.8	101296.445	101335.51	104467.734	134184.47	136681.4	148073.58	149184.16	149063.4	152167.36	93969.02	96211.984	96636.45	118539.35	106899.67	109845.81	142922.62	146939.34	155457.73	160487.92	160425.27	164944.86	97393.85	97411.19	104468.47	107499.47	113634.57	102536.37	144782.78	261740.38	161767.8	171035.47	165700.28	172223.47	104934.17	106854.516	110537.76	111304.65	116743.4	114413.19	151819.16	161596.84	164788.28	177060.88	178911.17	183948.75	106418.03	108509.055	117136.85	120370.016	122454.04	121644.125	152900.78	160680.23	171628.62	180366.66	200574.9	193753.6	111297.58	109435.5	115024.54	119518.984	123404.586	124762.4	151533.67	160377.55	173029.56	174389.08	180368.6	187359.72	106785.305	106946.57	116041.7	117074.63	127017.98	124221.484	161612.9	169944.78	176452.6	180194.25	181976.61	189175.22	</WellData>
            <Attribute>
                <key>STEP</key>
                <value>2</value>
            </Attribute>
            <Attribute>
                <key>FILTER_SET</key>
                <value>x2-m2</value>
            </Attribute>
            <Attribute>
                <key>EXPOSURE</key>
                <value>600</value>
            </Attribute>
            <Attribute>
                <key>POINT</key>
                <value>1</value>
            </Attribute>
            <Attribute>
                <key>STAGE</key>
                <value>2</value>
            </Attribute>
            <Attribute>
                <key>CYCLE</key>
                <value>14</value>
            </Attribute>
            <Attribute>
                <key>TYPE</key>
                <value>QUANT</value>
            </Attribute>
            <Attribute>
                <key>TEMPERATURE</key>
                <value>59.9983,59.9977,59.9974,59.9978,59.9977,59.9976</value>
            </Attribute>
        </PlateData>
        <PlateData>
            <Rows>8</Rows>
            <Cols>12</Cols>
            <WellData>27375.26	28768.771	34795.547	36510.695	40937.05	40539.477	43600.867	42280.043	43887.89	42456.562	37873.816	33554.31	26815.176	33511.918	35448.14	41474.51	45233.125	47031.426	47761.316	47961.453	49751.246	45368.88	38873.92	34570.63	30526.254	34408.53	39481.707	46688.066	50457.93	50789.504	54942.64	54452.203	54012.746	50016.004	45018.68	40133.387	32269.393	37217.082	44038.65	48734.66	53617.953	49724.973	57558.88	66398.18	57562.77	55128.07	48223.402	43462.125	34497.74	38017.754	44864.1	48426.992	54947.46	54832.316	58441.53	59762.223	58588.617	56714.316	50946.92	45069.223	32689.219	38526.43	45536.13	51122.71	54785.016	55148.582	57994.445	55504.33	58123.016	55175.44	50910.543	46432.934	32798.074	36460.273	41987.21	46654.816	50608.49	52495.75	52773.047	53194.63	54669.1	50685.703	46378.586	41362.062	29250.973	32758.715	39453.332	42211.105	47798.24	49905.89	50731.85	49617.855	50287.207	47108.01	42607.914	38036.977	</WellData>
            <Attribute>
                <key>STEP</key>
                <value>2</value>
            </Attribute>
            <Attribute>
                <key>FILTER_SET</key>
                <value>x3-m3</value>
            </Attribute>
            <Attribute>
                <key>EXPOSURE</key>
                <value>600</value>
            </Attribute>
            <Attribute>
                <key>POINT</key>
                <value>1</value>
            </Attribute>
            <Attribute>
                <key>STAGE</key>
                <value>2</value>
            </Attribute>
            <Attribute>
                <key>CYCLE</key>
                <value>14</value>
            </Attribute>
            <Attribute>
                <key>TYPE</key>
                <value>QUANT</value>
            </Attribute>
            <Attribute>
                <key>TEMPERATURE</key>
                <value>59.9983,59.9977,59.9974,59.9978,59.9977,59.9976</value>
            </Attribute>
        </PlateData>
        <PlateData>
            <Rows>8</Rows>
            <Cols>12</Cols>
            <WellData>227656.11	222115.14	245922.55	257296.14	272132.1	277650.03	293857.56	303186.12	311024.3	307690.25	288445.5	271815.8	242989.1	252060.98	265699.9	274423.84	296652.53	306718.84	322502.44	331315.72	337818.72	327276.28	310636.5	289066.47	244422.7	260459.95	278202.22	307535.6	319633.72	330301.0	346298.9	349623.1	360091.88	353699.62	335225.75	321316.38	254678.83	271497.8	299747.0	319599.28	337412.03	313901.84	364564.3	375528.88	385335.25	388263.53	359223.44	345918.75	274869.8	294529.3	313765.84	330403.88	353619.28	349603.16	377391.2	389666.56	392079.3	403435.9	382427.38	369157.72	274128.22	292695.7	327002.88	348267.7	359836.88	366289.84	370472.7	379825.66	400893.6	400679.4	387270.56	380048.56	279169.38	290136.2	315003.34	342087.4	356736.88	360886.12	363677.3	375528.3	399503.3	383475.34	377560.88	362113.3	265759.9	276905.97	308165.62	325559.53	355490.47	359321.94	370052.97	383416.75	387636.8	383898.25	368438.03	350078.97	</WellData>
            <Attribute>
                <key>STEP</key>
                <value>2</value>
            </Attribute>
            <Attribute>
                <key>FILTER_SET</key>
                <value>x4-m4</value>
            </Attribute>
            <Attribute>
                <key>EXPOSURE</key>
                <value>600</value>
            </Attribute>
            <Attribute>
                <key>POINT</key>
                <value>1</value>
            </Attribute>
            <Attribute>
                <key>STAGE</key>
                <value>2</value>
            </Attribute>
            <Attribute>
                <key>CYCLE</key>
                <value>14</value>
            </Attribute>
            <Attribute>
                <key>TYPE</key>
                <value>QUANT</value>
            </Attribute>
            <Attribute>
                <key>TEMPERATURE</key>
                <value>59.9983,59.9977,59.9974,59.9978,59.9977,59.9976</value>
            </Attribute>
        </PlateData>
        <PlateData>
            <Rows>8</Rows>
            <Cols>12</Cols>
            <WellData>-2889.1367	-1013.29565	-5441.6533	-820.1283	-2704.292	-1840.6807	-2203.5151	-86.33727	1879.177	-2708.5212	-1983.9495	-4754.5034	-4587.196	-154.2733	92.3399	2075.5955	2302.6042	1762.7421	4549.086	3441.1287	2995.3823	5581.61	2320.7915	1425.1439	-4790.4473	2933.4624	-569.9663	349.94864	811.9502	130.01416	1055.3275	1028.8971	2937.244	2804.062	2235.4143	759.70233	-1259.9459	-1233.1433	3632.4666	2623.6057	3909.2686	3347.5552	1979.9856	3516.2715	4099.531	1404.4362	3797.3286	1549.563	-987.31433	-272.75848	-2093.7188	1369.8191	2868.721	2289.6128	4309.313	4347.944	4227.851	4720.6177	3255.4617	96.29163	484.70215	-558.3936	1818.1106	1761.6486	3065.883	2631.3062	2516.7522	612.92224	3846.5798	4041.2485	398.27072	2423.5647	-309.03336	1421.1571	-1320.0079	1147.3694	2562.6443	1816.9434	3003.9229	3802.631	2783.5605	3338.459	1488.6118	1154.4108	-3588.0066	-2467.517	-3083.0667	110.37628	-3833.2427	-2204.1272	-1972.767	-2247.3076	947.7763	-1777.2683	2450.0947	-783.624	</WellData>
            <Attribute>
                <key>STEP</key>
                <value>2</value>
            </Attribute>
            <Attribute>
                <key>FILTER_SET</key>
                <value>x5-m5</value>
            </Attribute>
            <Attribute>
                <key>EXPOSURE</key>
                <value>600</value>
            </Attribute>
            <Attribute>
                <key>POINT</key>
                <value>1</value>
            </Attribute>
            <Attribute>
                <key>STAGE</key>
                <value>2</value>
            </Attribute>
            <Attribute>
                <key>CYCLE</key>
                <value>14</value>
            </Attribute>
            <Attribute>
                <key>TYPE</key>
                <value>QUANT</value>
            </Attribute>
            <Attribute>
                <key>TEMPERATURE</key>
                <value>59.9983,59.9977,59.9974,59.9978,59.9977,59.9976</value>
            </Attribute>
        </PlateData>
    </PlatePointData>
    <PlatePointData>
        <Stage>2</Stage>
        <Cycle>15</Cycle>
        <Step>2</Step>
        <Point>1</Point>
        <PlateData>
            <Rows>8</Rows>
            <Cols>12</Cols>
            <WellData>182874.6	184559.45	206002.61	194534.0	206065.6	209140.84	443088.8	454825.62	467053.47	550455.8	516104.53	486210.97	182129.3	191206.6	198976.44	212706.03	223852.05	234814.8	571591.25	581196.7	601831.44	599111.56	554870.56	521994.1	181807.75	195367.89	207137.97	243130.64	246865.02	248972.86	630822.2	636779.4	651560.5	651670.8	609298.5	578180.25	188743.72	202286.75	229493.84	241793.06	260199.81	239266.34	647952.8	886454.3	687325.25	690219.94	639472.75	616566.5	203297.55	217076.33	233460.94	242851.47	268425.53	266716.8	669306.7	701030.94	686947.94	715246.56	672240.1	650180.0	202378.77	221570.94	244031.83	258307.42	272103.72	278914.5	652281.5	684706.44	707326.8	708663.3	681963.56	666517.94	205964.78	216430.66	230459.78	253654.6	268641.28	272771.72	634491.56	658532.7	686417.5	667126.94	648133.7	628082.8	191300.03	203639.6	227455.75	239891.34	263556.28	262567.6	644268.5	661559.8	668164.7	650712.5	623071.6	596731.56	</WellData>
            <Attribute>
                <key>STEP</key>
                <value>2</value>
            </Attribute>
            <Attribute>
                <key>FILTER_SET</key>
                <value>x1-m1</value>
            </Attribute>
            <Attribute>
                <key>EXPOSURE</key>
                <value>600</value>
            </Attribute>
            <Attribute>
                <key>POINT</key>
                <value>1</value>
            </Attribute>
            <Attribute>
                <key>STAGE</key>
                <value>2</value>
            </Attribute>
            <Attribute>
                <key>CYCLE</key>
                <value>15</value>
            </Attribute>
            <Attribute>
                <key>TYPE</key>
                <value>QUANT</value>
            </Attribute>
            <Attribute>
                <key>TEMPERATURE</key>
                <value>59.9977,59.9975,59.9976,59.9973,59.9982,59.9982</value>
            </Attribute>
        </PlateData>
        <PlateData>
            <Rows>8</Rows>
            <Cols>12</Cols>
            <WellData>91725.69	85206.41	101931.11	93233.47	96088.98	96571.2	122675.86	123033.34	130439.16	148057.19	146176.58	148938.81	95779.89	93943.625	95310.06	102529.2	102002.37	105034.4	135147.69	138338.22	149316.94	151041.9	149370.95	152626.47	95087.914	96675.56	97013.414	119622.62	107618.0	110285.07	143672.73	147867.55	156108.72	161861.3	161547.8	165967.67	98162.42	98133.94	105660.71	108501.69	114092.19	103594.25	145314.89	266309.53	162824.33	171462.72	166663.86	172727.48	106060.16	107037.35	110906.125	111607.19	117572.49	114970.83	152761.39	162514.28	164322.89	179011.17	179716.34	185217.53	107219.28	109571.1	118520.9	121228.74	122692.586	123331.51	153141.77	161025.42	172578.9	179933.62	201863.73	194644.06	112584.21	110877.85	116343.22	120172.41	124815.95	125861.53	152488.48	161678.05	173395.73	176277.77	181215.02	188930.5	107974.555	108245.26	116976.15	117753.61	127554.43	124694.76	162936.4	170561.38	176883.92	181050.86	182758.88	189976.53	</WellData>
            <Attribute>
                <key>STEP</key>
                <value>2</value>
            </Attribute>
            <Attribute>
                <key>FILTER_SET</key>
                <value>x2-m2</value>
            </Attribute>
            <Attribute>
                <key>EXPOSURE</key>
                <value>600</value>
            </Attribute>
            <Attribute>
                <key>POINT</key>
                <value>1</value>
            </Attribute>
            <Attribute>
                <key>STAGE</key>
                <value>2</value>
            </Attribute>
            <Attribute>
                <key>CYCLE</key>
                <value>15</value>
            </Attribute>
            <Attribute>
                <key>TYPE</key>
                <value>QUANT</value>
            </Attribute>
            <Attribute>
                <key>TEMPERATURE</key>
                <value>59.9977,59.9975,59.9976,59.9973,59.9982,59.9982</value>
            </Attribute>
        </PlateData>
        <PlateData>
            <Rows>8</Rows>
            <Cols>12</Cols>
            <WellData>26802.621	28596.604	34622.242	36461.914	40715.438	39994.28	43846.598	43294.586	43501.25	41702.625	38322.027	33178.918	27110.666	33528.207	35744.367	41671.766	44917.895	47021.16	47564.56	48196.395	49765.492	45482.324	39395.363	34171.06	30576.23	34548.34	39707.48	46791.387	50428.543	51026.184	54705.684	54933.6	53592.277	49745.754	44966.207	40055.11	32546.014	37130.133	44470.527	49282.08	53426.504	50138.543	57882.61	67341.695	57879.734	56152.508	47896.13	43033.39	33844.816	38198.418	44518.02	48587.008	55039.742	54522.297	58933.633	59717.613	58930.57	56270.26	50417.633	44943.492	33002.617	38188.91	45603.094	51004.902	54530.0	55710.67	57959.156	55654.223	57746.57	54644.36	50923.938	45874.94	33513.72	37397.5	42521.418	47042.156	50579.58	52812.41	52637.133	53559.527	54497.758	50996.848	46385.27	41594.77	28818.8	33656.0	39054.21	42620.02	47778.094	49790.062	50939.38	49802.074	50228.824	47068.15	42847.215	37789.266	</WellData>
            <Attribute>
                <key>STEP</key>
                <value>2</value>
            </Attribute>
            <Attribute>
                <key>FILTER_SET</key>
                <value>x3-m3</value>
            </Attribute>
            <Attribute>
                <key>EXPOSURE</key>
                <value>600</value>
            </Attribute>
            <Attribute>
                <key>POINT</key>
                <value>1</value>
            </Attribute>
            <Attribute>
                <key>STAGE</key>
                <value>2</value>
            </Attribute>
            <Attribute>
                <key>CYCLE</key>
                <value>15</value>
            </Attribute>
            <Attribute>
                <key>TYPE</key>
                <value>QUANT</value>
            </Attribute>
            <Attribute>
                <key>TEMPERATURE</key>
                <value>59.9977,59.9975,59.9976,59.9973,59.9982,59.9982</value>
            </Attribute>
        </PlateData>
        <PlateData>
            <Rows>8</Rows>
            <Cols>12</Cols>
            <WellData>227087.2	221984.98	246102.72	258062.25	272068.22	277946.22	294214.12	303812.78	310985.94	307913.3	288095.28	272036.84	243274.47	252365.44	265082.72	274832.56	296255.97	306676.3	322596.16	331144.94	337634.25	327472.38	310389.3	289219.97	245767.11	261260.81	278219.06	307667.2	320039.7	330930.94	346814.44	350394.2	360895.0	354547.88	335815.56	321355.47	254657.55	271885.66	300164.9	319535.34	337913.62	313923.7	364560.53	374875.62	386237.28	388644.38	359048.47	346219.16	274166.12	294384.38	313959.9	330115.62	353519.78	349725.16	376931.47	390476.75	392614.94	403469.72	382535.62	368734.1	275388.94	293129.97	327370.03	349105.25	359585.0	366186.4	371174.6	379885.38	401274.5	401102.16	387058.88	381571.2	279136.2	290894.8	314774.72	342585.75	357588.53	361211.56	363867.47	375551.22	399692.84	383728.7	377111.84	361409.97	266512.53	277672.28	308880.72	325284.78	355753.12	359764.78	370398.6	383722.5	388488.22	383878.06	368305.47	350261.4	</WellData>
            <Attribute>
                <key>STEP</key>
                <value>2</value>
            </Attribute>
            <Attribute>
                <key>FILTER_SET</key>
                <value>x4-m4</value>
            </Attribute>
            <Attribute>
                <key>EXPOSURE</key>
                <value>600</value>
            </Attribute>
            <Attribute>
                <key>POINT</key>
                <value>1</value>
            </Attribute>
            <Attribute>
                <key>STAGE</key>
                <value>2</value>
            </Attribute>
            <Attribute>
                <key>CYCLE</key>
                <value>15</value>
            </Attribute>
            <Attribute>
                <key>TYPE</key>
                <value>QUANT</value>
            </Attribute>
            <Attribute>
                <key>TEMPERATURE</key>
                <value>59.9977,59.9975,59.9976,59.9973,59.9982,59.9982</value>
            </Attribute>
        </PlateData>
        <PlateData>
            <Rows>8</Rows>
            <Cols>12</Cols>
            <WellData>-2468.7314	-1350.1251	-5170.2783	-1114.6097	-2140.1667	-2289.941	-2153.0032	-522.0286	1656.9961	-2020.034	-1766.5024	-4408.674	-4163.4546	-27.755074	869.2766	1494.6536	2337.9084	1963.1139	3769.4116	2962.682	3509.4473	4461.927	2137.1433	1088.8735	-4612.344	2473.6365	-606.0126	705.75385	743.9739	461.60678	1299.9688	1312.454	3444.6213	2566.1672	2449.905	1070.935	-754.6019	-752.1586	3793.1267	2625.192	4008.6877	3806.6697	1562.9188	3757.1423	4145.574	840.17126	3558.4036	1835.3132	-899.736	498.7269	-1785.1786	1606.2341	2753.0486	2349.3706	3871.8967	4775.516	4634.689	4884.806	3456.8914	1001.14026	930.0625	160.09686	2100.7126	2391.7766	3476.2375	1721.5942	2498.6548	586.8065	4024.0205	3881.845	903.1793	2290.3887	-504.79434	1728.5634	-1507.2999	936.10114	2542.9995	2112.1057	3204.6218	3950.192	2794.5881	3258.4497	1823.7222	1534.4426	-3743.6143	-2138.1787	-3139.7542	489.602	-3024.7832	-1894.641	-1689.1188	-2244.33	877.07306	-1495.3619	2076.376	-945.3353	</WellData>
            <Attribute>
                <key>STEP</key>
                <value>2</value>
            </Attribute>
            <Attribute>
                <key>FILTER_SET</key>
                <value>x5-m5</value>
            </Attribute>
            <Attribute>
                <key>EXPOSURE</key>
                <value>600</value>
            </Attribute>
            <Attribute>
                <key>POINT</key>
                <value>1</value>
            </Attribute>
            <Attribute>
                <key>STAGE</key>
                <value>2</value>
            </Attribute>
            <Attribute>
                <key>CYCLE</key>
                <value>15</value>
            </Attribute>
            <Attribute>
                <key>TYPE</key>
                <value>QUANT</value>
            </Attribute>
            <Attribute>
                <key>TEMPERATURE</key>
                <value>59.9977,59.9975,59.9976,59.9973,59.9982,59.9982</value>
            </Attribute>
        </PlateData>
    </PlatePointData>
    <PlatePointData>
        <Stage>2</Stage>
        <Cycle>16</Cycle>
        <Step>2</Step>
        <Point>1</Point>
        <PlateData>
            <Rows>8</Rows>
            <Cols>12</Cols>
            <WellData>196289.44	196970.19	220867.19	195413.69	208406.14	210920.5	469379.28	481494.66	494134.03	553016.94	521403.56	486913.75	187034.31	192426.44	203361.6	214430.9	224539.05	236477.61	576592.94	584431.4	604472.6	598257.9	553260.06	520729.22	185195.05	199621.77	209998.19	245843.4	251394.16	251453.4	632094.7	639984.5	652598.5	652953.3	611240.7	575948.5	189811.14	204830.27	230453.58	244097.97	261972.47	240444.23	649342.9	898183.94	687954.7	692015.25	640995.75	617166.3	205566.16	219242.72	233681.92	245401.86	270104.88	268230.94	666445.06	703114.8	696232.4	717233.7	673798.6	650506.94	204757.12	222619.88	246459.48	261399.64	274201.66	280050.3	655470.4	684276.8	709057.44	710336.1	683173.3	668070.1	207165.73	219279.17	232579.88	253481.94	271845.25	275672.6	634432.9	658083.94	688477.1	667840.9	648709.56	625013.0	190892.81	204853.19	230426.38	241910.75	264177.75	264566.34	642653.3	661433.3	668504.25	648873.9	621963.56	594250.2	</WellData>
            <Attribute>
                <key>STEP</key>
                <value>2</value>
            </Attribute>
            <Attribute>
                <key>FILTER_SET</key>
                <value>x1-m1</value>
            </Attribute>
            <Attribute>
                <key>EXPOSURE</key>
                <value>600</value>
            </Attribute>
            <Attribute>
                <key>POINT</key>
                <value>1</value>
            </Attribute>
            <Attribute>
                <key>STAGE</key>
                <value>2</value>
            </Attribute>
            <Attribute>
                <key>CYCLE</key>
                <value>16</value>
            </Attribute>
            <Attribute>
                <key>TYPE</key>
                <value>QUANT</value>
            </Attribute>
            <Attribute>
                <key>TEMPERATURE</key>
                <value>59.998,59.9985,59.9979,59.9971,59.9982,59.9977</value>
            </Attribute>
        </PlateData>
        <PlateData>
            <Rows>8</Rows>
            <Cols>12</Cols>
            <WellData>93990.7	87550.79	103808.59	93150.82	96822.82	96915.78	125442.94	126637.336	133709.75	148033.5	147918.16	149745.17	97126.86	95392.13	95570.266	102991.77	103175.234	106205.234	136123.78	139198.33	150091.92	150760.39	149969.97	152900.02	95633.73	97140.92	97770.28	119801.72	107950.14	111369.72	145109.27	148645.97	156971.62	162036.94	161367.81	166292.12	98571.5	98560.96	106095.61	109303.805	114974.68	103492.26	146077.11	272445.1	163684.78	172360.84	166823.05	173466.95	107175.22	107819.125	111867.42	112508.09	118442.12	115992.23	152580.8	163167.64	167478.4	180191.6	181293.34	185873.12	108281.45	110192.2	119205.78	122980.77	123837.89	123576.16	154152.75	161513.98	174141.42	181031.19	202437.08	194639.9	112428.234	111466.03	116587.18	121478.26	126056.14	126925.945	152694.42	162173.64	174103.5	176234.44	182156.7	188701.84	108588.79	109140.15	117753.55	118178.88	129128.98	126224.39	162681.1	171695.06	177307.45	180589.73	182308.98	189513.69	</WellData>
            <Attribute>
                <key>STEP</key>
                <value>2</value>
            </Attribute>
            <Attribute>
                <key>FILTER_SET</key>
                <value>x2-m2</value>
            </Attribute>
            <Attribute>
                <key>EXPOSURE</key>
                <value>600</value>
            </Attribute>
            <Attribute>
                <key>POINT</key>
                <value>1</value>
            </Attribute>
            <Attribute>
                <key>STAGE</key>
                <value>2</value>
            </Attribute>
            <Attribute>
                <key>CYCLE</key>
                <value>16</value>
            </Attribute>
            <Attribute>
                <key>TYPE</key>
                <value>QUANT</value>
            </Attribute>
            <Attribute>
                <key>TEMPERATURE</key>
                <value>59.998,59.9985,59.9979,59.9971,59.9982,59.9977</value>
            </Attribute>
        </PlateData>
        <PlateData>
            <Rows>8</Rows>
            <Cols>12</Cols>
            <WellData>27058.498	28237.86	34964.1	37044.785	40266.273	40044.05	43208.516	43214.457	43423.344	41473.934	38537.367	33056.6	27971.99	33575.215	35282.082	42220.406	44995.547	47203.938	47952.6	48231.883	49881.938	45721.727	39629.383	34142.184	31059.875	34596.184	39349.02	47116.85	50714.957	51535.35	54782.195	54691.77	53955.742	49999.3	45092.637	40522.203	33166.324	37580.906	44077.33	48936.38	53259.227	50240.04	58133.97	67246.73	57961.586	56000.26	48224.78	43126.492	33842.645	38659.695	44778.0	48835.73	55603.94	55198.785	59333.355	59461.13	58857.746	56363.438	50861.504	45517.254	32774.742	37836.355	45839.64	51163.31	54366.57	55376.707	58385.965	55679.547	57846.637	55029.402	51096.215	45916.31	33331.406	36807.93	41901.375	46880.383	50332.28	52176.54	52618.82	53235.89	54587.56	50758.535	46329.47	41048.133	29613.436	33647.53	39128.105	42293.164	47489.87	50026.82	50262.227	49766.344	50347.016	46724.094	42906.188	38098.156	</WellData>
            <Attribute>
                <key>STEP</key>
                <value>2</value>
            </Attribute>
            <Attribute>
                <key>FILTER_SET</key>
                <value>x3-m3</value>
            </Attribute>
            <Attribute>
                <key>EXPOSURE</key>
                <value>600</value>
            </Attribute>
            <Attribute>
                <key>POINT</key>
                <value>1</value>
            </Attribute>
            <Attribute>
                <key>STAGE</key>
                <value>2</value>
            </Attribute>
            <Attribute>
                <key>CYCLE</key>
                <value>16</value>
            </Attribute>
            <Attribute>
                <key>TYPE</key>
                <value>QUANT</value>
            </Attribute>
            <Attribute>
                <key>TEMPERATURE</key>
                <value>59.998,59.9985,59.9979,59.9971,59.9982,59.9977</value>
            </Attribute>
        </PlateData>
        <PlateData>
            <Rows>8</Rows>
            <Cols>12</Cols>
            <WellData>228176.38	222427.3	247107.48	258682.66	273140.4	278501.94	294732.97	304033.75	310886.44	308736.38	288887.0	273502.97	243473.0	252618.77	265075.84	274632.72	297148.28	306666.4	322083.3	330298.4	336941.44	326898.22	310111.62	287542.5	245363.77	260702.2	278462.94	308274.1	320058.62	331195.22	346137.28	349681.88	360806.62	354025.66	335686.62	320474.62	255413.31	272118.28	300366.03	319810.44	337565.44	313825.28	364839.44	375148.12	386268.66	388173.47	358595.5	345016.62	275047.44	294680.03	314131.44	330442.75	353047.34	349337.03	377030.12	389962.4	393291.9	403184.22	382069.88	367870.97	274849.84	293558.97	326674.9	349010.2	359725.72	366445.5	370872.66	379809.12	400161.47	401548.0	387181.9	379745.7	279666.75	291052.0	315586.66	342720.38	357895.1	361684.72	364052.3	375932.2	399786.66	384500.0	378061.97	360984.22	266272.22	277488.4	308515.56	325473.03	356636.34	359253.56	370264.62	383623.4	387888.25	383556.9	369287.5	348842.8	</WellData>
            <Attribute>
                <key>STEP</key>
                <value>2</value>
            </Attribute>
            <Attribute>
                <key>FILTER_SET</key>
                <value>x4-m4</value>
            </Attribute>
            <Attribute>
                <key>EXPOSURE</key>
                <value>600</value>
            </Attribute>
            <Attribute>
                <key>POINT</key>
                <value>1</value>
            </Attribute>
            <Attribute>
                <key>STAGE</key>
                <value>2</value>
            </Attribute>
            <Attribute>
                <key>CYCLE</key>
                <value>16</value>
            </Attribute>
            <Attribute>
                <key>TYPE</key>
                <value>QUANT</value>
            </Attribute>
            <Attribute>
                <key>TEMPERATURE</key>
                <value>59.998,59.9985,59.9979,59.9971,59.9982,59.9977</value>
            </Attribute>
        </PlateData>
        <PlateData>
            <Rows>8</Rows>
            <Cols>12</Cols>
            <WellData>-1493.9622	-862.1962	-5094.186	-695.2241	-1962.6151	-2164.054	-2007.9141	-55.3055	1467.4884	-2435.257	-1347.0466	-4625.823	-4236.9805	-323.83365	744.0056	1275.0186	2346.8013	1776.7058	3569.876	2992.7268	2732.389	5127.3647	1211.9114	1750.5455	-4104.102	2512.214	-1069.6912	1011.39124	512.26086	518.08545	990.61017	2076.1868	2974.3845	2880.7854	2583.5085	1467.117	-1842.5775	-1656.6346	3058.1829	1735.1399	3807.559	3681.7551	1516.5612	3487.876	3883.013	1013.1741	3234.3914	1702.2229	-711.481	-3.028526	-1954.7007	1721.9296	2477.9192	2632.2522	4056.287	4351.6206	4714.885	4417.061	2785.3013	777.47437	997.6739	-98.98801	2062.5632	2006.3909	3668.6152	2068.9778	2515.113	1102.5265	4209.529	4124.526	1042.9652	2277.3066	-651.70123	1424.7621	-2280.8464	1201.8154	2416.41	2022.128	2843.3293	3902.6992	2558.674	2742.6926	1262.2205	626.5405	-3499.275	-2908.4268	-3386.2925	386.7467	-3361.995	-2082.8743	-1898.6025	-2981.4417	396.76178	-2482.6272	1489.1262	-1546.5226	</WellData>
            <Attribute>
                <key>STEP</key>
                <value>2</value>
            </Attribute>
            <Attribute>
                <key>FILTER_SET</key>
                <value>x5-m5</value>
            </Attribute>
            <Attribute>
                <key>EXPOSURE</key>
                <value>600</value>
            </Attribute>
            <Attribute>
                <key>POINT</key>
                <value>1</value>
            </Attribute>
            <Attribute>
                <key>STAGE</key>
                <value>2</value>
            </Attribute>
            <Attribute>
                <key>CYCLE</key>
                <value>16</value>
            </Attribute>
            <Attribute>
                <key>TYPE</key>
                <value>QUANT</value>
            </Attribute>
            <Attribute>
                <key>TEMPERATURE</key>
                <value>59.998,59.9985,59.9979,59.9971,59.9982,59.9977</value>
            </Attribute>
        </PlateData>
    </PlatePointData>
    <PlatePointData>
        <Stage>2</Stage>
        <Cycle>17</Cycle>
        <Step>2</Step>
        <Point>1</Point>
        <PlateData>
            <Rows>8</Rows>
            <Cols>12</Cols>
            <WellData>220527.16	223357.05	247744.88	198994.27	210891.75	213184.06	515098.88	531754.25	541323.9	553161.56	517952.7	487128.12	192559.02	198983.42	209225.34	216437.12	228912.39	239027.58	585523.2	591587.75	615289.2	600575.56	556550.1	523969.06	184225.62	199050.62	211576.11	247828.73	252180.55	252941.17	630475.7	641475.06	655621.25	653684.5	611424.6	579307.75	191190.14	204609.61	231445.02	245007.44	262755.66	242817.61	650765.1	904700.6	689275.9	693897.5	640381.25	616352.9	206461.97	219502.1	236349.42	246584.81	272185.5	268555.16	668390.2	701752.94	697388.06	718948.4	673894.7	652092.06	206931.53	223459.8	247950.19	262645.12	276678.06	280853.2	655962.2	687541.06	709399.4	711656.5	687219.0	666399.0	210099.08	220456.33	234912.11	256868.23	273761.97	276868.44	635334.7	659549.6	686567.75	669290.3	648190.6	625568.8	192344.34	208076.03	231294.31	244121.86	266924.22	266620.97	644243.1	659855.4	669342.4	648270.2	621493.5	594268.06	</WellData>
            <Attribute>
                <key>STEP</key>
                <value>2</value>
            </Attribute>
            <Attribute>
                <key>FILTER_SET</key>
                <value>x1-m1</value>
            </Attribute>
            <Attribute>
                <key>EXPOSURE</key>
                <value>600</value>
            </Attribute>
            <Attribute>
                <key>POINT</key>
                <value>1</value>
            </Attribute>
            <Attribute>
                <key>STAGE</key>
                <value>2</value>
            </Attribute>
            <Attribute>
                <key>CYCLE</key>
                <value>17</value>
            </Attribute>
            <Attribute>
                <key>TYPE</key>
                <value>QUANT</value>
            </Attribute>
            <Attribute>
                <key>TEMPERATURE</key>
                <value>59.9985,59.9986,59.9981,59.9977,59.9984,59.9988</value>
            </Attribute>
        </PlateData>
        <PlateData>
            <Rows>8</Rows>
            <Cols>12</Cols>
            <WellData>98104.85	91204.305	108170.5	93871.08	97312.34	97798.99	130921.34	132301.89	140231.2	149863.36	147627.2	149395.64	98291.32	95509.24	97536.83	103396.555	103777.13	105979.76	137977.31	140000.42	151707.48	151856.81	150360.08	153966.83	97207.15	97934.555	98845.3	120490.63	109306.484	112002.65	143612.25	149313.38	157772.84	162862.66	162193.12	167368.5	99411.34	99497.375	106449.6	109880.23	115449.39	104303.766	146666.56	277095.22	164127.6	173721.98	168541.23	173889.67	108096.445	109437.9	112600.48	113234.7	119383.61	116872.31	153509.2	163496.64	167800.11	180566.17	181115.4	186788.86	108739.37	111202.93	119490.64	122874.98	124616.96	123979.55	155257.36	162868.16	174221.22	182403.61	204039.31	196076.8	112935.2	112306.89	117700.16	122257.15	126695.945	127269.82	153881.92	163191.4	175899.14	176972.8	183498.0	189974.72	109620.195	109802.695	118544.02	118981.68	129390.29	126110.0	163207.42	172026.02	178451.31	181373.16	182980.06	190411.86	</WellData>
            <Attribute>
                <key>STEP</key>
                <value>2</value>
            </Attribute>
            <Attribute>
                <key>FILTER_SET</key>
                <value>x2-m2</value>
            </Attribute>
            <Attribute>
                <key>EXPOSURE</key>
                <value>600</value>
            </Attribute>
            <Attribute>
                <key>POINT</key>
                <value>1</value>
            </Attribute>
            <Attribute>
                <key>STAGE</key>
                <value>2</value>
            </Attribute>
            <Attribute>
                <key>CYCLE</key>
                <value>17</value>
            </Attribute>
            <Attribute>
                <key>TYPE</key>
                <value>QUANT</value>
            </Attribute>
            <Attribute>
                <key>TEMPERATURE</key>
                <value>59.9985,59.9986,59.9981,59.9977,59.9984,59.9988</value>
            </Attribute>
        </PlateData>
        <PlateData>
            <Rows>8</Rows>
            <Cols>12</Cols>
            <WellData>26804.283	28252.172	34904.203	36467.285	40151.703	40414.53	43304.96	42748.46	43300.824	41234.29	37516.28	32890.39	26544.717	33244.895	35255.89	41857.246	44720.047	46751.707	47857.832	47972.918	49629.36	45195.715	39371.54	33947.883	31385.613	34348.414	39716.926	47219.707	50991.375	51375.2	55163.242	54356.152	53912.605	50157.97	45388.875	40290.293	32547.67	37417.348	44464.973	49205.688	53532.883	50325.715	58423.61	68091.484	58391.516	55917.59	48369.906	43636.992	34480.62	38583.773	44771.45	48860.863	55546.8	55034.03	59117.86	59647.895	58956.44	56430.496	50557.285	45804.266	33336.176	38513.38	46209.773	50882.71	54756.17	56101.598	58528.74	55620.16	57547.688	55372.465	51662.887	46220.16	33523.6	36827.555	42236.848	47103.45	50652.066	52583.977	52990.69	53590.945	54916.06	50867.62	46892.27	41373.22	29405.484	33710.453	39757.105	41776.707	47897.848	49915.645	51240.81	50159.707	50517.816	47628.734	43332.836	38155.246	</WellData>
            <Attribute>
                <key>STEP</key>
                <value>2</value>
            </Attribute>
            <Attribute>
                <key>FILTER_SET</key>
                <value>x3-m3</value>
            </Attribute>
            <Attribute>
                <key>EXPOSURE</key>
                <value>600</value>
            </Attribute>
            <Attribute>
                <key>POINT</key>
                <value>1</value>
            </Attribute>
            <Attribute>
                <key>STAGE</key>
                <value>2</value>
            </Attribute>
            <Attribute>
                <key>CYCLE</key>
                <value>17</value>
            </Attribute>
            <Attribute>
                <key>TYPE</key>
                <value>QUANT</value>
            </Attribute>
            <Attribute>
                <key>TEMPERATURE</key>
                <value>59.9985,59.9986,59.9981,59.9977,59.9984,59.9988</value>
            </Attribute>
        </PlateData>
        <PlateData>
            <Rows>8</Rows>
            <Cols>12</Cols>
            <WellData>228035.03	221898.77	246913.39	259004.69	273177.5	278567.47	294599.62	302730.75	310449.44	308162.88	288304.28	272064.9	243460.17	252258.05	264638.47	274979.66	296363.56	306028.88	322514.94	330844.06	337178.75	326776.75	310057.25	288057.0	245562.97	261445.16	278667.38	308324.9	320680.25	331115.0	346371.72	350382.5	360928.88	354366.4	335609.53	320276.16	255533.23	271449.75	300525.1	319530.28	338330.84	314105.06	364878.97	375511.56	386224.75	388521.38	358890.38	345665.22	275206.1	294754.2	313910.03	330184.6	354327.94	349585.84	377179.22	389941.8	393227.4	403055.16	382664.9	367916.03	275165.56	294116.22	327832.62	348344.3	359638.25	366887.12	370607.56	380534.53	400667.7	400784.16	387266.44	379528.34	279139.66	291176.84	315105.78	342698.75	357235.03	360702.12	363788.9	376090.47	399327.47	383835.2	377379.88	360570.97	266940.53	277829.6	308935.62	325311.78	356565.84	359613.25	370147.16	383445.62	388184.03	383659.7	368916.66	348668.9	</WellData>
            <Attribute>
                <key>STEP</key>
                <value>2</value>
            </Attribute>
            <Attribute>
                <key>FILTER_SET</key>
                <value>x4-m4</value>
            </Attribute>
            <Attribute>
                <key>EXPOSURE</key>
                <value>600</value>
            </Attribute>
            <Attribute>
                <key>POINT</key>
                <value>1</value>
            </Attribute>
            <Attribute>
                <key>STAGE</key>
                <value>2</value>
            </Attribute>
            <Attribute>
                <key>CYCLE</key>
                <value>17</value>
            </Attribute>
            <Attribute>
                <key>TYPE</key>
                <value>QUANT</value>
            </Attribute>
            <Attribute>
                <key>TEMPERATURE</key>
                <value>59.9985,59.9986,59.9981,59.9977,59.9984,59.9988</value>
            </Attribute>
        </PlateData>
        <PlateData>
            <Rows>8</Rows>
            <Cols>12</Cols>
            <WellData>-3054.9136	-1615.5592	-5058.0195	-886.9832	-2415.6501	-1821.085	-1947.4121	-279.39108	962.94867	-2515.376	-2178.9683	-4940.4863	-3805.6147	143.94315	699.97437	1397.209	2300.2532	1346.3186	3789.9639	3033.3853	2464.014	5500.452	1709.9669	879.00696	-4439.018	1719.3362	-588.2313	936.70294	902.4563	625.9687	1387.7346	1473.3091	3038.8533	3234.61	2288.5024	1589.1898	-1438.8303	-1339.214	3877.2688	2107.1006	4003.437	3823.8835	1706.9366	3789.3894	3858.6562	1731.3257	3635.2302	1503.3828	-734.2306	-27.070095	-2059.1926	1701.8229	2866.4473	2695.581	3837.5845	4166.782	4818.554	4685.008	3189.0405	372.915	910.7896	205.90611	2466.8713	1897.4156	3638.7493	2536.03	2436.2854	507.75333	4153.753	3912.6257	830.608	2516.8271	-560.74304	1691.5387	-1527.3848	1090.0347	2409.4495	2193.914	2888.7874	4057.551	2958.7637	3121.1748	2043.6481	1012.8882	-3932.2832	-2290.0479	-2841.8706	-266.95352	-3355.3394	-2021.7832	-2116.0205	-2655.8518	904.8976	-1800.2964	1770.752	-852.38916	</WellData>
            <Attribute>
                <key>STEP</key>
                <value>2</value>
            </Attribute>
            <Attribute>
                <key>FILTER_SET</key>
                <value>x5-m5</value>
            </Attribute>
            <Attribute>
                <key>EXPOSURE</key>
                <value>600</value>
            </Attribute>
            <Attribute>
                <key>POINT</key>
                <value>1</value>
            </Attribute>
            <Attribute>
                <key>STAGE</key>
                <value>2</value>
            </Attribute>
            <Attribute>
                <key>CYCLE</key>
                <value>17</value>
            </Attribute>
            <Attribute>
                <key>TYPE</key>
                <value>QUANT</value>
            </Attribute>
            <Attribute>
                <key>TEMPERATURE</key>
                <value>59.9985,59.9986,59.9981,59.9977,59.9984,59.9988</value>
            </Attribute>
        </PlateData>
    </PlatePointData>
    <PlatePointData>
        <Stage>2</Stage>
        <Cycle>18</Cycle>
        <Step>2</Step>
        <Point>1</Point>
        <PlateData>
            <Rows>8</Rows>
            <Cols>12</Cols>
            <WellData>263344.8	271317.34	299660.25	203721.34	215644.05	218415.67	600216.75	623730.7	636133.7	557636.2	521438.38	488603.53	200568.27	208051.33	219115.02	219137.23	231108.7	242975.52	599328.94	605696.3	630270.9	602859.44	556248.75	525592.5	187013.83	202300.08	213897.72	249529.75	254743.73	255187.11	633076.4	643312.5	656939.1	654073.0	614354.2	579149.56	191049.16	205071.25	232747.67	246493.55	265256.56	243601.3	650866.94	911015.2	689534.7	694565.0	643430.9	617860.06	207822.52	221636.66	237148.11	247908.16	273636.06	272635.03	668971.56	703535.5	697579.25	720322.94	676373.06	652844.9	207684.94	225647.75	250469.48	264603.8	281103.16	282954.34	655968.44	687196.25	710969.06	712377.0	686267.06	669349.44	209902.45	220087.25	236163.77	258214.73	275420.8	277715.44	635707.9	662193.75	685963.5	668796.06	649657.06	625594.75	192511.8	209116.17	233083.03	244492.03	267575.3	268134.72	642672.06	660376.25	668883.25	648082.75	621288.06	596111.8	</WellData>
            <Attribute>
                <key>STEP</key>
                <value>2</value>
            </Attribute>
            <Attribute>
                <key>FILTER_SET</key>
                <value>x1-m1</value>
            </Attribute>
            <Attribute>
                <key>EXPOSURE</key>
                <value>600</value>
            </Attribute>
            <Attribute>
                <key>POINT</key>
                <value>1</value>
            </Attribute>
            <Attribute>
                <key>STAGE</key>
                <value>2</value>
            </Attribute>
            <Attribute>
                <key>CYCLE</key>
                <value>18</value>
            </Attribute>
            <Attribute>
                <key>TYPE</key>
                <value>QUANT</value>
            </Attribute>
            <Attribute>
                <key>TEMPERATURE</key>
                <value>59.9976,59.9967,59.9963,59.9973,59.9966,59.9969</value>
            </Attribute>
        </PlateData>
        <PlateData>
            <Rows>8</Rows>
            <Cols>12</Cols>
            <WellData>105738.62	98682.55	116033.61	95167.77	98557.63	98703.3	139368.55	142627.19	151008.98	150177.97	149373.94	151739.39	100249.15	97748.4	98716.69	103942.125	104398.38	107045.336	139689.4	141872.89	153324.44	151555.34	151368.77	154170.98	97461.01	99368.055	99679.305	121221.09	109900.55	112936.36	144509.11	150359.67	158328.14	163395.4	162669.11	166740.4	100267.47	99547.91	107329.625	110667.22	116521.08	104905.42	147462.94	281848.7	164734.33	173943.44	168419.42	174440.58	108305.875	109375.78	113107.04	114228.05	119798.18	117332.73	154082.08	164363.2	168745.06	181689.36	182656.28	186324.36	109989.65	111883.0	120975.93	124212.02	125946.16	124698.305	155674.14	163786.8	175529.45	183001.06	204503.2	196947.58	114998.22	112975.91	118495.31	122899.164	127280.805	128183.58	154346.56	164126.1	175512.2	177597.11	183816.52	190339.98	109960.625	110622.71	119088.695	119857.82	129886.27	126858.92	163724.73	172305.66	179351.1	181903.78	184086.98	190731.31	</WellData>
            <Attribute>
                <key>STEP</key>
                <value>2</value>
            </Attribute>
            <Attribute>
                <key>FILTER_SET</key>
                <value>x2-m2</value>
            </Attribute>
            <Attribute>
                <key>EXPOSURE</key>
                <value>600</value>
            </Attribute>
            <Attribute>
                <key>POINT</key>
                <value>1</value>
            </Attribute>
            <Attribute>
                <key>STAGE</key>
                <value>2</value>
            </Attribute>
            <Attribute>
                <key>CYCLE</key>
                <value>18</value>
            </Attribute>
            <Attribute>
                <key>TYPE</key>
                <value>QUANT</value>
            </Attribute>
            <Attribute>
                <key>TEMPERATURE</key>
                <value>59.9976,59.9967,59.9963,59.9973,59.9966,59.9969</value>
            </Attribute>
        </PlateData>
        <PlateData>
            <Rows>8</Rows>
            <Cols>12</Cols>
            <WellData>27402.078	28603.756	35235.64	37616.28	40313.03	40245.09	43433.527	43113.215	43190.66	41846.473	37995.227	33595.04	27546.15	33406.195	36053.395	42119.32	45243.363	47016.188	47978.96	48284.246	50037.17	45271.125	39557.96	34302.938	30819.477	35030.406	39661.35	47282.312	50913.555	51300.35	54554.0	54339.574	53415.617	49942.926	45197.645	40028.156	33167.707	37468.094	44226.938	49454.586	53247.348	50491.004	58238.36	68499.71	57983.168	56564.953	48560.95	42803.734	34176.004	38427.633	44962.453	49038.77	55881.312	54929.1	58992.848	59375.79	58923.516	56688.945	50821.363	45495.5	33167.727	38200.414	45583.047	51023.223	54995.23	56098.125	57952.695	55680.875	57277.12	55275.637	51123.816	45940.695	33566.355	37260.523	42001.7	47743.402	50859.59	52748.402	52867.023	53525.41	54745.008	50751.61	46698.617	41554.41	29926.064	33591.367	39252.016	42285.543	47602.266	50600.47	50002.984	49669.617	49855.34	47383.414	42803.04	38215.77	</WellData>
            <Attribute>
                <key>STEP</key>
                <value>2</value>
            </Attribute>
            <Attribute>
                <key>FILTER_SET</key>
                <value>x3-m3</value>
            </Attribute>
            <Attribute>
                <key>EXPOSURE</key>
                <value>600</value>
            </Attribute>
            <Attribute>
                <key>POINT</key>
                <value>1</value>
            </Attribute>
            <Attribute>
                <key>STAGE</key>
                <value>2</value>
            </Attribute>
            <Attribute>
                <key>CYCLE</key>
                <value>18</value>
            </Attribute>
            <Attribute>
                <key>TYPE</key>
                <value>QUANT</value>
            </Attribute>
            <Attribute>
                <key>TEMPERATURE</key>
                <value>59.9976,59.9967,59.9963,59.9973,59.9966,59.9969</value>
            </Attribute>
        </PlateData>
        <PlateData>
            <Rows>8</Rows>
            <Cols>12</Cols>
            <WellData>227895.58	222753.6	246377.67	258482.3	272823.97	278594.38	294870.97	303135.47	310778.97	308409.38	288563.06	271978.38	244391.48	254066.22	265398.88	275153.1	297245.03	307320.34	322774.7	330884.7	337530.34	326549.56	310372.84	288569.6	245765.5	261753.7	278568.44	308518.56	320732.88	331467.62	346203.2	350579.44	362013.44	354052.94	335366.47	320744.4	255451.11	271456.1	300629.53	319884.9	338434.62	314847.94	365458.75	375835.34	385853.12	388990.88	358900.88	345498.75	274981.6	294632.84	314449.4	330429.88	354051.75	350361.5	377772.56	389984.22	393426.78	402907.5	382078.03	367973.75	275251.84	293348.44	327253.25	348589.47	359954.72	366238.22	371098.4	380164.97	400101.75	401035.03	387121.22	380271.06	280122.66	291291.0	314992.16	342282.25	358080.38	361062.5	364498.84	376354.2	399231.75	384205.94	377186.1	361105.8	266611.4	278435.47	309011.0	326207.2	356790.1	359116.97	370175.9	383383.34	387366.84	384029.28	368003.94	348438.3	</WellData>
            <Attribute>
                <key>STEP</key>
                <value>2</value>
            </Attribute>
            <Attribute>
                <key>FILTER_SET</key>
                <value>x4-m4</value>
            </Attribute>
            <Attribute>
                <key>EXPOSURE</key>
                <value>600</value>
            </Attribute>
            <Attribute>
                <key>POINT</key>
                <value>1</value>
            </Attribute>
            <Attribute>
                <key>STAGE</key>
                <value>2</value>
            </Attribute>
            <Attribute>
                <key>CYCLE</key>
                <value>18</value>
            </Attribute>
            <Attribute>
                <key>TYPE</key>
                <value>QUANT</value>
            </Attribute>
            <Attribute>
                <key>TEMPERATURE</key>
                <value>59.9976,59.9967,59.9963,59.9973,59.9966,59.9969</value>
            </Attribute>
        </PlateData>
        <PlateData>
            <Rows>8</Rows>
            <Cols>12</Cols>
            <WellData>-2420.6633	-1140.6564	-5103.4575	-1089.8197	-2078.9102	-2136.686	-2189.8643	-259.2841	803.0102	-3047.7683	-2060.9126	-4592.149	-4242.0425	135.50575	871.2445	1395.7802	2397.6257	1442.6549	4367.091	2799.4133	2759.6487	4615.54	1861.0668	1155.264	-4244.728	2291.4072	-950.8836	428.26093	1127.1558	693.615	1281.6984	905.89233	3031.6277	2860.2073	2830.2407	351.3264	-1199.8577	-1178.5496	4246.6978	2039.3761	4174.458	3686.1724	2175.928	4012.7039	4238.8623	1164.626	3832.9592	2142.7876	-510.50635	307.54904	-2010.4882	1352.8837	3035.3132	2931.812	4291.2515	4888.312	4575.879	4816.683	3148.779	574.3819	1093.6217	-388.08627	2171.1292	2186.7393	3419.93	1902.3545	2787.9763	931.0095	3670.0457	4213.8145	421.12802	2570.6929	-622.8051	1267.8368	-1056.8243	1363.9445	2217.121	1578.1112	2891.2017	3823.6814	2249.5933	2682.122	1877.4509	756.045	-3125.3726	-2232.6506	-3223.565	236.5057	-2922.3298	-2213.0835	-1962.5498	-2536.058	377.90515	-1778.1885	1856.332	-602.4282	</WellData>
            <Attribute>
                <key>STEP</key>
                <value>2</value>
            </Attribute>
            <Attribute>
                <key>FILTER_SET</key>
                <value>x5-m5</value>
            </Attribute>
            <Attribute>
                <key>EXPOSURE</key>
                <value>600</value>
            </Attribute>
            <Attribute>
                <key>POINT</key>
                <value>1</value>
            </Attribute>
            <Attribute>
                <key>STAGE</key>
                <value>2</value>
            </Attribute>
            <Attribute>
                <key>CYCLE</key>
                <value>18</value>
            </Attribute>
            <Attribute>
                <key>TYPE</key>
                <value>QUANT</value>
            </Attribute>
            <Attribute>
                <key>TEMPERATURE</key>
                <value>59.9976,59.9967,59.9963,59.9973,59.9966,59.9969</value>
            </Attribute>
        </PlateData>
    </PlatePointData>
    <PlatePointData>
        <Stage>2</Stage>
        <Cycle>19</Cycle>
        <Step>2</Step>
        <Point>1</Point>
        <PlateData>
            <Rows>8</Rows>
            <Cols>12</Cols>
            <WellData>346545.25	360180.4	392238.06	208278.05	220924.3	226924.86	751567.7	788547.75	797627.1	563803.5	529296.75	497422.16	216920.88	224487.1	238514.42	224228.44	236118.22	246050.9	626001.5	634868.8	658645.8	606728.1	561407.1	527538.8	190328.62	204943.08	217388.48	253385.08	258422.81	259684.98	636136.56	646287.0	662419.75	658576.6	617424.7	582377.3	195104.17	208403.9	235206.47	249924.53	268867.03	246725.11	653723.94	918701.06	691927.3	695758.06	643676.1	620345.94	210030.77	222034.53	239087.66	250554.81	276093.78	273470.75	669620.7	704279.1	698094.44	719883.9	678295.5	652445.2	210132.45	228260.6	251034.05	268047.84	281384.88	286335.9	657477.0	688715.1	710932.0	712424.4	689556.9	670373.25	213466.38	222856.17	237724.58	260349.5	277566.03	280872.03	636419.0	661937.75	686379.56	669984.94	652009.3	627026.56	195250.11	209173.05	234423.44	245351.23	268646.38	273482.3	645255.94	662705.1	669156.56	651709.7	622616.9	595852.6	</WellData>
            <Attribute>
                <key>STEP</key>
                <value>2</value>
            </Attribute>
            <Attribute>
                <key>FILTER_SET</key>
                <value>x1-m1</value>
            </Attribute>
            <Attribute>
                <key>EXPOSURE</key>
                <value>600</value>
            </Attribute>
            <Attribute>
                <key>POINT</key>
                <value>1</value>
            </Attribute>
            <Attribute>
                <key>STAGE</key>
                <value>2</value>
            </Attribute>
            <Attribute>
                <key>CYCLE</key>
                <value>19</value>
            </Attribute>
            <Attribute>
                <key>TYPE</key>
                <value>QUANT</value>
            </Attribute>
            <Attribute>
                <key>TEMPERATURE</key>
                <value>59.9975,59.9973,59.9973,59.9969,59.9971,59.9973</value>
            </Attribute>
        </PlateData>
        <PlateData>
            <Rows>8</Rows>
            <Cols>12</Cols>
            <WellData>118928.055	110754.29	127019.25	96346.89	98886.85	99793.88	155209.88	160413.38	169626.31	151545.69	150280.58	151842.45	103244.9	100335.6	101926.2	105162.26	105268.32	108179.2	142802.53	146358.12	156813.2	153293.77	152091.11	155137.58	98163.68	99076.5	100780.44	122030.53	110587.766	113520.39	145264.89	151402.5	159943.0	164805.4	164509.48	168202.45	100665.77	100853.15	108114.97	111471.02	117668.37	106481.92	148042.38	285728.66	165336.81	175220.61	169356.02	175957.34	108816.64	110366.84	114336.016	114771.125	120941.18	118108.55	155261.61	165862.69	169723.47	182826.17	183236.88	188632.06	111107.69	113425.875	121255.16	125330.95	126723.24	125893.914	156446.95	164461.31	175685.28	183776.52	206093.67	197758.97	115217.17	113025.44	119788.13	123570.0	128090.805	129227.305	155570.78	164815.25	176215.86	178639.16	184462.08	190213.55	111220.62	110925.664	120076.33	120547.89	130694.12	128093.89	164220.88	172879.06	180713.28	183586.17	184589.11	191441.61	</WellData>
            <Attribute>
                <key>STEP</key>
                <value>2</value>
            </Attribute>
            <Attribute>
                <key>FILTER_SET</key>
                <value>x2-m2</value>
            </Attribute>
            <Attribute>
                <key>EXPOSURE</key>
                <value>600</value>
            </Attribute>
            <Attribute>
                <key>POINT</key>
                <value>1</value>
            </Attribute>
            <Attribute>
                <key>STAGE</key>
                <value>2</value>
            </Attribute>
            <Attribute>
                <key>CYCLE</key>
                <value>19</value>
            </Attribute>
            <Attribute>
                <key>TYPE</key>
                <value>QUANT</value>
            </Attribute>
            <Attribute>
                <key>TEMPERATURE</key>
                <value>59.9975,59.9973,59.9973,59.9969,59.9971,59.9973</value>
            </Attribute>
        </PlateData>
        <PlateData>
            <Rows>8</Rows>
            <Cols>12</Cols>
            <WellData>27179.215	28785.547	34672.773	36932.133	40315.535	40215.496	43026.293	43225.816	43491.867	41639.633	37442.16	33310.42	27167.97	33869.27	35575.484	42355.86	45175.07	46849.375	48158.8	48269.08	49966.0	45365.406	39629.074	34294.555	31033.074	34129.91	39418.508	47472.047	50963.03	51753.72	54653.8	54708.34	54207.12	50081.133	44622.168	39954.69	32451.787	37899.58	44354.3	49197.234	53216.3	50182.33	58425.766	69028.9	58558.805	55629.125	48425.67	43687.383	33653.25	38309.652	44646.22	48739.93	54934.793	55086.074	58804.715	59527.547	58746.98	56581.387	50765.652	45282.99	33454.473	38567.145	45740.76	51463.902	54573.363	55979.336	58713.8	56029.473	58234.785	55469.81	51531.84	46032.65	33756.562	36855.227	42240.562	47059.625	50691.906	52980.48	52817.0	53794.973	55049.484	51249.31	46983.63	41892.34	29972.686	33427.64	39903.234	42177.39	47860.43	50078.965	51153.113	49972.76	50496.36	47191.3	42981.91	38346.36	</WellData>
            <Attribute>
                <key>STEP</key>
                <value>2</value>
            </Attribute>
            <Attribute>
                <key>FILTER_SET</key>
                <value>x3-m3</value>
            </Attribute>
            <Attribute>
                <key>EXPOSURE</key>
                <value>600</value>
            </Attribute>
            <Attribute>
                <key>POINT</key>
                <value>1</value>
            </Attribute>
            <Attribute>
                <key>STAGE</key>
                <value>2</value>
            </Attribute>
            <Attribute>
                <key>CYCLE</key>
                <value>19</value>
            </Attribute>
            <Attribute>
                <key>TYPE</key>
                <value>QUANT</value>
            </Attribute>
            <Attribute>
                <key>TEMPERATURE</key>
                <value>59.9975,59.9973,59.9973,59.9969,59.9971,59.9973</value>
            </Attribute>
        </PlateData>
        <PlateData>
            <Rows>8</Rows>
            <Cols>12</Cols>
            <WellData>227123.03	221790.52	245735.64	258224.17	271892.9	277898.38	293658.66	302502.72	310021.06	307527.3	287815.34	271501.4	244314.66	252972.14	265355.7	275306.25	297107.38	307043.66	323228.7	331454.06	338089.6	327072.06	309764.88	288251.34	245373.53	261868.33	279345.4	308800.97	320706.06	331076.38	345860.03	350347.97	361366.94	353929.8	335744.97	320707.1	255719.28	272453.78	300911.62	320056.12	338831.94	313971.78	365247.9	376525.8	386569.66	388567.56	359322.7	344892.84	276164.2	295041.7	314365.47	331009.84	354159.2	350439.56	377173.8	389948.0	393024.28	402798.7	382241.62	368217.62	275048.47	293620.16	327401.7	348831.2	360291.22	366541.8	370945.7	380299.75	400052.34	401384.38	386952.9	379700.56	279652.75	291360.4	315743.25	343097.22	358156.1	361312.97	364802.78	376669.28	399456.44	384499.25	377802.12	359964.6	267114.2	278271.44	309361.8	326052.5	356665.66	360675.1	370111.53	383397.97	388272.97	383091.22	368911.6	348987.7	</WellData>
            <Attribute>
                <key>STEP</key>
                <value>2</value>
            </Attribute>
            <Attribute>
                <key>FILTER_SET</key>
                <value>x4-m4</value>
            </Attribute>
            <Attribute>
                <key>EXPOSURE</key>
                <value>600</value>
            </Attribute>
            <Attribute>
                <key>POINT</key>
                <value>1</value>
            </Attribute>
            <Attribute>
                <key>STAGE</key>
                <value>2</value>
            </Attribute>
            <Attribute>
                <key>CYCLE</key>
                <value>19</value>
            </Attribute>
            <Attribute>
                <key>TYPE</key>
                <value>QUANT</value>
            </Attribute>
            <Attribute>
                <key>TEMPERATURE</key>
                <value>59.9975,59.9973,59.9973,59.9969,59.9971,59.9973</value>
            </Attribute>
        </PlateData>
        <PlateData>
            <Rows>8</Rows>
            <Cols>12</Cols>
            <WellData>-3038.1145	-1051.4573	-5282.175	-1426.3793	-2504.8398	-2235.3767	-2191.7075	-728.21906	1194.8601	-2689.3826	-2077.3552	-5612.882	-3915.2908	77.07106	335.92966	1569.8562	2303.8713	1739.841	4195.613	3537.6145	3127.585	5054.411	1345.9341	958.92676	-4941.0664	2100.8445	-944.3276	260.53372	409.93295	785.9203	863.0212	1325.3583	2821.7803	2808.0112	2012.6523	964.25354	-1220.051	-1066.9095	3582.5684	2067.373	3767.517	3612.5964	1628.2804	3922.2612	3857.7468	983.3438	3698.8333	1616.0568	-996.5465	320.8527	-1974.6215	1809.2667	2735.2725	2520.1802	4695.73	4953.2114	4321.202	4914.6626	3832.868	857.355	1004.5497	236.57608	2503.5066	2040.7988	3514.0127	2447.5244	2675.314	1150.523	4295.808	4045.7385	976.9141	2116.1887	-517.65765	1073.4794	-1710.8679	1205.3198	2426.0208	1932.4095	2749.8276	3921.2131	2490.8103	3170.2805	1665.5283	500.88586	-3211.8184	-2371.3154	-3134.8484	718.36566	-3510.957	-2441.0454	-1639.514	-2346.5193	585.17236	-1626.254	2055.2207	-1425.3845	</WellData>
            <Attribute>
                <key>STEP</key>
                <value>2</value>
            </Attribute>
            <Attribute>
                <key>FILTER_SET</key>
                <value>x5-m5</value>
            </Attribute>
            <Attribute>
                <key>EXPOSURE</key>
                <value>600</value>
            </Attribute>
            <Attribute>
                <key>POINT</key>
                <value>1</value>
            </Attribute>
            <Attribute>
                <key>STAGE</key>
                <value>2</value>
            </Attribute>
            <Attribute>
                <key>CYCLE</key>
                <value>19</value>
            </Attribute>
            <Attribute>
                <key>TYPE</key>
                <value>QUANT</value>
            </Attribute>
            <Attribute>
                <key>TEMPERATURE</key>
                <value>59.9975,59.9973,59.9973,59.9969,59.9971,59.9973</value>
            </Attribute>
        </PlateData>
    </PlatePointData>
    <PlatePointData>
        <Stage>2</Stage>
        <Cycle>20</Cycle>
        <Step>2</Step>
        <Point>1</Point>
        <PlateData>
            <Rows>8</Rows>
            <Cols>12</Cols>
            <WellData>486741.38	514915.75	555872.75	222473.2	234585.16	241117.7	1003507.94	1057965.4	1073896.9	579577.9	542716.0	508626.62	247960.78	255175.08	272825.12	231684.38	243427.52	256044.1	680657.44	687768.2	714061.9	613651.0	569590.9	535121.7	194249.08	209804.62	222750.98	255540.58	263738.75	264165.75	644425.4	654305.3	669545.2	661330.75	620069.4	583992.5	195631.36	210389.75	237562.48	252675.58	270778.16	250528.47	653547.0	925197.75	693024.8	701127.75	646027.25	623041.6	211325.5	224104.48	241662.53	254102.7	279654.03	275789.3	671913.1	706255.94	696885.56	723496.7	679047.3	655006.56	210946.4	228187.9	252983.11	268903.8	283367.78	287921.22	657527.44	690385.6	710770.75	712834.5	689599.25	672172.2	214216.22	225869.16	239339.06	261849.8	278536.0	281947.6	637935.56	663024.94	688901.25	671266.9	651493.75	628402.75	196979.28	212052.14	235575.23	247325.61	271918.03	272110.62	646068.06	664258.44	671664.25	651612.56	624332.0	596239.25	</WellData>
            <Attribute>
                <key>STEP</key>
                <value>2</value>
            </Attribute>
            <Attribute>
                <key>FILTER_SET</key>
                <value>x1-m1</value>
            </Attribute>
            <Attribute>
                <key>EXPOSURE</key>
                <value>600</value>
            </Attribute>
            <Attribute>
                <key>POINT</key>
                <value>1</value>
            </Attribute>
            <Attribute>
                <key>STAGE</key>
                <value>2</value>
            </Attribute>
            <Attribute>
                <key>CYCLE</key>
                <value>20</value>
            </Attribute>
            <Attribute>
                <key>TYPE</key>
                <value>QUANT</value>
            </Attribute>
            <Attribute>
                <key>TEMPERATURE</key>
                <value>59.9985,59.9984,59.9981,59.9978,59.9979,59.9981</value>
            </Attribute>
        </PlateData>
        <PlateData>
            <Rows>8</Rows>
            <Cols>12</Cols>
            <WellData>140115.11	131658.84	147510.66	98194.664	101641.88	102669.734	182404.66	189861.36	199930.66	154003.81	151761.42	155998.39	107385.21	104431.06	105969.734	106462.05	107101.484	109928.555	148710.11	151738.75	163532.0	154693.34	153676.95	156956.27	98831.67	100521.01	101095.99	122445.35	111970.4	114831.59	146543.03	152617.16	161307.9	165443.84	165079.66	169588.28	100793.48	100859.18	108797.266	111825.164	118263.32	107190.35	148739.94	289966.6	166683.9	175565.56	169726.88	176838.17	110434.41	111259.63	115196.34	115581.414	121273.516	119572.64	155796.64	166236.31	169759.9	183352.25	184541.66	188635.5	111339.266	114102.57	121926.586	125189.04	127356.414	126623.27	156938.05	164335.14	176818.39	184652.17	206865.39	198644.19	115567.305	114595.97	119843.375	124544.43	128933.48	129690.71	155989.39	165098.94	176654.8	179147.42	185242.45	192509.1	111679.5	112289.35	120915.38	121259.734	131889.31	128934.75	166389.81	173652.2	180791.66	183622.78	185903.34	192466.75	</WellData>
            <Attribute>
                <key>STEP</key>
                <value>2</value>
            </Attribute>
            <Attribute>
                <key>FILTER_SET</key>
                <value>x2-m2</value>
            </Attribute>
            <Attribute>
                <key>EXPOSURE</key>
                <value>600</value>
            </Attribute>
            <Attribute>
                <key>POINT</key>
                <value>1</value>
            </Attribute>
            <Attribute>
                <key>STAGE</key>
                <value>2</value>
            </Attribute>
            <Attribute>
                <key>CYCLE</key>
                <value>20</value>
            </Attribute>
            <Attribute>
                <key>TYPE</key>
                <value>QUANT</value>
            </Attribute>
            <Attribute>
                <key>TEMPERATURE</key>
                <value>59.9985,59.9984,59.9981,59.9978,59.9979,59.9981</value>
            </Attribute>
        </PlateData>
        <PlateData>
            <Rows>8</Rows>
            <Cols>12</Cols>
            <WellData>27538.643	28641.287	35027.9	36549.344	40484.95	40172.78	43434.6	43405.156	43226.816	41862.69	37560.613	33159.684	27728.773	34301.41	35960.113	42476.7	45414.914	47596.53	47699.742	48670.695	50225.96	46042.637	39926.47	34326.39	30746.873	34531.117	39521.234	46826.188	51036.367	51473.066	54574.035	54511.996	53649.92	49673.113	44738.95	40000.188	33066.457	37421.45	44866.793	48877.086	53837.703	50636.266	58152.785	69539.55	58013.207	55783.098	48099.61	43204.91	33929.613	38716.71	45080.977	49061.348	55835.453	55635.707	59180.44	59335.004	58997.156	56559.195	50828.08	45547.367	33936.766	38474.426	45772.742	51337.074	55311.168	55694.32	58868.04	56054.55	58348.055	55208.46	51943.688	46598.29	33185.363	37346.86	42192.617	46932.277	50508.68	52701.582	52821.047	53141.418	54760.773	51112.63	46594.277	41121.5	29884.105	33672.695	39623.125	42193.05	48195.543	49918.773	50709.125	49711.707	50453.617	46932.062	43380.516	38320.35	</WellData>
            <Attribute>
                <key>STEP</key>
                <value>2</value>
            </Attribute>
            <Attribute>
                <key>FILTER_SET</key>
                <value>x3-m3</value>
            </Attribute>
            <Attribute>
                <key>EXPOSURE</key>
                <value>600</value>
            </Attribute>
            <Attribute>
                <key>POINT</key>
                <value>1</value>
            </Attribute>
            <Attribute>
                <key>STAGE</key>
                <value>2</value>
            </Attribute>
            <Attribute>
                <key>CYCLE</key>
                <value>20</value>
            </Attribute>
            <Attribute>
                <key>TYPE</key>
                <value>QUANT</value>
            </Attribute>
            <Attribute>
                <key>TEMPERATURE</key>
                <value>59.9985,59.9984,59.9981,59.9978,59.9979,59.9981</value>
            </Attribute>
        </PlateData>
        <PlateData>
            <Rows>8</Rows>
            <Cols>12</Cols>
            <WellData>228865.19	222583.64	246977.1	258911.73	273694.16	278977.78	294871.88	303731.34	309813.75	308311.22	288561.25	272569.3	243726.2	253178.58	265718.62	275762.6	297553.25	307260.53	323003.66	331593.6	338259.47	326834.9	310657.7	288785.25	246020.1	262166.16	279648.5	309314.22	320853.6	331670.47	347138.28	351114.6	361774.6	354423.1	336343.4	321148.84	255209.78	272187.72	300783.72	320423.34	339059.38	314846.62	365407.88	375968.62	386385.88	388685.72	359357.56	345959.84	275214.62	294878.56	314388.75	330992.94	354141.1	350416.75	377822.06	390442.75	393989.84	403094.12	382218.12	368660.66	275556.28	294609.72	328369.3	349297.78	360965.75	367383.78	371706.88	380547.44	400296.25	401887.3	388034.97	380300.56	280890.22	291281.88	315896.97	343126.66	358332.47	362408.56	365165.5	376598.28	400164.6	384745.84	377945.78	361108.4	267486.72	278717.62	310119.88	326927.38	356909.53	360309.38	370557.4	384186.8	388768.94	383441.34	368877.72	349238.38	</WellData>
            <Attribute>
                <key>STEP</key>
                <value>2</value>
            </Attribute>
            <Attribute>
                <key>FILTER_SET</key>
                <value>x4-m4</value>
            </Attribute>
            <Attribute>
                <key>EXPOSURE</key>
                <value>600</value>
            </Attribute>
            <Attribute>
                <key>POINT</key>
                <value>1</value>
            </Attribute>
            <Attribute>
                <key>STAGE</key>
                <value>2</value>
            </Attribute>
            <Attribute>
                <key>CYCLE</key>
                <value>20</value>
            </Attribute>
            <Attribute>
                <key>TYPE</key>
                <value>QUANT</value>
            </Attribute>
            <Attribute>
                <key>TEMPERATURE</key>
                <value>59.9985,59.9984,59.9981,59.9978,59.9979,59.9981</value>
            </Attribute>
        </PlateData>
        <PlateData>
            <Rows>8</Rows>
            <Cols>12</Cols>
            <WellData>-3140.0393	-1354.482	-5412.4336	-756.6344	-2269.4072	-2408.9792	-1831.168	24.680058	1386.4192	-2331.5747	-2226.9656	-4807.66	-3843.8345	-499.63657	362.71613	1318.1592	2249.2222	1426.5212	3596.56	2871.7288	2773.121	5298.0996	1748.0406	1175.6917	-4414.0283	2025.3274	-1435.2465	323.22238	479.22272	285.283	740.43195	1492.3451	2370.7756	2684.034	1205.3844	655.1213	-1603.7554	-1312.4664	3340.5461	2181.67	3749.577	3707.0352	1719.937	3153.6516	4040.5803	951.8944	3200.3982	1995.5265	-1133.8551	-25.594757	-2288.9158	1294.3483	2529.309	2406.1406	3871.2822	4597.365	4348.4224	4524.33	3462.8843	942.62036	657.53326	-200.43	2164.7266	1882.0361	4030.8884	2143.0928	2545.9204	607.0329	4235.15	3908.3372	777.6581	2503.5562	85.11429	1778.0815	-1434.0698	1486.8203	2466.469	2372.596	3030.0222	4251.8794	2578.9268	2891.9524	1907.8544	668.5859	-3590.6096	-2964.1438	-3404.913	120.08839	-2895.3384	-1937.5406	-1715.8256	-2242.3806	854.41406	-2051.9465	1989.1675	-1237.1765	</WellData>
            <Attribute>
                <key>STEP</key>
                <value>2</value>
            </Attribute>
            <Attribute>
                <key>FILTER_SET</key>
                <value>x5-m5</value>
            </Attribute>
            <Attribute>
                <key>EXPOSURE</key>
                <value>600</value>
            </Attribute>
            <Attribute>
                <key>POINT</key>
                <value>1</value>
            </Attribute>
            <Attribute>
                <key>STAGE</key>
                <value>2</value>
            </Attribute>
            <Attribute>
                <key>CYCLE</key>
                <value>20</value>
            </Attribute>
            <Attribute>
                <key>TYPE</key>
                <value>QUANT</value>
            </Attribute>
            <Attribute>
                <key>TEMPERATURE</key>
                <value>59.9985,59.9984,59.9981,59.9978,59.9979,59.9981</value>
            </Attribute>
        </PlateData>
    </PlatePointData>
    <PlatePointData>
        <Stage>2</Stage>
        <Cycle>21</Cycle>
        <Step>2</Step>
        <Point>1</Point>
        <PlateData>
            <Rows>8</Rows>
            <Cols>12</Cols>
            <WellData>695665.1	744050.2	800219.3	242552.86	258582.8	265843.88	1368139.1	1447210.5	1468365.9	603606.9	563692.8	528544.5	305769.38	311389.0	339642.38	242976.97	257349.31	270199.47	779340.75	786750.56	818842.44	626179.94	580504.1	545831.1	202805.89	216980.27	231354.5	262990.78	270175.62	271674.75	657178.0	666447.56	684444.44	669683.8	628298.5	590527.7	197934.67	212467.42	240028.73	256915.72	277028.16	254949.14	655993.2	931993.3	694308.5	702668.56	649145.9	626503.25	211693.6	226094.12	241874.08	255480.0	283440.75	279306.62	672759.8	707147.9	698807.06	724890.44	680844.5	656246.4	212446.25	229990.92	254642.67	269853.78	285176.34	289383.5	658025.4	690440.5	711725.5	715450.75	691190.0	673037.5	215056.52	224824.55	240624.88	262929.3	282587.0	284791.94	639241.9	663528.56	691443.7	671837.7	652477.44	629300.25	198089.44	212377.69	237249.72	248743.42	272641.2	273546.78	646175.75	665853.44	671676.94	651373.4	626513.0	597372.2	</WellData>
            <Attribute>
                <key>STEP</key>
                <value>2</value>
            </Attribute>
            <Attribute>
                <key>FILTER_SET</key>
                <value>x1-m1</value>
            </Attribute>
            <Attribute>
                <key>EXPOSURE</key>
                <value>600</value>
            </Attribute>
            <Attribute>
                <key>POINT</key>
                <value>1</value>
            </Attribute>
            <Attribute>
                <key>STAGE</key>
                <value>2</value>
            </Attribute>
            <Attribute>
                <key>CYCLE</key>
                <value>21</value>
            </Attribute>
            <Attribute>
                <key>TYPE</key>
                <value>QUANT</value>
            </Attribute>
            <Attribute>
                <key>TEMPERATURE</key>
                <value>59.9981,59.9984,59.9975,59.9979,59.9979,59.9981</value>
            </Attribute>
        </PlateData>
        <PlateData>
            <Rows>8</Rows>
            <Cols>12</Cols>
            <WellData>172803.66	163320.42	178368.08	101628.34	105246.0	106014.016	220279.56	230753.08	244234.36	158345.67	156403.84	158724.47	116433.92	112180.984	114038.266	108455.75	108453.07	111525.24	159454.47	161598.45	175577.75	156861.86	155506.86	158812.6	101198.24	101531.56	102798.55	123593.72	113016.58	115513.14	148504.44	154015.95	163084.92	166668.67	166408.62	170501.08	102247.82	102154.984	110009.48	113159.07	119261.875	107542.86	149154.17	294253.78	167461.8	176832.81	171338.58	178138.6	110789.5	111647.586	115514.04	116849.96	123087.375	119962.625	156323.64	166890.39	170971.05	183874.08	184766.75	189859.38	111937.77	113889.8	123391.016	126516.22	127512.43	127422.266	157147.94	164835.39	177131.12	185268.22	207595.03	199506.64	116152.47	114232.516	120257.984	124726.46	130247.75	130296.18	156107.11	165985.52	177927.4	180596.34	186676.44	192021.25	111994.62	112359.64	121558.99	121730.805	132520.84	129292.055	165502.48	174197.12	180759.62	184329.17	186350.44	193156.81	</WellData>
            <Attribute>
                <key>STEP</key>
                <value>2</value>
            </Attribute>
            <Attribute>
                <key>FILTER_SET</key>
                <value>x2-m2</value>
            </Attribute>
            <Attribute>
                <key>EXPOSURE</key>
                <value>600</value>
            </Attribute>
            <Attribute>
                <key>POINT</key>
                <value>1</value>
            </Attribute>
            <Attribute>
                <key>STAGE</key>
                <value>2</value>
            </Attribute>
            <Attribute>
                <key>CYCLE</key>
                <value>21</value>
            </Attribute>
            <Attribute>
                <key>TYPE</key>
                <value>QUANT</value>
            </Attribute>
            <Attribute>
                <key>TEMPERATURE</key>
                <value>59.9981,59.9984,59.9975,59.9979,59.9979,59.9981</value>
            </Attribute>
        </PlateData>
        <PlateData>
            <Rows>8</Rows>
            <Cols>12</Cols>
            <WellData>27552.043	28927.346	34957.5	36953.67	40294.188	40439.793	43937.844	43130.418	42888.29	42237.98	38585.605	33804.348	27223.387	34085.957	35621.18	42259.73	45442.246	47348.73	47850.64	48871.5	50140.03	46329.82	39579.0	34080.688	31509.965	34746.133	39510.523	46947.01	50799.15	51678.637	54699.84	55191.02	54122.246	50133.094	45066.78	40675.086	32933.996	37521.973	44631.082	49754.773	54227.04	50882.7	58810.633	70194.086	58823.773	56235.766	48589.098	44056.83	34790.777	39165.54	45233.285	49433.285	55841.96	55450.145	59158.742	59985.56	59659.19	56983.41	51121.133	46170.96	33685.145	38713.89	45845.51	51360.414	54940.848	56374.742	58591.383	55992.695	58035.223	55272.984	51646.703	46796.266	33949.75	37010.113	42530.734	47508.723	50926.45	53095.87	53225.52	54197.51	55178.008	51803.01	47277.95	41848.273	29411.643	33742.613	39578.19	41988.207	47832.637	49936.8	50597.207	49761.62	50424.117	47126.258	42997.91	37771.086	</WellData>
            <Attribute>
                <key>STEP</key>
                <value>2</value>
            </Attribute>
            <Attribute>
                <key>FILTER_SET</key>
                <value>x3-m3</value>
            </Attribute>
            <Attribute>
                <key>EXPOSURE</key>
                <value>600</value>
            </Attribute>
            <Attribute>
                <key>POINT</key>
                <value>1</value>
            </Attribute>
            <Attribute>
                <key>STAGE</key>
                <value>2</value>
            </Attribute>
            <Attribute>
                <key>CYCLE</key>
                <value>21</value>
            </Attribute>
            <Attribute>
                <key>TYPE</key>
                <value>QUANT</value>
            </Attribute>
            <Attribute>
                <key>TEMPERATURE</key>
                <value>59.9981,59.9984,59.9975,59.9979,59.9979,59.9981</value>
            </Attribute>
        </PlateData>
        <PlateData>
            <Rows>8</Rows>
            <Cols>12</Cols>
            <WellData>228690.66	222195.5	246804.31	259019.14	273406.2	278865.97	294750.44	303794.7	310476.16	307921.44	288862.1	272054.5	244350.22	253181.11	266018.47	275503.75	297616.94	308005.94	323122.6	332810.44	337803.12	327277.94	310749.03	289268.38	245920.19	262441.88	279646.84	308173.72	320694.06	331912.4	346362.62	350597.94	361638.3	353900.16	335854.9	320432.03	255413.67	272488.3	300837.53	320189.78	338497.28	315055.06	365627.75	376330.47	386894.47	388791.72	359192.44	345826.94	275503.88	295508.34	315183.3	331258.0	354626.0	350377.5	377444.8	390546.6	393778.5	403412.66	383188.12	368742.22	275640.4	294412.56	327774.3	349155.94	360814.75	367323.44	371509.62	380640.94	401264.66	401498.28	386934.1	379786.22	280017.8	291926.7	316390.62	343363.53	358583.94	362085.72	365106.7	377128.62	399976.0	385439.2	378278.84	361181.22	267067.53	278204.47	309550.66	326862.22	357505.7	360283.78	370262.28	384061.66	388112.72	383593.5	368786.12	348779.7	</WellData>
            <Attribute>
                <key>STEP</key>
                <value>2</value>
            </Attribute>
            <Attribute>
                <key>FILTER_SET</key>
                <value>x4-m4</value>
            </Attribute>
            <Attribute>
                <key>EXPOSURE</key>
                <value>600</value>
            </Attribute>
            <Attribute>
                <key>POINT</key>
                <value>1</value>
            </Attribute>
            <Attribute>
                <key>STAGE</key>
                <value>2</value>
            </Attribute>
            <Attribute>
                <key>CYCLE</key>
                <value>21</value>
            </Attribute>
            <Attribute>
                <key>TYPE</key>
                <value>QUANT</value>
            </Attribute>
            <Attribute>
                <key>TEMPERATURE</key>
                <value>59.9981,59.9984,59.9975,59.9979,59.9979,59.9981</value>
            </Attribute>
        </PlateData>
        <PlateData>
            <Rows>8</Rows>
            <Cols>12</Cols>
            <WellData>-3629.6692	-1473.835	-4941.668	-1337.6653	-2588.7046	-2074.851	-2309.0632	-238.46667	892.73004	-2183.6824	-1790.1475	-5136.892	-4254.809	456.7968	360.65762	1309.9756	1590.4071	1441.8091	3537.7104	3264.8774	2825.9263	5154.732	1681.7103	1344.3148	-4952.6606	2290.0208	-713.8974	404.6376	1088.3356	548.4706	1604.1056	1576.6019	2789.2297	3091.7314	2224.351	705.77356	-1671.3087	-1745.2186	3553.8367	2422.6125	3382.6555	3306.5068	1744.2238	3349.329	3820.2383	1111.7109	3984.531	1857.422	-827.297	-230.11485	-2096.1035	1617.691	3187.1982	2218.8298	3583.0393	4458.315	4045.2542	4804.1265	3099.0635	962.0507	921.1292	-295.62183	2257.8523	2025.908	3672.1267	2101.4644	2259.2437	795.25836	4217.201	4069.332	427.01813	2244.6592	-1006.6489	1577.9343	-1985.655	1186.4994	2429.9634	1657.4053	2994.6497	3489.0515	2380.8137	2687.1956	1491.604	487.95343	-3882.903	-2643.9656	-3589.646	-111.28069	-3002.1516	-2291.6108	-1725.6244	-2336.3228	851.616	-1890.5562	2442.0142	-1036.2501	</WellData>
            <Attribute>
                <key>STEP</key>
                <value>2</value>
            </Attribute>
            <Attribute>
                <key>FILTER_SET</key>
                <value>x5-m5</value>
            </Attribute>
            <Attribute>
                <key>EXPOSURE</key>
                <value>600</value>
            </Attribute>
            <Attribute>
                <key>POINT</key>
                <value>1</value>
            </Attribute>
            <Attribute>
                <key>STAGE</key>
                <value>2</value>
            </Attribute>
            <Attribute>
                <key>CYCLE</key>
                <value>21</value>
            </Attribute>
            <Attribute>
                <key>TYPE</key>
                <value>QUANT</value>
            </Attribute>
            <Attribute>
                <key>TEMPERATURE</key>
                <value>59.9981,59.9984,59.9975,59.9979,59.9979,59.9981</value>
            </Attribute>
        </PlateData>
    </PlatePointData>
    <PlatePointData>
        <Stage>2</Stage>
        <Cycle>22</Cycle>
        <Step>2</Step>
        <Point>1</Point>
        <PlateData>
            <Rows>8</Rows>
            <Cols>12</Cols>
            <WellData>946655.44	1020384.3	1091087.5	284053.16	301324.75	312868.16	1820158.5	1923343.1	1957667.5	648995.1	606880.94	572304.25	407695.28	413881.12	460957.12	264983.84	282802.0	296575.6	958122.06	963392.4	1001197.6	653684.2	603829.3	568402.2	216779.39	231515.94	247198.92	274647.9	284199.5	287699.3	680791.1	688764.2	708772.44	683503.1	638624.5	603211.56	200596.61	214089.2	243590.11	263401.3	283592.16	261326.48	658309.1	939132.9	697934.0	711901.1	656613.75	635095.9	214059.52	226895.38	242784.77	260915.92	286755.2	286221.25	675544.25	705956.8	699936.6	729876.9	684225.25	663018.6	212916.64	230673.11	256268.28	273347.28	290098.28	293889.78	657886.44	691086.5	712896.1	718225.94	693251.5	675927.2	217232.05	226863.0	241332.95	266770.6	285799.44	287695.25	639993.0	665451.1	689986.4	673567.5	653657.1	630178.44	200523.88	213424.67	237868.97	251015.23	273989.78	274789.3	647001.94	665380.0	672390.5	652419.0	625086.44	599247.3	</WellData>
            <Attribute>
                <key>STEP</key>
                <value>2</value>
            </Attribute>
            <Attribute>
                <key>FILTER_SET</key>
                <value>x1-m1</value>
            </Attribute>
            <Attribute>
                <key>EXPOSURE</key>
                <value>600</value>
            </Attribute>
            <Attribute>
                <key>POINT</key>
                <value>1</value>
            </Attribute>
            <Attribute>
                <key>STAGE</key>
                <value>2</value>
            </Attribute>
            <Attribute>
                <key>CYCLE</key>
                <value>22</value>
            </Attribute>
            <Attribute>
                <key>TYPE</key>
                <value>QUANT</value>
            </Attribute>
            <Attribute>
                <key>TEMPERATURE</key>
                <value>59.9977,59.997,59.9971,59.9968,59.9973,59.9971</value>
            </Attribute>
        </PlateData>
        <PlateData>
            <Rows>8</Rows>
            <Cols>12</Cols>
            <WellData>208632.81	198012.72	211102.34	106680.48	109738.695	112005.3	265702.4	280100.66	298835.56	164213.05	162016.45	165095.56	131226.66	125116.08	128223.625	110778.67	111390.15	115313.484	177226.67	179897.64	194896.66	160155.97	160154.05	162842.11	103478.36	104364.3	105430.086	125243.25	115136.56	117831.875	151420.81	157063.86	166257.73	169894.36	168733.98	172840.67	102892.16	103406.9	110305.59	113999.914	120339.57	109259.33	150220.31	298225.3	168389.7	178912.7	172367.83	179621.2	111919.07	112657.52	116434.22	117805.336	123758.51	121353.77	157513.7	168154.3	171348.45	185551.88	186491.22	191084.73	113517.734	115315.73	123181.02	126594.45	129059.016	128686.7	157684.66	165737.0	178770.5	186026.0	209670.6	200443.19	117337.7	115258.56	121199.336	125560.695	130572.21	131447.81	156765.77	166671.6	178261.19	181731.08	187039.33	192862.81	112653.84	113324.93	122583.08	122482.945	133015.69	130801.27	166707.27	174598.98	183295.5	185436.98	187049.77	194063.86	</WellData>
            <Attribute>
                <key>STEP</key>
                <value>2</value>
            </Attribute>
            <Attribute>
                <key>FILTER_SET</key>
                <value>x2-m2</value>
            </Attribute>
            <Attribute>
                <key>EXPOSURE</key>
                <value>600</value>
            </Attribute>
            <Attribute>
                <key>POINT</key>
                <value>1</value>
            </Attribute>
            <Attribute>
                <key>STAGE</key>
                <value>2</value>
            </Attribute>
            <Attribute>
                <key>CYCLE</key>
                <value>22</value>
            </Attribute>
            <Attribute>
                <key>TYPE</key>
                <value>QUANT</value>
            </Attribute>
            <Attribute>
                <key>TEMPERATURE</key>
                <value>59.9977,59.997,59.9971,59.9968,59.9973,59.9971</value>
            </Attribute>
        </PlateData>
        <PlateData>
            <Rows>8</Rows>
            <Cols>12</Cols>
            <WellData>27684.61	28983.51	35593.69	37369.766	40511.28	40626.78	43722.426	43158.348	42803.73	41852.56	37781.79	33138.62	27735.904	33432.56	35633.188	42286.96	45413.37	47518.152	48354.824	48581.992	50184.035	45717.605	39724.15	34544.54	30806.754	35167.43	40187.137	47466.18	51606.426	51359.004	55109.68	54851.152	54360.66	50341.316	45692.652	40767.734	32413.846	37680.28	44476.773	49725.055	54070.83	50639.527	58440.55	70061.805	58598.934	56182.703	48536.26	43677.242	34337.5	38699.805	45170.125	49224.527	56238.37	55542.637	58949.07	59974.08	58949.777	56726.984	50844.92	45398.508	33929.285	38888.918	45722.28	51828.137	55112.797	56028.668	58630.207	56572.0	58538.234	55613.14	51752.938	46794.992	33674.957	37115.164	42693.113	47599.312	50983.184	52904.203	52782.793	53479.63	54960.055	51069.95	46725.41	41337.668	29891.871	33850.574	39957.97	42531.227	48479.164	50508.84	50952.344	50533.44	50875.133	47627.734	43286.203	38567.55	</WellData>
            <Attribute>
                <key>STEP</key>
                <value>2</value>
            </Attribute>
            <Attribute>
                <key>FILTER_SET</key>
                <value>x3-m3</value>
            </Attribute>
            <Attribute>
                <key>EXPOSURE</key>
                <value>600</value>
            </Attribute>
            <Attribute>
                <key>POINT</key>
                <value>1</value>
            </Attribute>
            <Attribute>
                <key>STAGE</key>
                <value>2</value>
            </Attribute>
            <Attribute>
                <key>CYCLE</key>
                <value>22</value>
            </Attribute>
            <Attribute>
                <key>TYPE</key>
                <value>QUANT</value>
            </Attribute>
            <Attribute>
                <key>TEMPERATURE</key>
                <value>59.9977,59.997,59.9971,59.9968,59.9973,59.9971</value>
            </Attribute>
        </PlateData>
        <PlateData>
            <Rows>8</Rows>
            <Cols>12</Cols>
            <WellData>228552.08	222589.7	246608.97	258864.81	274505.1	278825.6	295053.22	303835.8	310827.3	308788.72	288859.66	272173.1	245402.66	254676.84	266227.97	275315.03	297752.94	307208.62	323413.47	332784.9	338724.38	327343.16	311046.34	289221.6	246006.19	262597.62	279726.56	309285.56	320935.1	332156.88	346822.9	350679.0	361306.53	354303.5	336083.16	321428.12	255728.25	272703.28	301902.72	320333.3	339030.38	314844.88	366162.16	376606.47	387568.84	389476.84	359551.78	345891.97	276590.8	296175.12	315743.28	331403.94	354845.66	350535.2	377839.25	390646.75	394434.25	403651.22	382509.6	368511.4	275782.06	294871.44	327414.3	348790.78	361051.47	367368.5	371854.5	380905.5	401472.56	401552.66	388219.56	380108.7	281202.4	291945.1	316383.53	343615.38	358587.16	362105.66	364753.2	377078.03	399233.0	384926.4	378313.3	360423.94	267946.75	279004.8	309787.12	327521.34	357659.7	360940.3	370550.7	383680.66	388767.8	384859.6	369273.88	349529.6	</WellData>
            <Attribute>
                <key>STEP</key>
                <value>2</value>
            </Attribute>
            <Attribute>
                <key>FILTER_SET</key>
                <value>x4-m4</value>
            </Attribute>
            <Attribute>
                <key>EXPOSURE</key>
                <value>600</value>
            </Attribute>
            <Attribute>
                <key>POINT</key>
                <value>1</value>
            </Attribute>
            <Attribute>
                <key>STAGE</key>
                <value>2</value>
            </Attribute>
            <Attribute>
                <key>CYCLE</key>
                <value>22</value>
            </Attribute>
            <Attribute>
                <key>TYPE</key>
                <value>QUANT</value>
            </Attribute>
            <Attribute>
                <key>TEMPERATURE</key>
                <value>59.9977,59.997,59.9971,59.9968,59.9973,59.9971</value>
            </Attribute>
        </PlateData>
        <PlateData>
            <Rows>8</Rows>
            <Cols>12</Cols>
            <WellData>-3162.3433	-1317.1317	-5192.9136	-729.68	-1655.2089	-2043.9731	-1987.568	332.61172	1650.9094	-2092.0918	-1733.2069	-4947.967	-3591.325	565.3143	559.80176	998.4656	2311.5461	1381.3812	3921.0	3618.467	2645.3167	5147.843	1665.4169	1611.08	-4173.373	2083.2927	-603.39984	377.42645	885.5677	556.70996	849.51697	1433.6287	3178.2107	3564.7021	1942.15	901.1561	-1764.3192	-849.0964	3516.8843	2407.267	3556.6133	3471.56	1726.1041	3709.8765	3779.9895	1483.1632	3592.2861	1638.2941	-981.3667	162.72229	-1949.2429	1711.4047	2763.2192	2192.782	4122.787	4688.578	4388.8433	4402.1025	3682.9521	470.44812	1203.5946	-66.663956	2001.8197	2212.781	3553.834	2385.7273	2648.1238	529.1599	4443.013	4245.106	593.1394	2017.7667	-356.30936	1635.2057	-1549.5867	1726.8623	2332.1287	2115.7424	2818.5117	3975.5574	2321.5896	3189.6387	1867.9453	876.3102	-3675.0737	-2660.9033	-3297.0215	155.37764	-3410.0266	-1767.9169	-1484.9016	-2313.685	479.72128	-1656.8854	2450.0095	-1040.455	</WellData>
            <Attribute>
                <key>STEP</key>
                <value>2</value>
            </Attribute>
            <Attribute>
                <key>FILTER_SET</key>
                <value>x5-m5</value>
            </Attribute>
            <Attribute>
                <key>EXPOSURE</key>
                <value>600</value>
            </Attribute>
            <Attribute>
                <key>POINT</key>
                <value>1</value>
            </Attribute>
            <Attribute>
                <key>STAGE</key>
                <value>2</value>
            </Attribute>
            <Attribute>
                <key>CYCLE</key>
                <value>22</value>
            </Attribute>
            <Attribute>
                <key>TYPE</key>
                <value>QUANT</value>
            </Attribute>
            <Attribute>
                <key>TEMPERATURE</key>
                <value>59.9977,59.997,59.9971,59.9968,59.9973,59.9971</value>
            </Attribute>
        </PlateData>
    </PlatePointData>
    <PlatePointData>
        <Stage>2</Stage>
        <Cycle>23</Cycle>
        <Step>2</Step>
        <Point>1</Point>
        <PlateData>
            <Rows>8</Rows>
            <Cols>12</Cols>
            <WellData>1164874.8	1252572.4	1322594.8	361336.53	384426.47	404189.12	2290118.0	2410912.2	2460201.8	734418.3	686584.4	648175.2	590206.94	594383.4	672744.9	307292.8	329245.84	346783.72	1257928.9	1264717.9	1314756.8	704252.7	649367.3	610690.06	240095.62	258286.47	277760.1	295908.0	312109.53	314285.25	727615.5	736308.3	755571.25	709860.5	665055.06	625409.7	204302.5	219135.84	247583.44	276758.2	297212.97	275690.7	664130.6	949386.3	702737.9	727208.5	669862.4	647706.8	214971.75	229543.78	246019.0	270351.25	295217.53	294404.62	674141.9	708978.6	701134.44	738063.5	692853.5	668185.5	214544.66	232797.78	257853.27	278744.72	295937.34	298711.84	659228.3	693225.56	714115.6	723105.06	698594.44	678984.1	218801.12	229188.52	243146.7	268969.8	288610.44	291546.56	640645.1	664527.94	690745.94	675446.3	654621.75	630877.06	199567.12	215198.94	239134.62	251367.55	275640.88	276081.7	647608.9	666651.8	675037.56	654478.75	624309.75	598133.9	</WellData>
            <Attribute>
                <key>STEP</key>
                <value>2</value>
            </Attribute>
            <Attribute>
                <key>FILTER_SET</key>
                <value>x1-m1</value>
            </Attribute>
            <Attribute>
                <key>EXPOSURE</key>
                <value>600</value>
            </Attribute>
            <Attribute>
                <key>POINT</key>
                <value>1</value>
            </Attribute>
            <Attribute>
                <key>STAGE</key>
                <value>2</value>
            </Attribute>
            <Attribute>
                <key>CYCLE</key>
                <value>23</value>
            </Attribute>
            <Attribute>
                <key>TYPE</key>
                <value>QUANT</value>
            </Attribute>
            <Attribute>
                <key>TEMPERATURE</key>
                <value>59.9995,59.9993,59.9992,59.999,59.9993,59.9993</value>
            </Attribute>
        </PlateData>
        <PlateData>
            <Rows>8</Rows>
            <Cols>12</Cols>
            <WellData>241118.7	226717.02	237838.23	115808.766	119113.16	120957.1	311675.6	329192.84	351901.66	174324.05	173115.66	177163.23	156395.67	148029.61	152495.8	115745.06	116706.25	119973.125	205691.73	210124.48	227930.1	166483.12	165121.67	169000.44	107111.57	107046.336	109121.836	127428.33	118424.234	120966.45	156426.97	162196.64	172470.3	172897.02	172509.0	177257.53	104001.93	103406.32	111546.11	116283.125	122213.32	111091.98	151537.25	302821.12	169193.02	181313.31	175331.52	182148.88	112131.02	113728.9	116990.07	119028.195	125407.86	122653.68	158187.66	168632.17	172298.42	186598.1	188057.86	192958.52	113883.555	115816.14	124248.87	128274.09	130315.18	129166.88	158383.75	166527.77	178491.28	186798.16	210062.05	201700.55	117882.45	117392.26	121887.61	126739.31	131358.97	132439.1	157309.02	167212.88	178703.53	181082.58	187663.28	193856.27	113170.7	113731.7	123089.1	123855.95	134182.94	131363.84	167506.92	175632.56	182836.66	186440.11	187689.53	194895.33	</WellData>
            <Attribute>
                <key>STEP</key>
                <value>2</value>
            </Attribute>
            <Attribute>
                <key>FILTER_SET</key>
                <value>x2-m2</value>
            </Attribute>
            <Attribute>
                <key>EXPOSURE</key>
                <value>600</value>
            </Attribute>
            <Attribute>
                <key>POINT</key>
                <value>1</value>
            </Attribute>
            <Attribute>
                <key>STAGE</key>
                <value>2</value>
            </Attribute>
            <Attribute>
                <key>CYCLE</key>
                <value>23</value>
            </Attribute>
            <Attribute>
                <key>TYPE</key>
                <value>QUANT</value>
            </Attribute>
            <Attribute>
                <key>TEMPERATURE</key>
                <value>59.9995,59.9993,59.9992,59.999,59.9993,59.9993</value>
            </Attribute>
        </PlateData>
        <PlateData>
            <Rows>8</Rows>
            <Cols>12</Cols>
            <WellData>26995.621	29078.047	35514.473	37052.37	41015.395	40671.45	43399.332	43069.258	43164.402	42198.4	38101.66	33404.727	27213.42	33510.38	35339.55	42271.137	44538.33	46939.56	47523.13	48367.21	49860.344	45550.875	39950.793	34618.137	30880.902	34646.0	40007.76	47419.75	51194.67	51673.125	55150.84	55035.887	54365.777	50399.38	45633.98	40649.957	32935.355	37824.957	44358.41	49443.902	54206.07	51055.67	58892.848	70738.88	58961.76	56489.363	48875.477	43935.035	34380.52	38227.81	45613.75	49066.816	56094.22	55915.715	59392.406	60013.527	59358.105	57021.316	51227.89	45832.844	33575.953	38332.56	46236.848	51653.535	55206.137	56212.906	58495.703	56390.656	58152.19	55516.812	51299.965	47140.31	33539.582	37028.664	42893.383	47307.984	50964.777	53284.582	53151.5	54093.43	55364.64	51857.945	47182.047	41787.098	30029.357	33461.074	39823.008	42140.42	47838.1	49862.75	50678.85	50069.13	50875.133	47733.98	43544.28	38494.914	</WellData>
            <Attribute>
                <key>STEP</key>
                <value>2</value>
            </Attribute>
            <Attribute>
                <key>FILTER_SET</key>
                <value>x3-m3</value>
            </Attribute>
            <Attribute>
                <key>EXPOSURE</key>
                <value>600</value>
            </Attribute>
            <Attribute>
                <key>POINT</key>
                <value>1</value>
            </Attribute>
            <Attribute>
                <key>STAGE</key>
                <value>2</value>
            </Attribute>
            <Attribute>
                <key>CYCLE</key>
                <value>23</value>
            </Attribute>
            <Attribute>
                <key>TYPE</key>
                <value>QUANT</value>
            </Attribute>
            <Attribute>
                <key>TEMPERATURE</key>
                <value>59.9995,59.9993,59.9992,59.999,59.9993,59.9993</value>
            </Attribute>
        </PlateData>
        <PlateData>
            <Rows>8</Rows>
            <Cols>12</Cols>
            <WellData>228611.05	222853.69	247428.53	259104.06	274091.5	278860.38	295568.78	304167.72	310975.03	309058.66	288881.16	272709.1	245675.75	254687.03	266998.16	275565.62	298242.44	307907.78	324316.97	332860.06	339057.6	328156.03	310538.0	289514.44	246596.94	261932.05	279643.44	309726.78	321430.12	332560.44	346955.47	351544.66	363088.28	354599.25	336592.4	321203.22	256178.0	272465.56	301262.16	320480.34	339055.66	314568.4	365665.94	376738.7	387006.9	389844.12	359727.88	345873.72	276758.12	296091.7	315360.75	331134.97	354810.94	351497.94	377837.44	390785.22	393699.0	403186.34	383051.3	368681.72	276117.2	295461.3	328110.44	349726.97	360964.6	367964.1	372378.34	380687.06	401343.9	401484.22	387889.03	380432.28	280573.28	291696.2	316338.5	343476.47	358862.9	362677.84	364565.6	376976.47	400479.72	385083.03	377760.1	360854.4	267915.62	279113.6	309614.94	327006.47	357576.1	360878.56	370924.88	384223.0	388844.28	384500.3	368980.88	349171.3	</WellData>
            <Attribute>
                <key>STEP</key>
                <value>2</value>
            </Attribute>
            <Attribute>
                <key>FILTER_SET</key>
                <value>x4-m4</value>
            </Attribute>
            <Attribute>
                <key>EXPOSURE</key>
                <value>600</value>
            </Attribute>
            <Attribute>
                <key>POINT</key>
                <value>1</value>
            </Attribute>
            <Attribute>
                <key>STAGE</key>
                <value>2</value>
            </Attribute>
            <Attribute>
                <key>CYCLE</key>
                <value>23</value>
            </Attribute>
            <Attribute>
                <key>TYPE</key>
                <value>QUANT</value>
            </Attribute>
            <Attribute>
                <key>TEMPERATURE</key>
                <value>59.9995,59.9993,59.9992,59.999,59.9993,59.9993</value>
            </Attribute>
        </PlateData>
        <PlateData>
            <Rows>8</Rows>
            <Cols>12</Cols>
            <WellData>-3317.426	-1817.2001	-5420.271	-1070.9045	-2327.9285	-1793.7434	-1866.3682	-272.60834	2044.4058	-2336.8596	-1942.6448	-4678.095	-4429.144	-426.0944	717.67236	1448.3986	2292.554	1519.2163	3640.9414	2794.9558	2878.278	4724.652	1602.209	1045.7184	-4670.729	1903.9557	-572.9903	570.983	850.2778	788.12537	697.5946	1186.6282	2736.7803	2869.4346	2033.7928	768.3161	-2020.1494	-1390.1675	3463.12	1240.8365	3575.4946	3316.059	1101.4701	3130.0696	4176.647	1230.849	3334.1792	2091.5417	-949.5471	201.11952	-2010.7019	1838.7843	2782.1152	2711.8948	4038.8071	4814.6646	4777.1416	4395.7026	3019.935	701.3401	944.25684	-57.40867	1881.7433	1842.195	3683.898	1827.0709	2375.4683	1054.5302	4394.212	3646.1853	732.82825	2250.437	-250.64455	1349.6143	-1611.7454	725.61664	2521.3833	2044.7899	2769.6243	3865.4966	2932.5989	2834.6638	1715.2673	1109.1294	-3553.7693	-2387.1333	-3426.4585	283.49597	-3133.4421	-2334.1155	-1709.2701	-2605.6372	535.8846	-1491.512	1915.374	-1154.6842	</WellData>
            <Attribute>
                <key>STEP</key>
                <value>2</value>
            </Attribute>
            <Attribute>
                <key>FILTER_SET</key>
                <value>x5-m5</value>
            </Attribute>
            <Attribute>
                <key>EXPOSURE</key>
                <value>600</value>
            </Attribute>
            <Attribute>
                <key>POINT</key>
                <value>1</value>
            </Attribute>
            <Attribute>
                <key>STAGE</key>
                <value>2</value>
            </Attribute>
            <Attribute>
                <key>CYCLE</key>
                <value>23</value>
            </Attribute>
            <Attribute>
                <key>TYPE</key>
                <value>QUANT</value>
            </Attribute>
            <Attribute>
                <key>TEMPERATURE</key>
                <value>59.9995,59.9993,59.9992,59.999,59.9993,59.9993</value>
            </Attribute>
        </PlateData>
    </PlatePointData>
    <PlatePointData>
        <Stage>2</Stage>
        <Cycle>24</Cycle>
        <Step>2</Step>
        <Point>1</Point>
        <PlateData>
            <Rows>8</Rows>
            <Cols>12</Cols>
            <WellData>1368628.6	1454503.8	1529727.2	505199.6	533972.2	564745.9	2708143.2	2842408.2	2904786.5	892796.2	832701.2	787601.75	879152.56	886858.6	1011161.1	385986.84	416592.25	439622.88	1714122.0	1721192.1	1790727.8	798428.9	734092.8	688639.7	289119.2	308060.72	332706.03	336527.6	360608.4	367744.7	811928.8	820070.75	845860.6	758416.25	711060.44	668683.8	210650.72	227353.64	256510.2	301492.4	321197.38	301302.9	672815.1	959975.8	714668.44	755366.1	695947.06	676033.5	217781.62	231116.2	247480.19	283085.22	310420.25	309605.22	677460.9	710135.1	703023.1	750807.6	706567.0	683100.1	217145.81	234236.73	259003.8	286865.47	301562.6	306847.5	659109.06	692673.56	715049.25	731655.06	702917.44	685193.8	218464.34	229645.08	244917.45	272997.62	296856.56	297475.75	640403.1	665038.7	690251.9	678752.94	661692.75	636394.8	200856.72	214350.75	240267.97	253191.16	276936.53	278562.84	649375.0	667061.8	673538.6	654765.2	627348.2	597641.4	</WellData>
            <Attribute>
                <key>STEP</key>
                <value>2</value>
            </Attribute>
            <Attribute>
                <key>FILTER_SET</key>
                <value>x1-m1</value>
            </Attribute>
            <Attribute>
                <key>EXPOSURE</key>
                <value>600</value>
            </Attribute>
            <Attribute>
                <key>POINT</key>
                <value>1</value>
            </Attribute>
            <Attribute>
                <key>STAGE</key>
                <value>2</value>
            </Attribute>
            <Attribute>
                <key>CYCLE</key>
                <value>24</value>
            </Attribute>
            <Attribute>
                <key>TYPE</key>
                <value>QUANT</value>
            </Attribute>
            <Attribute>
                <key>TEMPERATURE</key>
                <value>59.9981,59.9975,59.9972,59.9974,59.9976,59.9973</value>
            </Attribute>
        </PlateData>
        <PlateData>
            <Rows>8</Rows>
            <Cols>12</Cols>
            <WellData>270594.84	253917.48	262332.53	131960.22	135083.64	138152.58	352020.7	372250.47	398378.53	192940.67	192261.23	198422.7	196784.17	184488.44	191021.61	124422.375	125341.32	129748.52	249720.36	254774.1	277909.6	177072.36	176187.64	181156.6	113926.03	114278.516	116110.06	132141.83	123493.266	127229.055	164719.23	170666.53	182304.19	179706.61	178812.23	183319.56	104748.05	105094.75	113262.984	120086.21	125485.59	114138.27	152964.53	306218.1	170956.31	185055.73	178704.06	186257.11	113057.03	113953.55	117599.7	120999.016	126745.15	124470.04	158866.8	168899.03	172989.67	188553.5	190311.19	195259.73	114568.83	116388.516	125191.78	129597.555	132122.77	130780.62	159340.66	167232.31	179795.42	188867.81	210867.2	203504.86	118005.8	116900.0	122414.94	127751.14	132504.58	133810.5	158485.83	167424.81	179736.66	182110.81	188699.86	195093.14	114541.93	115235.86	123507.87	123975.4	134918.48	132594.39	167827.97	176484.3	183652.12	187562.14	189660.67	194904.27	</WellData>
            <Attribute>
                <key>STEP</key>
                <value>2</value>
            </Attribute>
            <Attribute>
                <key>FILTER_SET</key>
                <value>x2-m2</value>
            </Attribute>
            <Attribute>
                <key>EXPOSURE</key>
                <value>600</value>
            </Attribute>
            <Attribute>
                <key>POINT</key>
                <value>1</value>
            </Attribute>
            <Attribute>
                <key>STAGE</key>
                <value>2</value>
            </Attribute>
            <Attribute>
                <key>CYCLE</key>
                <value>24</value>
            </Attribute>
            <Attribute>
                <key>TYPE</key>
                <value>QUANT</value>
            </Attribute>
            <Attribute>
                <key>TEMPERATURE</key>
                <value>59.9981,59.9975,59.9972,59.9974,59.9976,59.9973</value>
            </Attribute>
        </PlateData>
        <PlateData>
            <Rows>8</Rows>
            <Cols>12</Cols>
            <WellData>27402.96	28805.783	35598.973	37433.33	40426.39	40239.074	42879.336	43022.637	42982.137	42063.375	38435.96	33643.645	27969.4	34447.105	35691.062	42083.715	45174.797	47458.59	48328.09	48446.887	50368.71	46196.367	40425.31	34502.023	31995.152	35057.78	40360.54	47903.52	51120.547	51966.395	55021.285	55168.64	54265.11	50377.777	45204.01	40893.797	32574.635	37776.914	44473.164	49290.504	54209.875	50522.062	58573.965	70812.516	58833.727	56304.977	48458.754	43434.66	34360.402	38604.504	45223.25	48935.184	55961.387	55610.402	59734.97	59974.418	59434.676	57118.402	51229.61	46081.113	33638.16	38503.91	46401.65	51822.758	54919.32	55863.59	58837.594	56312.535	58823.727	55911.316	52306.12	46506.145	34040.758	37492.777	43190.96	47712.55	51101.44	53217.105	53039.844	53915.08	55172.855	51080.03	47118.547	41388.047	30170.66	34027.598	39716.582	43224.78	48769.613	50174.535	51192.98	50220.527	50745.434	47479.906	43418.895	38284.63	</WellData>
            <Attribute>
                <key>STEP</key>
                <value>2</value>
            </Attribute>
            <Attribute>
                <key>FILTER_SET</key>
                <value>x3-m3</value>
            </Attribute>
            <Attribute>
                <key>EXPOSURE</key>
                <value>600</value>
            </Attribute>
            <Attribute>
                <key>POINT</key>
                <value>1</value>
            </Attribute>
            <Attribute>
                <key>STAGE</key>
                <value>2</value>
            </Attribute>
            <Attribute>
                <key>CYCLE</key>
                <value>24</value>
            </Attribute>
            <Attribute>
                <key>TYPE</key>
                <value>QUANT</value>
            </Attribute>
            <Attribute>
                <key>TEMPERATURE</key>
                <value>59.9981,59.9975,59.9972,59.9974,59.9976,59.9973</value>
            </Attribute>
        </PlateData>
        <PlateData>
            <Rows>8</Rows>
            <Cols>12</Cols>
            <WellData>229313.66	222748.62	247649.34	259924.11	274424.78	280027.3	295875.25	303921.62	311742.9	309720.3	289820.97	272796.34	245795.08	255229.78	266702.66	275710.97	297899.22	307210.3	325049.44	333878.22	339543.6	327448.88	310716.78	289511.72	246375.92	262246.72	279994.03	309693.12	321375.34	332101.3	346914.16	351093.1	362728.06	354878.25	336168.03	320610.2	256198.58	273138.75	302034.62	320792.94	338793.34	314860.88	366236.53	376551.6	387634.8	389177.38	359622.97	345616.78	276399.44	295979.0	315523.06	331713.97	355604.8	350598.53	378168.94	391265.28	393613.22	403537.94	383086.7	368509.8	276499.28	294575.12	328388.53	349386.3	361526.88	367374.3	371665.78	380622.9	402007.7	401363.2	387389.56	379979.3	281272.97	291809.72	316430.3	343841.2	358831.9	362073.0	365048.03	376317.22	400417.84	384404.28	378096.1	360875.9	268247.28	278213.0	310150.53	327052.4	357507.53	360989.4	371429.56	383329.1	388857.22	383757.25	368652.1	348906.94	</WellData>
            <Attribute>
                <key>STEP</key>
                <value>2</value>
            </Attribute>
            <Attribute>
                <key>FILTER_SET</key>
                <value>x4-m4</value>
            </Attribute>
            <Attribute>
                <key>EXPOSURE</key>
                <value>600</value>
            </Attribute>
            <Attribute>
                <key>POINT</key>
                <value>1</value>
            </Attribute>
            <Attribute>
                <key>STAGE</key>
                <value>2</value>
            </Attribute>
            <Attribute>
                <key>CYCLE</key>
                <value>24</value>
            </Attribute>
            <Attribute>
                <key>TYPE</key>
                <value>QUANT</value>
            </Attribute>
            <Attribute>
                <key>TEMPERATURE</key>
                <value>59.9981,59.9975,59.9972,59.9974,59.9976,59.9973</value>
            </Attribute>
        </PlateData>
        <PlateData>
            <Rows>8</Rows>
            <Cols>12</Cols>
            <WellData>-3043.903	-1965.2043	-5009.9087	-1349.1595	-2522.523	-2514.7295	-2287.841	-751.00696	1500.6475	-2273.906	-1396.6149	-4484.6904	-4475.3545	-186.21283	443.07547	851.55365	1986.2198	1680.3573	3773.9053	2990.8582	2435.6074	4661.51	1888.2695	1307.069	-4200.3613	2677.0237	-1103.3424	569.9407	899.46564	48.27189	1302.3286	1497.3923	2282.9973	2833.7056	1666.8121	1402.9495	-1535.1904	-1337.2726	3534.8054	1657.014	3481.485	3899.8855	2055.946	4002.4988	3665.1663	854.76984	3555.252	1846.5985	-1541.9276	144.19719	-1683.1781	1908.6632	2595.0923	2202.9224	4229.512	4259.717	4136.357	4333.9062	3697.1143	989.1644	1082.3707	-263.39874	1909.9769	2157.7307	3590.6138	2108.5881	2520.446	475.7483	4512.273	3691.97	697.6818	2202.9417	-759.76636	835.03595	-1399.3295	1225.8083	2408.3696	1817.6339	3074.3267	4080.1606	2465.6409	2993.7004	1959.7445	534.7627	-3887.263	-2402.3162	-3708.363	-124.528694	-3472.65	-2168.6155	-1760.6382	-2452.572	65.545586	-1432.8884	1808.0558	-1487.6937	</WellData>
            <Attribute>
                <key>STEP</key>
                <value>2</value>
            </Attribute>
            <Attribute>
                <key>FILTER_SET</key>
                <value>x5-m5</value>
            </Attribute>
            <Attribute>
                <key>EXPOSURE</key>
                <value>600</value>
            </Attribute>
            <Attribute>
                <key>POINT</key>
                <value>1</value>
            </Attribute>
            <Attribute>
                <key>STAGE</key>
                <value>2</value>
            </Attribute>
            <Attribute>
                <key>CYCLE</key>
                <value>24</value>
            </Attribute>
            <Attribute>
                <key>TYPE</key>
                <value>QUANT</value>
            </Attribute>
            <Attribute>
                <key>TEMPERATURE</key>
                <value>59.9981,59.9975,59.9972,59.9974,59.9976,59.9973</value>
            </Attribute>
        </PlateData>
    </PlatePointData>
    <PlatePointData>
        <Stage>2</Stage>
        <Cycle>25</Cycle>
        <Step>2</Step>
        <Point>1</Point>
        <PlateData>
            <Rows>8</Rows>
            <Cols>12</Cols>
            <WellData>1574065.0	1662208.2	1740039.9	745241.7	791035.2	842823.44	3051176.5	3193754.8	3275552.0	1163242.5	1082424.1	1027323.8	1258885.4	1275963.1	1453994.2	527890.94	574086.56	605583.5	2297679.2	2309713.2	2409447.5	968581.3	884871.1	832168.8	374792.06	400217.88	436226.62	410949.9	452520.53	464278.28	970129.75	974234.44	1005351.5	848121.8	798989.1	748895.5	220513.36	239307.62	271975.53	342450.1	367103.2	347359.0	691879.4	981262.7	735521.4	810407.25	746312.6	727235.3	218721.84	235391.89	251437.7	311903.34	337987.9	339660.34	681470.2	713692.44	702352.1	775324.8	732100.6	712011.4	217565.78	235048.56	258658.8	300349.28	318705.53	320367.94	657660.3	693143.1	717116.9	747703.56	709713.0	702252.2	219881.45	229909.92	245673.61	280054.72	308327.94	307412.84	640257.06	665592.94	690535.2	686784.75	665563.44	642103.94	202058.36	216919.6	241475.78	255227.98	278296.94	280333.03	648778.56	669489.06	675551.3	654519.2	625673.2	599016.25	</WellData>
            <Attribute>
                <key>STEP</key>
                <value>2</value>
            </Attribute>
            <Attribute>
                <key>FILTER_SET</key>
                <value>x1-m1</value>
            </Attribute>
            <Attribute>
                <key>EXPOSURE</key>
                <value>600</value>
            </Attribute>
            <Attribute>
                <key>POINT</key>
                <value>1</value>
            </Attribute>
            <Attribute>
                <key>STAGE</key>
                <value>2</value>
            </Attribute>
            <Attribute>
                <key>CYCLE</key>
                <value>25</value>
            </Attribute>
            <Attribute>
                <key>TYPE</key>
                <value>QUANT</value>
            </Attribute>
            <Attribute>
                <key>TEMPERATURE</key>
                <value>59.9987,59.9975,59.9979,59.9976,59.9982,59.9979</value>
            </Attribute>
        </PlateData>
        <PlateData>
            <Rows>8</Rows>
            <Cols>12</Cols>
            <WellData>303786.16	283005.2	287998.6	159979.19	163725.44	168142.06	387047.9	408862.94	438086.53	226789.22	226838.14	235516.4	249110.4	231580.8	238853.42	139818.55	143188.34	146563.69	306236.75	312928.47	340810.0	196882.3	196062.4	201482.86	126001.48	125853.47	128046.47	140450.12	133080.47	136732.4	180189.28	185932.4	198972.72	189434.58	189674.44	194777.33	106623.484	106923.46	115395.914	124079.4	129941.07	118555.984	155290.83	311048.4	173819.78	190937.84	185102.83	194285.28	113176.125	115614.734	118982.49	124728.83	130374.266	127886.21	159379.4	169900.44	173001.7	192444.08	193203.62	200170.25	114639.555	116709.12	125448.914	131454.67	134408.66	133155.38	158881.84	168025.25	180260.77	191624.89	212854.53	205667.08	119038.6	116969.76	123050.99	128999.63	135041.75	135526.02	158767.42	168615.88	180128.52	183961.6	190886.27	196355.27	115730.945	115449.06	124079.17	124830.02	135583.2	132010.72	168389.17	177323.58	184063.66	186713.17	188447.03	195120.28	</WellData>
            <Attribute>
                <key>STEP</key>
                <value>2</value>
            </Attribute>
            <Attribute>
                <key>FILTER_SET</key>
                <value>x2-m2</value>
            </Attribute>
            <Attribute>
                <key>EXPOSURE</key>
                <value>600</value>
            </Attribute>
            <Attribute>
                <key>POINT</key>
                <value>1</value>
            </Attribute>
            <Attribute>
                <key>STAGE</key>
                <value>2</value>
            </Attribute>
            <Attribute>
                <key>CYCLE</key>
                <value>25</value>
            </Attribute>
            <Attribute>
                <key>TYPE</key>
                <value>QUANT</value>
            </Attribute>
            <Attribute>
                <key>TEMPERATURE</key>
                <value>59.9987,59.9975,59.9979,59.9976,59.9982,59.9979</value>
            </Attribute>
        </PlateData>
        <PlateData>
            <Rows>8</Rows>
            <Cols>12</Cols>
            <WellData>28511.559	28951.475	35672.17	37028.1	40946.445	40639.043	43411.047	42541.98	42951.188	41640.13	38671.5	33883.45	27468.127	33461.074	35734.6	42081.914	45294.727	47517.156	48152.074	48535.215	50215.703	46000.633	40375.305	35327.973	31454.725	35316.945	40427.727	47809.48	51233.22	52013.848	55307.125	54789.945	54478.895	50381.246	45800.04	40680.395	32790.566	38275.023	44620.973	50088.066	54163.914	50929.457	58489.6	71512.805	59051.03	56521.543	49056.863	44197.465	34802.25	39522.99	45459.57	49098.285	55931.242	56075.17	59729.703	60424.45	59219.41	57375.12	51144.492	45855.45	34019.508	38832.02	46153.52	52339.426	55284.25	56350.51	58865.047	56365.22	58035.17	56184.027	51757.188	46422.25	34184.727	37903.527	42843.395	48242.8	51236.69	52978.664	53580.36	54027.18	55517.977	51808.26	47314.188	41615.85	29906.994	33956.582	39984.266	42871.207	48291.12	50641.46	51640.703	50270.22	51037.375	47881.383	43713.43	38769.098	</WellData>
            <Attribute>
                <key>STEP</key>
                <value>2</value>
            </Attribute>
            <Attribute>
                <key>FILTER_SET</key>
                <value>x3-m3</value>
            </Attribute>
            <Attribute>
                <key>EXPOSURE</key>
                <value>600</value>
            </Attribute>
            <Attribute>
                <key>POINT</key>
                <value>1</value>
            </Attribute>
            <Attribute>
                <key>STAGE</key>
                <value>2</value>
            </Attribute>
            <Attribute>
                <key>CYCLE</key>
                <value>25</value>
            </Attribute>
            <Attribute>
                <key>TYPE</key>
                <value>QUANT</value>
            </Attribute>
            <Attribute>
                <key>TEMPERATURE</key>
                <value>59.9987,59.9975,59.9979,59.9976,59.9982,59.9979</value>
            </Attribute>
        </PlateData>
        <PlateData>
            <Rows>8</Rows>
            <Cols>12</Cols>
            <WellData>229288.72	223501.11	247621.55	260705.78	274496.56	280022.78	296068.72	304719.53	312421.0	309976.25	289788.47	273403.97	246221.3	254993.23	267896.38	276289.84	298219.44	308414.47	325835.22	333901.7	340734.78	327709.56	310595.62	290328.1	246838.95	262799.4	280994.38	310073.06	321422.6	332579.6	347756.88	351189.78	362537.5	354780.16	336565.44	321379.47	256662.55	273561.88	301429.4	321133.16	339278.8	315313.12	366442.2	376801.34	387409.0	389478.5	360244.6	346213.06	276131.03	295783.22	315599.5	331556.53	355254.34	350571.78	378168.75	391139.0	393586.34	404379.94	383209.53	368538.5	276683.34	295733.0	328714.4	349516.8	361082.22	368483.62	372312.34	381425.22	401998.9	401672.56	388489.5	379703.12	280975.38	291801.03	316884.0	343505.06	358365.53	362338.06	365705.62	377100.12	400448.7	384886.62	377510.3	360732.34	267776.7	278565.22	310233.9	327329.75	357895.66	361064.94	371345.5	383725.9	389071.47	384013.34	368722.25	348437.88	</WellData>
            <Attribute>
                <key>STEP</key>
                <value>2</value>
            </Attribute>
            <Attribute>
                <key>FILTER_SET</key>
                <value>x4-m4</value>
            </Attribute>
            <Attribute>
                <key>EXPOSURE</key>
                <value>600</value>
            </Attribute>
            <Attribute>
                <key>POINT</key>
                <value>1</value>
            </Attribute>
            <Attribute>
                <key>STAGE</key>
                <value>2</value>
            </Attribute>
            <Attribute>
                <key>CYCLE</key>
                <value>25</value>
            </Attribute>
            <Attribute>
                <key>TYPE</key>
                <value>QUANT</value>
            </Attribute>
            <Attribute>
                <key>TEMPERATURE</key>
                <value>59.9987,59.9975,59.9979,59.9976,59.9982,59.9979</value>
            </Attribute>
        </PlateData>
        <PlateData>
            <Rows>8</Rows>
            <Cols>12</Cols>
            <WellData>-2617.3435	-764.23804	-4874.123	-622.7634	-2517.8518	-2175.0857	-2290.6655	-282.09882	2063.9343	-2093.5151	-1538.1882	-4905.61	-4245.481	-420.00858	597.0879	1315.142	2163.0327	2105.914	3644.7488	2769.5515	2998.3315	4791.7114	1963.8518	1639.0344	-4519.6006	2283.4832	-298.07086	369.07523	823.6432	280.09036	975.38873	1442.0801	2624.0588	2776.6416	2062.4495	820.22345	-1037.7487	-965.3604	3868.69	2890.365	3800.993	3578.7046	2114.8892	3689.897	3918.8313	989.43164	3425.7554	1567.299	-539.4063	297.5039	-2218.4875	1717.7467	2992.8503	2883.0164	4431.942	4390.781	4820.122	4997.5977	3506.8877	438.74988	864.35236	-91.21003	2546.3828	2555.8247	3512.1423	1841.6711	2539.538	1535.2012	4143.384	4059.5198	109.63383	1862.7288	-416.01102	1447.2434	-1400.3586	1383.6382	2237.646	2011.8334	3168.3838	4195.6133	2474.6902	2783.4888	2024.505	809.17	-3369.9631	-2802.0447	-3089.8123	-209.30896	-3311.668	-2422.3313	-1674.166	-2856.4255	427.5637	-1592.0509	2255.422	-1280.6478	</WellData>
            <Attribute>
                <key>STEP</key>
                <value>2</value>
            </Attribute>
            <Attribute>
                <key>FILTER_SET</key>
                <value>x5-m5</value>
            </Attribute>
            <Attribute>
                <key>EXPOSURE</key>
                <value>600</value>
            </Attribute>
            <Attribute>
                <key>POINT</key>
                <value>1</value>
            </Attribute>
            <Attribute>
                <key>STAGE</key>
                <value>2</value>
            </Attribute>
            <Attribute>
                <key>CYCLE</key>
                <value>25</value>
            </Attribute>
            <Attribute>
                <key>TYPE</key>
                <value>QUANT</value>
            </Attribute>
            <Attribute>
                <key>TEMPERATURE</key>
                <value>59.9987,59.9975,59.9979,59.9976,59.9982,59.9979</value>
            </Attribute>
        </PlateData>
    </PlatePointData>
    <PlatePointData>
        <Stage>2</Stage>
        <Cycle>26</Cycle>
        <Step>2</Step>
        <Point>1</Point>
        <PlateData>
            <Rows>8</Rows>
            <Cols>12</Cols>
            <WellData>1757770.4	1846826.1	1920113.8	1114880.4	1182658.5	1262497.5	3317797.2	3470411.2	3555543.8	1581026.5	1469019.6	1402106.6	1626754.2	1664093.1	1872067.2	773489.5	848044.44	896722.25	2917856.0	2938651.0	3068020.5	1260896.1	1145541.9	1079469.4	531625.8	564967.3	620064.25	548327.2	618726.3	640666.7	1239492.8	1242514.0	1290235.2	1015455.7	960228.56	902583.8	242289.78	265184.62	302347.22	420820.6	451444.12	434016.56	726722.1	1018555.9	772599.0	909214.9	838902.6	826140.6	222517.66	238614.86	255799.0	361324.03	389936.56	391800.53	684573.75	718886.6	706642.06	825737.3	784630.1	762465.06	220430.36	237506.14	262118.33	324360.22	346733.97	346372.2	659291.1	692439.25	718962.3	779810.9	724120.7	728583.75	221144.62	232740.92	246244.94	291157.25	332190.3	323989.7	641923.9	666405.25	691133.1	699361.25	677298.0	656818.06	203732.08	218844.17	243868.94	255700.52	280443.62	280653.12	649481.44	674164.25	674269.9	656544.9	628993.5	602279.1	</WellData>
            <Attribute>
                <key>STEP</key>
                <value>2</value>
            </Attribute>
            <Attribute>
                <key>FILTER_SET</key>
                <value>x1-m1</value>
            </Attribute>
            <Attribute>
                <key>EXPOSURE</key>
                <value>600</value>
            </Attribute>
            <Attribute>
                <key>POINT</key>
                <value>1</value>
            </Attribute>
            <Attribute>
                <key>STAGE</key>
                <value>2</value>
            </Attribute>
            <Attribute>
                <key>CYCLE</key>
                <value>26</value>
            </Attribute>
            <Attribute>
                <key>TYPE</key>
                <value>QUANT</value>
            </Attribute>
            <Attribute>
                <key>TEMPERATURE</key>
                <value>59.9997,60,59.9992,59.999,59.999,59.9997</value>
            </Attribute>
        </PlateData>
        <PlateData>
            <Rows>8</Rows>
            <Cols>12</Cols>
            <WellData>329919.78	305784.06	308851.1	201021.03	205158.4	210966.88	412760.78	435109.06	467156.7	276560.4	277348.7	290506.0	297279.56	277957.34	283712.56	165994.12	170394.44	175365.48	363851.4	372573.22	407906.0	230467.27	228368.86	236072.56	147062.77	145563.38	147976.33	154623.64	149574.77	154024.88	206384.0	213120.84	228079.08	207469.47	209461.6	215926.44	109600.664	110507.63	119307.586	131933.47	138705.92	127046.46	158498.88	317531.66	177909.22	202868.03	196592.02	207401.36	114533.46	115622.93	119517.15	130158.83	135467.92	132896.03	160339.44	170826.56	174323.78	197264.4	200177.39	206597.17	115683.58	117620.37	126500.69	134975.25	137301.38	135673.39	160121.02	168827.75	181056.16	195321.78	215363.22	210247.73	119746.41	118190.71	123816.836	130840.234	137826.12	137394.95	159159.36	168629.55	179736.03	185679.3	192353.45	199678.77	115524.93	115725.43	125012.31	125558.77	135900.4	132984.12	169194.44	178262.36	184806.36	188306.1	190078.8	195886.66	</WellData>
            <Attribute>
                <key>STEP</key>
                <value>2</value>
            </Attribute>
            <Attribute>
                <key>FILTER_SET</key>
                <value>x2-m2</value>
            </Attribute>
            <Attribute>
                <key>EXPOSURE</key>
                <value>600</value>
            </Attribute>
            <Attribute>
                <key>POINT</key>
                <value>1</value>
            </Attribute>
            <Attribute>
                <key>STAGE</key>
                <value>2</value>
            </Attribute>
            <Attribute>
                <key>CYCLE</key>
                <value>26</value>
            </Attribute>
            <Attribute>
                <key>TYPE</key>
                <value>QUANT</value>
            </Attribute>
            <Attribute>
                <key>TEMPERATURE</key>
                <value>59.9997,60,59.9992,59.999,59.999,59.9997</value>
            </Attribute>
        </PlateData>
        <PlateData>
            <Rows>8</Rows>
            <Cols>12</Cols>
            <WellData>28345.523	29206.846	36456.574	37254.387	41068.535	40901.46	43591.15	43017.117	43101.535	42223.465	38453.59	33427.395	27449.996	33847.184	35393.3	41543.527	45417.18	47429.715	47220.957	47739.637	49971.562	45310.88	40350.934	34520.375	32051.76	35442.78	40248.164	47250.246	51580.93	52278.473	55033.254	55628.93	54835.19	50938.934	46021.03	41410.074	33056.734	37970.633	44396.125	50002.875	53802.56	51110.31	58418.234	70930.69	58450.074	56288.105	48932.535	43945.055	34157.21	38516.98	45267.918	48942.727	55438.574	55633.79	59196.113	60070.297	59139.96	57028.46	51255.42	45970.594	34304.957	39461.41	46248.15	51848.65	55572.47	56693.31	58843.57	56759.29	58949.41	56104.793	51563.69	46932.445	33987.375	37782.902	42926.46	47825.33	51262.93	53688.53	53487.508	53762.547	55264.332	51647.24	47054.97	42006.74	29735.768	34186.035	40243.06	42984.68	48575.97	50812.344	51498.867	50722.56	51159.01	48012.35	43758.527	38210.953	</WellData>
            <Attribute>
                <key>STEP</key>
                <value>2</value>
            </Attribute>
            <Attribute>
                <key>FILTER_SET</key>
                <value>x3-m3</value>
            </Attribute>
            <Attribute>
                <key>EXPOSURE</key>
                <value>600</value>
            </Attribute>
            <Attribute>
                <key>POINT</key>
                <value>1</value>
            </Attribute>
            <Attribute>
                <key>STAGE</key>
                <value>2</value>
            </Attribute>
            <Attribute>
                <key>CYCLE</key>
                <value>26</value>
            </Attribute>
            <Attribute>
                <key>TYPE</key>
                <value>QUANT</value>
            </Attribute>
            <Attribute>
                <key>TEMPERATURE</key>
                <value>59.9997,60,59.9992,59.999,59.999,59.9997</value>
            </Attribute>
        </PlateData>
        <PlateData>
            <Rows>8</Rows>
            <Cols>12</Cols>
            <WellData>229670.81	223136.22	247157.78	260207.17	275371.03	280054.06	295657.16	304318.06	311911.1	309974.78	290255.75	273821.53	247014.94	255999.31	268511.28	276989.47	298541.8	308746.22	326745.0	334886.78	341653.66	329019.0	311188.38	290077.47	246905.55	262471.25	280393.06	309727.16	321181.12	332490.4	348051.06	351868.03	363163.34	354944.62	337092.47	321329.4	256678.25	273888.16	302252.7	321933.4	339901.25	316212.0	366168.44	377286.56	387447.75	390234.66	360035.1	346240.72	276698.16	295869.47	315815.34	332082.2	355169.38	351104.53	378912.4	391013.03	393851.66	403745.4	383834.94	368922.56	276827.16	294956.4	328578.1	350167.7	361463.25	368459.47	372033.16	381178.44	401731.53	401820.7	388171.8	379990.2	281491.38	292410.28	316893.75	344157.34	359769.84	362847.66	365461.62	376860.88	400739.56	385068.6	378287.25	360888.9	268306.5	279855.84	309972.88	327586.62	358532.03	361243.06	371645.88	384202.4	389092.53	384849.62	369418.8	349641.12	</WellData>
            <Attribute>
                <key>STEP</key>
                <value>2</value>
            </Attribute>
            <Attribute>
                <key>FILTER_SET</key>
                <value>x4-m4</value>
            </Attribute>
            <Attribute>
                <key>EXPOSURE</key>
                <value>600</value>
            </Attribute>
            <Attribute>
                <key>POINT</key>
                <value>1</value>
            </Attribute>
            <Attribute>
                <key>STAGE</key>
                <value>2</value>
            </Attribute>
            <Attribute>
                <key>CYCLE</key>
                <value>26</value>
            </Attribute>
            <Attribute>
                <key>TYPE</key>
                <value>QUANT</value>
            </Attribute>
            <Attribute>
                <key>TEMPERATURE</key>
                <value>59.9997,60,59.9992,59.999,59.999,59.9997</value>
            </Attribute>
        </PlateData>
        <PlateData>
            <Rows>8</Rows>
            <Cols>12</Cols>
            <WellData>-2766.5378	-1958.2931	-5064.7847	-996.1583	-2463.1875	-2684.3599	-2655.9385	-91.99403	1328.7921	-2393.7815	-1628.5376	-4946.1694	-3718.336	-470.633	272.49146	1727.48	1849.1819	1708.9957	3889.822	2760.7217	2675.5884	4149.0215	1601.7207	1470.9326	-4944.567	1957.2062	-1084.5573	370.554	1075.458	978.69916	965.27234	980.6372	2566.3987	3014.6353	2311.7812	1239.6309	-1404.1034	-1759.282	3977.9243	1985.7023	3564.4492	3783.1077	1449.0276	3765.3542	4026.6587	1056.5555	3178.6062	1579.0588	-1176.8263	1.6412339	-1731.3723	2006.6047	2946.411	2685.2637	4227.1313	4634.1826	4543.413	4559.6963	3537.2307	379.91245	1246.8936	-42.92598	2366.06	2055.621	3830.0984	2094.9143	2809.8335	382.347	3904.3198	4125.5596	479.18024	2927.2927	-1008.0414	1054.6525	-1642.2155	1292.2118	2431.9565	2096.221	2489.0554	3546.58	2915.472	2966.3562	1902.771	745.87946	-3903.0276	-2637.3447	-3087.5125	62.734627	-3494.0007	-2001.1177	-1851.2809	-2604.4912	724.4864	-1606.1075	2085.8054	-1157.8927	</WellData>
            <Attribute>
                <key>STEP</key>
                <value>2</value>
            </Attribute>
            <Attribute>
                <key>FILTER_SET</key>
                <value>x5-m5</value>
            </Attribute>
            <Attribute>
                <key>EXPOSURE</key>
                <value>600</value>
            </Attribute>
            <Attribute>
                <key>POINT</key>
                <value>1</value>
            </Attribute>
            <Attribute>
                <key>STAGE</key>
                <value>2</value>
            </Attribute>
            <Attribute>
                <key>CYCLE</key>
                <value>26</value>
            </Attribute>
            <Attribute>
                <key>TYPE</key>
                <value>QUANT</value>
            </Attribute>
            <Attribute>
                <key>TEMPERATURE</key>
                <value>59.9997,60,59.9992,59.999,59.999,59.9997</value>
            </Attribute>
        </PlateData>
    </PlatePointData>
    <PlatePointData>
        <Stage>2</Stage>
        <Cycle>27</Cycle>
        <Step>2</Step>
        <Point>1</Point>
        <PlateData>
            <Rows>8</Rows>
            <Cols>12</Cols>
            <WellData>1921955.1	2003495.5	2079414.8	1576757.2	1663410.2	1773128.5	3533196.2	3683944.2	3783614.0	2141218.0	1982893.4	1895184.0	1909860.0	1957342.2	2179097.2	1151829.0	1270985.8	1341448.5	3466656.5	3497751.0	3660297.2	1716934.5	1554525.2	1465136.4	787740.0	842113.25	924761.94	786488.4	904883.94	943137.25	1675003.2	1672798.6	1737009.9	1304333.9	1238449.4	1161549.4	278674.56	309517.6	355428.03	568266.5	606588.4	592764.6	791482.2	1081673.0	844283.0	1093078.9	1007020.56	1001582.75	228126.06	244964.28	262236.53	454511.9	485151.16	491139.12	692892.1	727314.2	715601.94	914984.2	880228.6	861667.44	221863.84	237796.34	261477.47	371656.0	397371.66	392135.03	660859.3	695469.44	719612.8	836304.3	754965.9	780718.25	222922.2	232572.25	248679.02	312438.5	374324.4	356727.06	640273.3	667045.44	691245.3	724405.0	702487.75	685553.1	204913.94	220045.58	243736.27	258082.38	280513.47	283563.2	649842.7	683566.06	676822.7	655827.2	628808.5	601015.9	</WellData>
            <Attribute>
                <key>STEP</key>
                <value>2</value>
            </Attribute>
            <Attribute>
                <key>FILTER_SET</key>
                <value>x1-m1</value>
            </Attribute>
            <Attribute>
                <key>EXPOSURE</key>
                <value>600</value>
            </Attribute>
            <Attribute>
                <key>POINT</key>
                <value>1</value>
            </Attribute>
            <Attribute>
                <key>STAGE</key>
                <value>2</value>
            </Attribute>
            <Attribute>
                <key>CYCLE</key>
                <value>27</value>
            </Attribute>
            <Attribute>
                <key>TYPE</key>
                <value>QUANT</value>
            </Attribute>
            <Attribute>
                <key>TEMPERATURE</key>
                <value>59.9989,59.9984,59.9976,59.9975,59.9979,59.9982</value>
            </Attribute>
        </PlateData>
        <PlateData>
            <Rows>8</Rows>
            <Cols>12</Cols>
            <WellData>355061.56	326481.97	327681.28	251827.31	254805.14	262339.84	433742.38	457646.0	490847.53	341798.12	344274.94	361940.88	336079.44	312376.62	316281.94	205220.6	212618.83	217868.77	413992.75	425812.9	466992.28	280768.6	278486.94	289557.1	182974.69	178801.6	181990.8	178991.11	177826.12	182861.97	247085.45	253849.2	273537.84	239427.64	242846.34	250834.19	115913.43	116066.734	125223.31	147047.48	154591.72	143027.52	165163.8	325746.97	185343.5	222232.86	217296.31	230686.92	115659.07	116533.61	120729.09	139693.38	145616.08	143526.89	161152.2	172110.58	175125.97	208791.78	212206.86	221126.3	117242.35	118459.45	127283.305	140002.89	143515.23	141056.2	160883.44	169489.25	181905.66	202333.6	220147.22	217860.62	120214.03	118726.266	124557.78	134340.8	142935.39	141440.28	159939.78	169652.8	181457.92	189025.34	196472.52	203556.89	116051.414	116826.42	125415.336	125634.29	136865.8	135154.1	169442.17	179560.25	185512.31	188299.11	190928.39	197213.62	</WellData>
            <Attribute>
                <key>STEP</key>
                <value>2</value>
            </Attribute>
            <Attribute>
                <key>FILTER_SET</key>
                <value>x2-m2</value>
            </Attribute>
            <Attribute>
                <key>EXPOSURE</key>
                <value>600</value>
            </Attribute>
            <Attribute>
                <key>POINT</key>
                <value>1</value>
            </Attribute>
            <Attribute>
                <key>STAGE</key>
                <value>2</value>
            </Attribute>
            <Attribute>
                <key>CYCLE</key>
                <value>27</value>
            </Attribute>
            <Attribute>
                <key>TYPE</key>
                <value>QUANT</value>
            </Attribute>
            <Attribute>
                <key>TEMPERATURE</key>
                <value>59.9989,59.9984,59.9976,59.9975,59.9979,59.9982</value>
            </Attribute>
        </PlateData>
        <PlateData>
            <Rows>8</Rows>
            <Cols>12</Cols>
            <WellData>27631.31	28607.15	34946.566	37382.785	41454.523	40850.67	43167.523	42442.715	42736.332	42709.77	38820.824	33618.23	27722.617	33831.527	36049.812	42072.016	45536.402	47422.797	47796.965	48275.473	50265.008	45978.83	39594.375	34686.324	31834.375	35001.86	40085.938	47352.164	50873.344	52129.188	55191.66	54781.73	53885.02	50266.59	46064.004	40292.543	33556.2	38144.92	44884.137	49857.934	54148.773	51262.54	58536.484	71600.805	58913.2	56488.375	49180.977	44221.33	34533.605	38756.055	45643.03	49271.105	56059.594	55793.152	59667.117	59937.445	59206.05	57518.008	51390.68	46129.06	34055.07	38436.004	46083.51	51745.406	55356.684	56332.258	59068.34	56433.36	58435.734	55842.68	51971.664	46752.117	33868.395	37803.562	42903.9	47487.176	50989.36	52958.316	52624.035	54091.207	55071.93	51204.188	47205.566	41561.434	30196.479	34222.074	40737.664	42986.785	48618.844	50990.082	51391.105	50896.582	50955.973	48027.418	43744.27	38677.39	</WellData>
            <Attribute>
                <key>STEP</key>
                <value>2</value>
            </Attribute>
            <Attribute>
                <key>FILTER_SET</key>
                <value>x3-m3</value>
            </Attribute>
            <Attribute>
                <key>EXPOSURE</key>
                <value>600</value>
            </Attribute>
            <Attribute>
                <key>POINT</key>
                <value>1</value>
            </Attribute>
            <Attribute>
                <key>STAGE</key>
                <value>2</value>
            </Attribute>
            <Attribute>
                <key>CYCLE</key>
                <value>27</value>
            </Attribute>
            <Attribute>
                <key>TYPE</key>
                <value>QUANT</value>
            </Attribute>
            <Attribute>
                <key>TEMPERATURE</key>
                <value>59.9989,59.9984,59.9976,59.9975,59.9979,59.9982</value>
            </Attribute>
        </PlateData>
        <PlateData>
            <Rows>8</Rows>
            <Cols>12</Cols>
            <WellData>229442.72	223249.36	247287.0	261923.81	275279.3	281957.16	296136.9	304656.78	312305.84	311276.8	291245.84	274478.75	247583.77	256692.06	268915.94	277669.2	300168.16	309893.38	327954.53	335768.06	343080.53	329488.8	312491.34	290552.75	247596.69	263705.72	281301.53	310725.84	322123.94	333785.66	348623.97	351910.16	364464.2	355960.6	337483.53	321466.25	257578.39	273404.88	302221.8	322039.8	340074.75	316150.88	366848.4	377370.16	387395.0	390470.62	360522.28	346519.5	277106.7	296720.75	316659.38	332197.78	356097.0	351668.94	378943.06	391639.06	394062.88	404503.6	383880.38	368787.47	277223.12	295668.22	328621.94	350061.47	362055.22	368924.06	372539.94	381562.88	401787.34	402167.1	389202.75	380473.53	281420.38	292171.1	316404.0	344019.22	359624.12	362988.0	365515.16	377413.6	400471.5	385392.9	378771.2	360763.06	268787.94	279469.97	310829.06	327569.0	358202.7	361587.5	372222.22	384436.16	389477.66	384895.97	368877.7	349336.34	</WellData>
            <Attribute>
                <key>STEP</key>
                <value>2</value>
            </Attribute>
            <Attribute>
                <key>FILTER_SET</key>
                <value>x4-m4</value>
            </Attribute>
            <Attribute>
                <key>EXPOSURE</key>
                <value>600</value>
            </Attribute>
            <Attribute>
                <key>POINT</key>
                <value>1</value>
            </Attribute>
            <Attribute>
                <key>STAGE</key>
                <value>2</value>
            </Attribute>
            <Attribute>
                <key>CYCLE</key>
                <value>27</value>
            </Attribute>
            <Attribute>
                <key>TYPE</key>
                <value>QUANT</value>
            </Attribute>
            <Attribute>
                <key>TEMPERATURE</key>
                <value>59.9989,59.9984,59.9976,59.9975,59.9979,59.9982</value>
            </Attribute>
        </PlateData>
        <PlateData>
            <Rows>8</Rows>
            <Cols>12</Cols>
            <WellData>-3056.4604	-1254.766	-5268.2817	-230.5877	-2429.3828	-1963.8229	-1767.5413	363.8982	1408.1339	-2358.1401	-2086.1565	-4748.879	-3681.8193	269.00766	167.3653	1373.599	1724.241	1333.4706	3792.8914	3235.7239	2970.971	4634.1934	1999.24	1615.3046	-5721.2188	2190.1497	-1006.9972	463.02332	769.248	450.36798	1152.9412	1265.5928	2739.7969	3018.6838	2299.617	692.53577	-1363.935	-1589.1014	3566.1624	2056.0156	3643.093	3770.0789	1482.5814	3401.9639	4037.6997	1427.3992	3073.364	1929.0455	-1127.4072	-33.933613	-1831.4507	1720.0996	2512.799	2464.8887	4409.466	4472.508	5102.319	4535.132	3173.3123	555.6626	510.5383	-230.94844	2166.1133	1870.8397	3660.7495	2103.692	2642.3208	560.44806	3688.9707	3420.3145	849.5387	2601.322	-405.85294	926.45544	-2448.6807	935.25024	2691.2605	2003.5458	2877.762	3710.1614	2209.1348	2792.6885	1977.3375	288.24118	-3301.9902	-2812.9841	-3299.6282	195.42407	-3132.1157	-2261.5474	-2046.9648	-2518.7961	415.29553	-1701.4888	2191.4468	-1016.92084	</WellData>
            <Attribute>
                <key>STEP</key>
                <value>2</value>
            </Attribute>
            <Attribute>
                <key>FILTER_SET</key>
                <value>x5-m5</value>
            </Attribute>
            <Attribute>
                <key>EXPOSURE</key>
                <value>600</value>
            </Attribute>
            <Attribute>
                <key>POINT</key>
                <value>1</value>
            </Attribute>
            <Attribute>
                <key>STAGE</key>
                <value>2</value>
            </Attribute>
            <Attribute>
                <key>CYCLE</key>
                <value>27</value>
            </Attribute>
            <Attribute>
                <key>TYPE</key>
                <value>QUANT</value>
            </Attribute>
            <Attribute>
                <key>TEMPERATURE</key>
                <value>59.9989,59.9984,59.9976,59.9975,59.9979,59.9982</value>
            </Attribute>
        </PlateData>
    </PlatePointData>
    <PlatePointData>
        <Stage>2</Stage>
        <Cycle>28</Cycle>
        <Step>2</Step>
        <Point>1</Point>
        <PlateData>
            <Rows>8</Rows>
            <Cols>12</Cols>
            <WellData>2065885.4	2138644.2	2211102.2	1976642.9	2079312.8	2200786.0	3700408.5	3854467.2	3964426.2	2755449.0	2551697.5	2433081.2	2182698.8	2237065.5	2472238.5	1625408.4	1798670.6	1893933.0	3898616.2	3945282.0	4127059.2	2319944.2	2099874.5	1983638.0	1161037.8	1238897.5	1358522.1	1159521.4	1342502.5	1402222.6	2273341.0	2271289.5	2354184.5	1764162.6	1675316.8	1570410.2	347406.47	394079.94	456739.53	823346.9	877232.8	867901.6	911251.3	1196730.2	974890.56	1404587.9	1296195.8	1303754.2	237461.52	256662.0	273847.84	621105.06	660923.56	671644.2	701963.8	744661.56	729588.1	1081992.6	1052751.0	1041769.06	226608.28	239448.61	263674.6	459553.75	491163.38	480382.62	662544.7	698110.0	723159.7	949055.0	812157.94	880503.56	225421.77	235186.05	250362.81	354821.47	453844.03	418843.9	642087.75	668316.8	691843.2	769977.7	747246.1	736294.06	205358.77	221569.86	246895.06	258167.38	282128.12	284847.84	654312.06	701080.75	677048.2	656676.44	630296.5	601323.6	</WellData>
            <Attribute>
                <key>STEP</key>
                <value>2</value>
            </Attribute>
            <Attribute>
                <key>FILTER_SET</key>
                <value>x1-m1</value>
            </Attribute>
            <Attribute>
                <key>EXPOSURE</key>
                <value>600</value>
            </Attribute>
            <Attribute>
                <key>POINT</key>
                <value>1</value>
            </Attribute>
            <Attribute>
                <key>STAGE</key>
                <value>2</value>
            </Attribute>
            <Attribute>
                <key>CYCLE</key>
                <value>28</value>
            </Attribute>
            <Attribute>
                <key>TYPE</key>
                <value>QUANT</value>
            </Attribute>
            <Attribute>
                <key>TEMPERATURE</key>
                <value>59.9984,59.9988,59.9981,59.9981,59.9985,59.9984</value>
            </Attribute>
        </PlateData>
        <PlateData>
            <Rows>8</Rows>
            <Cols>12</Cols>
            <WellData>376328.22	343437.1	342239.12	293587.84	296748.6	304246.7	448489.7	473060.94	508782.6	412719.75	415677.78	438154.0	373646.5	346610.44	348158.72	252909.44	263739.1	270689.5	453743.78	468427.53	511653.62	348118.88	345423.44	360259.1	231482.03	226046.23	228550.08	216342.39	219913.16	226031.12	302746.4	310479.5	335438.53	289252.0	294215.66	304527.97	125334.84	127295.25	135809.77	173536.78	181008.81	168302.69	177274.33	339252.9	199927.72	256474.3	252127.61	271704.78	116847.06	118753.76	122405.766	157648.86	163454.06	161283.66	162704.67	174372.0	177223.58	227151.31	234449.84	245064.02	117448.19	118052.37	127797.86	150285.83	153144.67	150603.19	161792.17	169747.97	182394.95	215973.31	226986.95	232161.77	120972.016	119811.125	124637.47	139939.47	152191.25	148598.7	159944.38	170119.44	182014.4	195945.89	202453.05	211686.12	116709.51	117680.516	125428.54	126576.1	137895.52	134784.19	170152.56	182208.56	185326.27	188750.77	190951.23	197302.23	</WellData>
            <Attribute>
                <key>STEP</key>
                <value>2</value>
            </Attribute>
            <Attribute>
                <key>FILTER_SET</key>
                <value>x2-m2</value>
            </Attribute>
            <Attribute>
                <key>EXPOSURE</key>
                <value>600</value>
            </Attribute>
            <Attribute>
                <key>POINT</key>
                <value>1</value>
            </Attribute>
            <Attribute>
                <key>STAGE</key>
                <value>2</value>
            </Attribute>
            <Attribute>
                <key>CYCLE</key>
                <value>28</value>
            </Attribute>
            <Attribute>
                <key>TYPE</key>
                <value>QUANT</value>
            </Attribute>
            <Attribute>
                <key>TEMPERATURE</key>
                <value>59.9984,59.9988,59.9981,59.9981,59.9985,59.9984</value>
            </Attribute>
        </PlateData>
        <PlateData>
            <Rows>8</Rows>
            <Cols>12</Cols>
            <WellData>27482.148	28950.662	35354.383	37066.418	40911.73	40837.992	43066.848	42789.824	42574.562	41798.75	38936.926	34100.574	27440.105	34525.37	35714.77	42554.61	45454.3	47676.203	47391.83	48308.57	49369.1	46023.023	39775.438	35205.855	31282.05	35160.07	40155.566	47633.848	51026.523	51635.97	54982.375	54842.51	54176.098	50525.65	45765.473	41467.93	33219.99	38125.184	45513.367	49405.31	54451.152	50962.6	58298.715	72223.625	58980.375	56642.273	49187.83	43833.844	34899.164	39024.316	45317.3	49651.887	56272.695	56344.742	59760.684	60258.887	59513.344	57415.08	52008.047	46278.883	33831.715	39244.145	46351.293	52206.723	55992.133	56348.73	59173.094	56845.06	58644.984	56424.324	52243.57	46920.684	34188.28	37612.387	43418.62	47941.133	51503.49	52799.113	53589.22	54429.71	55724.348	51370.5	47475.08	41804.074	29906.393	33866.62	39607.98	42884.734	48238.273	50728.254	51214.227	50555.594	51208.004	47747.8	43739.562	38388.37	</WellData>
            <Attribute>
                <key>STEP</key>
                <value>2</value>
            </Attribute>
            <Attribute>
                <key>FILTER_SET</key>
                <value>x3-m3</value>
            </Attribute>
            <Attribute>
                <key>EXPOSURE</key>
                <value>600</value>
            </Attribute>
            <Attribute>
                <key>POINT</key>
                <value>1</value>
            </Attribute>
            <Attribute>
                <key>STAGE</key>
                <value>2</value>
            </Attribute>
            <Attribute>
                <key>CYCLE</key>
                <value>28</value>
            </Attribute>
            <Attribute>
                <key>TYPE</key>
                <value>QUANT</value>
            </Attribute>
            <Attribute>
                <key>TEMPERATURE</key>
                <value>59.9984,59.9988,59.9981,59.9981,59.9985,59.9984</value>
            </Attribute>
        </PlateData>
        <PlateData>
            <Rows>8</Rows>
            <Cols>12</Cols>
            <WellData>230440.23	223688.42	247838.22	261881.89	276779.22	282102.6	295979.2	304607.88	312311.47	312056.16	291422.94	274715.1	247614.33	257228.38	269458.88	278009.62	300352.16	310579.4	328318.78	336966.72	343266.7	330741.47	312774.38	291138.97	247543.19	264390.56	281932.44	311504.44	323184.84	333835.94	349426.62	353674.88	365627.6	355846.8	338187.06	321997.0	257580.14	273645.2	302254.3	321829.56	340775.6	317148.97	366692.4	377602.16	388049.2	389866.16	361035.5	346885.28	277013.53	296828.0	316265.3	332240.03	356148.34	352082.34	378286.06	391519.7	394401.0	404812.56	383805.9	368883.12	276771.75	294788.53	328749.6	350456.78	362358.03	368435.84	372640.16	381380.53	402364.25	402335.7	389137.16	380722.25	281852.38	292151.1	317714.44	344445.8	360102.56	362547.1	365265.4	376907.78	401059.16	385508.66	378733.7	361475.28	268752.28	279626.56	310258.28	327585.22	358469.66	361196.9	371833.84	384142.4	389264.94	384405.5	368490.2	348787.5	</WellData>
            <Attribute>
                <key>STEP</key>
                <value>2</value>
            </Attribute>
            <Attribute>
                <key>FILTER_SET</key>
                <value>x4-m4</value>
            </Attribute>
            <Attribute>
                <key>EXPOSURE</key>
                <value>600</value>
            </Attribute>
            <Attribute>
                <key>POINT</key>
                <value>1</value>
            </Attribute>
            <Attribute>
                <key>STAGE</key>
                <value>2</value>
            </Attribute>
            <Attribute>
                <key>CYCLE</key>
                <value>28</value>
            </Attribute>
            <Attribute>
                <key>TYPE</key>
                <value>QUANT</value>
            </Attribute>
            <Attribute>
                <key>TEMPERATURE</key>
                <value>59.9984,59.9988,59.9981,59.9981,59.9985,59.9984</value>
            </Attribute>
        </PlateData>
        <PlateData>
            <Rows>8</Rows>
            <Cols>12</Cols>
            <WellData>-3239.0198	-1525.0828	-5004.2007	-1080.2075	-2040.6078	-2257.1233	-2529.1033	-832.93616	1799.6194	-2334.901	-2065.2852	-4774.204	-4216.9395	-248.3674	814.77155	1156.3092	2204.696	1536.6251	3670.2402	3065.2495	2603.1226	4718.6426	2051.4229	1806.1604	-4842.1704	2205.2324	-553.4914	823.0344	723.3558	654.1487	575.01697	1130.7794	2848.5479	3055.0835	1729.5803	938.22723	-1671.1309	-1564.704	3874.9185	2231.2273	3445.2761	3617.5696	2058.7295	3008.2866	4194.183	1096.6498	3271.5366	1784.6188	-893.8695	289.52423	-2062.7283	1621.7488	2966.6514	2690.7297	4083.111	4599.719	4624.5547	5094.248	3596.8398	913.04285	1205.5087	-147.84026	2262.14	2200.675	4097.228	1665.1234	2370.0696	567.5064	4391.666	4325.7817	845.01807	1980.3883	-663.84845	1675.4401	-1731.8989	885.8872	2425.197	2051.6963	2919.0535	4033.229	2443.5154	2892.5881	2147.0798	1257.882	-3919.3467	-2531.311	-3115.98	271.46927	-3383.2078	-2026.1511	-2269.5706	-2382.5789	748.80743	-1559.0585	2002.8376	-1370.1783	</WellData>
            <Attribute>
                <key>STEP</key>
                <value>2</value>
            </Attribute>
            <Attribute>
                <key>FILTER_SET</key>
                <value>x5-m5</value>
            </Attribute>
            <Attribute>
                <key>EXPOSURE</key>
                <value>600</value>
            </Attribute>
            <Attribute>
                <key>POINT</key>
                <value>1</value>
            </Attribute>
            <Attribute>
                <key>STAGE</key>
                <value>2</value>
            </Attribute>
            <Attribute>
                <key>CYCLE</key>
                <value>28</value>
            </Attribute>
            <Attribute>
                <key>TYPE</key>
                <value>QUANT</value>
            </Attribute>
            <Attribute>
                <key>TEMPERATURE</key>
                <value>59.9984,59.9988,59.9981,59.9981,59.9985,59.9984</value>
            </Attribute>
        </PlateData>
    </PlatePointData>
    <PlatePointData>
        <Stage>2</Stage>
        <Cycle>29</Cycle>
        <Step>2</Step>
        <Point>1</Point>
        <PlateData>
            <Rows>8</Rows>
            <Cols>12</Cols>
            <WellData>2184008.0	2253540.8	2318551.5	2268069.2	2386584.2	2511694.8	3817326.5	3980901.5	4088152.8	3321973.5	3070679.5	2921095.5	2424646.0	2487269.8	2732399.2	2042658.2	2264664.5	2377167.2	4224512.5	4289034.5	4476607.5	2980513.2	2701521.8	2561066.2	1571696.1	1680866.1	1827925.9	1639008.4	1888173.2	1966924.8	2959035.2	2955319.5	3055373.0	2390304.5	2269710.2	2117447.0	473343.03	546069.6	634107.2	1226406.5	1305927.0	1293027.6	1128675.6	1399016.1	1212037.6	1899457.9	1753034.9	1765899.5	251956.2	278561.88	295132.44	910737.7	963743.4	983394.44	727713.06	776959.06	758489.25	1374116.8	1354058.5	1348780.9	234898.84	241956.45	265030.7	619226.1	665770.94	642354.5	665856.5	704218.8	728429.44	1152002.0	914895.2	1057378.0	226077.61	236542.5	250348.83	431275.75	601710.2	531764.25	643213.06	667810.3	692515.25	858264.75	830738.8	832163.3	206675.95	222414.72	251064.75	259042.66	283699.94	284286.8	653755.4	730555.94	677303.4	657486.8	634405.5	603480.8	</WellData>
            <Attribute>
                <key>STEP</key>
                <value>2</value>
            </Attribute>
            <Attribute>
                <key>FILTER_SET</key>
                <value>x1-m1</value>
            </Attribute>
            <Attribute>
                <key>EXPOSURE</key>
                <value>600</value>
            </Attribute>
            <Attribute>
                <key>POINT</key>
                <value>1</value>
            </Attribute>
            <Attribute>
                <key>STAGE</key>
                <value>2</value>
            </Attribute>
            <Attribute>
                <key>CYCLE</key>
                <value>29</value>
            </Attribute>
            <Attribute>
                <key>TYPE</key>
                <value>QUANT</value>
            </Attribute>
            <Attribute>
                <key>TEMPERATURE</key>
                <value>59.9988,59.999,59.9984,59.9988,59.9989,59.9988</value>
            </Attribute>
        </PlateData>
        <PlateData>
            <Rows>8</Rows>
            <Cols>12</Cols>
            <WellData>392123.03	358810.4	354796.28	325826.22	328669.12	335022.3	460279.0	485344.56	521667.6	477742.3	479876.94	508401.5	406713.22	377314.6	376955.72	294903.22	308039.12	314975.88	481466.28	498347.3	545310.0	418764.75	416211.94	438722.0	283465.66	275506.1	276735.22	263322.75	270811.34	277017.7	364324.5	373977.2	404213.7	355731.12	364166.03	376390.6	141854.23	145134.27	156255.95	214369.81	221706.92	207728.52	198135.73	360454.3	223362.42	309160.28	305394.28	332141.06	120258.67	122176.766	125444.6	188290.2	192913.58	190819.1	166268.0	178177.05	181165.19	259541.42	271013.03	287146.97	118965.09	119349.39	128310.59	167613.34	171074.9	166917.44	161779.1	170376.42	183720.92	238552.4	240066.83	256803.83	121845.484	120707.57	125941.02	148380.6	167941.84	160876.83	160971.36	170936.23	182106.92	206977.5	214040.88	226634.6	117646.34	116940.44	127038.484	126949.04	138040.77	134932.86	170761.23	186536.06	186535.23	189966.94	191729.98	198339.89	</WellData>
            <Attribute>
                <key>STEP</key>
                <value>2</value>
            </Attribute>
            <Attribute>
                <key>FILTER_SET</key>
                <value>x2-m2</value>
            </Attribute>
            <Attribute>
                <key>EXPOSURE</key>
                <value>600</value>
            </Attribute>
            <Attribute>
                <key>POINT</key>
                <value>1</value>
            </Attribute>
            <Attribute>
                <key>STAGE</key>
                <value>2</value>
            </Attribute>
            <Attribute>
                <key>CYCLE</key>
                <value>29</value>
            </Attribute>
            <Attribute>
                <key>TYPE</key>
                <value>QUANT</value>
            </Attribute>
            <Attribute>
                <key>TEMPERATURE</key>
                <value>59.9988,59.999,59.9984,59.9988,59.9989,59.9988</value>
            </Attribute>
        </PlateData>
        <PlateData>
            <Rows>8</Rows>
            <Cols>12</Cols>
            <WellData>27377.521	28883.27	35186.38	37119.574	40958.375	40627.01	42702.023	42657.637	43127.934	41723.78	38201.93	33868.336	27499.01	33853.6	35249.223	41914.24	45895.13	47452.945	47447.98	47546.2	50356.56	45550.973	40117.96	34706.29	31688.725	35242.574	40052.203	47544.793	51246.305	51776.465	54629.926	54552.934	54119.785	50001.594	45661.152	40564.26	33029.543	38552.01	44837.887	49820.37	54189.863	50834.28	58449.84	72099.72	59327.8	56607.273	48770.285	43972.555	34775.176	39234.688	45674.957	49424.22	56219.793	55750.043	60193.598	60716.312	59912.23	57254.41	51582.445	46197.96	34092.48	38681.22	46812.934	51665.543	55752.652	56816.383	58979.24	56463.957	58532.098	56015.277	51892.04	47014.72	34137.586	37714.21	42703.02	47623.945	51514.887	53358.7	53291.938	53449.773	55320.05	51463.332	47425.07	41843.652	30019.965	34550.887	40119.344	42820.41	48672.09	50470.48	51340.062	50487.676	51224.207	47541.336	43615.812	38579.46	</WellData>
            <Attribute>
                <key>STEP</key>
                <value>2</value>
            </Attribute>
            <Attribute>
                <key>FILTER_SET</key>
                <value>x3-m3</value>
            </Attribute>
            <Attribute>
                <key>EXPOSURE</key>
                <value>600</value>
            </Attribute>
            <Attribute>
                <key>POINT</key>
                <value>1</value>
            </Attribute>
            <Attribute>
                <key>STAGE</key>
                <value>2</value>
            </Attribute>
            <Attribute>
                <key>CYCLE</key>
                <value>29</value>
            </Attribute>
            <Attribute>
                <key>TYPE</key>
                <value>QUANT</value>
            </Attribute>
            <Attribute>
                <key>TEMPERATURE</key>
                <value>59.9988,59.999,59.9984,59.9988,59.9989,59.9988</value>
            </Attribute>
        </PlateData>
        <PlateData>
            <Rows>8</Rows>
            <Cols>12</Cols>
            <WellData>229615.45	222859.67	247855.55	262207.75	277320.97	282412.1	296525.0	304379.22	311918.6	312728.62	293265.38	275556.88	247559.08	257001.34	269657.72	279332.97	301090.25	310458.53	328138.12	337037.84	343046.88	330858.53	313300.9	291393.47	249228.8	264513.47	282951.9	312369.53	323635.72	334947.0	350561.62	355217.66	366124.44	357033.06	338974.9	322863.56	257544.03	273145.1	302996.62	322865.38	341304.75	317443.5	367637.1	378523.2	388221.84	391022.9	361236.97	347921.47	277226.72	296218.1	315890.3	333453.53	356879.28	352635.75	379387.2	391724.38	394890.88	405689.0	384440.78	370061.3	276316.94	295757.4	328914.16	350924.94	362382.9	368755.28	372447.9	381581.72	402230.97	402698.5	388868.84	380722.97	281536.4	292387.56	317006.28	344496.4	360125.94	363587.78	365876.84	377486.7	400615.47	386358.5	378422.7	361473.66	269393.8	279922.75	311226.66	327545.34	358919.16	361131.56	371912.38	384588.9	389237.06	385257.56	368984.3	349369.84	</WellData>
            <Attribute>
                <key>STEP</key>
                <value>2</value>
            </Attribute>
            <Attribute>
                <key>FILTER_SET</key>
                <value>x4-m4</value>
            </Attribute>
            <Attribute>
                <key>EXPOSURE</key>
                <value>600</value>
            </Attribute>
            <Attribute>
                <key>POINT</key>
                <value>1</value>
            </Attribute>
            <Attribute>
                <key>STAGE</key>
                <value>2</value>
            </Attribute>
            <Attribute>
                <key>CYCLE</key>
                <value>29</value>
            </Attribute>
            <Attribute>
                <key>TYPE</key>
                <value>QUANT</value>
            </Attribute>
            <Attribute>
                <key>TEMPERATURE</key>
                <value>59.9988,59.999,59.9984,59.9988,59.9989,59.9988</value>
            </Attribute>
        </PlateData>
        <PlateData>
            <Rows>8</Rows>
            <Cols>12</Cols>
            <WellData>-2925.8284	-1224.5221	-5183.2803	-1539.2112	-2193.8435	-2777.4287	-2339.216	-326.428	1325.5262	-2401.8145	-1782.7045	-4074.803	-4245.449	138.59853	297.1547	1178.9298	2111.7576	1894.7539	3347.0776	3191.4873	2436.4268	4894.022	2121.8132	1092.4697	-4428.1035	2374.1885	-734.8115	1083.8007	78.63633	657.3496	853.9327	1472.3767	2838.747	2822.591	1244.733	1401.5491	-1717.0142	-1696.1683	3741.1047	2025.9897	3835.6484	3449.8281	1777.7777	3564.1829	3825.1936	822.9064	3298.4993	1378.5132	-901.669	10.262329	-1883.5841	1943.6821	3215.6821	2411.367	3908.6453	4468.07	4519.8364	4549.9556	3207.4463	609.48364	739.89886	-192.21007	2140.688	2151.3652	4051.2148	1932.4261	2443.2798	940.89124	4395.0024	3526.7336	785.1722	1962.7275	-724.26624	936.91205	-1936.8153	1106.0786	2210.3835	2496.35	2977.7913	3930.3933	2196.948	2792.677	1096.3717	1254.1887	-3660.5645	-2478.4937	-3154.7544	90.5566	-3223.3223	-2220.9946	-2058.866	-2315.3628	611.0239	-1592.4746	1994.3926	-1034.4907	</WellData>
            <Attribute>
                <key>STEP</key>
                <value>2</value>
            </Attribute>
            <Attribute>
                <key>FILTER_SET</key>
                <value>x5-m5</value>
            </Attribute>
            <Attribute>
                <key>EXPOSURE</key>
                <value>600</value>
            </Attribute>
            <Attribute>
                <key>POINT</key>
                <value>1</value>
            </Attribute>
            <Attribute>
                <key>STAGE</key>
                <value>2</value>
            </Attribute>
            <Attribute>
                <key>CYCLE</key>
                <value>29</value>
            </Attribute>
            <Attribute>
                <key>TYPE</key>
                <value>QUANT</value>
            </Attribute>
            <Attribute>
                <key>TEMPERATURE</key>
                <value>59.9988,59.999,59.9984,59.9988,59.9989,59.9988</value>
            </Attribute>
        </PlateData>
    </PlatePointData>
    <PlatePointData>
        <Stage>2</Stage>
        <Cycle>30</Cycle>
        <Step>2</Step>
        <Point>1</Point>
        <PlateData>
            <Rows>8</Rows>
            <Cols>12</Cols>
            <WellData>2286137.2	2349276.5	2414265.0	2551388.2	2682124.5	2812384.8	3919462.0	4074428.8	4191071.0	3772793.8	3487407.5	3309219.0	2629571.2	2698651.8	2941059.2	2350852.0	2606968.8	2730072.0	4468792.5	4546307.0	4742043.0	3585119.0	3252618.0	3098241.2	1892667.9	2016001.5	2187397.8	2074305.0	2360920.5	2447808.5	3601559.2	3601487.2	3710942.8	3096657.8	2932938.2	2734263.5	690927.4	808085.44	936081.25	1751740.4	1866250.1	1827294.9	1490141.6	1740714.9	1602601.9	2561426.0	2370210.2	2374091.5	281479.72	318516.1	336698.88	1358394.0	1435711.4	1458218.8	772404.56	839511.8	812621.9	1841530.6	1825682.9	1823119.1	245759.14	242974.16	268446.97	899176.4	972244.44	926841.56	673514.06	710256.3	739323.75	1496162.9	1102642.6	1364249.9	225133.23	235301.97	252066.8	571530.1	863339.0	738331.5	643378.9	667645.25	693242.3	1020442.7	985862.94	1006584.1	209308.3	222778.06	254235.52	260925.38	285655.38	285624.7	658229.2	789684.9	678618.94	657855.9	637417.44	607058.2	</WellData>
            <Attribute>
                <key>STEP</key>
                <value>2</value>
            </Attribute>
            <Attribute>
                <key>FILTER_SET</key>
                <value>x1-m1</value>
            </Attribute>
            <Attribute>
                <key>EXPOSURE</key>
                <value>600</value>
            </Attribute>
            <Attribute>
                <key>POINT</key>
                <value>1</value>
            </Attribute>
            <Attribute>
                <key>STAGE</key>
                <value>2</value>
            </Attribute>
            <Attribute>
                <key>CYCLE</key>
                <value>30</value>
            </Attribute>
            <Attribute>
                <key>TYPE</key>
                <value>QUANT</value>
            </Attribute>
            <Attribute>
                <key>TEMPERATURE</key>
                <value>59.9992,59.9987,59.9987,59.9981,59.9984,59.9982</value>
            </Attribute>
        </PlateData>
        <PlateData>
            <Rows>8</Rows>
            <Cols>12</Cols>
            <WellData>408304.62	372438.75	366516.3	357660.34	360335.62	365852.28	470521.12	495764.34	533081.7	528401.44	531802.25	563862.44	433875.75	400829.06	398918.38	324870.06	341455.47	347693.1	502262.53	520447.78	569600.3	482958.44	481606.7	509633.0	324531.53	312975.6	313435.44	304253.06	313390.53	319344.47	421972.44	433546.66	468440.88	431315.3	440236.3	455761.5	171336.23	175295.5	188576.61	264984.5	274083.44	255769.34	231689.22	394597.5	263833.8	378713.38	375538.38	410608.56	123983.68	127048.98	130381.01	232088.58	238169.86	235041.77	170813.52	184745.66	186875.98	310110.4	326525.1	350197.5	121177.0	120565.2	128725.01	198147.5	203125.27	195570.27	163406.95	172405.0	185510.56	278108.56	263668.84	300141.4	122323.61	120442.93	126300.086	164650.77	196486.11	183427.05	161594.58	171412.36	183614.75	227342.06	234569.72	252836.05	118134.41	118278.75	128216.445	127358.53	138444.88	135510.28	171279.84	193476.12	187057.5	189773.53	192937.38	199548.45	</WellData>
            <Attribute>
                <key>STEP</key>
                <value>2</value>
            </Attribute>
            <Attribute>
                <key>FILTER_SET</key>
                <value>x2-m2</value>
            </Attribute>
            <Attribute>
                <key>EXPOSURE</key>
                <value>600</value>
            </Attribute>
            <Attribute>
                <key>POINT</key>
                <value>1</value>
            </Attribute>
            <Attribute>
                <key>STAGE</key>
                <value>2</value>
            </Attribute>
            <Attribute>
                <key>CYCLE</key>
                <value>30</value>
            </Attribute>
            <Attribute>
                <key>TYPE</key>
                <value>QUANT</value>
            </Attribute>
            <Attribute>
                <key>TEMPERATURE</key>
                <value>59.9992,59.9987,59.9987,59.9981,59.9984,59.9982</value>
            </Attribute>
        </PlateData>
        <PlateData>
            <Rows>8</Rows>
            <Cols>12</Cols>
            <WellData>27673.533	28623.107	35579.758	37294.168	40280.188	40670.73	43180.945	42500.33	42922.527	41769.477	38073.17	33736.504	27320.896	33651.684	35734.098	42055.773	45475.023	47017.42	47300.664	48379.35	49249.812	45896.617	39710.656	34743.273	31809.748	34861.78	40146.285	47338.715	51366.863	51392.094	54857.273	54744.336	53750.336	49996.36	45898.117	40376.863	32920.8	38373.938	44735.773	49406.75	53966.68	50825.24	58830.785	72341.98	58783.945	56157.625	48834.887	43860.305	34679.965	39193.223	46301.97	49672.613	55869.12	55986.0	59755.906	60362.36	59401.008	57333.473	51371.438	46694.87	34318.645	39295.836	46542.74	52079.64	55689.086	56888.29	59162.137	56710.43	58541.477	56258.84	52500.723	47365.863	34324.215	37730.65	42921.375	47936.047	51437.88	53040.84	53366.824	54093.582	55488.43	51276.277	47271.86	41725.332	29537.357	34417.832	39868.17	42589.055	48596.082	50558.55	51408.258	50781.016	51024.086	48174.668	43539.55	38583.617	</WellData>
            <Attribute>
                <key>STEP</key>
                <value>2</value>
            </Attribute>
            <Attribute>
                <key>FILTER_SET</key>
                <value>x3-m3</value>
            </Attribute>
            <Attribute>
                <key>EXPOSURE</key>
                <value>600</value>
            </Attribute>
            <Attribute>
                <key>POINT</key>
                <value>1</value>
            </Attribute>
            <Attribute>
                <key>STAGE</key>
                <value>2</value>
            </Attribute>
            <Attribute>
                <key>CYCLE</key>
                <value>30</value>
            </Attribute>
            <Attribute>
                <key>TYPE</key>
                <value>QUANT</value>
            </Attribute>
            <Attribute>
                <key>TEMPERATURE</key>
                <value>59.9992,59.9987,59.9987,59.9981,59.9984,59.9982</value>
            </Attribute>
        </PlateData>
        <PlateData>
            <Rows>8</Rows>
            <Cols>12</Cols>
            <WellData>230320.39	222995.55	247639.53	263240.8	277675.97	283259.44	296280.88	304624.75	312291.72	313561.12	293136.47	276525.53	248453.19	257755.02	270419.72	279526.6	301701.44	311610.56	328296.5	337240.4	343273.62	331854.9	314377.72	293178.84	249413.27	265918.28	283481.22	313031.8	324199.22	335782.5	351518.88	355649.4	367050.44	358111.44	340189.34	323638.38	258517.83	274747.72	303298.16	323799.47	342386.25	318496.88	368177.03	378772.28	389108.97	392701.3	363254.75	348176.75	278287.7	296500.22	317189.6	334267.7	357411.25	353493.2	379332.06	391781.6	394342.75	405811.84	385399.47	371100.28	278362.34	296542.66	329386.97	352269.22	363799.06	370020.66	373120.06	382113.4	402206.8	404516.9	390087.06	382416.44	281756.9	292647.34	317361.2	345305.9	360755.12	363883.44	365929.47	377732.0	401431.25	386051.25	379112.62	361882.1	268951.8	280093.12	311091.1	328401.62	358960.3	361379.66	372029.25	384959.28	389433.3	384436.3	369137.9	348688.66	</WellData>
            <Attribute>
                <key>STEP</key>
                <value>2</value>
            </Attribute>
            <Attribute>
                <key>FILTER_SET</key>
                <value>x4-m4</value>
            </Attribute>
            <Attribute>
                <key>EXPOSURE</key>
                <value>600</value>
            </Attribute>
            <Attribute>
                <key>POINT</key>
                <value>1</value>
            </Attribute>
            <Attribute>
                <key>STAGE</key>
                <value>2</value>
            </Attribute>
            <Attribute>
                <key>CYCLE</key>
                <value>30</value>
            </Attribute>
            <Attribute>
                <key>TYPE</key>
                <value>QUANT</value>
            </Attribute>
            <Attribute>
                <key>TEMPERATURE</key>
                <value>59.9992,59.9987,59.9987,59.9981,59.9984,59.9982</value>
            </Attribute>
        </PlateData>
        <PlateData>
            <Rows>8</Rows>
            <Cols>12</Cols>
            <WellData>-2890.8662	-1708.5444	-5435.0684	-1169.1637	-1950.604	-2176.1282	-1980.0887	253.5779	1756.6218	-1833.527	-2268.1572	-4745.9946	-4159.411	-744.3068	451.4778	753.79156	2291.3604	1254.9473	3724.2354	2705.6025	2684.6118	5533.9946	1563.6213	1950.9065	-4278.8174	2580.7847	-600.7266	674.4823	533.48883	895.30914	817.4737	999.75464	2763.1897	2803.764	2065.305	1088.4799	-1826.7865	-1376.4105	4038.895	2259.9824	3791.8303	3558.6404	1589.607	3851.1982	4445.026	947.5598	3228.0874	1883.6605	-1254.1721	-296.97964	-2097.4087	2214.6729	3027.1477	2941.3796	3822.6418	5142.9805	4600.24	5030.4526	3611.8342	935.7372	1280.517	138.70743	2302.5776	2095.3486	4097.064	2461.4521	2774.2283	845.60394	4297.912	4392.855	953.4266	2739.3298	-878.98395	1331.0833	-1697.62	769.6393	1854.904	1659.5421	2639.1475	3423.057	2056.1274	2726.016	1413.2881	400.7951	-3607.2065	-3352.4478	-3652.053	-25.75601	-3549.495	-2299.696	-2209.8843	-2620.229	375.27457	-1803.7711	1908.3993	-1754.1765	</WellData>
            <Attribute>
                <key>STEP</key>
                <value>2</value>
            </Attribute>
            <Attribute>
                <key>FILTER_SET</key>
                <value>x5-m5</value>
            </Attribute>
            <Attribute>
                <key>EXPOSURE</key>
                <value>600</value>
            </Attribute>
            <Attribute>
                <key>POINT</key>
                <value>1</value>
            </Attribute>
            <Attribute>
                <key>STAGE</key>
                <value>2</value>
            </Attribute>
            <Attribute>
                <key>CYCLE</key>
                <value>30</value>
            </Attribute>
            <Attribute>
                <key>TYPE</key>
                <value>QUANT</value>
            </Attribute>
            <Attribute>
                <key>TEMPERATURE</key>
                <value>59.9992,59.9987,59.9987,59.9981,59.9984,59.9982</value>
            </Attribute>
        </PlateData>
    </PlatePointData>
    <PlatePointData>
        <Stage>2</Stage>
        <Cycle>31</Cycle>
        <Step>2</Step>
        <Point>1</Point>
        <PlateData>
            <Rows>8</Rows>
            <Cols>12</Cols>
            <WellData>2381127.5	2433806.2	2491642.2	2796109.8	2931964.2	3064150.8	3985639.5	4132888.0	4253770.0	4111571.5	3790004.8	3597474.0	2796376.8	2872571.8	3113240.2	2646969.2	2935114.2	3068955.0	4648089.0	4728731.0	4926551.5	4053412.5	3694257.5	3525653.8	2168607.2	2297132.2	2494224.8	2394195.5	2721933.0	2811359.5	4130610.8	4137793.2	4254452.0	3759310.2	3548888.8	3301436.5	1027480.44	1197731.0	1383861.2	2246595.0	2392506.5	2298967.0	2023882.9	2242389.5	2176687.5	3289595.8	3053648.5	3033790.0	335195.97	393899.94	413759.3	1906863.4	2029984.1	2038646.0	851331.1	953077.8	915486.56	2497695.0	2462622.2	2458078.5	269154.47	243120.88	270319.62	1341885.4	1445209.0	1375502.9	684379.75	727774.25	761613.25	2025338.8	1411779.0	1842903.4	228621.34	238966.47	253381.64	824580.94	1286882.5	1089773.0	642386.7	668095.0	692378.06	1300961.8	1257813.4	1307240.6	209411.02	224034.83	260769.1	263772.47	286311.22	286662.12	662480.7	899999.7	678818.2	658160.94	646728.9	612323.0	</WellData>
            <Attribute>
                <key>STEP</key>
                <value>2</value>
            </Attribute>
            <Attribute>
                <key>FILTER_SET</key>
                <value>x1-m1</value>
            </Attribute>
            <Attribute>
                <key>EXPOSURE</key>
                <value>600</value>
            </Attribute>
            <Attribute>
                <key>POINT</key>
                <value>1</value>
            </Attribute>
            <Attribute>
                <key>STAGE</key>
                <value>2</value>
            </Attribute>
            <Attribute>
                <key>CYCLE</key>
                <value>31</value>
            </Attribute>
            <Attribute>
                <key>TYPE</key>
                <value>QUANT</value>
            </Attribute>
            <Attribute>
                <key>TEMPERATURE</key>
                <value>59.998,59.9981,59.9981,59.9981,59.9983,59.998</value>
            </Attribute>
        </PlateData>
        <PlateData>
            <Rows>8</Rows>
            <Cols>12</Cols>
            <WellData>419614.1	379443.38	374415.28	381346.16	385626.4	389600.84	473648.66	498769.38	536292.5	563530.75	567490.6	601010.44	454533.22	421861.3	416417.22	355248.22	372898.9	379340.8	517552.44	535851.56	586443.56	532711.44	532462.2	565256.8	361140.72	344916.56	346725.4	335482.9	348826.4	353155.16	467846.72	480621.12	518840.1	498805.78	509938.62	527818.1	215520.03	221727.81	238156.0	312544.88	321795.47	297769.94	281126.88	443629.47	320315.03	455183.72	454250.56	495360.9	132545.0	136139.81	139187.75	285348.75	294281.2	288438.34	179024.8	196362.34	198175.33	380906.06	401280.22	433502.34	124797.84	120347.164	129175.836	244595.0	250313.34	239068.44	164509.84	175714.27	188317.47	336745.97	301295.22	365583.47	122753.86	121260.836	127170.14	192412.3	240943.44	219512.89	162328.77	172272.16	183672.83	260713.52	270850.1	296497.72	118619.68	119021.68	129565.32	128737.55	139319.02	135968.62	172736.47	206447.55	188366.83	192001.97	194865.33	200771.0	</WellData>
            <Attribute>
                <key>STEP</key>
                <value>2</value>
            </Attribute>
            <Attribute>
                <key>FILTER_SET</key>
                <value>x2-m2</value>
            </Attribute>
            <Attribute>
                <key>EXPOSURE</key>
                <value>600</value>
            </Attribute>
            <Attribute>
                <key>POINT</key>
                <value>1</value>
            </Attribute>
            <Attribute>
                <key>STAGE</key>
                <value>2</value>
            </Attribute>
            <Attribute>
                <key>CYCLE</key>
                <value>31</value>
            </Attribute>
            <Attribute>
                <key>TYPE</key>
                <value>QUANT</value>
            </Attribute>
            <Attribute>
                <key>TEMPERATURE</key>
                <value>59.998,59.9981,59.9981,59.9981,59.9983,59.998</value>
            </Attribute>
        </PlateData>
        <PlateData>
            <Rows>8</Rows>
            <Cols>12</Cols>
            <WellData>27627.674	29494.516	35522.62	36893.875	40765.1	40323.07	43018.047	41870.453	42706.418	41634.227	38247.758	34205.77	27366.729	34432.312	35702.203	41854.96	45412.21	47266.26	47562.945	48052.656	49159.68	44965.703	39823.38	34113.066	31618.05	35127.418	39892.086	47128.46	50974.64	51740.434	54617.574	54663.86	53535.293	49972.656	45010.574	40725.938	33501.25	38543.684	44863.582	49585.723	54277.395	51041.28	58812.824	72451.266	59090.86	56473.47	48687.652	43959.664	35182.35	38790.34	45687.004	48963.363	56277.95	56252.65	59799.875	60339.668	59065.34	57249.332	50966.656	45737.066	34207.63	38942.51	46602.07	52615.34	55775.785	56398.227	58964.86	56870.848	58978.94	56124.434	52270.465	47156.793	34686.246	37834.52	43181.426	47870.934	51200.504	53110.09	53364.5	54057.52	55599.46	51328.984	47253.31	41963.6	30237.393	34400.58	40589.27	43330.88	48800.83	50957.105	51932.79	50917.363	51247.062	48353.08	43865.28	39196.188	</WellData>
            <Attribute>
                <key>STEP</key>
                <value>2</value>
            </Attribute>
            <Attribute>
                <key>FILTER_SET</key>
                <value>x3-m3</value>
            </Attribute>
            <Attribute>
                <key>EXPOSURE</key>
                <value>600</value>
            </Attribute>
            <Attribute>
                <key>POINT</key>
                <value>1</value>
            </Attribute>
            <Attribute>
                <key>STAGE</key>
                <value>2</value>
            </Attribute>
            <Attribute>
                <key>CYCLE</key>
                <value>31</value>
            </Attribute>
            <Attribute>
                <key>TYPE</key>
                <value>QUANT</value>
            </Attribute>
            <Attribute>
                <key>TEMPERATURE</key>
                <value>59.998,59.9981,59.9981,59.9981,59.9983,59.998</value>
            </Attribute>
        </PlateData>
        <PlateData>
            <Rows>8</Rows>
            <Cols>12</Cols>
            <WellData>229630.44	222943.08	246805.27	263492.16	277297.03	282710.66	295988.12	304116.6	311357.5	312847.34	293643.12	275851.06	249641.25	258212.55	270506.8	280079.97	302618.4	311883.3	328903.78	337964.9	343920.2	332661.16	315529.25	294234.84	250201.08	266082.4	283691.66	313156.12	324786.44	337050.25	352349.88	356297.78	367936.66	359243.88	341010.03	324353.53	258333.12	275861.3	304319.5	324723.22	343350.44	319286.44	369115.12	380067.3	390205.6	393884.84	364244.47	349642.1	277005.56	296921.1	317337.03	334620.22	358427.97	354285.94	378645.47	391766.6	394840.9	406964.3	386133.1	371827.16	277519.9	296200.84	328957.9	351973.25	363857.1	370694.34	373245.75	382013.78	402402.94	404684.16	390141.34	382184.97	282905.2	293301.56	317521.72	345298.03	361346.3	364054.28	366339.97	378022.5	400753.03	386643.75	379655.4	362655.34	269361.03	279648.22	310639.6	328021.28	358837.75	361582.25	372540.38	385235.94	389839.2	385079.34	369365.38	350110.6	</WellData>
            <Attribute>
                <key>STEP</key>
                <value>2</value>
            </Attribute>
            <Attribute>
                <key>FILTER_SET</key>
                <value>x4-m4</value>
            </Attribute>
            <Attribute>
                <key>EXPOSURE</key>
                <value>600</value>
            </Attribute>
            <Attribute>
                <key>POINT</key>
                <value>1</value>
            </Attribute>
            <Attribute>
                <key>STAGE</key>
                <value>2</value>
            </Attribute>
            <Attribute>
                <key>CYCLE</key>
                <value>31</value>
            </Attribute>
            <Attribute>
                <key>TYPE</key>
                <value>QUANT</value>
            </Attribute>
            <Attribute>
                <key>TEMPERATURE</key>
                <value>59.998,59.9981,59.9981,59.9981,59.9983,59.998</value>
            </Attribute>
        </PlateData>
        <PlateData>
            <Rows>8</Rows>
            <Cols>12</Cols>
            <WellData>-2615.1147	-941.8401	-4893.014	-480.1137	-2234.4014	-1764.1985	-2116.6523	-199.86128	1485.8425	-1859.3877	-2318.5886	-4155.183	-3812.3323	507.3214	798.0058	850.9308	1693.1642	1701.027	3636.5083	2701.6575	2638.8013	4710.553	1725.9777	1297.3898	-4727.8525	1699.301	-962.8828	704.3236	1418.5767	475.57236	1337.7479	1210.9214	2691.9253	3444.5874	2742.2217	1477.7784	-1707.8129	-1098.6898	3606.694	1903.1805	3791.6375	3470.0237	2056.9282	3367.3953	4169.255	1373.8146	3474.0425	1944.9731	-652.0456	-222.44308	-1950.7261	1730.1017	2556.595	2355.3777	4141.531	4665.298	4990.614	4492.365	3229.6318	-122.637276	1146.6743	-101.95525	2444.52	2459.467	4147.5293	2658.6873	2799.8665	585.6264	4702.6875	4097.8438	477.7259	2855.5894	-444.2572	919.2702	-1848.4331	1163.1334	1902.9362	1906.1653	3053.195	3401.655	2770.1099	3256.1382	1712.4553	963.31213	-3651.2488	-2589.4055	-2995.1287	52.8248	-2716.5935	-1943.2096	-2354.619	-2571.4087	929.92413	-1753.8285	2252.1536	-827.06964	</WellData>
            <Attribute>
                <key>STEP</key>
                <value>2</value>
            </Attribute>
            <Attribute>
                <key>FILTER_SET</key>
                <value>x5-m5</value>
            </Attribute>
            <Attribute>
                <key>EXPOSURE</key>
                <value>600</value>
            </Attribute>
            <Attribute>
                <key>POINT</key>
                <value>1</value>
            </Attribute>
            <Attribute>
                <key>STAGE</key>
                <value>2</value>
            </Attribute>
            <Attribute>
                <key>CYCLE</key>
                <value>31</value>
            </Attribute>
            <Attribute>
                <key>TYPE</key>
                <value>QUANT</value>
            </Attribute>
            <Attribute>
                <key>TEMPERATURE</key>
                <value>59.998,59.9981,59.9981,59.9981,59.9983,59.998</value>
            </Attribute>
        </PlateData>
    </PlatePointData>
    <PlatePointData>
        <Stage>2</Stage>
        <Cycle>32</Cycle>
        <Step>2</Step>
        <Point>1</Point>
        <PlateData>
            <Rows>8</Rows>
            <Cols>12</Cols>
            <WellData>2465610.2	2512557.0	2564198.8	2997416.5	3145722.8	3275418.8	4029197.5	4175817.2	4300472.0	4361288.5	4024773.0	3816330.0	2932699.0	3013671.5	3252648.0	2909460.2	3224358.5	3362849.0	4780059.5	4865188.0	5073243.0	4419292.0	4028812.0	3846528.2	2431559.5	2565914.0	2786268.2	2701317.2	3076717.2	3167405.8	4532417.0	4548848.0	4673377.0	4302232.0	4044488.5	3758766.0	1447375.0	1665557.9	1890493.8	2611800.2	2782213.0	2651525.0	2689948.0	2874114.2	2886373.5	3961328.2	3685233.8	3626929.5	436531.78	530589.4	552243.75	2384715.0	2562767.8	2538848.0	1000050.0	1157928.2	1102278.1	3261085.8	3175915.0	3150234.5	310389.1	244933.22	270967.34	1920564.5	2038635.4	1974076.1	702339.1	754047.1	800033.44	2718504.8	1882585.4	2477811.0	229433.84	238753.31	255179.94	1228647.1	1871402.0	1612874.4	642681.3	668496.9	693909.5	1749141.2	1688794.1	1764945.0	208166.52	225232.56	272294.84	263548.38	288213.97	289850.94	672412.9	1099280.9	678748.9	656731.7	665700.5	624066.4	</WellData>
            <Attribute>
                <key>STEP</key>
                <value>2</value>
            </Attribute>
            <Attribute>
                <key>FILTER_SET</key>
                <value>x1-m1</value>
            </Attribute>
            <Attribute>
                <key>EXPOSURE</key>
                <value>600</value>
            </Attribute>
            <Attribute>
                <key>POINT</key>
                <value>1</value>
            </Attribute>
            <Attribute>
                <key>STAGE</key>
                <value>2</value>
            </Attribute>
            <Attribute>
                <key>CYCLE</key>
                <value>32</value>
            </Attribute>
            <Attribute>
                <key>TYPE</key>
                <value>QUANT</value>
            </Attribute>
            <Attribute>
                <key>TEMPERATURE</key>
                <value>59.9991,59.9989,59.9985,59.9983,59.9983,59.9987</value>
            </Attribute>
        </PlateData>
        <PlateData>
            <Rows>8</Rows>
            <Cols>12</Cols>
            <WellData>433086.0	390661.75	382159.25	404115.84	406944.16	410829.84	479389.84	504332.16	542359.06	592024.0	595732.75	629813.56	472279.3	438353.06	429837.2	380649.25	399907.16	406688.7	527785.7	547321.5	600026.8	569226.4	569914.7	605298.06	395681.3	376274.12	377921.9	365559.7	381373.94	385585.22	502156.4	516714.6	558249.3	552968.8	564500.7	584468.3	267475.6	273791.34	288323.6	347267.62	358298.8	328845.4	341836.2	502833.12	389637.0	522331.75	524470.3	568968.9	146456.1	153666.52	154526.88	332190.62	343161.6	333157.28	193559.25	217305.84	217736.1	460630.03	484157.47	523250.38	131186.06	121049.87	130105.42	303627.16	307306.06	295820.75	167560.69	177921.22	194100.55	413121.88	357411.78	452427.3	123826.97	121320.7	127528.51	237688.92	301572.6	273008.38	162037.92	172454.38	184005.23	313282.56	326439.44	362870.2	119305.94	120056.38	131531.03	128358.97	140539.12	137404.45	174584.95	229461.31	188892.42	191335.97	198608.7	203755.5	</WellData>
            <Attribute>
                <key>STEP</key>
                <value>2</value>
            </Attribute>
            <Attribute>
                <key>FILTER_SET</key>
                <value>x2-m2</value>
            </Attribute>
            <Attribute>
                <key>EXPOSURE</key>
                <value>600</value>
            </Attribute>
            <Attribute>
                <key>POINT</key>
                <value>1</value>
            </Attribute>
            <Attribute>
                <key>STAGE</key>
                <value>2</value>
            </Attribute>
            <Attribute>
                <key>CYCLE</key>
                <value>32</value>
            </Attribute>
            <Attribute>
                <key>TYPE</key>
                <value>QUANT</value>
            </Attribute>
            <Attribute>
                <key>TEMPERATURE</key>
                <value>59.9991,59.9989,59.9985,59.9983,59.9983,59.9987</value>
            </Attribute>
        </PlateData>
        <PlateData>
            <Rows>8</Rows>
            <Cols>12</Cols>
            <WellData>27572.303	28937.398	35801.625	37124.23	40629.285	40387.297	43004.863	42516.312	42447.03	42029.133	37656.973	33679.605	27896.646	33613.5	34984.406	41950.746	45326.074	46722.36	46733.535	47528.57	49312.074	44913.46	39087.6	33794.75	31347.006	34294.055	39402.79	47166.445	50913.125	51395.105	54099.58	53948.7	53077.7	49418.082	44773.76	39908.594	33090.19	37906.902	44355.266	49515.453	53606.414	50381.01	58760.906	72701.37	58572.86	55653.344	48169.63	43830.66	35061.71	39123.902	46163.176	49392.69	56429.5	55438.61	60189.258	60479.98	59808.2	57164.55	51317.09	45805.473	34602.92	39617.055	46718.863	52587.082	55467.395	56594.832	59131.242	57156.145	58941.33	56103.832	51853.914	47007.742	34045.95	37109.96	42885.566	47692.29	51199.62	53273.02	53502.91	54602.754	55518.316	51364.324	47200.13	41722.504	30567.637	34471.277	40977.746	43530.72	48718.223	51137.742	52091.953	50843.676	51362.605	48292.203	44233.848	39054.13	</WellData>
            <Attribute>
                <key>STEP</key>
                <value>2</value>
            </Attribute>
            <Attribute>
                <key>FILTER_SET</key>
                <value>x3-m3</value>
            </Attribute>
            <Attribute>
                <key>EXPOSURE</key>
                <value>600</value>
            </Attribute>
            <Attribute>
                <key>POINT</key>
                <value>1</value>
            </Attribute>
            <Attribute>
                <key>STAGE</key>
                <value>2</value>
            </Attribute>
            <Attribute>
                <key>CYCLE</key>
                <value>32</value>
            </Attribute>
            <Attribute>
                <key>TYPE</key>
                <value>QUANT</value>
            </Attribute>
            <Attribute>
                <key>TEMPERATURE</key>
                <value>59.9991,59.9989,59.9985,59.9983,59.9983,59.9987</value>
            </Attribute>
        </PlateData>
        <PlateData>
            <Rows>8</Rows>
            <Cols>12</Cols>
            <WellData>230739.95	224194.75	247228.81	263405.78	278688.75	283820.94	296491.75	304724.8	311890.9	315119.88	293971.34	277005.75	248657.61	258767.75	270327.28	280322.53	302610.2	312092.28	328958.7	337540.12	344000.06	333403.0	315442.84	293460.94	250536.0	266633.22	284281.94	313782.78	325487.75	337234.03	352594.97	356664.78	368148.1	360745.25	341793.53	325185.5	258966.66	275667.16	304633.53	325004.9	343262.0	319386.03	370225.84	380656.9	390918.66	394594.12	364316.3	350100.03	277440.66	297560.44	317526.38	335996.1	359444.44	354985.7	380024.0	392343.47	394911.06	407958.22	386943.16	372818.88	278006.72	296593.7	329243.3	353022.4	365593.78	371960.9	373127.06	381834.4	402420.66	406409.66	391460.0	383452.2	282516.62	292807.2	317899.38	346161.88	362507.1	365455.38	366342.06	377303.7	400860.4	387506.72	381070.47	363307.9	269571.78	279902.34	311085.28	328105.72	358639.94	361640.8	372054.6	385761.47	389501.22	385075.12	370066.38	349613.34	</WellData>
            <Attribute>
                <key>STEP</key>
                <value>2</value>
            </Attribute>
            <Attribute>
                <key>FILTER_SET</key>
                <value>x4-m4</value>
            </Attribute>
            <Attribute>
                <key>EXPOSURE</key>
                <value>600</value>
            </Attribute>
            <Attribute>
                <key>POINT</key>
                <value>1</value>
            </Attribute>
            <Attribute>
                <key>STAGE</key>
                <value>2</value>
            </Attribute>
            <Attribute>
                <key>CYCLE</key>
                <value>32</value>
            </Attribute>
            <Attribute>
                <key>TYPE</key>
                <value>QUANT</value>
            </Attribute>
            <Attribute>
                <key>TEMPERATURE</key>
                <value>59.9991,59.9989,59.9985,59.9983,59.9983,59.9987</value>
            </Attribute>
        </PlateData>
        <PlateData>
            <Rows>8</Rows>
            <Cols>12</Cols>
            <WellData>-3304.5854	-1549.4521	-5903.8853	-1492.5486	-1845.3593	-1849.8251	-2437.7815	-210.51796	1545.3049	-2520.1252	-2512.8718	-4777.9727	-4168.437	242.59804	688.5425	1430.4316	2353.8186	1890.9045	3801.9265	2701.8042	2542.5164	4811.092	1669.1819	1422.0422	-4222.63	2594.3745	-623.8906	420.73395	217.56793	1022.69434	540.7892	1522.1171	2671.4177	2732.9272	1694.4445	419.19305	-1054.4423	-1347.8745	4368.353	2255.05	3951.1704	3435.434	1840.9999	3657.7065	4184.634	1288.829	3488.6196	1684.2303	-800.96533	-280.4174	-1995.1593	1848.3774	2843.9	2498.7239	4097.3833	4534.562	4603.0415	4325.0195	3496.908	301.22556	639.67975	48.94504	2273.2925	2960.557	4014.7852	2451.4504	2870.6833	513.15735	4220.7817	3788.339	1005.4311	2367.2136	-220.07764	1646.008	-1426.1329	1166.0891	2303.062	2406.502	2725.3413	4022.2036	2893.8376	2795.5894	1860.8912	1253.4188	-3961.103	-2721.574	-2866.5647	-22.720253	-3170.6885	-2411.493	-1869.3529	-2232.2078	598.91125	-2270.3982	2043.544	-1518.0851	</WellData>
            <Attribute>
                <key>STEP</key>
                <value>2</value>
            </Attribute>
            <Attribute>
                <key>FILTER_SET</key>
                <value>x5-m5</value>
            </Attribute>
            <Attribute>
                <key>EXPOSURE</key>
                <value>600</value>
            </Attribute>
            <Attribute>
                <key>POINT</key>
                <value>1</value>
            </Attribute>
            <Attribute>
                <key>STAGE</key>
                <value>2</value>
            </Attribute>
            <Attribute>
                <key>CYCLE</key>
                <value>32</value>
            </Attribute>
            <Attribute>
                <key>TYPE</key>
                <value>QUANT</value>
            </Attribute>
            <Attribute>
                <key>TEMPERATURE</key>
                <value>59.9991,59.9989,59.9985,59.9983,59.9983,59.9987</value>
            </Attribute>
        </PlateData>
    </PlatePointData>
    <PlatePointData>
        <Stage>2</Stage>
        <Cycle>33</Cycle>
        <Step>2</Step>
        <Point>1</Point>
        <PlateData>
            <Rows>8</Rows>
            <Cols>12</Cols>
            <WellData>2534615.2	2574334.0	2622014.2	3154831.5	3309079.5	3437977.2	4049300.5	4204961.0	4323035.5	4543878.0	4187234.5	3968042.2	3046314.8	3131880.5	3366849.8	3119010.2	3449189.5	3598334.2	4875841.0	4962407.5	5169579.5	4674835.5	4264020.5	4084352.0	2651518.8	2789747.0	3028492.0	2967360.2	3371286.0	3467836.0	4818941.5	4839089.5	4971116.5	4702741.5	4418225.0	4100910.0	1816472.6	2054550.1	2297731.5	2949820.2	3152717.8	2979866.8	3370728.2	3517663.5	3602543.8	4496705.5	4183599.2	4099103.2	616851.25	769288.6	794558.2	2742346.2	2956832.0	2911183.8	1260111.4	1505765.8	1418910.0	3987743.8	3836892.0	3785589.0	389664.4	245805.16	274548.25	2462552.5	2573024.5	2540398.0	742496.25	807678.0	874646.25	3465112.2	2495886.2	3185847.8	229406.55	239431.4	257780.2	1786919.5	2459588.5	2228078.5	644908.0	669686.7	695544.25	2371871.0	2295816.8	2366982.5	210749.4	225981.53	295678.62	265219.4	290151.03	290399.1	695139.44	1438173.8	679965.9	658263.2	701721.7	647863.75	</WellData>
            <Attribute>
                <key>STEP</key>
                <value>2</value>
            </Attribute>
            <Attribute>
                <key>FILTER_SET</key>
                <value>x1-m1</value>
            </Attribute>
            <Attribute>
                <key>EXPOSURE</key>
                <value>600</value>
            </Attribute>
            <Attribute>
                <key>POINT</key>
                <value>1</value>
            </Attribute>
            <Attribute>
                <key>STAGE</key>
                <value>2</value>
            </Attribute>
            <Attribute>
                <key>CYCLE</key>
                <value>33</value>
            </Attribute>
            <Attribute>
                <key>TYPE</key>
                <value>QUANT</value>
            </Attribute>
            <Attribute>
                <key>TEMPERATURE</key>
                <value>60,60.0002,59.9995,59.9999,60.0003,60.0001</value>
            </Attribute>
        </PlateData>
        <PlateData>
            <Rows>8</Rows>
            <Cols>12</Cols>
            <WellData>443578.16	399286.72	389236.6	421039.0	423157.06	426771.2	481694.03	506044.34	544699.06	612146.7	615100.5	651585.06	487567.75	451064.9	441058.53	402909.97	422049.34	428505.78	535162.9	557227.94	607714.94	595470.5	596998.0	634943.9	424530.62	401939.44	402165.97	390690.38	409258.97	413726.7	526303.7	542423.3	585490.7	592894.44	605035.7	626119.3	313735.06	317009.25	329476.56	380626.62	392123.75	359622.06	402805.0	562671.7	458621.1	577076.75	579067.8	626795.0	169687.48	181614.27	181490.95	366635.62	379887.9	367603.88	218062.2	250415.83	249567.8	535287.06	558790.06	603344.56	142613.12	121724.67	131386.88	358237.75	358342.88	348650.44	171119.11	183294.05	201386.53	493861.56	429943.78	545086.8	124437.87	122032.914	128696.27	298270.1	360621.6	333398.44	162564.52	172806.36	185074.78	387081.78	404437.44	447791.22	119897.85	120017.32	135148.6	129567.516	140803.98	137616.97	177113.69	267732.56	188784.19	192350.6	203944.95	207910.22	</WellData>
            <Attribute>
                <key>STEP</key>
                <value>2</value>
            </Attribute>
            <Attribute>
                <key>FILTER_SET</key>
                <value>x2-m2</value>
            </Attribute>
            <Attribute>
                <key>EXPOSURE</key>
                <value>600</value>
            </Attribute>
            <Attribute>
                <key>POINT</key>
                <value>1</value>
            </Attribute>
            <Attribute>
                <key>STAGE</key>
                <value>2</value>
            </Attribute>
            <Attribute>
                <key>CYCLE</key>
                <value>33</value>
            </Attribute>
            <Attribute>
                <key>TYPE</key>
                <value>QUANT</value>
            </Attribute>
            <Attribute>
                <key>TEMPERATURE</key>
                <value>60,60.0002,59.9995,59.9999,60.0003,60.0001</value>
            </Attribute>
        </PlateData>
        <PlateData>
            <Rows>8</Rows>
            <Cols>12</Cols>
            <WellData>28118.297	28776.91	35699.184	37077.7	40342.1	40315.926	42582.79	42219.773	42846.2	41721.95	37963.844	33286.785	27556.543	34022.797	35604.363	41812.438	44872.684	47479.67	47123.51	47462.32	49176.605	45471.17	39381.914	34459.56	31230.824	34364.027	40030.688	46805.67	50794.137	51724.777	53866.535	53834.094	52971.637	49227.484	44593.57	39675.082	33524.918	38728.914	45430.91	49594.023	54303.566	50756.832	58745.77	72853.81	58638.95	55827.484	47636.93	43721.11	34587.594	39340.445	45758.832	49331.105	56046.92	55451.17	60114.242	60522.035	59303.57	56495.895	51123.008	45649.684	34089.504	39462.504	46913.395	52380.13	55800.2	56834.703	59304.18	57288.637	59261.32	55937.65	51740.246	47086.594	34267.793	37838.395	43097.977	47773.15	51078.863	53118.19	53663.695	54387.32	55946.48	51236.35	47052.367	41959.44	30128.29	34145.973	40523.65	42942.125	48853.31	51349.957	51512.29	50350.215	51723.566	48049.273	43767.438	38858.668	</WellData>
            <Attribute>
                <key>STEP</key>
                <value>2</value>
            </Attribute>
            <Attribute>
                <key>FILTER_SET</key>
                <value>x3-m3</value>
            </Attribute>
            <Attribute>
                <key>EXPOSURE</key>
                <value>600</value>
            </Attribute>
            <Attribute>
                <key>POINT</key>
                <value>1</value>
            </Attribute>
            <Attribute>
                <key>STAGE</key>
                <value>2</value>
            </Attribute>
            <Attribute>
                <key>CYCLE</key>
                <value>33</value>
            </Attribute>
            <Attribute>
                <key>TYPE</key>
                <value>QUANT</value>
            </Attribute>
            <Attribute>
                <key>TEMPERATURE</key>
                <value>60,60.0002,59.9995,59.9999,60.0003,60.0001</value>
            </Attribute>
        </PlateData>
        <PlateData>
            <Rows>8</Rows>
            <Cols>12</Cols>
            <WellData>230778.8	225038.44	247826.81	264946.34	278825.4	284428.62	296498.2	304604.62	312233.47	314130.28	294927.84	277780.12	249937.73	258280.86	271228.1	280853.56	303049.53	312568.1	329930.75	338740.03	343995.88	334161.2	316161.94	294036.34	249732.42	266803.75	284806.5	314661.0	326361.34	338126.75	353183.4	357581.1	368928.4	360910.1	342349.34	325913.84	259809.33	275999.1	305990.5	325548.38	344014.66	319934.4	370595.56	382475.72	391801.3	395291.22	365429.34	350794.16	278433.94	297434.47	317699.88	335856.28	359959.94	355712.84	380025.56	393181.75	395271.47	409308.44	387315.25	373393.62	277435.44	296284.94	329798.88	353872.38	366020.0	372425.28	373486.12	382460.5	403116.3	406495.56	391674.53	384523.3	282926.47	293211.7	317862.6	347105.06	363701.34	365880.75	366238.16	377898.4	400827.34	388789.75	381388.62	363428.84	269357.12	280128.44	311207.28	327574.34	359450.1	362071.3	372323.78	386370.9	389934.38	385504.53	369414.8	349772.88	</WellData>
            <Attribute>
                <key>STEP</key>
                <value>2</value>
            </Attribute>
            <Attribute>
                <key>FILTER_SET</key>
                <value>x4-m4</value>
            </Attribute>
            <Attribute>
                <key>EXPOSURE</key>
                <value>600</value>
            </Attribute>
            <Attribute>
                <key>POINT</key>
                <value>1</value>
            </Attribute>
            <Attribute>
                <key>STAGE</key>
                <value>2</value>
            </Attribute>
            <Attribute>
                <key>CYCLE</key>
                <value>33</value>
            </Attribute>
            <Attribute>
                <key>TYPE</key>
                <value>QUANT</value>
            </Attribute>
            <Attribute>
                <key>TEMPERATURE</key>
                <value>60,60.0002,59.9995,59.9999,60.0003,60.0001</value>
            </Attribute>
        </PlateData>
        <PlateData>
            <Rows>8</Rows>
            <Cols>12</Cols>
            <WellData>-2598.8315	-1008.20233	-5314.249	-1008.634	-2493.2424	-2423.9167	-2401.0908	-295.50345	1411.3054	-2251.8643	-1981.9685	-4942.458	-4434.302	168.6425	982.3262	1513.9642	1679.5079	1759.4564	3769.6042	2823.6816	2331.635	4901.805	1840.8928	1500.3846	-5318.8604	2477.7312	-1006.9126	1045.693	797.4425	888.1129	1249.7369	1112.6644	3093.8545	3148.1006	2372.0015	1213.9612	-1286.3738	-1283.7773	3375.7566	2635.7446	3613.5068	3727.575	1968.1205	4204.8135	3754.7583	1508.6224	3763.7295	1370.8185	-1389.196	-262.61075	-2034.9175	1512.2592	2818.1152	2348.8293	4222.471	4476.607	4265.9434	4404.176	3319.6577	738.1309	778.8614	-380.8891	1863.8417	2479.9617	4367.1807	1942.031	2804.85	610.0989	4307.154	4080.0833	957.68054	2717.4175	-590.55414	1148.6891	-1347.438	812.9454	1984.2777	1841.8064	2952.3538	3845.1707	2729.5222	3171.8755	2116.7244	1038.9215	-3612.2412	-3077.2961	-3331.9517	-304.20847	-3521.2117	-2282.1436	-2191.948	-2431.4937	385.1871	-2102.579	2103.6428	-1077.4705	</WellData>
            <Attribute>
                <key>STEP</key>
                <value>2</value>
            </Attribute>
            <Attribute>
                <key>FILTER_SET</key>
                <value>x5-m5</value>
            </Attribute>
            <Attribute>
                <key>EXPOSURE</key>
                <value>600</value>
            </Attribute>
            <Attribute>
                <key>POINT</key>
                <value>1</value>
            </Attribute>
            <Attribute>
                <key>STAGE</key>
                <value>2</value>
            </Attribute>
            <Attribute>
                <key>CYCLE</key>
                <value>33</value>
            </Attribute>
            <Attribute>
                <key>TYPE</key>
                <value>QUANT</value>
            </Attribute>
            <Attribute>
                <key>TEMPERATURE</key>
                <value>60,60.0002,59.9995,59.9999,60.0003,60.0001</value>
            </Attribute>
        </PlateData>
    </PlatePointData>
    <PlatePointData>
        <Stage>2</Stage>
        <Cycle>34</Cycle>
        <Step>2</Step>
        <Point>1</Point>
        <PlateData>
            <Rows>8</Rows>
            <Cols>12</Cols>
            <WellData>2598007.0	2633886.5	2672891.2	3284537.5	3444100.2	3572044.2	4065873.8	4213938.5	4338571.0	4677318.0	4313013.5	4081767.0	3142016.5	3232368.2	3459363.5	3287186.2	3630404.0	3786859.8	4935369.5	5033469.0	5241609.0	4871199.0	4439454.0	4251636.0	2830672.0	2973739.8	3225674.0	3184201.5	3618415.0	3713664.2	5041377.0	5063422.5	5207228.5	4992827.5	4682032.5	4337341.0	2097154.5	2349417.2	2618764.2	3255968.0	3469691.5	3270759.8	3968875.8	4094522.2	4222075.5	4908301.5	4549978.5	4442612.0	912785.56	1144110.5	1183202.5	3086415.0	3327112.5	3282559.2	1681543.9	2036161.9	1912779.9	4582169.0	4365389.5	4288375.5	530445.44	247687.95	274935.72	2866432.0	2979250.2	2966322.2	815428.3	908358.56	1009699.0	4129509.0	3161712.8	3831442.8	232781.1	240601.94	256920.88	2343741.8	2890869.2	2726221.2	644845.6	669861.7	695790.3	3070813.5	2988908.0	3021064.0	212349.92	227502.2	336269.06	266170.94	290593.22	292104.9	734505.5	1954662.2	680321.75	660446.4	768868.06	690200.94	</WellData>
            <Attribute>
                <key>STEP</key>
                <value>2</value>
            </Attribute>
            <Attribute>
                <key>FILTER_SET</key>
                <value>x1-m1</value>
            </Attribute>
            <Attribute>
                <key>EXPOSURE</key>
                <value>600</value>
            </Attribute>
            <Attribute>
                <key>POINT</key>
                <value>1</value>
            </Attribute>
            <Attribute>
                <key>STAGE</key>
                <value>2</value>
            </Attribute>
            <Attribute>
                <key>CYCLE</key>
                <value>34</value>
            </Attribute>
            <Attribute>
                <key>TYPE</key>
                <value>QUANT</value>
            </Attribute>
            <Attribute>
                <key>TEMPERATURE</key>
                <value>59.9984,59.9983,59.9973,59.9976,59.998,59.9985</value>
            </Attribute>
        </PlateData>
        <PlateData>
            <Rows>8</Rows>
            <Cols>12</Cols>
            <WellData>451148.7	404716.75	394641.8	433555.5	436275.12	438663.94	481983.75	506134.88	544676.3	626120.1	630157.56	664919.25	499102.53	461537.9	451476.78	417499.94	439010.44	444300.84	539187.4	561105.06	612877.6	613603.8	616049.2	656506.6	445771.3	421651.6	422232.97	410762.88	431203.9	434268.47	544124.3	560927.7	605207.6	621560.3	633606.5	655171.1	351403.34	349504.9	363786.97	409323.8	422442.88	385431.56	454558.2	613619.9	516452.6	615348.2	619174.44	668513.8	208553.05	225171.06	223432.44	401086.38	415579.5	401451.66	256865.1	300299.56	298770.88	595388.4	617741.2	666050.0	162602.05	122362.305	131405.84	399576.2	396772.72	388177.56	179344.9	193779.52	216624.16	564186.6	506368.06	630719.06	125120.7	122885.836	128637.336	356275.03	403839.47	382128.84	163035.38	173058.98	185360.78	465184.56	491197.12	539670.25	119813.47	120530.5	140520.61	129975.695	141048.67	138103.45	182138.8	324284.16	189766.81	192534.1	213323.25	214387.19	</WellData>
            <Attribute>
                <key>STEP</key>
                <value>2</value>
            </Attribute>
            <Attribute>
                <key>FILTER_SET</key>
                <value>x2-m2</value>
            </Attribute>
            <Attribute>
                <key>EXPOSURE</key>
                <value>600</value>
            </Attribute>
            <Attribute>
                <key>POINT</key>
                <value>1</value>
            </Attribute>
            <Attribute>
                <key>STAGE</key>
                <value>2</value>
            </Attribute>
            <Attribute>
                <key>CYCLE</key>
                <value>34</value>
            </Attribute>
            <Attribute>
                <key>TYPE</key>
                <value>QUANT</value>
            </Attribute>
            <Attribute>
                <key>TEMPERATURE</key>
                <value>59.9984,59.9983,59.9973,59.9976,59.998,59.9985</value>
            </Attribute>
        </PlateData>
        <PlateData>
            <Rows>8</Rows>
            <Cols>12</Cols>
            <WellData>27322.21	29144.861	35533.02	36532.99	39993.203	40206.605	43014.008	42213.668	43144.71	41484.53	37412.875	33434.64	26844.385	33204.402	34597.195	41184.24	44651.14	46607.062	47094.617	47377.125	49150.434	44044.645	38574.47	33660.848	31093.238	34520.137	39511.336	47038.65	50741.2	51063.2	54341.332	53943.312	53888.977	49662.062	44878.83	40242.64	33258.277	38103.16	44657.605	49760.746	53689.67	50367.164	58316.51	72606.56	58613.42	55700.16	48266.914	43247.312	35203.043	38817.1	45684.64	48654.43	56021.195	55794.863	60217.723	60269.953	59453.875	56173.324	50740.63	45304.043	34059.266	39035.773	47171.01	52211.59	55242.363	56573.082	59180.06	57151.25	58664.055	55289.074	51325.773	46942.125	34285.43	37389.46	43182.105	47507.79	51113.875	52360.86	53994.324	54649.555	55788.895	51331.016	47237.062	41595.844	30280.21	34756.855	40668.93	43253.83	49069.516	51379.73	51786.152	50756.348	51773.438	47871.707	43995.65	39016.727	</WellData>
            <Attribute>
                <key>STEP</key>
                <value>2</value>
            </Attribute>
            <Attribute>
                <key>FILTER_SET</key>
                <value>x3-m3</value>
            </Attribute>
            <Attribute>
                <key>EXPOSURE</key>
                <value>600</value>
            </Attribute>
            <Attribute>
                <key>POINT</key>
                <value>1</value>
            </Attribute>
            <Attribute>
                <key>STAGE</key>
                <value>2</value>
            </Attribute>
            <Attribute>
                <key>CYCLE</key>
                <value>34</value>
            </Attribute>
            <Attribute>
                <key>TYPE</key>
                <value>QUANT</value>
            </Attribute>
            <Attribute>
                <key>TEMPERATURE</key>
                <value>59.9984,59.9983,59.9973,59.9976,59.998,59.9985</value>
            </Attribute>
        </PlateData>
        <PlateData>
            <Rows>8</Rows>
            <Cols>12</Cols>
            <WellData>230411.62	223376.16	247541.52	263846.8	278893.94	284512.94	296547.47	304576.2	311371.9	314575.9	294452.75	277374.1	249547.77	259411.0	271207.97	281175.0	303627.72	313721.38	329798.56	337938.22	344673.3	333705.28	316480.9	294396.1	251012.11	267068.94	285408.06	314936.62	325800.28	338217.9	353599.66	358229.38	369273.06	361227.6	342447.56	325568.6	259725.44	276850.9	306564.9	326496.53	345231.2	320705.3	371820.06	382652.75	393351.8	395486.12	365646.6	351278.38	278798.4	298359.94	318104.8	336434.06	360951.25	356163.6	381513.88	394322.88	396444.06	409812.88	388219.6	373825.3	277777.78	296619.06	330173.38	354350.9	366464.28	372802.1	373319.16	382457.06	402653.28	407651.25	393359.1	385437.84	282781.62	293424.22	318273.44	347381.97	363642.06	367145.94	366433.78	377502.7	400795.34	389065.7	381861.84	365157.25	270124.16	280893.66	311079.44	329070.03	359741.4	362250.38	372612.53	387442.28	389854.25	385393.47	369847.06	350459.84	</WellData>
            <Attribute>
                <key>STEP</key>
                <value>2</value>
            </Attribute>
            <Attribute>
                <key>FILTER_SET</key>
                <value>x4-m4</value>
            </Attribute>
            <Attribute>
                <key>EXPOSURE</key>
                <value>600</value>
            </Attribute>
            <Attribute>
                <key>POINT</key>
                <value>1</value>
            </Attribute>
            <Attribute>
                <key>STAGE</key>
                <value>2</value>
            </Attribute>
            <Attribute>
                <key>CYCLE</key>
                <value>34</value>
            </Attribute>
            <Attribute>
                <key>TYPE</key>
                <value>QUANT</value>
            </Attribute>
            <Attribute>
                <key>TEMPERATURE</key>
                <value>59.9984,59.9983,59.9973,59.9976,59.998,59.9985</value>
            </Attribute>
        </PlateData>
        <PlateData>
            <Rows>8</Rows>
            <Cols>12</Cols>
            <WellData>-3149.3037	-1305.6832	-5503.6714	-1492.7502	-1857.931	-2192.2664	-2091.0894	-336.72278	1500.2964	-2248.2847	-2222.1265	-4539.6445	-4132.812	262.7509	227.81284	1227.8109	2007.1976	1667.1903	3400.94	2875.9058	2694.0894	4737.6143	2086.721	1794.5962	-4571.6074	1752.327	-634.23267	781.44806	1030.1052	718.4044	1154.9971	1130.756	3218.0698	3098.8972	2278.8096	1710.7607	-1498.4537	-1224.0614	3893.5676	2378.0107	3488.618	3599.0925	1984.8976	4168.897	3719.6748	969.342	3328.8853	1501.3439	-1437.6692	205.95605	-2065.2197	2015.5614	2363.714	2268.76	3932.8645	4553.392	4855.3896	4965.7544	3067.6936	1113.5701	925.3746	-219.88754	2304.1494	2556.1772	3738.6191	2144.6252	2523.9758	631.5054	4298.8887	3916.9497	874.8077	2121.8022	-798.06445	1266.2194	-1914.9445	1244.1698	2250.319	2000.0277	2877.623	3405.0042	2490.67	2802.3274	1368.404	789.609	-3742.6494	-2695.3894	-3716.2642	108.340805	-3632.7888	-1599.2689	-1674.053	-2060.6992	863.05914	-1963.0668	2290.8306	-1226.2439	</WellData>
            <Attribute>
                <key>STEP</key>
                <value>2</value>
            </Attribute>
            <Attribute>
                <key>FILTER_SET</key>
                <value>x5-m5</value>
            </Attribute>
            <Attribute>
                <key>EXPOSURE</key>
                <value>600</value>
            </Attribute>
            <Attribute>
                <key>POINT</key>
                <value>1</value>
            </Attribute>
            <Attribute>
                <key>STAGE</key>
                <value>2</value>
            </Attribute>
            <Attribute>
                <key>CYCLE</key>
                <value>34</value>
            </Attribute>
            <Attribute>
                <key>TYPE</key>
                <value>QUANT</value>
            </Attribute>
            <Attribute>
                <key>TEMPERATURE</key>
                <value>59.9984,59.9983,59.9973,59.9976,59.998,59.9985</value>
            </Attribute>
        </PlateData>
    </PlatePointData>
    <PlatePointData>
        <Stage>2</Stage>
        <Cycle>35</Cycle>
        <Step>2</Step>
        <Point>1</Point>
        <PlateData>
            <Rows>8</Rows>
            <Cols>12</Cols>
            <WellData>2654524.0	2684190.8	2721729.2	3388437.8	3553690.8	3680832.0	4067301.0	4214218.0	4343583.0	4783529.0	4401387.0	4163693.5	3225935.0	3314895.0	3542443.5	3428371.5	3785859.5	3936077.2	4977760.0	5074065.0	5282301.0	5007118.0	4572676.5	4371008.0	2977159.8	3120766.2	3384471.0	3349984.0	3825490.8	3905505.8	5195317.5	5218034.0	5373351.0	5210197.5	4885527.0	4525157.0	2375067.2	2644590.2	2930779.8	3493587.8	3735736.8	3507011.0	4440997.5	4538153.5	4703707.0	5204142.5	4826020.5	4696718.5	1334679.4	1626604.8	1694806.0	3379945.8	3664106.2	3598739.0	2272197.2	2715996.8	2574825.5	5030900.0	4758027.5	4658355.0	775356.25	248527.67	276347.28	3258949.5	3369867.8	3359758.0	948359.9	1090558.9	1254401.0	4660666.5	3768507.5	4353105.5	231903.7	242774.05	261105.0	2759103.2	3294436.0	3129231.0	645877.06	670658.8	696095.75	3735889.8	3646266.0	3607374.8	213648.2	228709.1	415827.66	270209.72	292605.16	293428.72	810840.9	2626166.0	681727.2	660759.2	892745.1	771884.9	</WellData>
            <Attribute>
                <key>STEP</key>
                <value>2</value>
            </Attribute>
            <Attribute>
                <key>FILTER_SET</key>
                <value>x1-m1</value>
            </Attribute>
            <Attribute>
                <key>EXPOSURE</key>
                <value>600</value>
            </Attribute>
            <Attribute>
                <key>POINT</key>
                <value>1</value>
            </Attribute>
            <Attribute>
                <key>STAGE</key>
                <value>2</value>
            </Attribute>
            <Attribute>
                <key>CYCLE</key>
                <value>35</value>
            </Attribute>
            <Attribute>
                <key>TYPE</key>
                <value>QUANT</value>
            </Attribute>
            <Attribute>
                <key>TEMPERATURE</key>
                <value>59.9988,59.9981,59.9978,59.9979,59.9988,59.9989</value>
            </Attribute>
        </PlateData>
        <PlateData>
            <Rows>8</Rows>
            <Cols>12</Cols>
            <WellData>459788.3	411066.62	400017.3	444253.1	447764.62	448378.22	481899.56	505913.78	544669.75	634746.94	639156.3	675663.1	509978.34	471141.0	459871.28	430190.78	452555.1	457921.38	543013.1	563724.56	616268.94	626403.56	629244.06	670401.2	465192.72	437495.94	438704.5	426722.28	449602.22	451372.34	555600.44	573529.1	620391.06	641457.94	654922.0	676387.75	386568.62	383456.3	396370.75	432339.06	445950.38	406165.53	494970.03	653033.5	559999.8	644117.5	646786.06	698225.3	262818.84	280332.7	277691.9	428892.34	446346.44	429937.25	311032.53	364266.94	363654.25	640208.25	660591.7	712103.44	196393.6	123477.0	132359.16	439170.2	436089.38	426168.97	192032.61	212163.7	242544.19	618833.9	575805.44	698992.56	125464.195	122981.58	129426.21	400398.2	445065.1	422435.7	163856.47	173945.25	185397.9	540080.56	573596.7	619443.3	121137.16	120792.68	150711.61	130973.0	141786.47	138303.95	190277.73	397732.75	189994.28	192563.03	231108.58	227179.89	</WellData>
            <Attribute>
                <key>STEP</key>
                <value>2</value>
            </Attribute>
            <Attribute>
                <key>FILTER_SET</key>
                <value>x2-m2</value>
            </Attribute>
            <Attribute>
                <key>EXPOSURE</key>
                <value>600</value>
            </Attribute>
            <Attribute>
                <key>POINT</key>
                <value>1</value>
            </Attribute>
            <Attribute>
                <key>STAGE</key>
                <value>2</value>
            </Attribute>
            <Attribute>
                <key>CYCLE</key>
                <value>35</value>
            </Attribute>
            <Attribute>
                <key>TYPE</key>
                <value>QUANT</value>
            </Attribute>
            <Attribute>
                <key>TEMPERATURE</key>
                <value>59.9988,59.9981,59.9978,59.9979,59.9988,59.9989</value>
            </Attribute>
        </PlateData>
        <PlateData>
            <Rows>8</Rows>
            <Cols>12</Cols>
            <WellData>27242.93	28533.645	35494.527	36668.31	40599.453	40040.5	42979.977	42407.633	42941.2	41844.324	37771.45	32739.06	27103.004	33652.145	34928.51	41604.773	45029.84	46622.594	46862.36	48008.188	48995.32	44765.37	39263.04	33964.137	31838.965	34694.08	39748.82	46539.836	50553.707	51164.598	53804.84	54044.477	53180.234	49590.824	44352.805	39871.0	32809.195	38070.5	44636.707	49451.934	53588.145	50700.043	58059.438	72602.24	58085.74	55550.61	48496.793	43098.656	34517.36	39305.96	45812.695	48565.227	56062.88	55311.25	59541.87	60213.316	59563.977	56074.926	50904.94	45397.555	34833.586	39524.207	47072.047	51965.58	55269.29	56211.05	58842.055	57277.168	59055.926	55111.32	50505.203	46612.16	34460.145	37715.37	43652.953	47784.438	50894.973	52978.14	53650.695	54124.07	55468.133	51016.266	46790.793	41594.523	30290.879	34142.984	40688.9	43554.535	49184.426	51370.457	51724.547	50960.145	51566.027	48667.984	44436.33	39454.91	</WellData>
            <Attribute>
                <key>STEP</key>
                <value>2</value>
            </Attribute>
            <Attribute>
                <key>FILTER_SET</key>
                <value>x3-m3</value>
            </Attribute>
            <Attribute>
                <key>EXPOSURE</key>
                <value>600</value>
            </Attribute>
            <Attribute>
                <key>POINT</key>
                <value>1</value>
            </Attribute>
            <Attribute>
                <key>STAGE</key>
                <value>2</value>
            </Attribute>
            <Attribute>
                <key>CYCLE</key>
                <value>35</value>
            </Attribute>
            <Attribute>
                <key>TYPE</key>
                <value>QUANT</value>
            </Attribute>
            <Attribute>
                <key>TEMPERATURE</key>
                <value>59.9988,59.9981,59.9978,59.9979,59.9988,59.9989</value>
            </Attribute>
        </PlateData>
        <PlateData>
            <Rows>8</Rows>
            <Cols>12</Cols>
            <WellData>230527.25	223378.95	247104.78	264556.6	278725.7	284444.88	296178.75	303754.6	311216.84	314266.84	294505.9	277393.9	249714.52	259018.05	270955.84	281290.5	303903.0	312865.56	329376.56	338076.28	344528.66	333848.06	316010.3	294913.16	251912.08	267328.62	286491.78	314998.38	326810.25	338228.2	353840.22	357980.38	369574.6	361184.97	342793.7	325601.4	260613.9	277969.22	306386.94	326790.3	345157.8	320569.75	372263.8	383389.7	393615.16	396659.03	366784.0	351529.22	279554.78	298545.0	318608.3	337258.78	361206.44	357104.22	381710.8	394868.9	397221.84	411170.97	388337.72	374668.12	278618.5	296245.0	329570.62	355353.9	366616.8	373838.56	373707.2	383091.8	404180.06	408528.25	394989.78	386008.5	283119.84	293632.66	317779.0	348796.16	365064.03	367667.78	366721.16	377828.25	401476.7	390353.7	383332.97	365605.1	269670.12	280211.97	311253.38	328515.56	359487.06	361707.97	372276.47	387639.78	389421.06	385062.1	370212.8	350117.47	</WellData>
            <Attribute>
                <key>STEP</key>
                <value>2</value>
            </Attribute>
            <Attribute>
                <key>FILTER_SET</key>
                <value>x4-m4</value>
            </Attribute>
            <Attribute>
                <key>EXPOSURE</key>
                <value>600</value>
            </Attribute>
            <Attribute>
                <key>POINT</key>
                <value>1</value>
            </Attribute>
            <Attribute>
                <key>STAGE</key>
                <value>2</value>
            </Attribute>
            <Attribute>
                <key>CYCLE</key>
                <value>35</value>
            </Attribute>
            <Attribute>
                <key>TYPE</key>
                <value>QUANT</value>
            </Attribute>
            <Attribute>
                <key>TEMPERATURE</key>
                <value>59.9988,59.9981,59.9978,59.9979,59.9988,59.9989</value>
            </Attribute>
        </PlateData>
        <PlateData>
            <Rows>8</Rows>
            <Cols>12</Cols>
            <WellData>-2430.5261	-949.6226	-5064.256	-1113.4401	-1921.8037	-2576.723	-2067.0166	-82.758224	1536.7351	-2845.3503	-1727.2496	-4736.978	-4887.5386	-159.95998	22.156523	947.0806	1814.3043	1505.8165	3199.862	2464.0708	2519.504	4806.09	1634.7189	1283.9672	-4556.4536	2470.718	-1186.5876	592.12164	686.2127	523.47955	1065.6777	1405.2322	2484.8323	3128.8015	2239.7935	1529.8444	-1363.347	-1255.4713	3575.982	2271.538	4212.98	3601.5588	2205.9126	3262.885	3999.8535	1319.901	3269.0615	1134.6213	-890.4632	-489.00427	-2072.6711	1516.2942	2624.9768	2333.5464	4720.8774	4493.938	4579.5454	4741.355	3283.2483	772.5977	886.99805	-146.04729	1880.9805	2110.0007	3881.3408	2212.4988	2591.0332	359.28613	4025.671	4210.0366	730.63464	1964.2413	-485.69824	1202.4294	-1890.2585	1296.8245	2441.69	1770.6704	2664.8088	4075.4722	2148.798	2903.671	1276.6411	397.25827	-3809.433	-2975.7927	-3305.3354	316.7614	-3301.8174	-2017.4504	-1832.203	-2559.0264	999.5871	-1704.3704	1900.635	-1223.4104	</WellData>
            <Attribute>
                <key>STEP</key>
                <value>2</value>
            </Attribute>
            <Attribute>
                <key>FILTER_SET</key>
                <value>x5-m5</value>
            </Attribute>
            <Attribute>
                <key>EXPOSURE</key>
                <value>600</value>
            </Attribute>
            <Attribute>
                <key>POINT</key>
                <value>1</value>
            </Attribute>
            <Attribute>
                <key>STAGE</key>
                <value>2</value>
            </Attribute>
            <Attribute>
                <key>CYCLE</key>
                <value>35</value>
            </Attribute>
            <Attribute>
                <key>TYPE</key>
                <value>QUANT</value>
            </Attribute>
            <Attribute>
                <key>TEMPERATURE</key>
                <value>59.9988,59.9981,59.9978,59.9979,59.9988,59.9989</value>
            </Attribute>
        </PlateData>
    </PlatePointData>
    <PlatePointData>
        <Stage>2</Stage>
        <Cycle>36</Cycle>
        <Step>2</Step>
        <Point>1</Point>
        <PlateData>
            <Rows>8</Rows>
            <Cols>12</Cols>
            <WellData>2706156.8	2728868.0	2760742.0	3480157.5	3652182.2	3765470.5	4075411.2	4222778.5	4340800.5	4835667.0	4457277.0	4215957.0	3297848.2	3388187.2	3610502.5	3534245.5	3911813.0	4057456.8	4996779.5	5094459.0	5300302.0	5106409.0	4661380.0	4468249.0	3100945.0	3242379.0	3513970.2	3495211.8	3985395.2	4066271.0	5305416.5	5341203.0	5487572.0	5370952.0	5023676.0	4660197.5	2617700.5	2889736.0	3188621.5	3694723.5	3947469.2	3698014.0	4788435.0	4876752.5	5062323.0	5419085.0	5023377.0	4883116.5	1779273.1	2063463.8	2185643.0	3616278.2	3938103.5	3858491.0	2965314.8	3435201.2	3302079.8	5358640.5	5049376.0	4927233.5	1152761.2	250855.36	278105.3	3593191.0	3704779.5	3726026.0	1183433.0	1402471.6	1660684.6	5047671.0	4250267.0	4742687.0	236033.78	244688.86	261099.22	3132753.0	3643058.0	3500783.2	646190.2	669355.1	696374.9	4276757.5	4188076.0	4063545.2	212671.3	228434.16	558378.75	269143.28	293762.84	293345.4	950356.25	3337397.8	682217.0	660102.56	1109286.6	920173.2	</WellData>
            <Attribute>
                <key>STEP</key>
                <value>2</value>
            </Attribute>
            <Attribute>
                <key>FILTER_SET</key>
                <value>x1-m1</value>
            </Attribute>
            <Attribute>
                <key>EXPOSURE</key>
                <value>600</value>
            </Attribute>
            <Attribute>
                <key>POINT</key>
                <value>1</value>
            </Attribute>
            <Attribute>
                <key>STAGE</key>
                <value>2</value>
            </Attribute>
            <Attribute>
                <key>CYCLE</key>
                <value>36</value>
            </Attribute>
            <Attribute>
                <key>TYPE</key>
                <value>QUANT</value>
            </Attribute>
            <Attribute>
                <key>TEMPERATURE</key>
                <value>59.9992,59.9981,59.999,59.9988,59.9986,59.9987</value>
            </Attribute>
        </PlateData>
        <PlateData>
            <Rows>8</Rows>
            <Cols>12</Cols>
            <WellData>464806.5	415204.03	401226.84	451593.66	454840.1	455555.0	479763.34	503906.25	543047.6	638531.94	643216.6	678890.25	517842.25	478940.4	466125.66	440978.72	463950.56	469011.78	544009.2	565608.25	617254.4	635788.1	638573.1	680965.75	478730.22	450790.75	450381.28	439481.75	463256.16	464373.7	564595.06	582168.9	630978.94	655353.4	668892.75	691394.06	417013.44	411167.97	421400.9	450817.97	464298.0	422339.78	524077.9	681838.75	592255.0	664811.94	667619.44	720141.6	319026.06	328728.3	327475.7	451680.75	470503.6	452062.47	373613.66	429639.12	434786.47	672320.3	691299.8	746352.2	246678.02	123115.05	132709.83	474431.78	468862.78	460965.38	215659.48	243652.45	283757.72	658057.9	631186.1	748525.75	127389.37	124330.87	130018.34	440627.2	482240.5	461097.78	164442.72	174304.77	186261.52	600520.6	639270.4	681864.1	120751.48	121146.945	169317.3	130781.71	143035.28	138871.11	206607.53	475174.03	190570.92	193349.17	261888.95	250616.84	</WellData>
            <Attribute>
                <key>STEP</key>
                <value>2</value>
            </Attribute>
            <Attribute>
                <key>FILTER_SET</key>
                <value>x2-m2</value>
            </Attribute>
            <Attribute>
                <key>EXPOSURE</key>
                <value>600</value>
            </Attribute>
            <Attribute>
                <key>POINT</key>
                <value>1</value>
            </Attribute>
            <Attribute>
                <key>STAGE</key>
                <value>2</value>
            </Attribute>
            <Attribute>
                <key>CYCLE</key>
                <value>36</value>
            </Attribute>
            <Attribute>
                <key>TYPE</key>
                <value>QUANT</value>
            </Attribute>
            <Attribute>
                <key>TEMPERATURE</key>
                <value>59.9992,59.9981,59.999,59.9988,59.9986,59.9987</value>
            </Attribute>
        </PlateData>
        <PlateData>
            <Rows>8</Rows>
            <Cols>12</Cols>
            <WellData>27193.105	28414.682	35770.0	37075.652	40515.67	40314.71	43384.44	42609.105	43372.29	41446.984	37886.277	33564.133	27469.207	34117.543	34848.9	41633.055	44918.953	47292.06	47482.887	47780.258	48976.938	45147.71	39109.832	33911.67	31486.842	34783.973	40062.18	46568.7	50369.55	50882.855	54402.188	53964.14	52977.207	49511.285	44936.19	39739.75	33007.973	37802.84	44288.527	49393.703	53430.848	50514.473	58191.44	72190.195	58078.32	54988.895	47820.016	42781.527	34958.348	39100.297	45485.816	48560.46	55398.957	55172.074	59292.23	59664.16	59141.977	55948.312	49962.203	45000.914	34292.023	39588.59	47513.332	51554.605	55126.848	56207.047	59528.19	57256.145	58959.195	54733.445	50128.68	45810.7	34507.324	37736.918	43174.035	46702.168	50622.367	52395.91	53394.812	54579.2	56090.285	50770.793	47068.29	41527.863	30626.334	35194.637	40673.555	43570.004	49112.07	51210.613	51651.977	49705.277	51414.992	48297.38	43879.75	39334.105	</WellData>
            <Attribute>
                <key>STEP</key>
                <value>2</value>
            </Attribute>
            <Attribute>
                <key>FILTER_SET</key>
                <value>x3-m3</value>
            </Attribute>
            <Attribute>
                <key>EXPOSURE</key>
                <value>600</value>
            </Attribute>
            <Attribute>
                <key>POINT</key>
                <value>1</value>
            </Attribute>
            <Attribute>
                <key>STAGE</key>
                <value>2</value>
            </Attribute>
            <Attribute>
                <key>CYCLE</key>
                <value>36</value>
            </Attribute>
            <Attribute>
                <key>TYPE</key>
                <value>QUANT</value>
            </Attribute>
            <Attribute>
                <key>TEMPERATURE</key>
                <value>59.9992,59.9981,59.999,59.9988,59.9986,59.9987</value>
            </Attribute>
        </PlateData>
        <PlateData>
            <Rows>8</Rows>
            <Cols>12</Cols>
            <WellData>230263.5	223543.86	247761.5	264884.1	279584.62	284472.84	295867.16	304046.38	311621.44	314336.22	294568.34	277588.44	250079.25	258647.08	271286.53	281347.8	303747.75	314310.88	329727.78	337932.25	344064.0	333951.97	316251.6	294578.03	252285.47	267263.53	286258.88	315627.9	326598.62	338909.6	353750.3	358506.8	369252.28	361755.2	343019.72	326415.88	261408.27	277916.25	306927.1	326888.22	346016.97	321769.8	373124.72	383577.22	393835.28	396663.44	366377.38	351146.5	279806.0	299665.16	320205.56	337550.06	361709.22	357179.06	383319.16	396843.78	399311.66	411561.25	389519.62	374425.6	279342.2	296650.78	330356.94	355805.4	367750.03	374875.2	374062.78	383923.97	405045.28	408658.7	395123.6	387079.78	283152.88	293374.25	318466.28	349637.22	365174.0	368200.97	366828.62	378190.72	401675.5	391277.1	384717.72	365787.44	269992.2	280341.9	312481.16	329100.06	360111.3	362451.53	373015.88	388922.84	390428.5	385545.16	371223.84	350578.94	</WellData>
            <Attribute>
                <key>STEP</key>
                <value>2</value>
            </Attribute>
            <Attribute>
                <key>FILTER_SET</key>
                <value>x4-m4</value>
            </Attribute>
            <Attribute>
                <key>EXPOSURE</key>
                <value>600</value>
            </Attribute>
            <Attribute>
                <key>POINT</key>
                <value>1</value>
            </Attribute>
            <Attribute>
                <key>STAGE</key>
                <value>2</value>
            </Attribute>
            <Attribute>
                <key>CYCLE</key>
                <value>36</value>
            </Attribute>
            <Attribute>
                <key>TYPE</key>
                <value>QUANT</value>
            </Attribute>
            <Attribute>
                <key>TEMPERATURE</key>
                <value>59.9992,59.9981,59.999,59.9988,59.9986,59.9987</value>
            </Attribute>
        </PlateData>
        <PlateData>
            <Rows>8</Rows>
            <Cols>12</Cols>
            <WellData>-2926.1274	-1351.4623	-6005.6196	-1395.1366	-2600.3818	-2718.4841	-2262.487	-242.47467	771.9834	-2700.657	-2184.2886	-4780.4224	-4311.7	355.09192	479.93436	1224.281	2152.0808	1798.0498	3645.9534	2804.0793	2461.2793	4823.3906	1822.6075	1359.3016	-4555.7734	2376.4998	-985.551	176.24593	853.1159	587.9724	659.465	1146.4231	3209.533	3472.6042	2234.0442	1062.4668	-1812.8958	-1998.0437	3581.6614	2102.9028	3956.7727	3482.173	2088.234	4058.4856	3885.4036	1217.687	3305.702	1702.582	-906.9001	-282.48288	-2033.2091	1445.6538	3317.7903	2946.7827	3778.673	4521.8096	4789.847	4837.725	2800.063	831.9939	1328.7772	-223.13258	2463.7278	2415.113	3848.871	2030.3599	2491.5728	923.48804	4489.989	4463.9556	606.8829	2256.9084	-365.71146	1256.8243	-2041.45	1111.1279	2578.4692	1704.1207	2850.4338	3363.4744	2653.7332	2744.4033	2278.4756	863.6785	-3109.6611	-2409.8083	-2902.2258	491.33505	-3305.1858	-2102.3784	-2785.928	-2898.6882	923.28784	-1531.6477	2425.2458	-1199.954	</WellData>
            <Attribute>
                <key>STEP</key>
                <value>2</value>
            </Attribute>
            <Attribute>
                <key>FILTER_SET</key>
                <value>x5-m5</value>
            </Attribute>
            <Attribute>
                <key>EXPOSURE</key>
                <value>600</value>
            </Attribute>
            <Attribute>
                <key>POINT</key>
                <value>1</value>
            </Attribute>
            <Attribute>
                <key>STAGE</key>
                <value>2</value>
            </Attribute>
            <Attribute>
                <key>CYCLE</key>
                <value>36</value>
            </Attribute>
            <Attribute>
                <key>TYPE</key>
                <value>QUANT</value>
            </Attribute>
            <Attribute>
                <key>TEMPERATURE</key>
                <value>59.9992,59.9981,59.999,59.9988,59.9986,59.9987</value>
            </Attribute>
        </PlateData>
    </PlatePointData>
    <PlatePointData>
        <Stage>2</Stage>
        <Cycle>37</Cycle>
        <Step>2</Step>
        <Point>1</Point>
        <PlateData>
            <Rows>8</Rows>
            <Cols>12</Cols>
            <WellData>2753965.0	2770660.0	2796420.0	3555741.8	3731933.0	3844134.0	4073556.5	4221209.5	4346491.0	4884829.5	4496296.5	4250485.0	3358908.5	3450693.2	3671917.0	3630573.5	4012661.2	4166746.8	5009108.5	5109297.5	5312214.0	5175296.5	4726523.5	4524081.0	3199890.2	3341852.0	3615403.5	3598500.5	4118152.8	4199344.5	5385777.5	5414784.0	5578296.5	5485068.0	5125311.5	4752042.0	2813184.2	3092954.0	3399129.0	3854004.5	4123111.2	3851256.8	5049361.5	5126359.0	5320175.0	5585548.5	5169991.5	5018546.5	2125701.8	2390628.2	2548169.5	3814326.5	4151085.0	4070185.0	3631245.5	4074790.0	3966223.8	5592509.0	5267052.5	5126217.0	1608435.6	251388.47	279206.97	3874662.5	3985789.0	4024617.5	1572335.0	1892092.1	2242789.2	5325034.0	4625944.5	5034392.0	235609.8	244814.14	261945.56	3468961.2	3948773.0	3836098.2	647095.9	669865.06	695479.4	4680321.5	4593755.0	4393886.5	216473.75	230524.28	810447.9	269508.12	295160.4	295988.7	1198508.2	3972435.8	682028.9	659919.56	1468397.8	1177302.9	</WellData>
            <Attribute>
                <key>STEP</key>
                <value>2</value>
            </Attribute>
            <Attribute>
                <key>FILTER_SET</key>
                <value>x1-m1</value>
            </Attribute>
            <Attribute>
                <key>EXPOSURE</key>
                <value>600</value>
            </Attribute>
            <Attribute>
                <key>POINT</key>
                <value>1</value>
            </Attribute>
            <Attribute>
                <key>STAGE</key>
                <value>2</value>
            </Attribute>
            <Attribute>
                <key>CYCLE</key>
                <value>37</value>
            </Attribute>
            <Attribute>
                <key>TYPE</key>
                <value>QUANT</value>
            </Attribute>
            <Attribute>
                <key>TEMPERATURE</key>
                <value>59.9983,59.9983,59.9977,59.9975,59.9984,59.9979</value>
            </Attribute>
        </PlateData>
        <PlateData>
            <Rows>8</Rows>
            <Cols>12</Cols>
            <WellData>474090.34	421363.66	407796.44	461042.0	464256.8	464325.38	481345.44	505840.3	544993.5	645292.9	648604.5	685859.1	524348.9	485075.38	471997.62	449212.5	473071.22	477426.56	544283.1	566010.0	617956.56	641070.56	645235.4	687612.25	491525.47	461895.12	461199.97	449763.1	475691.53	475657.3	569566.1	588495.1	637349.1	666534.4	679124.3	702298.9	441884.56	433320.44	442169.5	465661.16	479490.5	434700.94	545486.2	702107.6	615191.1	678893.2	682154.6	735681.4	361856.62	365758.06	364886.06	469626.47	489443.3	470092.16	432794.62	487535.1	499161.97	694389.06	713573.6	768108.7	307539.25	124402.99	133102.72	502323.66	494639.28	487696.66	252911.33	291795.34	343689.06	685707.8	672354.4	784168.94	127289.53	124041.4	130339.14	476787.22	511624.22	492576.25	164893.1	174883.69	187001.77	643593.9	688780.25	727499.94	121677.96	122261.414	201074.88	131624.86	142807.44	139661.95	234128.11	541236.8	191773.84	193763.19	311736.94	291541.06	</WellData>
            <Attribute>
                <key>STEP</key>
                <value>2</value>
            </Attribute>
            <Attribute>
                <key>FILTER_SET</key>
                <value>x2-m2</value>
            </Attribute>
            <Attribute>
                <key>EXPOSURE</key>
                <value>600</value>
            </Attribute>
            <Attribute>
                <key>POINT</key>
                <value>1</value>
            </Attribute>
            <Attribute>
                <key>STAGE</key>
                <value>2</value>
            </Attribute>
            <Attribute>
                <key>CYCLE</key>
                <value>37</value>
            </Attribute>
            <Attribute>
                <key>TYPE</key>
                <value>QUANT</value>
            </Attribute>
            <Attribute>
                <key>TEMPERATURE</key>
                <value>59.9983,59.9983,59.9977,59.9975,59.9984,59.9979</value>
            </Attribute>
        </PlateData>
        <PlateData>
            <Rows>8</Rows>
            <Cols>12</Cols>
            <WellData>27516.82	28399.617	35901.68	36570.938	40436.477	39955.887	43034.516	42644.94	42441.113	41507.773	37504.11	33113.67	27549.715	33822.19	35198.12	41162.863	44799.35	46809.17	47028.848	47300.133	49159.12	45100.09	38961.016	34074.188	31232.957	34723.652	39336.37	46803.234	50413.062	51293.84	53917.0	54017.977	53571.32	49458.117	44965.707	39570.426	32707.877	37572.45	44491.336	49403.66	53405.71	50214.23	58022.277	71904.305	57992.246	55568.094	47560.18	42986.4	35343.504	39291.07	45895.27	48248.67	55555.094	55296.55	59383.125	59895.203	58864.1	56148.016	49987.188	44771.477	34746.023	39414.0	46714.64	51544.457	54889.355	55916.227	59152.89	57159.223	59154.883	54546.074	50602.254	46385.27	33802.87	37873.906	43308.203	47764.215	50639.086	52587.367	53618.94	55104.492	55581.773	50317.87	46561.797	41288.223	30645.518	34605.348	40625.516	43756.72	49130.992	51088.26	51890.55	50330.895	51871.09	48363.918	44017.055	38865.55	</WellData>
            <Attribute>
                <key>STEP</key>
                <value>2</value>
            </Attribute>
            <Attribute>
                <key>FILTER_SET</key>
                <value>x3-m3</value>
            </Attribute>
            <Attribute>
                <key>EXPOSURE</key>
                <value>600</value>
            </Attribute>
            <Attribute>
                <key>POINT</key>
                <value>1</value>
            </Attribute>
            <Attribute>
                <key>STAGE</key>
                <value>2</value>
            </Attribute>
            <Attribute>
                <key>CYCLE</key>
                <value>37</value>
            </Attribute>
            <Attribute>
                <key>TYPE</key>
                <value>QUANT</value>
            </Attribute>
            <Attribute>
                <key>TEMPERATURE</key>
                <value>59.9983,59.9983,59.9977,59.9975,59.9984,59.9979</value>
            </Attribute>
        </PlateData>
        <PlateData>
            <Rows>8</Rows>
            <Cols>12</Cols>
            <WellData>231296.33	224422.4	248153.27	265397.34	279801.3	284729.97	296369.12	305059.53	310935.47	315520.4	295448.5	277776.9	250258.3	259365.75	271599.6	281615.53	304508.47	313780.28	329738.47	338339.16	345102.8	334818.7	316632.28	295563.56	252198.98	267836.84	286015.28	315657.44	327567.28	338702.3	353471.62	358781.16	370373.53	361759.22	342973.78	326437.8	261785.16	278224.4	308179.88	327941.5	346365.44	321973.6	373997.25	384362.94	394618.47	396493.06	366663.06	352214.16	281243.8	300233.03	320398.22	338297.3	362457.25	357245.6	384566.94	397469.47	399873.1	412056.66	390026.2	375075.84	280152.44	297157.4	330396.2	356340.16	368574.75	375102.56	375307.78	384533.72	405761.25	410336.53	396316.38	387522.9	283537.1	293915.28	318510.34	349512.78	365611.8	368165.6	366679.4	378881.7	401169.12	391733.84	384338.47	366426.56	270458.8	280716.06	312449.6	329887.34	360137.12	362241.1	373273.72	390123.72	390247.16	385761.06	370854.44	350958.03	</WellData>
            <Attribute>
                <key>STEP</key>
                <value>2</value>
            </Attribute>
            <Attribute>
                <key>FILTER_SET</key>
                <value>x4-m4</value>
            </Attribute>
            <Attribute>
                <key>EXPOSURE</key>
                <value>600</value>
            </Attribute>
            <Attribute>
                <key>POINT</key>
                <value>1</value>
            </Attribute>
            <Attribute>
                <key>STAGE</key>
                <value>2</value>
            </Attribute>
            <Attribute>
                <key>CYCLE</key>
                <value>37</value>
            </Attribute>
            <Attribute>
                <key>TYPE</key>
                <value>QUANT</value>
            </Attribute>
            <Attribute>
                <key>TEMPERATURE</key>
                <value>59.9983,59.9983,59.9977,59.9975,59.9984,59.9979</value>
            </Attribute>
        </PlateData>
        <PlateData>
            <Rows>8</Rows>
            <Cols>12</Cols>
            <WellData>-2518.3296	-1157.1831	-5217.679	-786.80176	-2577.3606	-1868.6027	-1843.237	-756.0471	1624.6332	-2262.561	-1607.9772	-3819.6738	-4129.342	-153.36115	470.84592	1028.7688	2153.2505	1527.1606	3017.6863	3319.8376	2394.2202	4825.891	1795.1991	1363.4059	-4744.9756	2142.486	-995.68744	372.0327	1153.509	259.48587	761.61115	1251.6393	2949.1074	2942.3208	1997.7605	1451.8843	-1768.7764	-1691.5188	3343.3857	2266.151	4165.1245	3619.2678	1822.8148	3532.4573	3925.7104	887.6925	3095.993	1456.3179	-494.96152	136.74355	-1526.7666	1899.5476	2788.511	2627.4114	4093.2476	4633.5503	4846.12	4785.523	3496.003	687.8277	934.9849	-64.29016	2735.5703	2248.712	3669.1948	2237.3875	2943.8062	916.1871	4142.9536	3743.5046	660.34186	2107.156	-822.84955	1575.7368	-1368.0197	1151.7582	2225.4512	2128.6162	3023.0889	3944.899	2416.192	2928.0793	1661.202	896.32837	-4099.5063	-3039.8857	-2944.2783	101.58305	-2994.9885	-2165.27	-1539.841	-2797.5388	836.0357	-1201.6633	2243.0159	-1087.5104	</WellData>
            <Attribute>
                <key>STEP</key>
                <value>2</value>
            </Attribute>
            <Attribute>
                <key>FILTER_SET</key>
                <value>x5-m5</value>
            </Attribute>
            <Attribute>
                <key>EXPOSURE</key>
                <value>600</value>
            </Attribute>
            <Attribute>
                <key>POINT</key>
                <value>1</value>
            </Attribute>
            <Attribute>
                <key>STAGE</key>
                <value>2</value>
            </Attribute>
            <Attribute>
                <key>CYCLE</key>
                <value>37</value>
            </Attribute>
            <Attribute>
                <key>TYPE</key>
                <value>QUANT</value>
            </Attribute>
            <Attribute>
                <key>TEMPERATURE</key>
                <value>59.9983,59.9983,59.9977,59.9975,59.9984,59.9979</value>
            </Attribute>
        </PlateData>
    </PlatePointData>
    <PlatePointData>
        <Stage>2</Stage>
        <Cycle>38</Cycle>
        <Step>2</Step>
        <Point>1</Point>
        <PlateData>
            <Rows>8</Rows>
            <Cols>12</Cols>
            <WellData>2791568.0	2803977.0	2823083.8	3618515.8	3791770.8	3911547.8	4066691.8	4215634.0	4341577.0	4903027.0	4508164.0	4264395.5	3411195.2	3503368.2	3724048.5	3711259.8	4103335.2	4259929.5	5013204.0	5115098.0	5316913.5	5214026.5	4769465.0	4558410.5	3283534.5	3427445.5	3712302.2	3704964.8	4233459.0	4310478.0	5432871.0	5471241.0	5635046.0	5559744.0	5201387.5	4823893.0	2971539.5	3258084.0	3564401.0	3991908.8	4269423.5	3980975.5	5241477.5	5317197.5	5521486.5	5701715.0	5270426.0	5117504.5	2430270.8	2706333.0	2887621.8	3972087.5	4333732.0	4238562.5	4192011.5	4579581.5	4515738.5	5781892.5	5428220.5	5283740.0	2002836.6	253149.48	281076.22	4105692.0	4218585.5	4262254.0	2129917.0	2545428.5	2957849.5	5532505.0	4908918.5	5253232.0	236942.34	247201.89	264412.0	3752067.8	4189727.2	4090539.0	648004.8	671160.8	695965.2	4979470.5	4898011.0	4649470.5	217124.7	231246.23	1204308.9	271590.5	295894.66	297552.88	1599770.0	4471463.5	681612.25	660109.56	1992822.9	1586681.4	</WellData>
            <Attribute>
                <key>STEP</key>
                <value>2</value>
            </Attribute>
            <Attribute>
                <key>FILTER_SET</key>
                <value>x1-m1</value>
            </Attribute>
            <Attribute>
                <key>EXPOSURE</key>
                <value>600</value>
            </Attribute>
            <Attribute>
                <key>POINT</key>
                <value>1</value>
            </Attribute>
            <Attribute>
                <key>STAGE</key>
                <value>2</value>
            </Attribute>
            <Attribute>
                <key>CYCLE</key>
                <value>38</value>
            </Attribute>
            <Attribute>
                <key>TYPE</key>
                <value>QUANT</value>
            </Attribute>
            <Attribute>
                <key>TEMPERATURE</key>
                <value>59.9987,59.9985,59.9983,59.9981,59.9981,59.9988</value>
            </Attribute>
        </PlateData>
        <PlateData>
            <Rows>8</Rows>
            <Cols>12</Cols>
            <WellData>477191.97	424542.0	409989.25	466377.53	468448.56	468462.44	479706.25	504022.03	542856.56	645305.2	649027.75	686138.0	531727.25	491840.75	476297.62	456361.62	480051.53	484632.28	543607.9	565539.1	617835.9	645915.3	648942.3	690863.0	501196.28	470000.62	470112.66	457571.44	485156.62	483925.47	573610.75	591920.56	640631.9	672865.56	685273.0	709517.94	461519.2	450995.9	458534.16	476904.25	491376.6	445279.34	560695.5	716594.2	631145.06	689429.9	691001.25	745493.1	402903.06	403140.7	400555.47	484061.03	505624.84	484005.88	481686.53	531879.3	549721.25	711175.7	730016.4	784774.06	358504.12	124563.98	134002.47	524111.94	515244.34	509209.1	306269.28	355619.97	415521.0	706123.1	701198.3	811617.7	126705.41	125418.89	130734.52	506904.2	535288.06	517304.2	165420.8	175424.11	187640.48	675213.4	723774.06	759282.6	122513.43	122610.78	251434.39	132199.89	143310.67	140166.22	277579.5	593677.3	191663.05	194554.67	383447.2	354513.34	</WellData>
            <Attribute>
                <key>STEP</key>
                <value>2</value>
            </Attribute>
            <Attribute>
                <key>FILTER_SET</key>
                <value>x2-m2</value>
            </Attribute>
            <Attribute>
                <key>EXPOSURE</key>
                <value>600</value>
            </Attribute>
            <Attribute>
                <key>POINT</key>
                <value>1</value>
            </Attribute>
            <Attribute>
                <key>STAGE</key>
                <value>2</value>
            </Attribute>
            <Attribute>
                <key>CYCLE</key>
                <value>38</value>
            </Attribute>
            <Attribute>
                <key>TYPE</key>
                <value>QUANT</value>
            </Attribute>
            <Attribute>
                <key>TEMPERATURE</key>
                <value>59.9987,59.9985,59.9983,59.9981,59.9981,59.9988</value>
            </Attribute>
        </PlateData>
        <PlateData>
            <Rows>8</Rows>
            <Cols>12</Cols>
            <WellData>27263.316	28807.07	35973.85	36948.1	40429.33	40138.97	43417.957	42072.766	43100.664	41460.42	37986.773	33051.87	27360.893	33922.895	35040.637	41492.867	45179.82	47216.52	47024.93	47921.47	49037.715	43853.234	38828.137	33683.7	31279.688	34576.914	39603.457	46781.637	50457.203	51071.46	54389.203	53652.32	53195.465	49054.91	44432.17	39717.734	32653.678	37846.086	44374.008	49205.35	53358.688	50333.434	57941.094	72310.47	57713.527	54771.023	47894.49	42905.85	35064.137	38326.637	45279.582	48690.242	55186.074	55239.777	58819.98	59279.04	58945.848	55775.4	50159.484	44870.727	34513.418	39623.56	47173.848	51465.99	55101.5	55575.5	59185.34	57014.875	58681.574	54571.9	49816.184	46235.47	34321.17	37939.086	43025.375	46972.496	50642.32	52668.44	53950.383	54807.016	56135.43	50505.93	46259.68	40584.3	30472.768	34578.06	40711.754	43676.258	48950.0	51563.293	51687.59	49696.004	51575.707	48091.594	43802.332	38727.56	</WellData>
            <Attribute>
                <key>STEP</key>
                <value>2</value>
            </Attribute>
            <Attribute>
                <key>FILTER_SET</key>
                <value>x3-m3</value>
            </Attribute>
            <Attribute>
                <key>EXPOSURE</key>
                <value>600</value>
            </Attribute>
            <Attribute>
                <key>POINT</key>
                <value>1</value>
            </Attribute>
            <Attribute>
                <key>STAGE</key>
                <value>2</value>
            </Attribute>
            <Attribute>
                <key>CYCLE</key>
                <value>38</value>
            </Attribute>
            <Attribute>
                <key>TYPE</key>
                <value>QUANT</value>
            </Attribute>
            <Attribute>
                <key>TEMPERATURE</key>
                <value>59.9987,59.9985,59.9983,59.9981,59.9981,59.9988</value>
            </Attribute>
        </PlateData>
        <PlateData>
            <Rows>8</Rows>
            <Cols>12</Cols>
            <WellData>230600.1	223669.58	248045.48	265118.56	278775.16	284844.47	296518.34	303887.62	311099.84	314537.28	295043.7	277286.22	249487.89	259265.06	272099.75	281769.16	303879.66	313794.84	329436.7	337927.97	344213.56	333954.06	316262.6	294789.72	251837.8	267982.47	286394.0	316235.94	326473.1	338741.4	354317.38	358776.84	369999.94	362202.56	343254.88	326732.72	261388.52	278106.88	307602.9	327592.5	346875.84	322229.06	374094.97	384121.47	394865.28	397188.53	367538.06	352316.34	281087.72	301520.5	321298.75	338123.12	362329.47	358195.97	385175.1	397963.22	400616.88	411971.34	389428.88	375635.03	281119.2	297202.16	329957.9	356394.6	368897.84	375633.8	376152.03	386383.9	407165.75	409695.56	396984.44	387512.75	283430.56	293777.2	318451.56	350254.1	365772.97	368810.16	367215.38	377975.4	401695.1	393057.8	385106.25	367156.53	270382.12	280730.0	313214.4	328959.28	360281.1	361985.72	374317.1	391012.72	390130.88	385204.9	371874.7	351209.4	</WellData>
            <Attribute>
                <key>STEP</key>
                <value>2</value>
            </Attribute>
            <Attribute>
                <key>FILTER_SET</key>
                <value>x4-m4</value>
            </Attribute>
            <Attribute>
                <key>EXPOSURE</key>
                <value>600</value>
            </Attribute>
            <Attribute>
                <key>POINT</key>
                <value>1</value>
            </Attribute>
            <Attribute>
                <key>STAGE</key>
                <value>2</value>
            </Attribute>
            <Attribute>
                <key>CYCLE</key>
                <value>38</value>
            </Attribute>
            <Attribute>
                <key>TYPE</key>
                <value>QUANT</value>
            </Attribute>
            <Attribute>
                <key>TEMPERATURE</key>
                <value>59.9987,59.9985,59.9983,59.9981,59.9981,59.9988</value>
            </Attribute>
        </PlateData>
        <PlateData>
            <Rows>8</Rows>
            <Cols>12</Cols>
            <WellData>-3100.0542	-2180.322	-4835.813	-831.46124	-2890.4253	-2321.9668	-2509.5417	-214.0568	1050.9141	-2976.641	-1876.8887	-4896.999	-4580.096	196.34909	10.918898	1166.5447	2120.0051	997.7768	3109.0393	2523.8916	2684.07	4627.406	1496.43	1650.4116	-5475.162	2333.8545	-778.4663	-183.01367	825.23816	476.87643	671.28705	670.57214	2299.4634	2490.1765	2729.7502	909.4529	-1337.1106	-1790.0917	3235.75	2234.3992	4204.6562	3846.99	2176.9434	4364.416	4610.7314	1281.3896	3601.2366	1500.7028	-1490.1566	-394.95483	-1901.013	1638.5023	2822.5059	2971.4353	4297.499	4749.18	4432.6997	4640.7666	3474.087	458.54855	1377.9492	-371.50754	2257.7368	2315.2656	3880.8704	2151.6938	2794.2163	964.18365	4217.9683	4378.2783	703.8264	1948.2205	-606.3481	1902.723	-2008.5668	1036.0925	2343.2205	1958.0282	3021.0269	3689.847	2666.9265	3063.84	1704.3677	1115.2887	-3694.0752	-2960.448	-3013.667	737.66187	-3222.5151	-2421.1	-1918.4491	-2391.7004	573.83685	-2078.8853	2109.7793	-915.3193	</WellData>
            <Attribute>
                <key>STEP</key>
                <value>2</value>
            </Attribute>
            <Attribute>
                <key>FILTER_SET</key>
                <value>x5-m5</value>
            </Attribute>
            <Attribute>
                <key>EXPOSURE</key>
                <value>600</value>
            </Attribute>
            <Attribute>
                <key>POINT</key>
                <value>1</value>
            </Attribute>
            <Attribute>
                <key>STAGE</key>
                <value>2</value>
            </Attribute>
            <Attribute>
                <key>CYCLE</key>
                <value>38</value>
            </Attribute>
            <Attribute>
                <key>TYPE</key>
                <value>QUANT</value>
            </Attribute>
            <Attribute>
                <key>TEMPERATURE</key>
                <value>59.9987,59.9985,59.9983,59.9981,59.9981,59.9988</value>
            </Attribute>
        </PlateData>
    </PlatePointData>
    <PlatePointData>
        <Stage>2</Stage>
        <Cycle>39</Cycle>
        <Step>2</Step>
        <Point>1</Point>
        <PlateData>
            <Rows>8</Rows>
            <Cols>12</Cols>
            <WellData>2829151.5	2831835.2	2846711.2	3674375.5	3849785.2	3964984.8	4068233.0	4211785.5	4338978.0	4916150.0	4521475.5	4272027.0	3454496.2	3553145.2	3771537.5	3778489.2	4173988.0	4333239.5	5014831.0	5118322.0	5317717.0	5234345.0	4793584.5	4581512.0	3356949.0	3498193.2	3791315.2	3778501.5	4333376.5	4399429.5	5453533.5	5496690.5	5659879.0	5610704.5	5245511.0	4858530.5	3103517.0	3392150.8	3700770.8	4097915.2	4379061.0	4080179.2	5377458.0	5444966.0	5658047.5	5781596.5	5334651.0	5178308.5	2714257.2	2980973.0	3191612.0	4096925.0	4473447.5	4370745.0	4616579.5	4944202.5	4924340.5	5900543.5	5538834.5	5386489.5	2309301.0	253547.03	282461.28	4294071.0	4398089.0	4450372.0	2801780.2	3260111.2	3664084.2	5681125.5	5112271.0	5415079.0	236824.81	246311.48	264610.97	3981851.0	4385397.0	4307152.5	650893.0	672198.44	696450.44	5199211.5	5126560.0	4834565.0	217702.19	233920.12	1719296.6	272114.12	297521.53	298780.72	2172758.8	4840997.0	681360.9	660721.25	2635184.0	2144911.5	</WellData>
            <Attribute>
                <key>STEP</key>
                <value>2</value>
            </Attribute>
            <Attribute>
                <key>FILTER_SET</key>
                <value>x1-m1</value>
            </Attribute>
            <Attribute>
                <key>EXPOSURE</key>
                <value>600</value>
            </Attribute>
            <Attribute>
                <key>POINT</key>
                <value>1</value>
            </Attribute>
            <Attribute>
                <key>STAGE</key>
                <value>2</value>
            </Attribute>
            <Attribute>
                <key>CYCLE</key>
                <value>39</value>
            </Attribute>
            <Attribute>
                <key>TYPE</key>
                <value>QUANT</value>
            </Attribute>
            <Attribute>
                <key>TEMPERATURE</key>
                <value>59.9994,59.9989,59.998,59.9987,59.9983,59.9992</value>
            </Attribute>
        </PlateData>
        <PlateData>
            <Rows>8</Rows>
            <Cols>12</Cols>
            <WellData>482164.7	427276.9	412206.44	470620.2	473447.2	472610.4	479318.56	503493.16	541872.75	645518.4	649173.7	685280.6	537277.4	496547.8	480102.3	461754.88	485826.53	490742.4	543076.0	565138.6	616762.75	645823.44	650069.25	692789.75	509518.28	477291.78	476811.66	464332.47	493474.38	491551.47	574005.9	593355.0	643447.7	675153.6	688998.56	713145.6	476340.47	464628.5	472537.38	487293.0	500177.84	452888.06	571601.6	728064.44	643647.6	696025.1	697869.2	753240.5	439050.97	433849.1	431977.0	495406.38	516763.7	495065.62	517672.72	563567.7	587811.44	721648.06	740935.94	796070.3	397932.97	124693.18	134380.7	541557.2	532189.56	525694.1	368766.2	423004.22	485703.03	720260.2	723420.3	829333.2	127723.23	125044.484	131532.47	530031.06	554226.06	537400.6	166270.45	176230.34	187604.44	696185.56	749936.25	782552.9	122754.96	123196.83	314224.22	132893.34	144261.12	140260.94	339276.44	631172.56	192170.88	195039.9	470455.9	439381.03	</WellData>
            <Attribute>
                <key>STEP</key>
                <value>2</value>
            </Attribute>
            <Attribute>
                <key>FILTER_SET</key>
                <value>x2-m2</value>
            </Attribute>
            <Attribute>
                <key>EXPOSURE</key>
                <value>600</value>
            </Attribute>
            <Attribute>
                <key>POINT</key>
                <value>1</value>
            </Attribute>
            <Attribute>
                <key>STAGE</key>
                <value>2</value>
            </Attribute>
            <Attribute>
                <key>CYCLE</key>
                <value>39</value>
            </Attribute>
            <Attribute>
                <key>TYPE</key>
                <value>QUANT</value>
            </Attribute>
            <Attribute>
                <key>TEMPERATURE</key>
                <value>59.9994,59.9989,59.998,59.9987,59.9983,59.9992</value>
            </Attribute>
        </PlateData>
        <PlateData>
            <Rows>8</Rows>
            <Cols>12</Cols>
            <WellData>27521.562	29092.133	35357.39	36664.656	40006.555	39841.137	42464.547	41870.92	42336.883	41864.28	38006.668	32860.004	27675.658	33659.21	34866.258	40940.258	44518.63	47039.99	46662.527	47801.484	48698.004	44811.742	38861.176	33694.062	30818.174	34084.5	39246.816	46364.688	50505.977	50581.44	53916.46	53488.418	52982.367	49126.453	43793.906	39911.31	32360.465	37037.3	44281.504	49149.633	53326.21	50062.285	57387.484	71365.16	57347.406	54943.55	47493.35	42874.902	34831.492	38560.12	45207.703	48610.773	55505.223	54905.035	58939.617	58998.715	58661.88	55283.98	49418.99	44938.984	34451.785	39680.24	47098.164	51193.418	54609.67	55692.32	58985.332	56138.85	58285.832	54409.28	49541.53	46424.906	34255.63	38089.203	43851.047	47079.625	50693.15	52370.305	53473.547	54812.117	56086.438	50142.37	46327.492	40484.957	30464.979	34759.324	40406.855	43769.406	49645.58	51159.727	51801.484	49771.04	52197.703	48118.906	44220.004	38771.35	</WellData>
            <Attribute>
                <key>STEP</key>
                <value>2</value>
            </Attribute>
            <Attribute>
                <key>FILTER_SET</key>
                <value>x3-m3</value>
            </Attribute>
            <Attribute>
                <key>EXPOSURE</key>
                <value>600</value>
            </Attribute>
            <Attribute>
                <key>POINT</key>
                <value>1</value>
            </Attribute>
            <Attribute>
                <key>STAGE</key>
                <value>2</value>
            </Attribute>
            <Attribute>
                <key>CYCLE</key>
                <value>39</value>
            </Attribute>
            <Attribute>
                <key>TYPE</key>
                <value>QUANT</value>
            </Attribute>
            <Attribute>
                <key>TEMPERATURE</key>
                <value>59.9994,59.9989,59.998,59.9987,59.9983,59.9992</value>
            </Attribute>
        </PlateData>
        <PlateData>
            <Rows>8</Rows>
            <Cols>12</Cols>
            <WellData>230529.89	223549.47	247326.8	264583.12	279345.94	284624.84	295599.12	303960.3	310872.62	315231.28	295246.7	278018.0	250242.86	259579.4	271245.0	281388.0	304147.44	313808.56	329318.72	338002.97	345316.6	334369.47	316564.22	295655.16	251560.02	268304.12	286755.34	316218.06	327548.06	338951.3	354865.75	358315.16	370774.88	362597.97	344173.88	327601.56	261894.38	278188.75	308372.94	327987.53	346719.03	322131.44	373662.94	384656.34	394944.2	397366.0	366585.8	352232.25	282154.72	301487.1	322077.03	338746.16	362827.62	358543.06	385747.44	398453.34	401834.47	412041.62	390185.7	375277.22	281524.78	296905.66	330264.75	356350.06	369459.94	375678.75	376750.88	386331.75	407915.75	409506.28	396402.47	388367.56	283364.66	293404.8	318593.7	350098.2	366530.72	369547.62	366360.72	378585.7	401687.56	392479.5	385537.6	367587.5	270512.38	280822.8	314623.22	329495.1	360612.78	362680.1	375111.97	391731.94	390680.22	385985.56	373221.0	352307.34	</WellData>
            <Attribute>
                <key>STEP</key>
                <value>2</value>
            </Attribute>
            <Attribute>
                <key>FILTER_SET</key>
                <value>x4-m4</value>
            </Attribute>
            <Attribute>
                <key>EXPOSURE</key>
                <value>600</value>
            </Attribute>
            <Attribute>
                <key>POINT</key>
                <value>1</value>
            </Attribute>
            <Attribute>
                <key>STAGE</key>
                <value>2</value>
            </Attribute>
            <Attribute>
                <key>CYCLE</key>
                <value>39</value>
            </Attribute>
            <Attribute>
                <key>TYPE</key>
                <value>QUANT</value>
            </Attribute>
            <Attribute>
                <key>TEMPERATURE</key>
                <value>59.9994,59.9989,59.998,59.9987,59.9983,59.9992</value>
            </Attribute>
        </PlateData>
        <PlateData>
            <Rows>8</Rows>
            <Cols>12</Cols>
            <WellData>-2302.7217	-1382.8629	-4797.3354	-1051.3577	-2119.0674	-2394.4773	-2442.175	-272.71555	1715.5137	-2154.355	-1789.893	-4150.0513	-4313.26	41.226368	364.46387	1180.4077	2158.5984	1631.6742	3448.2366	2338.273	2328.1565	4969.962	2211.954	984.622	-4354.013	2345.516	-926.3528	835.737	899.06683	544.26196	1251.1621	1485.5723	2509.263	3176.4155	2245.5686	1271.7607	-1892.6854	-1425.2562	3615.4998	2116.9656	3633.2954	3613.4758	2082.678	3701.733	4477.6377	1410.2803	3302.599	1514.1553	-1223.2311	-344.93448	-2046.7704	1743.6388	2956.8838	2486.7302	4372.55	4398.158	4410.979	4573.96	3027.0164	474.8422	714.89624	-653.3203	2472.6611	2328.5083	3809.5642	1623.2413	3165.3164	882.78143	4329.787	3934.841	363.50003	2455.6191	84.79603	1361.1204	-1794.1876	1367.863	2596.7556	1873.0795	3239.5034	3713.939	2975.5393	2975.325	1805.1556	1279.5963	-3542.022	-2456.0051	-3729.071	-136.20648	-3078.1785	-2075.254	-1935.1536	-2384.942	593.38696	-1663.9198	1922.3854	-1064.6361	</WellData>
            <Attribute>
                <key>STEP</key>
                <value>2</value>
            </Attribute>
            <Attribute>
                <key>FILTER_SET</key>
                <value>x5-m5</value>
            </Attribute>
            <Attribute>
                <key>EXPOSURE</key>
                <value>600</value>
            </Attribute>
            <Attribute>
                <key>POINT</key>
                <value>1</value>
            </Attribute>
            <Attribute>
                <key>STAGE</key>
                <value>2</value>
            </Attribute>
            <Attribute>
                <key>CYCLE</key>
                <value>39</value>
            </Attribute>
            <Attribute>
                <key>TYPE</key>
                <value>QUANT</value>
            </Attribute>
            <Attribute>
                <key>TEMPERATURE</key>
                <value>59.9994,59.9989,59.998,59.9987,59.9983,59.9992</value>
            </Attribute>
        </PlateData>
    </PlatePointData>
    <PlatePointData>
        <Stage>2</Stage>
        <Cycle>40</Cycle>
        <Step>2</Step>
        <Point>1</Point>
        <PlateData>
            <Rows>8</Rows>
            <Cols>12</Cols>
            <WellData>2861760.8	2857367.8	2869631.8	3725582.5	3907914.0	4015743.2	4059839.8	4210364.5	4331977.0	4916569.0	4524353.5	4280641.0	3497287.5	3592141.5	3807286.5	3839146.8	4244036.0	4395877.0	5016107.0	5109787.0	5317136.5	5247261.5	4801133.5	4593644.5	3419038.0	3563655.5	3853732.5	3847327.8	4416082.5	4478864.5	5473555.0	5517065.5	5677046.5	5630583.0	5263446.5	4885671.5	3211023.2	3500028.2	3814092.8	4196642.0	4482652.5	4172775.0	5479959.5	5557624.0	5758185.0	5831626.5	5381700.0	5218897.0	2951717.5	3208216.5	3436423.2	4207466.0	4599954.0	4487333.5	4933772.5	5218846.5	5230198.5	5991756.5	5618274.0	5458326.0	2609205.8	255945.84	284574.97	4442309.0	4546981.5	4613083.0	3464419.2	3920173.8	4276136.0	5793284.5	5266187.5	5533784.5	239472.39	248134.95	266663.12	4168639.2	4549411.0	4479856.5	655116.2	673983.5	697866.4	5354809.5	5287570.0	4966751.5	217696.47	234298.56	2198442.8	273361.84	298253.66	300672.47	2851440.0	5107984.5	683189.1	661812.4	3283207.0	2775238.5	</WellData>
            <Attribute>
                <key>STEP</key>
                <value>2</value>
            </Attribute>
            <Attribute>
                <key>FILTER_SET</key>
                <value>x1-m1</value>
            </Attribute>
            <Attribute>
                <key>EXPOSURE</key>
                <value>600</value>
            </Attribute>
            <Attribute>
                <key>POINT</key>
                <value>1</value>
            </Attribute>
            <Attribute>
                <key>STAGE</key>
                <value>2</value>
            </Attribute>
            <Attribute>
                <key>CYCLE</key>
                <value>40</value>
            </Attribute>
            <Attribute>
                <key>TYPE</key>
                <value>QUANT</value>
            </Attribute>
            <Attribute>
                <key>TEMPERATURE</key>
                <value>59.9986,59.998,59.9983,59.9975,59.9985,59.9979</value>
            </Attribute>
        </PlateData>
        <PlateData>
            <Rows>8</Rows>
            <Cols>12</Cols>
            <WellData>486482.97	430354.94	413125.8	474652.12	477977.47	477720.06	478137.7	502447.4	540984.44	646198.6	648659.9	684970.44	541091.6	499870.3	484906.78	467729.97	491119.62	495876.78	542074.56	564164.3	616004.6	646494.1	651093.94	693731.8	516109.5	483574.25	483614.9	469702.66	499135.84	497796.56	574499.06	594497.94	642950.44	677467.75	690296.9	715505.8	489224.47	476114.06	482500.3	494811.03	509082.9	460615.62	578965.5	735851.1	651555.94	699272.56	701462.44	756659.1	468588.47	458400.16	457367.16	505610.25	527900.7	504980.62	543647.5	586798.75	616217.75	730089.25	749017.25	804679.4	439571.9	125675.98	135150.3	556578.94	545224.2	539598.0	429944.03	484171.97	544639.8	730144.1	739046.3	842567.75	127792.69	125735.52	132205.58	548079.6	569041.75	553100.8	167198.16	176421.64	188070.16	712792.6	768437.9	799640.3	123532.945	123588.47	370701.1	133343.84	144203.95	141679.34	410795.6	658459.8	192897.31	196274.53	557313.75	534956.75	</WellData>
            <Attribute>
                <key>STEP</key>
                <value>2</value>
            </Attribute>
            <Attribute>
                <key>FILTER_SET</key>
                <value>x2-m2</value>
            </Attribute>
            <Attribute>
                <key>EXPOSURE</key>
                <value>600</value>
            </Attribute>
            <Attribute>
                <key>POINT</key>
                <value>1</value>
            </Attribute>
            <Attribute>
                <key>STAGE</key>
                <value>2</value>
            </Attribute>
            <Attribute>
                <key>CYCLE</key>
                <value>40</value>
            </Attribute>
            <Attribute>
                <key>TYPE</key>
                <value>QUANT</value>
            </Attribute>
            <Attribute>
                <key>TEMPERATURE</key>
                <value>59.9986,59.998,59.9983,59.9975,59.9985,59.9979</value>
            </Attribute>
        </PlateData>
        <PlateData>
            <Rows>8</Rows>
            <Cols>12</Cols>
            <WellData>27211.625	28530.541	35714.5	36499.004	40216.82	39449.68	42616.918	42291.16	42526.367	41167.16	37886.555	32833.56	26844.125	33493.457	35159.13	40975.56	44604.004	46293.1	46931.91	48063.05	49121.28	44828.258	38950.164	34247.074	30998.773	34038.07	39395.79	46162.832	49893.758	50766.465	54048.99	53461.63	53001.277	49034.348	44277.996	39422.535	33374.812	37722.97	44313.336	48634.445	53458.63	50190.65	58141.973	71429.14	58076.375	54977.71	47685.883	42652.082	35147.41	38931.914	45329.965	48663.793	55113.125	54679.785	58754.117	59404.164	59004.555	55388.332	49725.113	44740.86	34473.36	39520.72	46907.17	51639.758	54556.71	55941.105	59096.082	56439.812	58422.496	54322.152	49863.566	46043.234	34591.477	38517.984	43538.74	46972.05	50443.098	52022.113	53906.105	54525.668	55534.11	50075.074	46654.266	40529.008	30480.615	34588.383	40651.062	43303.92	48675.82	51536.562	51472.88	49695.73	52104.832	48548.844	43965.047	39357.56	</WellData>
            <Attribute>
                <key>STEP</key>
                <value>2</value>
            </Attribute>
            <Attribute>
                <key>FILTER_SET</key>
                <value>x3-m3</value>
            </Attribute>
            <Attribute>
                <key>EXPOSURE</key>
                <value>600</value>
            </Attribute>
            <Attribute>
                <key>POINT</key>
                <value>1</value>
            </Attribute>
            <Attribute>
                <key>STAGE</key>
                <value>2</value>
            </Attribute>
            <Attribute>
                <key>CYCLE</key>
                <value>40</value>
            </Attribute>
            <Attribute>
                <key>TYPE</key>
                <value>QUANT</value>
            </Attribute>
            <Attribute>
                <key>TEMPERATURE</key>
                <value>59.9986,59.998,59.9983,59.9975,59.9985,59.9979</value>
            </Attribute>
        </PlateData>
        <PlateData>
            <Rows>8</Rows>
            <Cols>12</Cols>
            <WellData>231644.39	223946.8	247961.9	265139.03	279351.7	284708.2	295361.56	304195.0	311569.56	315557.5	295615.62	278632.06	250649.22	259304.56	271284.12	281713.53	304163.1	313830.2	330271.5	337856.5	344872.75	334212.72	316550.34	295161.4	252189.73	268430.6	286891.9	315724.4	327386.5	339411.34	354682.4	359144.25	370133.47	362533.7	343794.25	326565.53	261854.92	279564.3	308451.94	327979.72	346912.2	322202.84	373865.8	384751.56	395842.16	397689.66	367097.62	352200.94	282249.7	302347.7	322650.88	339245.94	362944.06	358040.03	385873.66	398451.5	402023.2	412047.6	390163.0	375223.03	281690.94	297187.72	330502.06	357129.5	369510.4	375831.3	378471.62	387714.1	408699.62	410194.06	397803.7	388006.3	283582.06	293691.1	318691.72	350718.0	366705.66	370264.03	366971.38	378901.53	402096.56	393077.47	385870.3	367295.75	270815.3	280699.72	314696.16	329453.7	360644.16	362890.12	375869.53	391892.4	390486.8	386225.47	374305.75	353085.16	</WellData>
            <Attribute>
                <key>STEP</key>
                <value>2</value>
            </Attribute>
            <Attribute>
                <key>FILTER_SET</key>
                <value>x4-m4</value>
            </Attribute>
            <Attribute>
                <key>EXPOSURE</key>
                <value>600</value>
            </Attribute>
            <Attribute>
                <key>POINT</key>
                <value>1</value>
            </Attribute>
            <Attribute>
                <key>STAGE</key>
                <value>2</value>
            </Attribute>
            <Attribute>
                <key>CYCLE</key>
                <value>40</value>
            </Attribute>
            <Attribute>
                <key>TYPE</key>
                <value>QUANT</value>
            </Attribute>
            <Attribute>
                <key>TEMPERATURE</key>
                <value>59.9986,59.998,59.9983,59.9975,59.9985,59.9979</value>
            </Attribute>
        </PlateData>
        <PlateData>
            <Rows>8</Rows>
            <Cols>12</Cols>
            <WellData>-3082.3906	-1605.0573	-5809.9736	-1176.1407	-2460.9856	-2311.3313	-2443.404	58.580418	1229.8278	-2943.9592	-2051.5452	-4759.954	-4161.274	514.31934	478.10892	1425.668	1691.3369	1687.3696	3535.8193	2746.0654	2627.7737	4686.873	2009.3784	1369.9834	-4593.1094	2144.8765	-891.7096	536.4631	467.69394	771.3265	870.6027	1073.0421	2832.4993	2835.1833	1621.4197	1218.7437	-1833.0757	-1521.0571	2911.8408	2697.1023	3949.6394	3545.8135	1729.1604	3414.3892	3572.228	933.6309	3276.3132	1667.3282	-1185.8019	-420.48456	-1853.9104	1714.155	2722.537	2799.6055	3974.799	4484.886	4240.9136	4838.834	3337.3542	245.61389	1340.5885	-124.19067	2195.7568	2284.2793	3585.636	2305.9333	2606.3335	562.8082	4436.3633	4061.67	584.61945	2100.2812	-723.5766	1285.0094	-1551.3019	1214.3213	2483.9534	1598.2046	2967.1504	3641.9265	2266.7903	2361.2751	1369.1611	237.11313	-3468.473	-2987.6033	-3191.265	194.17953	-3252.7134	-1974.3068	-1515.4849	-2323.7632	768.15436	-1712.688	2444.7605	-713.11224	</WellData>
            <Attribute>
                <key>STEP</key>
                <value>2</value>
            </Attribute>
            <Attribute>
                <key>FILTER_SET</key>
                <value>x5-m5</value>
            </Attribute>
            <Attribute>
                <key>EXPOSURE</key>
                <value>600</value>
            </Attribute>
            <Attribute>
                <key>POINT</key>
                <value>1</value>
            </Attribute>
            <Attribute>
                <key>STAGE</key>
                <value>2</value>
            </Attribute>
            <Attribute>
                <key>CYCLE</key>
                <value>40</value>
            </Attribute>
            <Attribute>
                <key>TYPE</key>
                <value>QUANT</value>
            </Attribute>
            <Attribute>
                <key>TEMPERATURE</key>
                <value>59.9986,59.998,59.9983,59.9975,59.9985,59.9979</value>
            </Attribute>
        </PlateData>
    </PlatePointData>
    <PlatePointData>
        <Stage>3</Stage>
        <Cycle>1</Cycle>
        <Step>1</Step>
        <Point>1</Point>
        <PlateData>
            <Rows>8</Rows>
            <Cols>12</Cols>
            <WellData>40624.934	39820.52	45221.32	41590.465	43224.004	42637.418	54770.066	55189.75	59401.1	50631.312	53125.594	45953.254	38444.535	40140.35	38600.13	44081.676	41635.57	47409.656	50694.348	55521.047	59322.742	54714.043	53806.79	45960.023	37134.42	41234.73	43836.508	133243.45	53348.617	49550.566	55395.332	55161.453	62936.918	60534.957	52628.176	54877.688	38826.312	41201.94	48575.37	51873.613	52652.465	50473.094	61399.918	145239.97	64479.906	69965.01	58029.2	59677.188	42482.188	44001.01	47002.195	49210.1	57171.78	54780.418	59325.977	61243.73	61658.664	63614.547	63534.086	61681.863	43114.86	45711.645	49741.453	53478.3	55729.73	57165.45	57179.14	60604.28	62562.777	65271.13	65926.914	67031.89	44901.8	46074.52	45829.51	53183.88	57858.664	56646.0	56789.21	57044.754	62624.08	63352.06	60747.027	59121.996	40889.008	42705.906	50076.652	54002.375	54653.633	55568.88	56435.457	58613.188	62344.016	56270.266	61320.297	52527.535	</WellData>
            <Attribute>
                <key>STEP</key>
                <value>1</value>
            </Attribute>
            <Attribute>
                <key>FILTER_SET</key>
                <value>x1-m1</value>
            </Attribute>
            <Attribute>
                <key>EXPOSURE</key>
                <value>600</value>
            </Attribute>
            <Attribute>
                <key>POINT</key>
                <value>1</value>
            </Attribute>
            <Attribute>
                <key>STAGE</key>
                <value>3</value>
            </Attribute>
            <Attribute>
                <key>CYCLE</key>
                <value>1</value>
            </Attribute>
            <Attribute>
                <key>TYPE</key>
                <value>QUANT</value>
            </Attribute>
            <Attribute>
                <key>TEMPERATURE</key>
                <value>94.3656,94.4274,94.2947,94.3999,94.3554,94.2876</value>
            </Attribute>
        </PlateData>
        <PlateData>
            <Rows>8</Rows>
            <Cols>12</Cols>
            <WellData>17890.11	15917.475	27401.18	16211.859	16455.367	16313.29	20699.26	19906.416	22023.486	21851.666	21040.084	20582.947	14826.677	15989.393	15995.572	18549.945	16854.428	17903.336	19255.297	18315.275	21208.436	18892.008	19245.414	20241.139	15803.85	16623.824	16495.941	94328.984	17942.744	18672.41	18555.53	20311.371	21446.87	21152.736	20215.723	23085.547	17089.537	15451.285	16476.648	17338.988	19107.65	16634.312	19299.24	65208.07	21482.6	23882.94	20045.227	22063.424	17546.578	18123.629	18454.64	17895.45	19649.639	18312.678	20817.943	21667.424	22520.285	23214.129	24280.623	23822.213	16992.453	17698.193	19810.217	19718.08	19972.793	19641.422	21907.846	21547.348	22632.912	23512.73	26102.646	25330.057	17122.445	17165.838	19219.863	19197.363	20515.262	20893.54	20263.531	21924.06	22767.816	23380.33	23893.924	24554.84	18257.957	17847.826	20634.1	19647.48	21412.605	20522.566	21483.613	23543.799	24282.182	23869.271	24106.953	24522.66	</WellData>
            <Attribute>
                <key>STEP</key>
                <value>1</value>
            </Attribute>
            <Attribute>
                <key>FILTER_SET</key>
                <value>x2-m2</value>
            </Attribute>
            <Attribute>
                <key>EXPOSURE</key>
                <value>600</value>
            </Attribute>
            <Attribute>
                <key>POINT</key>
                <value>1</value>
            </Attribute>
            <Attribute>
                <key>STAGE</key>
                <value>3</value>
            </Attribute>
            <Attribute>
                <key>CYCLE</key>
                <value>1</value>
            </Attribute>
            <Attribute>
                <key>TYPE</key>
                <value>QUANT</value>
            </Attribute>
            <Attribute>
                <key>TEMPERATURE</key>
                <value>94.3656,94.4274,94.2947,94.3999,94.3554,94.2876</value>
            </Attribute>
        </PlateData>
        <PlateData>
            <Rows>8</Rows>
            <Cols>12</Cols>
            <WellData>27514.008	29880.658	36379.81	39435.24	43216.375	43102.59	45731.73	45081.168	45782.406	42838.22	38240.14	32126.816	27713.354	35065.25	37935.516	44012.39	48208.562	50597.59	51873.79	51562.605	52713.58	47724.008	41122.75	34571.047	31115.973	36274.688	42625.934	59380.24	54161.188	55863.254	59481.227	58516.473	56981.02	52214.875	46573.906	40701.12	33861.773	39290.316	46935.895	53344.46	57597.51	54572.023	63810.848	67747.336	62729.62	59156.38	50745.965	43524.34	34795.74	40824.42	47608.23	52888.297	60502.14	60465.39	64049.65	64269.89	63195.39	59546.06	53061.15	45645.887	33651.367	40030.945	47578.145	54797.703	58166.477	60457.53	62807.38	60363.902	61742.63	58147.35	51589.223	46321.37	32907.383	38159.426	44205.15	50179.062	53728.324	55976.31	57039.75	56742.723	57280.08	52311.754	47463.668	40642.19	29278.605	34525.77	41145.16	44986.8	51729.38	52841.773	54069.21	52686.06	51938.29	48422.098	43173.734	36120.984	</WellData>
            <Attribute>
                <key>STEP</key>
                <value>1</value>
            </Attribute>
            <Attribute>
                <key>FILTER_SET</key>
                <value>x3-m3</value>
            </Attribute>
            <Attribute>
                <key>EXPOSURE</key>
                <value>600</value>
            </Attribute>
            <Attribute>
                <key>POINT</key>
                <value>1</value>
            </Attribute>
            <Attribute>
                <key>STAGE</key>
                <value>3</value>
            </Attribute>
            <Attribute>
                <key>CYCLE</key>
                <value>1</value>
            </Attribute>
            <Attribute>
                <key>TYPE</key>
                <value>QUANT</value>
            </Attribute>
            <Attribute>
                <key>TEMPERATURE</key>
                <value>94.3656,94.4274,94.2947,94.3999,94.3554,94.2876</value>
            </Attribute>
        </PlateData>
        <PlateData>
            <Rows>8</Rows>
            <Cols>12</Cols>
            <WellData>234691.86	227841.92	248682.72	267411.8	278760.88	285010.12	294345.88	303531.94	310243.84	316336.16	299334.56	282243.97	253536.36	262289.22	270253.6	282189.66	303535.84	312461.56	328867.28	336482.2	342145.03	333293.22	319930.78	298213.6	255027.89	270099.03	286319.16	321519.06	325548.88	337104.78	352219.84	355671.88	367551.88	361835.75	343927.1	329676.62	264760.25	281461.72	307121.28	327332.78	343316.9	319952.56	368472.3	380590.4	391702.06	394578.25	367417.44	354257.06	285523.16	305183.72	322629.72	337979.72	360176.2	356165.53	383500.3	394106.3	399972.94	409144.44	390001.88	376386.94	286416.1	305029.5	334749.78	356679.78	365468.88	373569.22	376305.22	385745.9	407141.44	407658.56	396704.1	388371.56	292237.5	300966.47	323944.28	350554.1	364260.16	367878.75	368938.22	381157.72	405186.34	389818.9	385165.53	367360.84	278730.9	289264.1	317867.16	335997.62	370125.9	367440.72	375983.97	389514.47	393594.88	391130.6	376702.7	356842.5	</WellData>
            <Attribute>
                <key>STEP</key>
                <value>1</value>
            </Attribute>
            <Attribute>
                <key>FILTER_SET</key>
                <value>x4-m4</value>
            </Attribute>
            <Attribute>
                <key>EXPOSURE</key>
                <value>600</value>
            </Attribute>
            <Attribute>
                <key>POINT</key>
                <value>1</value>
            </Attribute>
            <Attribute>
                <key>STAGE</key>
                <value>3</value>
            </Attribute>
            <Attribute>
                <key>CYCLE</key>
                <value>1</value>
            </Attribute>
            <Attribute>
                <key>TYPE</key>
                <value>QUANT</value>
            </Attribute>
            <Attribute>
                <key>TEMPERATURE</key>
                <value>94.3656,94.4274,94.2947,94.3999,94.3554,94.2876</value>
            </Attribute>
        </PlateData>
        <PlateData>
            <Rows>8</Rows>
            <Cols>12</Cols>
            <WellData>-3029.499	-1473.0087	-5880.3594	-1358.8925	-1887.4384	-1935.5048	-1866.7734	-248.57378	971.9908	-2041.8643	-1468.5833	-4166.0405	-4468.1914	39.843887	136.77254	251.4965	1205.0469	697.023	3077.669	2409.1594	1810.9539	4560.6143	2117.3674	1736.2139	-4798.4844	2157.9775	-1442.3107	4073.5947	-638.3051	-11.834464	481.58563	1053.3069	1868.3701	2571.557	1836.8448	1255.709	-1499.3152	-1643.1075	1748.132	1232.2078	918.4339	2317.2202	267.1619	2377.3403	2965.8625	-494.89227	2410.4048	1870.4901	-285.64664	-27.89115	-2016.7052	1631.0918	1898.9635	604.20166	2141.1658	3068.3396	3757.7998	4122.782	3125.5298	211.12169	924.9187	-11.485785	726.14124	976.2366	1542.6274	-433.9432	504.73492	-371.24933	3327.347	3216.35	361.45184	1926.018	-449.53516	958.2207	-1530.59	1064.1272	1852.4542	1355.164	1958.5906	3301.7183	2046.6335	2794.1677	1228.1158	394.17856	-3750.7368	-2681.936	-3317.3997	340.9893	-2058.5842	-1843.4125	-1838.4303	-2471.9958	1122.1969	-1793.2499	2520.1216	-1092.3103	</WellData>
            <Attribute>
                <key>STEP</key>
                <value>1</value>
            </Attribute>
            <Attribute>
                <key>FILTER_SET</key>
                <value>x5-m5</value>
            </Attribute>
            <Attribute>
                <key>EXPOSURE</key>
                <value>600</value>
            </Attribute>
            <Attribute>
                <key>POINT</key>
                <value>1</value>
            </Attribute>
            <Attribute>
                <key>STAGE</key>
                <value>3</value>
            </Attribute>
            <Attribute>
                <key>CYCLE</key>
                <value>1</value>
            </Attribute>
            <Attribute>
                <key>TYPE</key>
                <value>QUANT</value>
            </Attribute>
            <Attribute>
                <key>TEMPERATURE</key>
                <value>94.3656,94.4274,94.2947,94.3999,94.3554,94.2876</value>
            </Attribute>
        </PlateData>
    </PlatePointData>
    <PlatePointData>
        <Stage>3</Stage>
        <Cycle>1</Cycle>
        <Step>2</Step>
        <Point>1</Point>
        <PlateData>
            <Rows>8</Rows>
            <Cols>12</Cols>
            <WellData>2887364.5	2881989.5	2888129.5	3763681.0	3941883.8	4056938.2	4060391.2	4206390.5	4336644.5	4922567.0	4527286.0	4278579.5	3530575.8	3627884.5	3840860.5	3887216.5	4296466.0	4452150.5	5006360.0	5117395.5	5312080.0	5246656.0	4798584.0	4590473.0	3473186.8	3616657.2	3913408.5	3904208.0	4481776.5	4544877.5	5475556.0	5517928.5	5683325.0	5635605.0	5273440.5	4886503.5	3304602.2	3594493.2	3911918.2	4272561.5	4564916.0	4249193.5	5547188.0	5625909.5	5824739.0	5855847.0	5401602.5	5244133.5	3144630.8	3387533.0	3633427.8	4298087.5	4696763.5	4583281.5	5164606.5	5412749.5	5458242.5	6045156.0	5657265.0	5498320.0	2866114.2	256358.14	285477.28	4573730.0	4675832.0	4755370.5	4029479.8	4445687.5	4740135.0	5862459.0	5381244.0	5613127.5	240609.25	249900.36	267620.56	4316134.5	4680193.5	4619925.5	664308.94	678637.7	698241.75	5463765.0	5402158.5	5061145.5	219608.69	234857.98	2542817.8	275070.97	301174.9	301694.22	3518845.8	5302815.0	681131.5	661297.75	3837139.0	3365503.5	</WellData>
            <Attribute>
                <key>STEP</key>
                <value>2</value>
            </Attribute>
            <Attribute>
                <key>FILTER_SET</key>
                <value>x1-m1</value>
            </Attribute>
            <Attribute>
                <key>EXPOSURE</key>
                <value>600</value>
            </Attribute>
            <Attribute>
                <key>POINT</key>
                <value>1</value>
            </Attribute>
            <Attribute>
                <key>STAGE</key>
                <value>3</value>
            </Attribute>
            <Attribute>
                <key>CYCLE</key>
                <value>1</value>
            </Attribute>
            <Attribute>
                <key>TYPE</key>
                <value>QUANT</value>
            </Attribute>
            <Attribute>
                <key>TEMPERATURE</key>
                <value>60.0002,59.9999,59.9999,60,60.0003,59.9999</value>
            </Attribute>
        </PlateData>
        <PlateData>
            <Rows>8</Rows>
            <Cols>12</Cols>
            <WellData>491174.6	433014.9	416348.0	479918.56	482482.22	480981.47	478298.88	502532.0	540946.3	646209.06	649863.94	686484.2	544933.2	503625.4	486451.97	471157.3	495580.44	499919.9	541130.94	562761.56	615174.7	646208.5	650539.9	692574.06	522084.1	489602.6	488926.88	472640.9	504198.5	502631.9	573993.1	593075.1	641911.8	677546.5	690332.3	715307.25	500293.3	485541.9	491545.44	501457.78	515517.72	466881.44	584321.44	739939.6	656150.56	701870.5	703189.2	757256.6	492037.47	478673.53	476585.0	512710.78	535401.3	511285.5	561966.94	603182.75	636021.0	733424.4	752290.25	806884.0	472177.25	126239.76	135660.95	568153.2	555947.2	550931.1	481355.62	532478.75	588553.4	735184.2	750434.25	851610.56	128229.25	126064.875	132518.3	562754.6	580955.56	565281.4	167922.88	178068.75	188389.64	722834.56	780546.44	810334.06	123918.5	124345.66	412657.1	133233.9	145560.34	141372.33	480042.72	676898.44	192831.75	196142.78	629519.5	621968.6	</WellData>
            <Attribute>
                <key>STEP</key>
                <value>2</value>
            </Attribute>
            <Attribute>
                <key>FILTER_SET</key>
                <value>x2-m2</value>
            </Attribute>
            <Attribute>
                <key>EXPOSURE</key>
                <value>600</value>
            </Attribute>
            <Attribute>
                <key>POINT</key>
                <value>1</value>
            </Attribute>
            <Attribute>
                <key>STAGE</key>
                <value>3</value>
            </Attribute>
            <Attribute>
                <key>CYCLE</key>
                <value>1</value>
            </Attribute>
            <Attribute>
                <key>TYPE</key>
                <value>QUANT</value>
            </Attribute>
            <Attribute>
                <key>TEMPERATURE</key>
                <value>60.0002,59.9999,59.9999,60,60.0003,59.9999</value>
            </Attribute>
        </PlateData>
        <PlateData>
            <Rows>8</Rows>
            <Cols>12</Cols>
            <WellData>27795.578	28218.688	35736.844	36969.363	40514.54	39661.383	43317.332	41913.777	42857.137	41647.93	37467.688	33162.0	27216.422	33353.246	35218.816	40922.734	44703.176	46305.71	47340.438	48203.68	49621.79	44407.07	38720.43	34295.42	30963.574	34664.707	39866.566	46620.613	50600.03	50951.844	54272.836	53591.97	53357.246	49370.035	44427.45	39562.95	32919.582	37860.934	44603.203	49169.926	53599.277	50110.69	57529.11	71265.14	57866.85	54649.984	47179.64	42837.605	34830.28	38656.906	45192.504	48135.18	54830.918	54801.227	58563.914	59216.426	58119.883	55378.52	49539.28	44425.996	34300.523	39456.344	47214.18	51021.656	54425.367	55807.48	58616.062	56406.184	57746.85	54293.438	49289.027	45889.92	34741.87	38675.258	43314.96	47226.414	50502.074	52474.3	54029.605	54881.21	56192.57	50004.64	45699.527	40853.68	31061.725	34802.926	40194.934	43524.79	49488.67	51008.742	51391.57	49544.07	51890.027	48409.312	43261.67	38923.824	</WellData>
            <Attribute>
                <key>STEP</key>
                <value>2</value>
            </Attribute>
            <Attribute>
                <key>FILTER_SET</key>
                <value>x3-m3</value>
            </Attribute>
            <Attribute>
                <key>EXPOSURE</key>
                <value>600</value>
            </Attribute>
            <Attribute>
                <key>POINT</key>
                <value>1</value>
            </Attribute>
            <Attribute>
                <key>STAGE</key>
                <value>3</value>
            </Attribute>
            <Attribute>
                <key>CYCLE</key>
                <value>1</value>
            </Attribute>
            <Attribute>
                <key>TYPE</key>
                <value>QUANT</value>
            </Attribute>
            <Attribute>
                <key>TEMPERATURE</key>
                <value>60.0002,59.9999,59.9999,60,60.0003,59.9999</value>
            </Attribute>
        </PlateData>
        <PlateData>
            <Rows>8</Rows>
            <Cols>12</Cols>
            <WellData>231667.36	224435.14	247621.83	265951.38	279865.7	285337.78	296215.94	303801.66	311777.6	315403.94	295364.66	277757.53	250616.88	259781.48	271779.28	282624.66	304484.22	314341.72	329920.2	338450.94	344986.5	334699.44	316770.66	294883.72	251679.0	267954.44	286410.47	315602.16	327680.1	339486.53	354297.38	358531.7	370644.3	361447.44	343852.2	327277.47	262515.25	278801.34	308615.75	328246.28	347176.38	321735.84	374592.2	385034.75	395190.9	397653.66	367370.47	352904.16	282325.97	300952.28	322477.9	338509.66	363055.88	359008.22	385921.72	399153.62	401963.56	412177.97	389701.34	375144.12	282239.2	296977.66	330044.2	357396.1	369441.44	375892.22	378500.78	388454.56	408789.88	410929.38	397324.16	388322.56	283978.12	293454.28	318423.97	350583.44	366718.5	370190.06	367375.22	378802.34	401318.44	392416.66	385519.62	367838.75	270697.4	280789.12	315329.28	329603.66	359902.22	363023.28	376943.94	392411.6	390644.16	385481.88	374693.1	354636.34	</WellData>
            <Attribute>
                <key>STEP</key>
                <value>2</value>
            </Attribute>
            <Attribute>
                <key>FILTER_SET</key>
                <value>x4-m4</value>
            </Attribute>
            <Attribute>
                <key>EXPOSURE</key>
                <value>600</value>
            </Attribute>
            <Attribute>
                <key>POINT</key>
                <value>1</value>
            </Attribute>
            <Attribute>
                <key>STAGE</key>
                <value>3</value>
            </Attribute>
            <Attribute>
                <key>CYCLE</key>
                <value>1</value>
            </Attribute>
            <Attribute>
                <key>TYPE</key>
                <value>QUANT</value>
            </Attribute>
            <Attribute>
                <key>TEMPERATURE</key>
                <value>60.0002,59.9999,59.9999,60,60.0003,59.9999</value>
            </Attribute>
        </PlateData>
        <PlateData>
            <Rows>8</Rows>
            <Cols>12</Cols>
            <WellData>-3434.5854	-1282.696	-5271.3164	-1323.2941	-2081.459	-2562.4185	-2289.8025	-158.65535	1582.0945	-1844.4912	-2046.8473	-4777.9727	-4199.111	125.571846	1229.7351	779.4413	2188.7615	990.7274	3437.6838	3228.384	2653.4705	4999.115	1434.7	1612.3901	-4949.217	2351.7102	-742.20215	1107.9453	1409.2177	582.7798	1746.3672	1357.7297	3059.969	3560.07	2756.4863	688.03076	-1474.1313	-1409.0338	3435.045	2712.4944	4563.7075	3947.433	2357.9644	3872.6506	4728.1313	1043.759	3447.1902	1617.288	-1120.6487	-310.9761	-2174.1848	1614.9518	3205.299	2667.1492	4350.532	4785.412	4997.047	4359.678	3420.9104	411.31863	1128.6255	-46.01949	2055.7214	2465.9348	4232.324	2172.811	2622.4749	1117.1174	4463.6934	3762.8809	896.7681	2755.9814	-712.3843	1177.9729	-1678.73	1215.967	2227.5562	2070.6672	2739.3367	3450.1685	2835.2808	2894.8416	1836.6526	423.5922	-4002.238	-2426.5847	-3557.8884	552.5271	-3184.0574	-2722.2222	-2187.4158	-2314.524	1009.7628	-1054.705	2253.1016	-1238.9359	</WellData>
            <Attribute>
                <key>STEP</key>
                <value>2</value>
            </Attribute>
            <Attribute>
                <key>FILTER_SET</key>
                <value>x5-m5</value>
            </Attribute>
            <Attribute>
                <key>EXPOSURE</key>
                <value>600</value>
            </Attribute>
            <Attribute>
                <key>POINT</key>
                <value>1</value>
            </Attribute>
            <Attribute>
                <key>STAGE</key>
                <value>3</value>
            </Attribute>
            <Attribute>
                <key>CYCLE</key>
                <value>1</value>
            </Attribute>
            <Attribute>
                <key>TYPE</key>
                <value>QUANT</value>
            </Attribute>
            <Attribute>
                <key>TEMPERATURE</key>
                <value>60.0002,59.9999,59.9999,60,60.0003,59.9999</value>
            </Attribute>
        </PlateData>
    </PlatePointData>
    <PlatePointData>
        <Stage>3</Stage>
        <Cycle>1</Cycle>
        <Step>3</Step>
        <Point>1</Point>
        <PlateData>
            <Rows>8</Rows>
            <Cols>12</Cols>
            <WellData>2878447.0	2874289.8	2879608.5	3756670.8	3938249.5	4043940.2	4042058.5	4183321.8	4312512.0	4908105.5	4510902.0	4262819.5	3538218.0	3639054.0	3842254.0	3896650.2	4304239.0	4464753.0	5008044.0	5105440.5	5306863.5	5249013.5	4803235.5	4591016.0	3482012.8	3627771.0	3918407.8	3911686.0	4499667.0	4559360.0	5467769.0	5515809.0	5676133.5	5643239.0	5270232.0	4892625.0	3322525.8	3612506.0	3926320.5	4287866.5	4578595.5	4256251.5	5555605.5	5631740.0	5827901.5	5853422.0	5405771.5	5247662.5	3183932.2	3427631.5	3676315.8	4313540.0	4719638.0	4596963.0	5188382.0	5434586.0	5476205.0	6054136.0	5665836.5	5502677.0	2922561.2	256511.03	285131.38	4594847.5	4697343.0	4772059.5	4055792.5	4466967.0	4775841.0	5865466.5	5386221.0	5616445.0	241063.45	248495.6	269825.8	4344089.0	4709254.5	4648951.0	664064.5	677450.5	697041.25	5467399.5	5416337.5	5075415.0	218355.16	234996.06	2664522.0	274740.7	301551.22	302057.44	3532887.8	5334914.0	680782.8	660458.9	3855351.5	3376953.2	</WellData>
            <Attribute>
                <key>STEP</key>
                <value>3</value>
            </Attribute>
            <Attribute>
                <key>FILTER_SET</key>
                <value>x1-m1</value>
            </Attribute>
            <Attribute>
                <key>EXPOSURE</key>
                <value>600</value>
            </Attribute>
            <Attribute>
                <key>POINT</key>
                <value>1</value>
            </Attribute>
            <Attribute>
                <key>STAGE</key>
                <value>3</value>
            </Attribute>
            <Attribute>
                <key>CYCLE</key>
                <value>1</value>
            </Attribute>
            <Attribute>
                <key>TYPE</key>
                <value>QUANT</value>
            </Attribute>
            <Attribute>
                <key>TEMPERATURE</key>
                <value>60.0001,60.0008,60.0007,60.0004,60.0005,60.0005</value>
            </Attribute>
        </PlateData>
    </PlatePointData>
    <PlatePointData>
        <Stage>3</Stage>
        <Cycle>1</Cycle>
        <Step>3</Step>
        <Point>2</Point>
        <PlateData>
            <Rows>8</Rows>
            <Cols>12</Cols>
            <WellData>2856188.5	2854503.8	2860951.8	3731738.8	3913275.5	4017233.2	4006596.0	4151012.2	4272215.0	4864016.5	4478178.0	4227033.5	3516191.5	3608637.5	3817882.0	3872483.8	4272803.0	4429954.0	4959610.5	5059420.5	5259717.5	5201014.0	4758888.0	4561444.0	3456271.2	3598490.5	3889409.8	3884173.2	4465421.5	4520585.5	5415016.0	5456766.5	5623752.0	5587347.0	5230602.5	4852069.5	3298054.0	3584263.0	3898642.0	4255728.5	4541672.0	4223395.5	5490258.0	5573711.5	5766778.0	5795168.0	5352469.0	5201126.0	3175976.0	3412643.0	3658244.8	4279002.5	4681637.0	4557927.0	5137941.5	5383330.0	5431166.5	5987756.0	5612787.5	5455319.0	2923117.0	252680.83	281625.1	4553007.0	4659318.5	4727139.5	4014421.2	4425546.0	4723753.0	5809936.0	5339192.0	5565424.0	237623.02	246737.2	266190.1	4314829.0	4672349.5	4609510.5	648844.06	661159.4	680945.44	5418723.0	5358284.0	5035752.0	216477.86	232248.31	2694536.5	271035.3	296783.0	297969.44	3495008.0	5276313.0	665801.06	646069.1	3818983.5	3345462.5	</WellData>
            <Attribute>
                <key>STEP</key>
                <value>3</value>
            </Attribute>
            <Attribute>
                <key>FILTER_SET</key>
                <value>x1-m1</value>
            </Attribute>
            <Attribute>
                <key>EXPOSURE</key>
                <value>600</value>
            </Attribute>
            <Attribute>
                <key>POINT</key>
                <value>2</value>
            </Attribute>
            <Attribute>
                <key>STAGE</key>
                <value>3</value>
            </Attribute>
            <Attribute>
                <key>CYCLE</key>
                <value>1</value>
            </Attribute>
            <Attribute>
                <key>TYPE</key>
                <value>QUANT</value>
            </Attribute>
            <Attribute>
                <key>TEMPERATURE</key>
                <value>60.2161,60.2203,60.2161,60.2169,60.217,60.2168</value>
            </Attribute>
        </PlateData>
    </PlatePointData>
    <PlatePointData>
        <Stage>3</Stage>
        <Cycle>1</Cycle>
        <Step>3</Step>
        <Point>3</Point>
        <PlateData>
            <Rows>8</Rows>
            <Cols>12</Cols>
            <WellData>2830877.2	2829300.2	2826621.8	3700399.5	3877137.8	3978889.8	3962193.8	4101380.8	4225081.5	4819596.0	4436384.0	4196818.0	3485805.0	3575487.8	3785035.8	3831833.2	4232058.5	4388086.0	4909162.0	5002495.0	5191956.0	5143493.5	4708546.5	4516713.5	3429177.0	3568612.2	3860851.5	3842942.8	4422295.5	4473063.5	5352492.5	5391304.5	5560526.5	5529156.0	5169955.5	4804104.0	3272391.8	3552415.5	3862603.5	4209075.0	4496517.0	4175235.2	5423599.5	5512892.0	5702599.0	5729603.0	5296216.5	5155094.5	3160350.0	3391030.8	3639077.8	4239731.0	4627166.0	4512198.0	5079288.0	5321114.0	5366938.5	5924472.0	5544507.5	5395877.5	2917314.2	248581.45	276547.84	4513707.5	4618341.5	4680418.5	3965201.0	4364920.5	4670867.5	5742555.5	5277526.5	5515491.5	232540.94	242334.05	260032.0	4272898.0	4629138.5	4561738.0	630641.3	643214.1	662255.0	5356314.0	5299097.5	4983952.0	212340.34	229178.11	2708162.5	267493.2	290999.5	293615.7	3447999.8	5219063.5	648709.06	628600.1	3771618.2	3304642.0	</WellData>
            <Attribute>
                <key>STEP</key>
                <value>3</value>
            </Attribute>
            <Attribute>
                <key>FILTER_SET</key>
                <value>x1-m1</value>
            </Attribute>
            <Attribute>
                <key>EXPOSURE</key>
                <value>600</value>
            </Attribute>
            <Attribute>
                <key>POINT</key>
                <value>3</value>
            </Attribute>
            <Attribute>
                <key>STAGE</key>
                <value>3</value>
            </Attribute>
            <Attribute>
                <key>CYCLE</key>
                <value>1</value>
            </Attribute>
            <Attribute>
                <key>TYPE</key>
                <value>QUANT</value>
            </Attribute>
            <Attribute>
                <key>TEMPERATURE</key>
                <value>60.5118,60.5155,60.5091,60.5118,60.5127,60.5118</value>
            </Attribute>
        </PlateData>
    </PlatePointData>
    <PlatePointData>
        <Stage>3</Stage>
        <Cycle>1</Cycle>
        <Step>3</Step>
        <Point>4</Point>
        <PlateData>
            <Rows>8</Rows>
            <Cols>12</Cols>
            <WellData>2803824.2	2801400.5	2803502.0	3666410.2	3839829.8	3944175.8	3916118.5	4053425.2	4178578.5	4778583.5	4393611.0	4155413.2	3457596.0	3545953.0	3751247.0	3795670.0	4193986.2	4346696.0	4849025.0	4951939.5	5142694.0	5094871.5	4670550.5	4481770.0	3397484.5	3536339.8	3820361.0	3802495.5	4368301.5	4432441.5	5295135.5	5334568.0	5499142.0	5461473.5	5113060.5	4756656.0	3246711.0	3524211.5	3824716.5	4169968.5	4450776.5	4134569.0	5355006.0	5448461.5	5634965.0	5664072.5	5241016.0	5095425.5	3144548.0	3366262.0	3614807.2	4196539.0	4577895.0	4462858.0	5014786.0	5259774.0	5303987.5	5851850.5	5489971.0	5343307.0	2907003.5	244683.27	271097.47	4475014.5	4561700.0	4639512.0	3912225.5	4311107.5	4607441.5	5676475.0	5228350.5	5456814.5	228708.12	239777.33	255959.27	4237820.5	4587686.0	4515726.5	612315.9	622060.9	642465.4	5299638.0	5244069.0	4932294.0	209340.08	225765.48	2708977.5	261997.45	287644.8	286702.8	3401342.2	5157793.0	629505.1	610386.2	3723877.2	3263179.0	</WellData>
            <Attribute>
                <key>STEP</key>
                <value>3</value>
            </Attribute>
            <Attribute>
                <key>FILTER_SET</key>
                <value>x1-m1</value>
            </Attribute>
            <Attribute>
                <key>EXPOSURE</key>
                <value>600</value>
            </Attribute>
            <Attribute>
                <key>POINT</key>
                <value>4</value>
            </Attribute>
            <Attribute>
                <key>STAGE</key>
                <value>3</value>
            </Attribute>
            <Attribute>
                <key>CYCLE</key>
                <value>1</value>
            </Attribute>
            <Attribute>
                <key>TYPE</key>
                <value>QUANT</value>
            </Attribute>
            <Attribute>
                <key>TEMPERATURE</key>
                <value>60.8128,60.8173,60.8135,60.8133,60.8133,60.8138</value>
            </Attribute>
        </PlateData>
    </PlatePointData>
    <PlatePointData>
        <Stage>3</Stage>
        <Cycle>1</Cycle>
        <Step>3</Step>
        <Point>5</Point>
        <PlateData>
            <Rows>8</Rows>
            <Cols>12</Cols>
            <WellData>2776109.2	2779426.5	2775955.0	3636741.8	3810359.8	3910815.0	3872742.0	4009088.0	4130313.2	4723762.0	4352361.5	4120083.0	3432526.5	3512857.2	3717989.0	3761265.5	4154191.5	4304157.0	4801319.5	4895016.0	5090727.5	5040894.0	4627165.5	4430757.0	3368853.2	3501652.0	3787078.8	3769049.5	4326841.0	4386235.5	5235169.0	5277805.0	5441052.0	5412825.0	5070288.5	4709527.5	3218487.0	3489084.5	3790170.5	4132584.5	4402249.5	4088932.0	5296746.0	5390491.0	5571752.0	5600147.0	5181896.0	5047138.5	3125649.8	3346109.8	3589871.0	4156548.0	4530524.5	4415980.5	4959529.0	5198587.5	5241557.5	5787857.0	5434375.0	5288920.5	2897270.2	241317.48	265266.38	4429885.5	4524837.5	4588478.5	3860133.8	4255484.5	4548137.5	5615805.0	5172186.0	5399967.0	226521.78	234817.3	250505.5	4195797.0	4544493.5	4476620.5	595129.8	605623.94	623853.56	5245451.0	5188703.5	4876697.0	205897.39	220261.16	2698713.5	257724.53	281578.44	281724.62	3353128.5	5092431.5	609704.56	591352.3	3681695.5	3216416.2	</WellData>
            <Attribute>
                <key>STEP</key>
                <value>3</value>
            </Attribute>
            <Attribute>
                <key>FILTER_SET</key>
                <value>x1-m1</value>
            </Attribute>
            <Attribute>
                <key>EXPOSURE</key>
                <value>600</value>
            </Attribute>
            <Attribute>
                <key>POINT</key>
                <value>5</value>
            </Attribute>
            <Attribute>
                <key>STAGE</key>
                <value>3</value>
            </Attribute>
            <Attribute>
                <key>CYCLE</key>
                <value>1</value>
            </Attribute>
            <Attribute>
                <key>TYPE</key>
                <value>QUANT</value>
            </Attribute>
            <Attribute>
                <key>TEMPERATURE</key>
                <value>61.11,61.1165,61.1109,61.1127,61.1143,61.1138</value>
            </Attribute>
        </PlateData>
    </PlatePointData>
    <PlatePointData>
        <Stage>3</Stage>
        <Cycle>1</Cycle>
        <Step>3</Step>
        <Point>6</Point>
        <PlateData>
            <Rows>8</Rows>
            <Cols>12</Cols>
            <WellData>2754909.5	2750592.8	2746189.2	3602079.5	3776419.5	3877206.2	3831394.0	3967912.5	4089752.2	4681637.5	4310151.5	4080534.5	3402650.8	3483309.2	3678291.5	3730058.2	4118362.5	4260923.5	4749873.0	4842844.5	5031970.0	4993696.0	4576292.5	4389890.5	3335647.5	3467432.0	3748832.0	3730386.8	4279105.0	4339194.5	5177807.5	5215977.5	5379701.5	5356211.0	5013303.5	4668836.0	3189751.5	3459849.0	3750460.2	4087072.0	4359731.0	4046372.5	5227842.0	5328693.0	5506808.0	5537679.5	5128981.5	4994284.5	3104620.5	3317694.2	3562469.2	4118338.8	4479372.5	4373812.0	4893412.0	5130815.0	5179047.5	5722356.5	5371929.0	5229565.5	2885913.5	234888.2	262390.53	4383314.0	4480606.0	4545295.0	3807532.5	4195509.0	4490532.0	5552573.5	5109662.0	5340534.0	220532.31	229948.95	245581.9	4164085.2	4492298.0	4425113.0	576537.4	586144.0	604855.25	5182292.5	5126467.5	4826416.5	202538.52	218178.1	2680550.2	254309.97	275376.94	277534.9	3305637.0	5038675.5	593878.0	575388.0	3632787.2	3177289.5	</WellData>
            <Attribute>
                <key>STEP</key>
                <value>3</value>
            </Attribute>
            <Attribute>
                <key>FILTER_SET</key>
                <value>x1-m1</value>
            </Attribute>
            <Attribute>
                <key>EXPOSURE</key>
                <value>600</value>
            </Attribute>
            <Attribute>
                <key>POINT</key>
                <value>6</value>
            </Attribute>
            <Attribute>
                <key>STAGE</key>
                <value>3</value>
            </Attribute>
            <Attribute>
                <key>CYCLE</key>
                <value>1</value>
            </Attribute>
            <Attribute>
                <key>TYPE</key>
                <value>QUANT</value>
            </Attribute>
            <Attribute>
                <key>TEMPERATURE</key>
                <value>61.417,61.4212,61.4169,61.4181,61.4185,61.4175</value>
            </Attribute>
        </PlateData>
    </PlatePointData>
    <PlatePointData>
        <Stage>3</Stage>
        <Cycle>1</Cycle>
        <Step>3</Step>
        <Point>7</Point>
        <PlateData>
            <Rows>8</Rows>
            <Cols>12</Cols>
            <WellData>2727850.5	2726900.0	2720484.8	3571109.2	3746522.8	3838783.5	3786282.8	3919910.5	4043190.5	4636270.0	4271716.0	4045607.8	3374299.5	3451834.2	3644588.2	3695659.0	4080376.5	4221859.0	4703082.0	4793507.0	4985870.5	4941168.0	4535072.0	4352205.5	3309839.8	3437362.8	3721475.0	3694555.2	4234741.0	4299445.5	5121411.0	5154745.5	5319368.5	5297541.5	4962608.0	4614154.0	3165673.5	3432158.2	3722685.8	4050642.0	4313091.5	4003919.5	5166334.0	5271107.5	5441910.5	5475615.0	5070001.0	4945656.0	3085715.2	3299142.0	3531409.0	4076561.8	4429315.0	4327540.0	4833725.0	5068802.5	5115519.0	5652498.5	5308820.0	5179668.5	2873979.5	233275.69	259063.84	4338807.5	4430973.0	4500281.5	3760424.5	4135246.8	4430226.0	5493887.5	5063134.5	5293317.0	216309.78	226501.1	242494.6	4125436.5	4452231.0	4390050.0	560097.0	569458.75	586394.6	5125208.0	5078815.0	4786254.0	199145.36	213646.72	2661379.5	250576.1	271394.56	271758.56	3262340.0	4983912.5	575933.5	557561.75	3584994.8	3137838.5	</WellData>
            <Attribute>
                <key>STEP</key>
                <value>3</value>
            </Attribute>
            <Attribute>
                <key>FILTER_SET</key>
                <value>x1-m1</value>
            </Attribute>
            <Attribute>
                <key>EXPOSURE</key>
                <value>600</value>
            </Attribute>
            <Attribute>
                <key>POINT</key>
                <value>7</value>
            </Attribute>
            <Attribute>
                <key>STAGE</key>
                <value>3</value>
            </Attribute>
            <Attribute>
                <key>CYCLE</key>
                <value>1</value>
            </Attribute>
            <Attribute>
                <key>TYPE</key>
                <value>QUANT</value>
            </Attribute>
            <Attribute>
                <key>TEMPERATURE</key>
                <value>61.7132,61.714,61.7134,61.7129,61.7134,61.7126</value>
            </Attribute>
        </PlateData>
    </PlatePointData>
    <PlatePointData>
        <Stage>3</Stage>
        <Cycle>1</Cycle>
        <Step>3</Step>
        <Point>8</Point>
        <PlateData>
            <Rows>8</Rows>
            <Cols>12</Cols>
            <WellData>2699366.5	2697948.5	2692195.0	3539992.8	3712391.5	3807371.0	3746555.2	3879069.8	4000670.0	4585216.5	4228103.5	4006650.0	3343630.2	3419592.5	3613436.8	3659667.0	4037601.8	4181255.5	4650955.0	4739735.0	4931656.0	4895234.5	4498330.0	4310659.5	3279368.8	3404915.5	3686973.0	3660367.2	4191599.5	4261218.0	5060402.0	5097599.0	5263375.5	5242256.0	4910051.5	4576465.0	3137661.8	3402133.8	3692791.2	4012272.0	4271152.5	3968522.0	5100474.0	5211539.0	5381175.0	5418519.0	5016140.0	4900151.5	3063606.0	3271399.2	3506842.0	4038189.0	4386351.5	4282900.5	4779274.0	5013161.0	5060731.0	5595367.0	5262265.0	5129461.0	2856677.2	229307.56	253110.06	4300905.0	4390034.0	4455816.5	3709846.0	4084078.8	4374322.5	5430443.5	5002836.0	5236840.5	213878.78	222367.22	237614.62	4087467.5	4409984.0	4350365.0	543850.9	552788.2	570825.1	5068555.0	5025551.5	4734743.5	195188.42	209782.1	2631133.0	245946.25	266733.5	267775.56	3216422.0	4920019.5	558715.1	542550.7	3542341.5	3098537.8	</WellData>
            <Attribute>
                <key>STEP</key>
                <value>3</value>
            </Attribute>
            <Attribute>
                <key>FILTER_SET</key>
                <value>x1-m1</value>
            </Attribute>
            <Attribute>
                <key>EXPOSURE</key>
                <value>600</value>
            </Attribute>
            <Attribute>
                <key>POINT</key>
                <value>8</value>
            </Attribute>
            <Attribute>
                <key>STAGE</key>
                <value>3</value>
            </Attribute>
            <Attribute>
                <key>CYCLE</key>
                <value>1</value>
            </Attribute>
            <Attribute>
                <key>TYPE</key>
                <value>QUANT</value>
            </Attribute>
            <Attribute>
                <key>TEMPERATURE</key>
                <value>62.0123,62.0158,62.0119,62.013,62.0162,62.0124</value>
            </Attribute>
        </PlateData>
    </PlatePointData>
    <PlatePointData>
        <Stage>3</Stage>
        <Cycle>1</Cycle>
        <Step>3</Step>
        <Point>9</Point>
        <PlateData>
            <Rows>8</Rows>
            <Cols>12</Cols>
            <WellData>2676219.5	2673883.0	2664788.5	3507971.0	3679403.5	3776828.5	3705583.8	3833206.2	3953711.0	4539962.0	4191374.5	3971365.8	3317796.0	3388174.5	3576334.8	3622312.8	3999681.8	4139851.5	4604084.0	4688283.0	4876796.0	4838375.5	4446290.5	4267323.5	3252751.0	3375984.2	3655217.2	3621777.8	4150268.8	4218018.0	5005915.0	5039575.0	5203267.5	5189710.0	4858414.5	4539060.0	3113147.8	3371139.8	3653696.8	3969138.8	4224250.0	3923854.2	5041274.0	5151508.5	5315613.5	5366351.0	4961515.5	4850809.0	3042988.8	3246260.8	3474569.0	4002146.8	4335839.0	4238604.5	4718833.0	4950584.0	5000755.5	5536686.0	5204971.0	5077196.5	2835008.8	224217.08	248327.36	4257270.5	4346387.0	4412771.5	3658347.2	4025423.2	4313757.0	5370603.0	4952645.0	5176841.5	210654.02	218163.66	234326.39	4047830.8	4367721.5	4303115.0	527542.75	535938.1	553070.0	5014298.5	4973385.5	4688560.0	192420.89	206842.48	2602811.0	242770.75	262577.34	265017.53	3170050.0	4865484.0	543384.56	528802.7	3497643.0	3058633.0	</WellData>
            <Attribute>
                <key>STEP</key>
                <value>3</value>
            </Attribute>
            <Attribute>
                <key>FILTER_SET</key>
                <value>x1-m1</value>
            </Attribute>
            <Attribute>
                <key>EXPOSURE</key>
                <value>600</value>
            </Attribute>
            <Attribute>
                <key>POINT</key>
                <value>9</value>
            </Attribute>
            <Attribute>
                <key>STAGE</key>
                <value>3</value>
            </Attribute>
            <Attribute>
                <key>CYCLE</key>
                <value>1</value>
            </Attribute>
            <Attribute>
                <key>TYPE</key>
                <value>QUANT</value>
            </Attribute>
            <Attribute>
                <key>TEMPERATURE</key>
                <value>62.3131,62.313,62.3122,62.3123,62.3136,62.3129</value>
            </Attribute>
        </PlateData>
    </PlatePointData>
    <PlatePointData>
        <Stage>3</Stage>
        <Cycle>1</Cycle>
        <Step>3</Step>
        <Point>10</Point>
        <PlateData>
            <Rows>8</Rows>
            <Cols>12</Cols>
            <WellData>2653264.5	2649986.0	2636807.0	3479260.2	3646128.2	3741476.0	3662677.8	3791859.0	3912758.8	4502868.5	4150856.2	3933797.5	3285236.5	3358113.0	3541224.2	3589703.5	3964935.8	4099629.0	4560184.5	4637592.0	4824900.5	4793479.0	4414283.0	4231257.5	3223467.8	3343562.8	3618209.5	3584922.2	4106951.0	4174878.8	4940859.0	4990385.0	5148008.0	5130356.5	4815215.0	4496910.5	3087516.0	3342443.0	3618400.2	3933769.2	4183967.8	3882744.5	4978367.5	5096849.5	5257936.0	5312054.5	4916164.0	4802856.0	3021246.5	3220874.5	3448438.8	3962104.0	4298002.0	4196374.5	4659510.5	4889232.0	4939874.0	5473353.5	5148774.0	5022690.0	2815441.5	221012.11	244598.86	4220212.5	4302834.5	4366012.5	3608137.2	3972245.0	4257856.5	5315383.5	4901365.5	5126087.0	207036.88	213818.05	230433.16	4010882.5	4323108.5	4262884.0	511193.9	521621.6	536506.1	4957250.5	4923042.0	4638704.5	190390.27	202863.48	2572022.2	236555.11	257990.11	259198.22	3128518.5	4809806.0	526645.7	515009.53	3453595.5	3017431.5	</WellData>
            <Attribute>
                <key>STEP</key>
                <value>3</value>
            </Attribute>
            <Attribute>
                <key>FILTER_SET</key>
                <value>x1-m1</value>
            </Attribute>
            <Attribute>
                <key>EXPOSURE</key>
                <value>600</value>
            </Attribute>
            <Attribute>
                <key>POINT</key>
                <value>10</value>
            </Attribute>
            <Attribute>
                <key>STAGE</key>
                <value>3</value>
            </Attribute>
            <Attribute>
                <key>CYCLE</key>
                <value>1</value>
            </Attribute>
            <Attribute>
                <key>TYPE</key>
                <value>QUANT</value>
            </Attribute>
            <Attribute>
                <key>TEMPERATURE</key>
                <value>62.6137,62.6137,62.6124,62.6122,62.6134,62.6128</value>
            </Attribute>
        </PlateData>
    </PlatePointData>
    <PlatePointData>
        <Stage>3</Stage>
        <Cycle>1</Cycle>
        <Step>3</Step>
        <Point>11</Point>
        <PlateData>
            <Rows>8</Rows>
            <Cols>12</Cols>
            <WellData>2625099.2	2623565.5	2612416.8	3445361.5	3613600.8	3704813.8	3622337.2	3752950.0	3866340.0	4455743.5	4110707.0	3899462.0	3259614.0	3327184.2	3506956.2	3553932.0	3918873.0	4064896.2	4508998.0	4585386.0	4771952.5	4741024.5	4361712.5	4191317.2	3195893.5	3312385.5	3586799.0	3550371.8	4068150.0	4134565.2	4890095.0	4933494.0	5083873.5	5082635.0	4761895.5	4448533.5	3058729.2	3310182.8	3584696.0	3894805.8	4137870.5	3846049.2	4923924.0	5041861.0	5197714.5	5247675.5	4863443.0	4753284.0	2994365.0	3191763.0	3416378.8	3919723.8	4249399.0	4150208.5	4605965.0	4830938.5	4887531.0	5410524.5	5085687.5	4978143.0	2789880.8	216725.97	241357.6	4174644.5	4256449.5	4321863.5	3555386.0	3916912.2	4203144.5	5255105.0	4846458.0	5077656.5	204279.28	211454.6	226570.5	3969966.8	4278004.0	4226629.5	497765.34	505399.34	522403.34	4904059.0	4867894.5	4586182.0	186620.36	200073.94	2538976.5	233290.02	254125.67	254383.95	3083200.5	4748755.5	512512.97	498106.0	3414828.2	2976438.8	</WellData>
            <Attribute>
                <key>STEP</key>
                <value>3</value>
            </Attribute>
            <Attribute>
                <key>FILTER_SET</key>
                <value>x1-m1</value>
            </Attribute>
            <Attribute>
                <key>EXPOSURE</key>
                <value>600</value>
            </Attribute>
            <Attribute>
                <key>POINT</key>
                <value>11</value>
            </Attribute>
            <Attribute>
                <key>STAGE</key>
                <value>3</value>
            </Attribute>
            <Attribute>
                <key>CYCLE</key>
                <value>1</value>
            </Attribute>
            <Attribute>
                <key>TYPE</key>
                <value>QUANT</value>
            </Attribute>
            <Attribute>
                <key>TEMPERATURE</key>
                <value>62.9119,62.9129,62.9118,62.9112,62.9129,62.9121</value>
            </Attribute>
        </PlateData>
    </PlatePointData>
    <PlatePointData>
        <Stage>3</Stage>
        <Cycle>1</Cycle>
        <Step>3</Step>
        <Point>12</Point>
        <PlateData>
            <Rows>8</Rows>
            <Cols>12</Cols>
            <WellData>2603745.8	2601139.5	2586211.0	3417537.2	3580212.8	3672597.8	3580939.8	3708426.2	3828731.2	4414722.0	4073551.5	3863725.2	3227938.8	3295406.8	3473105.8	3520784.2	3881663.2	4020245.5	4455378.0	4538052.5	4729530.0	4688396.0	4324077.0	4150710.2	3166714.8	3282728.0	3548622.0	3511149.5	4020592.2	4090172.0	4834289.5	4877823.0	5039722.5	5032387.5	4716034.0	4408686.5	3031119.2	3277793.2	3554511.5	3854469.5	4098596.8	3802298.8	4865257.0	4983999.5	5140903.5	5189619.0	4810470.0	4712090.5	2969479.8	3163153.0	3384830.8	3881790.0	4210868.5	4107425.8	4548453.5	4776103.5	4828961.0	5355240.0	5044698.5	4923819.5	2763474.0	213896.73	236022.73	4135198.8	4216264.5	4275369.5	3504510.5	3862937.2	4149925.5	5202134.5	4792453.5	5027148.0	199466.22	207493.56	221949.42	3936895.5	4236694.0	4187974.0	481256.66	491382.53	507774.97	4858293.0	4816940.5	4550913.0	183349.6	196580.25	2505739.5	230575.4	249882.12	252427.06	3038514.0	4701520.0	498555.56	483203.88	3369146.8	2937085.8	</WellData>
            <Attribute>
                <key>STEP</key>
                <value>3</value>
            </Attribute>
            <Attribute>
                <key>FILTER_SET</key>
                <value>x1-m1</value>
            </Attribute>
            <Attribute>
                <key>EXPOSURE</key>
                <value>600</value>
            </Attribute>
            <Attribute>
                <key>POINT</key>
                <value>12</value>
            </Attribute>
            <Attribute>
                <key>STAGE</key>
                <value>3</value>
            </Attribute>
            <Attribute>
                <key>CYCLE</key>
                <value>1</value>
            </Attribute>
            <Attribute>
                <key>TYPE</key>
                <value>QUANT</value>
            </Attribute>
            <Attribute>
                <key>TEMPERATURE</key>
                <value>63.2138,63.2174,63.2131,63.2131,63.213,63.2135</value>
            </Attribute>
        </PlateData>
    </PlatePointData>
    <PlatePointData>
        <Stage>3</Stage>
        <Cycle>1</Cycle>
        <Step>3</Step>
        <Point>13</Point>
        <PlateData>
            <Rows>8</Rows>
            <Cols>12</Cols>
            <WellData>2581256.2	2576891.5	2559250.5	3385228.2	3545935.0	3635160.8	3541539.8	3669683.5	3785527.8	4369633.0	4032808.2	3826953.5	3198498.8	3264030.5	3440559.0	3485844.5	3842893.0	3981594.0	4411056.0	4487149.5	4678942.0	4643067.5	4279283.0	4109264.5	3135480.0	3251078.0	3515713.2	3478496.5	3980718.0	4048102.5	4782775.0	4821371.0	4983364.0	4975728.5	4665580.5	4363962.5	3004357.8	3249541.0	3513794.8	3813257.8	4054280.8	3761130.5	4803408.5	4925182.0	5078058.0	5136025.5	4759689.5	4665298.5	2940632.8	3133152.0	3354172.8	3843970.2	4162776.0	4063999.0	4487944.5	4714764.5	4765591.0	5296931.0	4991274.5	4873705.5	2736453.0	210505.19	232413.45	4092101.2	4173682.8	4231991.0	3453939.0	3811694.5	4102200.8	5143988.5	4746616.0	4974846.0	197204.02	204561.03	219178.16	3893736.0	4193918.2	4139779.2	469027.88	476957.28	493076.88	4796544.5	4759985.0	4501034.0	181795.06	193315.36	2472643.0	227263.66	246439.1	245059.52	2996248.0	4645959.5	483243.03	467970.9	3325625.2	2897498.8	</WellData>
            <Attribute>
                <key>STEP</key>
                <value>3</value>
            </Attribute>
            <Attribute>
                <key>FILTER_SET</key>
                <value>x1-m1</value>
            </Attribute>
            <Attribute>
                <key>EXPOSURE</key>
                <value>600</value>
            </Attribute>
            <Attribute>
                <key>POINT</key>
                <value>13</value>
            </Attribute>
            <Attribute>
                <key>STAGE</key>
                <value>3</value>
            </Attribute>
            <Attribute>
                <key>CYCLE</key>
                <value>1</value>
            </Attribute>
            <Attribute>
                <key>TYPE</key>
                <value>QUANT</value>
            </Attribute>
            <Attribute>
                <key>TEMPERATURE</key>
                <value>63.5153,63.517,63.5135,63.5118,63.5166,63.5128</value>
            </Attribute>
        </PlateData>
    </PlatePointData>
    <PlatePointData>
        <Stage>3</Stage>
        <Cycle>1</Cycle>
        <Step>3</Step>
        <Point>14</Point>
        <PlateData>
            <Rows>8</Rows>
            <Cols>12</Cols>
            <WellData>2554282.5	2547648.0	2534204.2	3354560.0	3511091.0	3602209.0	3502551.8	3626882.5	3743155.5	4325577.0	3990195.5	3790105.0	3169804.0	3231024.2	3405047.8	3453406.0	3801750.8	3943422.2	4367254.5	4441287.5	4624537.5	4595736.5	4240227.5	4073478.0	3105841.8	3218484.5	3482107.8	3438412.8	3939773.0	4008139.5	4722615.0	4768557.0	4924676.0	4926616.5	4620256.5	4319765.0	2973290.0	3216424.2	3483405.2	3771606.8	4010400.2	3719730.8	4743766.5	4868624.0	5022471.0	5081174.0	4711933.0	4619369.0	2914334.0	3101821.8	3320902.5	3803843.8	4121895.8	4022471.2	4435831.0	4662412.5	4714948.0	5234814.0	4935231.0	4825534.0	2703572.0	206475.98	227698.12	4057002.8	4127591.2	4185729.5	3410165.5	3763091.8	4046151.2	5087311.0	4696800.0	4920813.5	194067.67	203386.38	216320.6	3860611.5	4147428.2	4095242.5	455625.22	462347.25	479280.47	4749161.5	4716894.5	4453557.5	177926.95	189451.39	2440372.0	221348.11	241663.86	242120.92	2953813.5	4593477.0	467912.94	453698.4	3284974.8	2859813.5	</WellData>
            <Attribute>
                <key>STEP</key>
                <value>3</value>
            </Attribute>
            <Attribute>
                <key>FILTER_SET</key>
                <value>x1-m1</value>
            </Attribute>
            <Attribute>
                <key>EXPOSURE</key>
                <value>600</value>
            </Attribute>
            <Attribute>
                <key>POINT</key>
                <value>14</value>
            </Attribute>
            <Attribute>
                <key>STAGE</key>
                <value>3</value>
            </Attribute>
            <Attribute>
                <key>CYCLE</key>
                <value>1</value>
            </Attribute>
            <Attribute>
                <key>TYPE</key>
                <value>QUANT</value>
            </Attribute>
            <Attribute>
                <key>TEMPERATURE</key>
                <value>63.813,63.8165,63.812,63.8112,63.8125,63.8122</value>
            </Attribute>
        </PlateData>
    </PlatePointData>
    <PlatePointData>
        <Stage>3</Stage>
        <Cycle>1</Cycle>
        <Step>3</Step>
        <Point>15</Point>
        <PlateData>
            <Rows>8</Rows>
            <Cols>12</Cols>
            <WellData>2530516.5	2527964.0	2509403.0	3323640.5	3480304.8	3569503.0	3463809.5	3589749.8	3703699.8	4286517.0	3955852.0	3759587.5	3142904.2	3200943.2	3374430.5	3417617.5	3766432.2	3899483.2	4308957.5	4396485.0	4571716.0	4548049.5	4195253.5	4034478.5	3078526.8	3188808.0	3450138.0	3401780.2	3900692.2	3965754.0	4672496.5	4711961.5	4867632.0	4872001.5	4562711.0	4282802.0	2946762.2	3184886.5	3446831.5	3730748.2	3968800.8	3685079.5	4684919.5	4806715.0	4965676.0	5021279.0	4664933.0	4571266.0	2883730.0	3073561.5	3284067.2	3765410.0	4075940.0	3980881.5	4381743.0	4603768.0	4658697.5	5179875.0	4881669.5	4776732.5	2674314.5	203740.88	223990.58	4006588.0	4088992.8	4143731.0	3363955.8	3715936.5	3993133.2	5035970.5	4648970.0	4872708.5	191427.05	199614.38	212266.16	3819687.5	4106912.2	4052860.0	441894.03	449651.28	463791.0	4698012.0	4670555.5	4407046.5	174130.95	186812.7	2408516.8	218843.16	236508.83	238225.34	2909003.2	4534460.0	456167.0	439258.9	3240597.8	2820464.8	</WellData>
            <Attribute>
                <key>STEP</key>
                <value>3</value>
            </Attribute>
            <Attribute>
                <key>FILTER_SET</key>
                <value>x1-m1</value>
            </Attribute>
            <Attribute>
                <key>EXPOSURE</key>
                <value>600</value>
            </Attribute>
            <Attribute>
                <key>POINT</key>
                <value>15</value>
            </Attribute>
            <Attribute>
                <key>STAGE</key>
                <value>3</value>
            </Attribute>
            <Attribute>
                <key>CYCLE</key>
                <value>1</value>
            </Attribute>
            <Attribute>
                <key>TYPE</key>
                <value>QUANT</value>
            </Attribute>
            <Attribute>
                <key>TEMPERATURE</key>
                <value>64.1132,64.1176,64.1132,64.113,64.1142,64.1144</value>
            </Attribute>
        </PlateData>
    </PlatePointData>
    <PlatePointData>
        <Stage>3</Stage>
        <Cycle>1</Cycle>
        <Step>3</Step>
        <Point>16</Point>
        <PlateData>
            <Rows>8</Rows>
            <Cols>12</Cols>
            <WellData>2508210.0	2502881.8	2482137.5	3293424.2	3445383.5	3532941.0	3423557.5	3549962.5	3664124.5	4239729.0	3916302.8	3723371.0	3117242.2	3172230.8	3341250.5	3383985.0	3727023.0	3865823.5	4269350.0	4344219.5	4521744.5	4498717.5	4150548.5	3998741.0	3049321.2	3158105.8	3415413.8	3367030.5	3859079.8	3928241.5	4619715.5	4658540.0	4816006.5	4819337.5	4527605.5	4242367.0	2918995.0	3152698.0	3413884.8	3696963.2	3925493.0	3641724.0	4634861.0	4760008.0	4905581.0	4973988.0	4612089.0	4530594.0	2851037.0	3039914.5	3248798.8	3723793.8	4030808.0	3934325.8	4328082.0	4548226.5	4604222.0	5122846.5	4835437.5	4728723.5	2644885.0	199377.55	221120.22	3961243.2	4040549.5	4096997.0	3315316.2	3664975.2	3937464.0	4979007.5	4598412.0	4830208.0	187494.94	195329.78	210097.34	3777884.2	4064171.8	4009146.8	429732.78	437370.84	450530.84	4644183.0	4612685.0	4365270.0	171024.53	184195.9	2378188.0	214367.72	233941.02	235395.4	2868055.8	4482041.0	441203.38	429058.8	3202235.5	2782588.8	</WellData>
            <Attribute>
                <key>STEP</key>
                <value>3</value>
            </Attribute>
            <Attribute>
                <key>FILTER_SET</key>
                <value>x1-m1</value>
            </Attribute>
            <Attribute>
                <key>EXPOSURE</key>
                <value>600</value>
            </Attribute>
            <Attribute>
                <key>POINT</key>
                <value>16</value>
            </Attribute>
            <Attribute>
                <key>STAGE</key>
                <value>3</value>
            </Attribute>
            <Attribute>
                <key>CYCLE</key>
                <value>1</value>
            </Attribute>
            <Attribute>
                <key>TYPE</key>
                <value>QUANT</value>
            </Attribute>
            <Attribute>
                <key>TEMPERATURE</key>
                <value>64.4133,64.4142,64.4099,64.4098,64.4114,64.4144</value>
            </Attribute>
        </PlateData>
    </PlatePointData>
    <PlatePointData>
        <Stage>3</Stage>
        <Cycle>1</Cycle>
        <Step>3</Step>
        <Point>17</Point>
        <PlateData>
            <Rows>8</Rows>
            <Cols>12</Cols>
            <WellData>2482769.2	2476747.0	2459310.0	3259407.5	3412711.8	3497474.8	3388447.0	3511359.0	3625684.5	4198588.5	3876592.0	3684691.8	3084400.5	3139213.5	3307068.5	3348609.8	3686367.5	3822476.8	4221443.5	4300597.0	4476159.5	4454943.0	4112838.2	3955065.8	3021241.0	3122658.0	3378830.0	3333201.2	3818376.8	3883115.5	4562250.5	4609428.0	4768536.5	4767456.5	4475752.0	4200933.5	2890823.0	3119206.5	3380827.0	3656289.0	3882239.2	3604423.0	4579363.5	4704702.0	4850729.5	4913813.0	4563733.5	4481674.0	2820825.5	3005435.2	3212831.0	3685305.5	3986424.8	3894999.0	4276076.0	4496838.5	4551478.5	5071275.5	4784390.5	4685104.0	2613617.5	196921.4	218774.3	3919827.2	3996705.5	4055081.2	3269136.2	3617350.5	3894799.8	4926114.0	4550357.0	4772188.0	183839.7	192482.39	206220.44	3736794.5	4018470.0	3969275.8	417803.03	422634.84	437053.78	4597468.0	4561275.0	4323009.0	168521.45	183115.23	2345961.0	212416.62	230729.6	232252.42	2828737.8	4430729.0	430518.0	416260.8	3163212.5	2744800.8	</WellData>
            <Attribute>
                <key>STEP</key>
                <value>3</value>
            </Attribute>
            <Attribute>
                <key>FILTER_SET</key>
                <value>x1-m1</value>
            </Attribute>
            <Attribute>
                <key>EXPOSURE</key>
                <value>600</value>
            </Attribute>
            <Attribute>
                <key>POINT</key>
                <value>17</value>
            </Attribute>
            <Attribute>
                <key>STAGE</key>
                <value>3</value>
            </Attribute>
            <Attribute>
                <key>CYCLE</key>
                <value>1</value>
            </Attribute>
            <Attribute>
                <key>TYPE</key>
                <value>QUANT</value>
            </Attribute>
            <Attribute>
                <key>TEMPERATURE</key>
                <value>64.7152,64.7155,64.712,64.712,64.7134,64.7136</value>
            </Attribute>
        </PlateData>
    </PlatePointData>
    <PlatePointData>
        <Stage>3</Stage>
        <Cycle>1</Cycle>
        <Step>3</Step>
        <Point>18</Point>
        <PlateData>
            <Rows>8</Rows>
            <Cols>12</Cols>
            <WellData>2457042.2	2455684.0	2434923.2	3230373.5	3381109.8	3464000.0	3349166.8	3471768.8	3583330.0	4159884.2	3841095.8	3650996.8	3056291.5	3110638.8	3274760.0	3312602.5	3648575.8	3784391.8	4174751.5	4246720.0	4428770.0	4403115.0	4074450.5	3918287.8	2989237.8	3091265.8	3344889.0	3297144.8	3776202.5	3845474.8	4512540.5	4559234.0	4709271.5	4713945.5	4436134.0	4158638.8	2860163.2	3088634.5	3345585.5	3618869.8	3838306.8	3565149.5	4522746.0	4653197.5	4795553.0	4865183.5	4516321.0	4437068.0	2786890.0	2971289.8	3176451.0	3647806.2	3943916.5	3852756.8	4223000.5	4444266.0	4497468.0	5016655.0	4738303.5	4632278.5	2580711.5	194673.7	213654.25	3875466.2	3943801.8	4009187.8	3221786.8	3563526.8	3840188.2	4872023.5	4499192.0	4726666.5	182156.48	190247.03	202771.69	3696101.2	3974966.8	3920645.5	405738.66	412482.34	425696.25	4545775.0	4521814.5	4281259.0	166450.9	178027.22	2313529.8	208771.67	225851.25	227184.53	2786323.2	4381136.5	417782.22	405039.78	3122343.8	2709505.2	</WellData>
            <Attribute>
                <key>STEP</key>
                <value>3</value>
            </Attribute>
            <Attribute>
                <key>FILTER_SET</key>
                <value>x1-m1</value>
            </Attribute>
            <Attribute>
                <key>EXPOSURE</key>
                <value>600</value>
            </Attribute>
            <Attribute>
                <key>POINT</key>
                <value>18</value>
            </Attribute>
            <Attribute>
                <key>STAGE</key>
                <value>3</value>
            </Attribute>
            <Attribute>
                <key>CYCLE</key>
                <value>1</value>
            </Attribute>
            <Attribute>
                <key>TYPE</key>
                <value>QUANT</value>
            </Attribute>
            <Attribute>
                <key>TEMPERATURE</key>
                <value>65.0191,65.0213,65.0178,65.0173,65.0214,65.0183</value>
            </Attribute>
        </PlateData>
    </PlatePointData>
    <PlatePointData>
        <Stage>3</Stage>
        <Cycle>1</Cycle>
        <Step>3</Step>
        <Point>19</Point>
        <PlateData>
            <Rows>8</Rows>
            <Cols>12</Cols>
            <WellData>2436161.8	2432951.0	2408527.8	3200092.0	3347030.2	3429361.0	3313856.2	3435015.8	3543019.0	4114534.5	3804120.5	3618721.0	3026972.8	3076358.5	3243480.5	3277932.2	3616672.8	3747270.2	4133763.2	4209797.5	4386374.5	4368771.5	4036238.0	3881780.2	2962445.5	3063278.5	3308581.0	3259003.0	3736216.8	3801166.2	4459722.0	4506751.5	4663661.0	4665771.0	4384585.0	4118016.2	2831512.0	3054618.5	3308810.0	3574107.0	3800388.0	3524140.0	4469123.0	4596126.0	4740386.0	4814390.5	4468338.5	4392525.0	2756854.8	2937046.8	3138859.8	3600461.8	3894658.8	3807742.0	4172716.8	4389728.5	4443151.5	4957450.5	4689813.5	4582942.0	2550512.8	190413.38	212058.88	3835797.5	3904112.8	3959593.8	3178622.0	3522417.2	3794078.2	4823861.0	4456945.5	4672514.5	179457.84	184900.39	198909.36	3654164.5	3930235.8	3880570.8	393133.84	399978.78	412064.06	4497056.0	4465564.0	4235813.5	164018.44	176306.98	2282313.2	205837.2	221335.11	223535.42	2745218.0	4322845.0	404396.62	391847.72	3082773.8	2673779.2	</WellData>
            <Attribute>
                <key>STEP</key>
                <value>3</value>
            </Attribute>
            <Attribute>
                <key>FILTER_SET</key>
                <value>x1-m1</value>
            </Attribute>
            <Attribute>
                <key>EXPOSURE</key>
                <value>600</value>
            </Attribute>
            <Attribute>
                <key>POINT</key>
                <value>19</value>
            </Attribute>
            <Attribute>
                <key>STAGE</key>
                <value>3</value>
            </Attribute>
            <Attribute>
                <key>CYCLE</key>
                <value>1</value>
            </Attribute>
            <Attribute>
                <key>TYPE</key>
                <value>QUANT</value>
            </Attribute>
            <Attribute>
                <key>TEMPERATURE</key>
                <value>65.3132,65.3157,65.3126,65.3125,65.3137,65.3139</value>
            </Attribute>
        </PlateData>
    </PlatePointData>
    <PlatePointData>
        <Stage>3</Stage>
        <Cycle>1</Cycle>
        <Step>3</Step>
        <Point>20</Point>
        <PlateData>
            <Rows>8</Rows>
            <Cols>12</Cols>
            <WellData>2410744.5	2410873.8	2383202.8	3167994.5	3312582.5	3390983.2	3275947.0	3397112.5	3505612.0	4077122.2	3768178.2	3579494.5	3000864.2	3046483.8	3208257.8	3241918.0	3569994.0	3708852.8	4087090.0	4160681.8	4342968.5	4324842.0	3994102.5	3842787.0	2932553.2	3028025.0	3276196.5	3224770.2	3697097.8	3764393.0	4415124.0	4463819.0	4614396.0	4619887.5	4348029.5	4079196.5	2802859.0	3023098.2	3273615.8	3535938.8	3753827.2	3484926.0	4411810.0	4539419.5	4692674.5	4760198.5	4425374.0	4349327.0	2722702.5	2903518.5	3102076.2	3565501.2	3856490.5	3766678.5	4123860.0	4345592.0	4390228.0	4905341.5	4640776.5	4541551.0	2519883.8	188614.47	207724.48	3792951.0	3856366.5	3915905.2	3134016.8	3470914.5	3744702.8	4765639.5	4411469.0	4627685.5	175585.69	183285.94	195275.83	3612928.2	3887676.8	3839022.2	382317.56	387099.06	399917.94	4451942.0	4424413.5	4190593.0	160525.69	172845.16	2251945.2	202117.7	218209.95	220756.69	2707140.8	4284122.5	392567.1	380618.5	3040997.5	2638142.5	</WellData>
            <Attribute>
                <key>STEP</key>
                <value>3</value>
            </Attribute>
            <Attribute>
                <key>FILTER_SET</key>
                <value>x1-m1</value>
            </Attribute>
            <Attribute>
                <key>EXPOSURE</key>
                <value>600</value>
            </Attribute>
            <Attribute>
                <key>POINT</key>
                <value>20</value>
            </Attribute>
            <Attribute>
                <key>STAGE</key>
                <value>3</value>
            </Attribute>
            <Attribute>
                <key>CYCLE</key>
                <value>1</value>
            </Attribute>
            <Attribute>
                <key>TYPE</key>
                <value>QUANT</value>
            </Attribute>
            <Attribute>
                <key>TEMPERATURE</key>
                <value>65.6159,65.6157,65.611,65.6122,65.6134,65.6146</value>
            </Attribute>
        </PlateData>
    </PlatePointData>
    <PlatePointData>
        <Stage>3</Stage>
        <Cycle>1</Cycle>
        <Step>3</Step>
        <Point>21</Point>
        <PlateData>
            <Rows>8</Rows>
            <Cols>12</Cols>
            <WellData>2389858.0	2385121.5	2360895.0	3134642.2	3279296.8	3358092.5	3239358.8	3361638.0	3468084.5	4031540.2	3730099.5	3547120.5	2968933.5	3013775.8	3173821.2	3206699.5	3529999.5	3669517.0	4039374.5	4118498.5	4289076.0	4281734.0	3957413.2	3810198.0	2902117.2	2996877.8	3239330.2	3187466.0	3656981.5	3719190.8	4367901.0	4409451.0	4557916.5	4576134.5	4301039.0	4038575.0	2769363.0	2991050.8	3238120.5	3495441.8	3709074.0	3441398.8	4366234.0	4490243.5	4640391.0	4710736.0	4380884.5	4302363.5	2693155.0	2871133.2	3061939.5	3527907.8	3808178.2	3718990.8	4073384.0	4290674.5	4338261.0	4853357.0	4586368.0	4497623.0	2488777.0	185392.64	204380.88	3744859.5	3816551.8	3866000.2	3092326.5	3427091.2	3696308.0	4715972.5	4365538.5	4584332.5	173527.64	180686.62	191780.08	3568153.0	3840478.8	3794476.0	372196.53	377205.6	389118.1	4403612.0	4378571.0	4147626.8	158393.44	171338.94	2224170.5	199729.78	217014.44	216589.47	2667669.5	4222797.0	382431.34	370467.22	3004191.8	2599524.2	</WellData>
            <Attribute>
                <key>STEP</key>
                <value>3</value>
            </Attribute>
            <Attribute>
                <key>FILTER_SET</key>
                <value>x1-m1</value>
            </Attribute>
            <Attribute>
                <key>EXPOSURE</key>
                <value>600</value>
            </Attribute>
            <Attribute>
                <key>POINT</key>
                <value>21</value>
            </Attribute>
            <Attribute>
                <key>STAGE</key>
                <value>3</value>
            </Attribute>
            <Attribute>
                <key>CYCLE</key>
                <value>1</value>
            </Attribute>
            <Attribute>
                <key>TYPE</key>
                <value>QUANT</value>
            </Attribute>
            <Attribute>
                <key>TEMPERATURE</key>
                <value>65.9117,65.9113,65.9097,65.9097,65.9119,65.9106</value>
            </Attribute>
        </PlateData>
    </PlatePointData>
    <PlatePointData>
        <Stage>3</Stage>
        <Cycle>1</Cycle>
        <Step>3</Step>
        <Point>22</Point>
        <PlateData>
            <Rows>8</Rows>
            <Cols>12</Cols>
            <WellData>2366067.0	2362639.8	2337455.8	3102638.0	3243450.0	3323561.0	3201854.2	3325379.5	3429464.2	3992140.2	3694973.2	3512856.0	2939862.5	2984757.0	3139589.0	3171588.8	3495552.2	3630026.2	3993727.0	4071450.0	4247569.0	4228661.0	3918729.2	3773088.5	2874279.0	2965245.0	3205071.0	3151422.2	3616242.2	3677293.5	4318903.0	4363605.5	4512953.0	4526837.5	4254808.5	4001978.0	2739365.0	2957355.5	3201394.0	3457665.2	3670481.0	3401014.2	4319445.5	4436675.5	4586218.5	4662761.5	4334325.5	4263184.0	2657568.0	2839328.5	3026366.2	3489571.0	3766323.8	3678872.2	4026475.0	4239900.0	4285186.5	4801360.0	4537720.5	4451925.0	2459325.8	182931.4	201147.6	3701324.2	3771000.2	3820645.5	3051056.5	3378322.2	3647734.0	4668348.5	4317203.5	4533428.5	170762.05	178240.27	189067.38	3527635.5	3798867.5	3750461.5	359951.84	365064.6	378183.3	4350212.5	4325339.0	4107491.2	155521.52	167483.28	2192029.5	196195.47	213074.2	213422.42	2628738.5	4178737.5	371894.53	360033.47	2968816.0	2568066.2	</WellData>
            <Attribute>
                <key>STEP</key>
                <value>3</value>
            </Attribute>
            <Attribute>
                <key>FILTER_SET</key>
                <value>x1-m1</value>
            </Attribute>
            <Attribute>
                <key>EXPOSURE</key>
                <value>600</value>
            </Attribute>
            <Attribute>
                <key>POINT</key>
                <value>22</value>
            </Attribute>
            <Attribute>
                <key>STAGE</key>
                <value>3</value>
            </Attribute>
            <Attribute>
                <key>CYCLE</key>
                <value>1</value>
            </Attribute>
            <Attribute>
                <key>TYPE</key>
                <value>QUANT</value>
            </Attribute>
            <Attribute>
                <key>TEMPERATURE</key>
                <value>66.2108,66.2109,66.2104,66.2091,66.2098,66.2099</value>
            </Attribute>
        </PlateData>
    </PlatePointData>
    <PlatePointData>
        <Stage>3</Stage>
        <Cycle>1</Cycle>
        <Step>3</Step>
        <Point>23</Point>
        <PlateData>
            <Rows>8</Rows>
            <Cols>12</Cols>
            <WellData>2344179.2	2336877.2	2313516.2	3071369.2	3207709.8	3286425.8	3168689.5	3289508.2	3393542.0	3951335.0	3657232.5	3479277.2	2907947.2	2952489.8	3105012.0	3135549.5	3455342.2	3596164.0	3953474.0	4026504.0	4203137.5	4192921.5	3880058.8	3735555.0	2840561.5	2935661.8	3169938.5	3116487.2	3573897.2	3634636.8	4265807.5	4312445.5	4463438.0	4479283.5	4213583.0	3965089.5	2707955.5	2924184.2	3165282.0	3420762.5	3628717.2	3363752.2	4266460.0	4383865.0	4537079.5	4610629.5	4288640.5	4222676.5	2627805.0	2805316.8	2988517.0	3448599.8	3722075.2	3639505.0	3974367.8	4191813.8	4240599.0	4747774.0	4491891.5	4406342.0	2428202.2	180188.58	197996.27	3664311.8	3726326.2	3777721.0	3006798.2	3336456.0	3604336.0	4619186.0	4277513.5	4489382.0	168512.23	175644.48	185988.0	3487549.8	3751438.2	3706318.2	350887.72	353816.75	367263.88	4307094.0	4282179.5	4061911.0	152692.36	165876.66	2162577.2	193130.58	209931.25	211393.1	2590563.8	4134554.2	361618.5	349683.75	2927726.0	2531628.8	</WellData>
            <Attribute>
                <key>STEP</key>
                <value>3</value>
            </Attribute>
            <Attribute>
                <key>FILTER_SET</key>
                <value>x1-m1</value>
            </Attribute>
            <Attribute>
                <key>EXPOSURE</key>
                <value>600</value>
            </Attribute>
            <Attribute>
                <key>POINT</key>
                <value>23</value>
            </Attribute>
            <Attribute>
                <key>STAGE</key>
                <value>3</value>
            </Attribute>
            <Attribute>
                <key>CYCLE</key>
                <value>1</value>
            </Attribute>
            <Attribute>
                <key>TYPE</key>
                <value>QUANT</value>
            </Attribute>
            <Attribute>
                <key>TEMPERATURE</key>
                <value>66.5154,66.5149,66.5118,66.5145,66.5162,66.5122</value>
            </Attribute>
        </PlateData>
    </PlatePointData>
    <PlatePointData>
        <Stage>3</Stage>
        <Cycle>1</Cycle>
        <Step>3</Step>
        <Point>24</Point>
        <PlateData>
            <Rows>8</Rows>
            <Cols>12</Cols>
            <WellData>2318775.2	2314252.8	2286509.5	3038365.8	3175895.5	3252109.2	3133140.8	3253147.5	3358699.5	3914183.2	3621128.8	3449128.8	2881273.8	2922884.8	3074628.0	3101855.5	3419060.2	3559386.2	3909916.8	3983323.8	4156553.8	4145908.2	3842255.2	3702978.2	2813784.5	2903689.8	3135233.0	3081463.0	3534549.5	3595083.2	4219222.0	4266448.5	4412140.5	4433382.5	4168889.8	3926486.0	2679644.5	2891670.0	3129768.8	3381805.8	3585618.0	3323491.0	4217977.5	4338374.0	4486007.0	4562092.0	4244716.5	4178556.2	2595443.5	2772922.0	2954874.5	3407140.5	3675862.5	3591408.0	3926396.2	4142949.5	4191133.2	4703621.5	4450714.0	4354624.5	2399745.5	178056.95	196431.48	3621396.8	3684040.0	3733954.0	2964040.5	3289931.5	3557934.5	4571373.5	4228343.5	4437544.0	164823.66	173398.69	183363.25	3439402.5	3707197.8	3663156.0	340686.03	345207.84	357246.16	4262923.0	4238546.5	4024811.0	150938.94	163357.34	2133553.5	190206.1	205299.86	207520.61	2553973.8	4081206.2	350385.56	339386.56	2891413.5	2496804.0	</WellData>
            <Attribute>
                <key>STEP</key>
                <value>3</value>
            </Attribute>
            <Attribute>
                <key>FILTER_SET</key>
                <value>x1-m1</value>
            </Attribute>
            <Attribute>
                <key>EXPOSURE</key>
                <value>600</value>
            </Attribute>
            <Attribute>
                <key>POINT</key>
                <value>24</value>
            </Attribute>
            <Attribute>
                <key>STAGE</key>
                <value>3</value>
            </Attribute>
            <Attribute>
                <key>CYCLE</key>
                <value>1</value>
            </Attribute>
            <Attribute>
                <key>TYPE</key>
                <value>QUANT</value>
            </Attribute>
            <Attribute>
                <key>TEMPERATURE</key>
                <value>66.813,66.8158,66.812,66.8142,66.8151,66.8125</value>
            </Attribute>
        </PlateData>
    </PlatePointData>
    <PlatePointData>
        <Stage>3</Stage>
        <Cycle>1</Cycle>
        <Step>3</Step>
        <Point>25</Point>
        <PlateData>
            <Rows>8</Rows>
            <Cols>12</Cols>
            <WellData>2296240.5	2290982.5	2267870.8	3006239.8	3142364.2	3215272.5	3098214.5	3218202.8	3319860.0	3871903.8	3585908.8	3411813.0	2849791.2	2892186.5	3040076.8	3064832.2	3377690.2	3513004.5	3868431.5	3941226.8	4116043.5	4102953.0	3804097.5	3666914.8	2784664.5	2872800.5	3097924.2	3045307.0	3490696.8	3554997.0	4173290.0	4219352.0	4364901.0	4386916.0	4128014.8	3889288.2	2645817.5	2860804.2	3094242.5	3336889.2	3541646.0	3286059.2	4169620.5	4283989.0	4438759.0	4512478.0	4204673.5	4138235.2	2562654.5	2738374.8	2916521.2	3371498.0	3635370.5	3553516.5	3882171.0	4094579.0	4140144.0	4647959.0	4404895.5	4318460.0	2366784.0	172604.92	192167.42	3575390.2	3637371.0	3689100.2	2924484.5	3245651.5	3512006.8	4522610.5	4184427.8	4394086.5	161729.56	169172.61	180416.25	3398299.2	3659625.8	3619980.5	330549.5	334033.84	345631.4	4215680.5	4190753.0	3982244.5	149046.28	160324.28	2104018.0	186261.77	201988.56	204075.73	2515409.5	4038327.8	341139.0	328919.4	2853848.2	2463617.2	</WellData>
            <Attribute>
                <key>STEP</key>
                <value>3</value>
            </Attribute>
            <Attribute>
                <key>FILTER_SET</key>
                <value>x1-m1</value>
            </Attribute>
            <Attribute>
                <key>EXPOSURE</key>
                <value>600</value>
            </Attribute>
            <Attribute>
                <key>POINT</key>
                <value>25</value>
            </Attribute>
            <Attribute>
                <key>STAGE</key>
                <value>3</value>
            </Attribute>
            <Attribute>
                <key>CYCLE</key>
                <value>1</value>
            </Attribute>
            <Attribute>
                <key>TYPE</key>
                <value>QUANT</value>
            </Attribute>
            <Attribute>
                <key>TEMPERATURE</key>
                <value>67.1162,67.1167,67.1161,67.1162,67.1163,67.1165</value>
            </Attribute>
        </PlateData>
    </PlatePointData>
    <PlatePointData>
        <Stage>3</Stage>
        <Cycle>1</Cycle>
        <Step>3</Step>
        <Point>26</Point>
        <PlateData>
            <Rows>8</Rows>
            <Cols>12</Cols>
            <WellData>2271514.2	2268666.8	2245872.0	2975928.8	3106456.0	3180724.0	3068841.5	3184344.0	3286254.5	3833376.5	3550041.5	3380810.8	2820356.0	2860104.5	3009323.2	3032797.8	3340787.5	3475153.2	3824092.0	3895711.2	4066526.2	4064121.0	3765744.5	3628336.5	2753834.8	2838256.5	3063927.0	3006998.5	3450570.8	3510584.8	4131490.2	4174509.2	4318442.5	4337701.0	4081993.5	3851471.2	2613725.5	2826674.8	3059370.8	3298860.0	3500652.0	3242661.2	4114279.8	4233314.0	4388389.0	4463312.5	4162765.5	4094200.2	2532162.5	2706034.0	2882357.8	3327047.8	3589962.8	3508204.0	3838283.5	4044748.5	4094842.8	4597708.0	4359369.5	4274247.5	2335563.8	170926.95	187298.6	3536642.2	3592137.5	3640937.0	2881073.8	3201911.5	3466571.0	4468605.0	4139583.0	4349483.0	160816.88	166550.12	177612.4	3357702.0	3622115.0	3573685.8	321276.0	326619.2	337518.3	4169061.8	4146013.0	3942652.0	147250.16	156661.86	2076850.4	183967.9	201000.56	201264.81	2481494.0	3992029.8	331518.47	320368.5	2819736.0	2428619.5	</WellData>
            <Attribute>
                <key>STEP</key>
                <value>3</value>
            </Attribute>
            <Attribute>
                <key>FILTER_SET</key>
                <value>x1-m1</value>
            </Attribute>
            <Attribute>
                <key>EXPOSURE</key>
                <value>600</value>
            </Attribute>
            <Attribute>
                <key>POINT</key>
                <value>26</value>
            </Attribute>
            <Attribute>
                <key>STAGE</key>
                <value>3</value>
            </Attribute>
            <Attribute>
                <key>CYCLE</key>
                <value>1</value>
            </Attribute>
            <Attribute>
                <key>TYPE</key>
                <value>QUANT</value>
            </Attribute>
            <Attribute>
                <key>TEMPERATURE</key>
                <value>67.4125,67.4129,67.4122,67.4124,67.416,67.4093</value>
            </Attribute>
        </PlateData>
    </PlatePointData>
    <PlatePointData>
        <Stage>3</Stage>
        <Cycle>1</Cycle>
        <Step>3</Step>
        <Point>27</Point>
        <PlateData>
            <Rows>8</Rows>
            <Cols>12</Cols>
            <WellData>2247305.5	2244683.5	2221329.5	2944296.0	3074267.5	3145353.5	3038623.8	3154123.5	3253316.8	3791223.2	3516112.5	3349235.8	2791378.5	2832795.0	2974602.2	2994756.2	3303666.8	3437079.8	3786709.5	3857172.0	4029307.5	4020510.8	3726511.8	3594269.0	2726516.0	2805035.0	3030891.8	2973719.5	3415842.2	3478220.2	4084581.0	4124550.0	4269798.0	4292370.0	4046281.0	3811705.2	2585154.8	2793698.2	3022608.8	3262558.5	3456588.5	3208094.0	4069087.5	4184316.8	4337534.0	4416851.5	4116114.0	4052648.0	2502013.2	2672950.0	2847567.5	3292402.0	3550481.2	3467467.8	3790170.5	3997578.0	4048105.0	4551418.5	4311674.0	4234142.5	2307030.2	169930.66	185789.3	3490452.8	3550152.0	3595435.5	2844551.5	3161597.5	3423611.5	4428104.5	4093624.0	4304373.0	157136.14	164592.58	174612.34	3316968.5	3578724.2	3532362.0	312491.5	315948.06	327532.84	4125340.5	4109168.5	3900556.0	145237.84	155735.06	2046281.4	181946.4	197529.34	197904.0	2445639.0	3945843.5	323073.06	311020.1	2780389.5	2396849.5	</WellData>
            <Attribute>
                <key>STEP</key>
                <value>3</value>
            </Attribute>
            <Attribute>
                <key>FILTER_SET</key>
                <value>x1-m1</value>
            </Attribute>
            <Attribute>
                <key>EXPOSURE</key>
                <value>600</value>
            </Attribute>
            <Attribute>
                <key>POINT</key>
                <value>27</value>
            </Attribute>
            <Attribute>
                <key>STAGE</key>
                <value>3</value>
            </Attribute>
            <Attribute>
                <key>CYCLE</key>
                <value>1</value>
            </Attribute>
            <Attribute>
                <key>TYPE</key>
                <value>QUANT</value>
            </Attribute>
            <Attribute>
                <key>TEMPERATURE</key>
                <value>67.7141,67.7152,67.712,67.7143,67.7151,67.7153</value>
            </Attribute>
        </PlateData>
    </PlatePointData>
    <PlatePointData>
        <Stage>3</Stage>
        <Cycle>1</Cycle>
        <Step>3</Step>
        <Point>28</Point>
        <PlateData>
            <Rows>8</Rows>
            <Cols>12</Cols>
            <WellData>2224251.2	2222613.0	2198296.0	2916801.8	3045485.0	3114239.0	3006244.8	3124608.2	3222829.5	3753793.2	3481799.0	3316344.8	2763206.2	2799874.8	2941109.2	2961567.0	3262481.0	3399657.5	3740451.2	3812889.5	3982927.5	3980964.5	3689885.8	3560360.8	2695452.2	2775050.0	2998520.8	2936425.0	3377885.0	3429868.2	4040412.5	4083744.5	4226957.0	4252397.0	4004964.8	3776213.8	2557688.2	2761873.5	2988493.0	3224827.5	3414795.5	3167054.0	4020923.8	4135516.0	4291334.0	4370812.5	4078983.2	4010864.5	2471077.0	2640496.2	2809781.5	3258277.2	3506248.5	3430515.2	3749045.8	3956848.2	4005120.2	4505066.5	4269581.5	4187889.0	2277026.5	167085.89	183125.34	3450512.2	3505807.0	3549398.0	2803664.5	3118685.8	3382815.5	4380316.5	4053305.8	4258747.5	154420.0	160785.17	172186.11	3277175.5	3534399.2	3493092.2	304704.78	308373.62	317688.16	4086809.2	4067178.2	3860919.5	142563.86	153008.98	2019809.1	178540.47	193499.97	194425.73	2409608.8	3900495.0	313889.88	303847.47	2744741.2	2362287.0	</WellData>
            <Attribute>
                <key>STEP</key>
                <value>3</value>
            </Attribute>
            <Attribute>
                <key>FILTER_SET</key>
                <value>x1-m1</value>
            </Attribute>
            <Attribute>
                <key>EXPOSURE</key>
                <value>600</value>
            </Attribute>
            <Attribute>
                <key>POINT</key>
                <value>28</value>
            </Attribute>
            <Attribute>
                <key>STAGE</key>
                <value>3</value>
            </Attribute>
            <Attribute>
                <key>CYCLE</key>
                <value>1</value>
            </Attribute>
            <Attribute>
                <key>TYPE</key>
                <value>QUANT</value>
            </Attribute>
            <Attribute>
                <key>TEMPERATURE</key>
                <value>68.0119,68.0126,68.0128,68.0118,68.0127,68.0126</value>
            </Attribute>
        </PlateData>
    </PlatePointData>
    <PlatePointData>
        <Stage>3</Stage>
        <Cycle>1</Cycle>
        <Step>3</Step>
        <Point>29</Point>
        <PlateData>
            <Rows>8</Rows>
            <Cols>12</Cols>
            <WellData>2200421.0	2198084.5	2176315.0	2887048.8	3011448.5	3081894.8	2977699.2	3089545.5	3189063.0	3718955.0	3445542.0	3280427.5	2734437.2	2767421.2	2912213.8	2932122.0	3226922.2	3363972.8	3703109.2	3778798.5	3942463.2	3937391.5	3654764.8	3526075.5	2667365.0	2740408.5	2961535.5	2902255.8	3334842.8	3392792.5	3990115.8	4037493.2	4178504.5	4200979.5	3961933.5	3739728.8	2527053.8	2728516.8	2955895.0	3187654.2	3377470.5	3135043.8	3975612.0	4094381.8	4245142.5	4326894.5	4033372.2	3967103.5	2441812.5	2609963.0	2777549.8	3218089.2	3465712.8	3385132.8	3701613.2	3908527.0	3960308.0	4450231.5	4223154.5	4143705.0	2247047.0	163524.97	179550.53	3405855.5	3464214.8	3511855.5	2764380.0	3078697.2	3337196.8	4334199.5	4008019.5	4214518.0	154119.25	161718.89	169730.77	3237847.0	3493363.0	3449600.0	295737.2	298378.2	308932.3	4039563.2	4012624.2	3823074.5	139742.58	151672.03	1992382.0	177418.14	191941.83	192369.56	2377980.0	3855440.0	303987.3	296260.75	2710570.5	2329673.0	</WellData>
            <Attribute>
                <key>STEP</key>
                <value>3</value>
            </Attribute>
            <Attribute>
                <key>FILTER_SET</key>
                <value>x1-m1</value>
            </Attribute>
            <Attribute>
                <key>EXPOSURE</key>
                <value>600</value>
            </Attribute>
            <Attribute>
                <key>POINT</key>
                <value>29</value>
            </Attribute>
            <Attribute>
                <key>STAGE</key>
                <value>3</value>
            </Attribute>
            <Attribute>
                <key>CYCLE</key>
                <value>1</value>
            </Attribute>
            <Attribute>
                <key>TYPE</key>
                <value>QUANT</value>
            </Attribute>
            <Attribute>
                <key>TEMPERATURE</key>
                <value>68.3137,68.3153,68.3114,68.3136,68.3138,68.3117</value>
            </Attribute>
        </PlateData>
    </PlatePointData>
    <PlatePointData>
        <Stage>3</Stage>
        <Cycle>1</Cycle>
        <Step>3</Step>
        <Point>30</Point>
        <PlateData>
            <Rows>8</Rows>
            <Cols>12</Cols>
            <WellData>2172931.0	2179469.8	2155442.0	2855341.5	2979000.8	3048154.2	2946119.0	3059360.0	3160299.5	3684379.5	3414607.8	3247386.2	2704586.2	2740744.8	2880618.0	2896122.0	3192585.2	3326673.0	3664659.8	3736293.5	3895341.8	3896561.0	3617387.0	3492842.8	2638054.0	2712741.0	2930382.8	2867311.2	3301553.8	3354138.2	3951977.8	3992042.0	4139581.5	4161280.2	3921131.2	3702879.8	2496678.0	2698168.0	2920237.0	3151671.5	3338946.8	3099189.0	3929282.8	4043961.2	4201658.0	4282907.5	3993209.0	3931175.2	2409284.0	2575439.8	2742226.8	3181906.8	3423412.0	3345871.5	3655824.5	3866369.8	3912398.8	4408329.0	4184583.8	4104299.2	2218477.8	160374.0	176304.17	3375246.8	3422847.0	3468835.5	2725289.2	3038637.2	3297948.5	4289398.5	3967602.8	4172065.0	149950.77	158167.88	166411.16	3198417.2	3447207.2	3409710.2	289025.78	290832.5	301186.16	3996056.2	3977030.0	3784063.5	137458.02	147738.7	1963619.5	173751.25	187530.55	189641.77	2344101.2	3812659.5	296970.03	286508.0	2675293.5	2298833.8	</WellData>
            <Attribute>
                <key>STEP</key>
                <value>3</value>
            </Attribute>
            <Attribute>
                <key>FILTER_SET</key>
                <value>x1-m1</value>
            </Attribute>
            <Attribute>
                <key>EXPOSURE</key>
                <value>600</value>
            </Attribute>
            <Attribute>
                <key>POINT</key>
                <value>30</value>
            </Attribute>
            <Attribute>
                <key>STAGE</key>
                <value>3</value>
            </Attribute>
            <Attribute>
                <key>CYCLE</key>
                <value>1</value>
            </Attribute>
            <Attribute>
                <key>TYPE</key>
                <value>QUANT</value>
            </Attribute>
            <Attribute>
                <key>TEMPERATURE</key>
                <value>68.6151,68.6146,68.6153,68.6144,68.6145,68.6126</value>
            </Attribute>
        </PlateData>
    </PlatePointData>
    <PlatePointData>
        <Stage>3</Stage>
        <Cycle>1</Cycle>
        <Step>3</Step>
        <Point>31</Point>
        <PlateData>
            <Rows>8</Rows>
            <Cols>12</Cols>
            <WellData>2157220.0	2157290.2	2132322.2	2823756.8	2948052.5	3017107.2	2914420.8	3029787.5	3128233.0	3646753.2	3383400.8	3218964.8	2675968.2	2708849.2	2849793.0	2863651.2	3155298.8	3291120.5	3617139.0	3693056.0	3858833.2	3857625.5	3584512.8	3456382.8	2606679.5	2682208.0	2897751.2	2833850.5	3264484.5	3316259.2	3907659.2	3948541.2	4088138.0	4119347.8	3881017.2	3666673.5	2467154.8	2664057.8	2885109.8	3112592.0	3300762.2	3065091.2	3880869.5	3996729.2	4153087.0	4230919.5	3952022.5	3891109.0	2378890.5	2544151.2	2707168.2	3143377.8	3381553.8	3306591.0	3611865.8	3819682.5	3867197.2	4363495.5	4138711.5	4062540.2	2191253.8	157153.25	173756.84	3329021.0	3377971.8	3425344.8	2688490.2	2997863.2	3256706.8	4242438.0	3921798.2	4130301.5	150083.52	156799.19	164385.36	3160923.8	3408120.0	3369447.5	281922.0	283110.22	294153.78	3953138.2	3933291.2	3743832.0	134962.4	145976.39	1936045.1	170707.66	186473.89	187444.97	2311087.8	3770693.5	288928.84	278666.84	2640608.0	2264779.2	</WellData>
            <Attribute>
                <key>STEP</key>
                <value>3</value>
            </Attribute>
            <Attribute>
                <key>FILTER_SET</key>
                <value>x1-m1</value>
            </Attribute>
            <Attribute>
                <key>EXPOSURE</key>
                <value>600</value>
            </Attribute>
            <Attribute>
                <key>POINT</key>
                <value>31</value>
            </Attribute>
            <Attribute>
                <key>STAGE</key>
                <value>3</value>
            </Attribute>
            <Attribute>
                <key>CYCLE</key>
                <value>1</value>
            </Attribute>
            <Attribute>
                <key>TYPE</key>
                <value>QUANT</value>
            </Attribute>
            <Attribute>
                <key>TEMPERATURE</key>
                <value>68.9155,68.9138,68.9116,68.9123,68.9122,68.9132</value>
            </Attribute>
        </PlateData>
    </PlatePointData>
    <PlatePointData>
        <Stage>3</Stage>
        <Cycle>1</Cycle>
        <Step>3</Step>
        <Point>32</Point>
        <PlateData>
            <Rows>8</Rows>
            <Cols>12</Cols>
            <WellData>2130107.2	2132083.8	2111192.2	2795619.0	2916200.2	2984559.8	2883189.5	2997894.5	3097700.8	3613710.8	3348744.5	3186520.5	2647955.8	2680717.8	2819485.2	2832759.5	3120650.2	3258457.5	3582597.2	3655782.5	3823703.8	3819400.0	3549189.8	3422493.0	2579917.5	2651451.8	2865320.5	2799124.5	3223735.0	3279503.8	3865396.2	3904698.8	4046829.8	4076728.8	3843868.5	3631352.2	2442936.0	2635303.0	2852969.0	3078331.0	3260285.0	3024919.8	3841371.5	3953860.5	4102223.5	4187133.5	3912142.0	3853359.8	2350779.0	2515785.2	2677021.0	3107443.0	3343173.2	3272189.8	3578460.0	3777545.2	3824972.5	4316231.0	4094500.2	4016836.5	2161601.2	156096.7	170767.38	3289123.5	3342073.8	3385264.0	2652630.8	2961220.8	3215787.2	4201797.5	3882435.8	4089352.0	145466.6	153221.4	163419.28	3122050.8	3368168.5	3329528.2	273632.22	273452.7	286236.4	3913565.8	3891687.8	3704308.5	134888.66	143764.53	1910293.6	167862.86	181648.33	183798.89	2277723.5	3732769.0	281863.25	271768.88	2607912.5	2234333.8	</WellData>
            <Attribute>
                <key>STEP</key>
                <value>3</value>
            </Attribute>
            <Attribute>
                <key>FILTER_SET</key>
                <value>x1-m1</value>
            </Attribute>
            <Attribute>
                <key>EXPOSURE</key>
                <value>600</value>
            </Attribute>
            <Attribute>
                <key>POINT</key>
                <value>32</value>
            </Attribute>
            <Attribute>
                <key>STAGE</key>
                <value>3</value>
            </Attribute>
            <Attribute>
                <key>CYCLE</key>
                <value>1</value>
            </Attribute>
            <Attribute>
                <key>TYPE</key>
                <value>QUANT</value>
            </Attribute>
            <Attribute>
                <key>TEMPERATURE</key>
                <value>69.2114,69.211,69.2101,69.2111,69.2122,69.211</value>
            </Attribute>
        </PlateData>
    </PlatePointData>
    <PlatePointData>
        <Stage>3</Stage>
        <Cycle>1</Cycle>
        <Step>3</Step>
        <Point>33</Point>
        <PlateData>
            <Rows>8</Rows>
            <Cols>12</Cols>
            <WellData>2105180.0	2114709.8	2088322.9	2764218.8	2884107.0	2953484.0	2853267.5	2969946.5	3065072.8	3579865.8	3317881.2	3156098.0	2619646.2	2651888.0	2792566.0	2802252.5	3086678.2	3223075.8	3551050.2	3620874.8	3786793.2	3782246.5	3513792.2	3389234.8	2549585.2	2623412.8	2834637.8	2766171.8	3189385.0	3242397.5	3822702.0	3864902.5	4005810.8	4036315.8	3805733.0	3595089.2	2413265.8	2603930.5	2821842.2	3041686.2	3223305.2	2989993.5	3795366.0	3905619.5	4064675.2	4147127.0	3873384.8	3813984.5	2319318.8	2484529.8	2641993.0	3073343.5	3303461.5	3231271.5	3532974.0	3726588.5	3782004.0	4268833.0	4053112.8	3979377.0	2134491.2	154341.55	169178.5	3249425.0	3302156.5	3350187.8	2618903.8	2922679.5	3178039.5	4158711.8	3845081.8	4043533.0	143466.19	150808.06	160832.92	3087194.5	3331559.0	3293516.8	268144.7	268822.66	277023.16	3876060.5	3852061.8	3668861.0	131938.14	142970.83	1883595.8	166747.75	178993.81	180630.38	2246823.0	3693783.0	274218.66	264055.6	2576627.8	2203379.8	</WellData>
            <Attribute>
                <key>STEP</key>
                <value>3</value>
            </Attribute>
            <Attribute>
                <key>FILTER_SET</key>
                <value>x1-m1</value>
            </Attribute>
            <Attribute>
                <key>EXPOSURE</key>
                <value>600</value>
            </Attribute>
            <Attribute>
                <key>POINT</key>
                <value>33</value>
            </Attribute>
            <Attribute>
                <key>STAGE</key>
                <value>3</value>
            </Attribute>
            <Attribute>
                <key>CYCLE</key>
                <value>1</value>
            </Attribute>
            <Attribute>
                <key>TYPE</key>
                <value>QUANT</value>
            </Attribute>
            <Attribute>
                <key>TEMPERATURE</key>
                <value>69.5137,69.5141,69.5153,69.5144,69.5151,69.5148</value>
            </Attribute>
        </PlateData>
    </PlatePointData>
    <PlatePointData>
        <Stage>3</Stage>
        <Cycle>1</Cycle>
        <Step>3</Step>
        <Point>34</Point>
        <PlateData>
            <Rows>8</Rows>
            <Cols>12</Cols>
            <WellData>2084991.9	2091410.8	2066242.0	2734163.8	2852040.2	2918065.8	2824201.5	2937963.8	3033160.8	3542864.8	3288965.0	3121694.8	2592982.5	2627062.0	2764102.5	2771884.2	3054741.2	3191946.5	3515234.8	3584563.0	3752694.8	3749023.0	3482099.0	3355613.2	2522197.0	2594280.0	2802621.8	2735423.0	3158276.0	3205780.0	3783885.0	3822001.2	3962554.2	3993154.0	3770206.2	3561961.0	2384677.5	2573513.2	2789576.5	3008019.8	3182865.8	2957029.2	3756446.8	3866904.8	4020906.2	4108829.0	3832885.5	3774467.5	2292565.0	2452218.8	2610457.5	3036390.8	3263993.5	3193215.0	3492072.5	3690666.8	3746369.0	4230476.5	4014469.5	3938715.8	2105118.8	150785.11	165398.02	3211020.0	3264391.5	3309680.8	2582760.0	2883201.0	3141605.2	4114505.5	3803917.2	4004825.8	140982.11	147060.36	156744.27	3051567.2	3291795.0	3253169.8	259868.89	261342.47	271105.06	3840010.5	3811946.2	3630716.8	129332.31	139417.6	1858975.0	164617.11	176606.94	178563.81	2213243.2	3653342.0	268030.56	258837.48	2544095.2	2172897.2	</WellData>
            <Attribute>
                <key>STEP</key>
                <value>3</value>
            </Attribute>
            <Attribute>
                <key>FILTER_SET</key>
                <value>x1-m1</value>
            </Attribute>
            <Attribute>
                <key>EXPOSURE</key>
                <value>600</value>
            </Attribute>
            <Attribute>
                <key>POINT</key>
                <value>34</value>
            </Attribute>
            <Attribute>
                <key>STAGE</key>
                <value>3</value>
            </Attribute>
            <Attribute>
                <key>CYCLE</key>
                <value>1</value>
            </Attribute>
            <Attribute>
                <key>TYPE</key>
                <value>QUANT</value>
            </Attribute>
            <Attribute>
                <key>TEMPERATURE</key>
                <value>69.813,69.812,69.8118,69.8119,69.8134,69.8122</value>
            </Attribute>
        </PlateData>
    </PlatePointData>
    <PlatePointData>
        <Stage>3</Stage>
        <Cycle>1</Cycle>
        <Step>3</Step>
        <Point>35</Point>
        <PlateData>
            <Rows>8</Rows>
            <Cols>12</Cols>
            <WellData>2059650.0	2069468.1	2045266.2	2705727.2	2821852.5	2888510.8	2793932.0	2906649.0	3003703.2	3506404.0	3256331.8	3093015.5	2562570.0	2594571.8	2731970.2	2741118.2	3018994.5	3155318.2	3474678.0	3543879.0	3711994.0	3713326.8	3446670.2	3325213.5	2494378.2	2563954.5	2770627.8	2702766.5	3123399.2	3174723.2	3748911.2	3784552.5	3930387.8	3954433.8	3733385.8	3525952.0	2358086.8	2543479.5	2758950.2	2972990.2	3151666.5	2919961.8	3715587.8	3826637.0	3984927.8	4066585.5	3795574.0	3737162.5	2261292.8	2417360.5	2579174.8	3001133.0	3230167.0	3151752.5	3458147.8	3653468.8	3709735.5	4186347.8	3969163.5	3896627.5	2077718.2	150515.34	164071.25	3173561.5	3225483.5	3267079.0	2550245.8	2849194.0	3101097.5	4077406.8	3762988.0	3960866.0	139261.05	145330.77	153968.84	3012967.8	3253042.0	3218088.0	252433.11	253516.38	264346.88	3799335.5	3774425.0	3591422.0	127946.85	137344.16	1829583.8	161117.0	174211.25	174962.06	2179392.8	3611848.2	259518.42	249800.8	2508739.2	2142898.2	</WellData>
            <Attribute>
                <key>STEP</key>
                <value>3</value>
            </Attribute>
            <Attribute>
                <key>FILTER_SET</key>
                <value>x1-m1</value>
            </Attribute>
            <Attribute>
                <key>EXPOSURE</key>
                <value>600</value>
            </Attribute>
            <Attribute>
                <key>POINT</key>
                <value>35</value>
            </Attribute>
            <Attribute>
                <key>STAGE</key>
                <value>3</value>
            </Attribute>
            <Attribute>
                <key>CYCLE</key>
                <value>1</value>
            </Attribute>
            <Attribute>
                <key>TYPE</key>
                <value>QUANT</value>
            </Attribute>
            <Attribute>
                <key>TEMPERATURE</key>
                <value>70.1107,70.1109,70.1115,70.114,70.1139,70.1111</value>
            </Attribute>
        </PlateData>
    </PlatePointData>
    <PlatePointData>
        <Stage>3</Stage>
        <Cycle>1</Cycle>
        <Step>3</Step>
        <Point>36</Point>
        <PlateData>
            <Rows>8</Rows>
            <Cols>12</Cols>
            <WellData>2035320.1	2045085.8	2021707.0	2676574.2	2790220.2	2854951.0	2764414.0	2875836.0	2970041.8	3472975.2	3223420.5	3061750.5	2535577.8	2566020.8	2704204.2	2707510.0	2984238.2	3120080.8	3436025.8	3510982.2	3677307.2	3674616.0	3412026.8	3289260.2	2466566.5	2532492.2	2739005.5	2669698.2	3086178.5	3138076.2	3717220.2	3747152.2	3887454.0	3919273.0	3694185.0	3491167.8	2325963.8	2512849.0	2723389.5	2938147.8	3116316.8	2888109.5	3683630.5	3786710.5	3944096.8	4025995.5	3756134.8	3697110.5	2232781.0	2392779.8	2547798.8	2965155.0	3191175.0	3117768.8	3418928.0	3618378.0	3663054.0	4141252.2	3933294.8	3856708.5	2047856.5	147253.34	161668.1	3135400.2	3186940.8	3232416.0	2518405.5	2817796.0	3067316.0	4042016.8	3725176.8	3920302.5	136948.25	143006.75	152873.08	2978912.5	3214696.8	3179520.5	246552.38	249551.23	257815.14	3760215.0	3731690.0	3555092.2	125471.25	135369.22	1804220.8	158484.61	171017.67	173174.31	2147094.5	3566457.0	252857.42	244359.48	2476514.2	2110555.0	</WellData>
            <Attribute>
                <key>STEP</key>
                <value>3</value>
            </Attribute>
            <Attribute>
                <key>FILTER_SET</key>
                <value>x1-m1</value>
            </Attribute>
            <Attribute>
                <key>EXPOSURE</key>
                <value>600</value>
            </Attribute>
            <Attribute>
                <key>POINT</key>
                <value>36</value>
            </Attribute>
            <Attribute>
                <key>STAGE</key>
                <value>3</value>
            </Attribute>
            <Attribute>
                <key>CYCLE</key>
                <value>1</value>
            </Attribute>
            <Attribute>
                <key>TYPE</key>
                <value>QUANT</value>
            </Attribute>
            <Attribute>
                <key>TEMPERATURE</key>
                <value>70.4121,70.4128,70.4118,70.4113,70.4126,70.4127</value>
            </Attribute>
        </PlateData>
    </PlatePointData>
    <PlatePointData>
        <Stage>3</Stage>
        <Cycle>1</Cycle>
        <Step>3</Step>
        <Point>37</Point>
        <PlateData>
            <Rows>8</Rows>
            <Cols>12</Cols>
            <WellData>2012966.8	2022604.6	1999062.2	2646687.5	2758725.2	2824590.0	2732554.5	2844288.2	2940920.8	3437637.8	3190817.2	3031228.0	2501514.8	2536517.5	2673966.2	2677222.0	2950475.5	3084868.5	3401111.0	3473191.5	3636451.5	3637287.2	3378147.8	3257838.5	2434888.2	2502165.2	2705584.5	2635489.0	3048783.8	3102383.0	3676901.5	3712895.8	3851192.0	3879806.0	3662075.8	3453971.2	2300289.0	2483776.2	2693177.0	2904621.0	3081221.2	2859941.2	3636041.8	3748077.5	3903669.2	3992154.5	3721957.2	3664154.2	2204134.8	2364297.2	2513550.2	2934103.0	3157648.0	3079879.5	3381164.8	3575392.5	3622855.8	4102888.0	3893306.5	3816138.8	2023747.8	144221.58	159122.16	3095514.5	3154048.8	3198842.8	2485072.5	2778787.0	3026734.8	3995576.5	3686071.5	3878610.2	134213.52	141697.5	150053.44	2940556.5	3176942.8	3140962.0	240247.66	242414.61	252573.11	3725640.8	3697999.2	3520398.5	123083.24	132059.53	1777052.2	156283.58	167943.61	170170.72	2118542.8	3530963.8	246189.67	237004.08	2444452.8	2080473.5	</WellData>
            <Attribute>
                <key>STEP</key>
                <value>3</value>
            </Attribute>
            <Attribute>
                <key>FILTER_SET</key>
                <value>x1-m1</value>
            </Attribute>
            <Attribute>
                <key>EXPOSURE</key>
                <value>600</value>
            </Attribute>
            <Attribute>
                <key>POINT</key>
                <value>37</value>
            </Attribute>
            <Attribute>
                <key>STAGE</key>
                <value>3</value>
            </Attribute>
            <Attribute>
                <key>CYCLE</key>
                <value>1</value>
            </Attribute>
            <Attribute>
                <key>TYPE</key>
                <value>QUANT</value>
            </Attribute>
            <Attribute>
                <key>TEMPERATURE</key>
                <value>70.7188,70.7191,70.7178,70.7171,70.7174,70.7152</value>
            </Attribute>
        </PlateData>
    </PlatePointData>
    <PlatePointData>
        <Stage>3</Stage>
        <Cycle>1</Cycle>
        <Step>3</Step>
        <Point>38</Point>
        <PlateData>
            <Rows>8</Rows>
            <Cols>12</Cols>
            <WellData>1990844.9	1998187.5	1978129.5	2616893.8	2730443.8	2794978.0	2705260.0	2816480.2	2910057.0	3400678.2	3158734.2	3000082.8	2478420.5	2510046.8	2644713.0	2648259.0	2917439.2	3052099.0	3364595.5	3437254.0	3599739.2	3599987.0	3346191.5	3224348.0	2408717.5	2473683.8	2674724.0	2603385.8	3015019.2	3067615.2	3636591.0	3674752.5	3810117.0	3845280.5	3626039.2	3422508.8	2272850.2	2454791.0	2659754.2	2869909.8	3045776.5	2825539.8	3595431.5	3703737.2	3861585.2	3947346.5	3684960.0	3622017.5	2175192.8	2331328.8	2483416.2	2898209.5	3118522.5	3043339.8	3343406.2	3535472.8	3580482.0	4063805.2	3855875.2	3776539.2	1993543.0	142616.02	157112.11	3059239.0	3114798.2	3159626.2	2453142.2	2743517.8	2990685.8	3957963.2	3650369.2	3837022.2	131534.94	139645.3	148634.22	2904386.8	3139977.8	3106284.2	233851.75	236025.56	245896.66	3681889.8	3660074.8	3484018.2	122457.234	131695.81	1752584.5	155377.23	167243.66	168950.64	2083842.6	3491434.5	241244.73	233553.69	2411569.2	2052116.1	</WellData>
            <Attribute>
                <key>STEP</key>
                <value>3</value>
            </Attribute>
            <Attribute>
                <key>FILTER_SET</key>
                <value>x1-m1</value>
            </Attribute>
            <Attribute>
                <key>EXPOSURE</key>
                <value>600</value>
            </Attribute>
            <Attribute>
                <key>POINT</key>
                <value>38</value>
            </Attribute>
            <Attribute>
                <key>STAGE</key>
                <value>3</value>
            </Attribute>
            <Attribute>
                <key>CYCLE</key>
                <value>1</value>
            </Attribute>
            <Attribute>
                <key>TYPE</key>
                <value>QUANT</value>
            </Attribute>
            <Attribute>
                <key>TEMPERATURE</key>
                <value>71.0129,71.012,71.0112,71.0106,71.0112,71.0149</value>
            </Attribute>
        </PlateData>
    </PlatePointData>
    <PlatePointData>
        <Stage>3</Stage>
        <Cycle>1</Cycle>
        <Step>3</Step>
        <Point>39</Point>
        <PlateData>
            <Rows>8</Rows>
            <Cols>12</Cols>
            <WellData>1967249.8	1974207.9	1955789.9	2588239.0	2701085.2	2766932.0	2677438.0	2786186.0	2881875.0	3369302.2	3130176.2	2972762.8	2451651.5	2482924.0	2617180.0	2617457.8	2885122.2	3019527.2	3331190.0	3402539.2	3563687.0	3563697.0	3314752.5	3198047.2	2379995.8	2444431.0	2642620.2	2570972.5	2981674.2	3031438.0	3600995.2	3637602.0	3769399.5	3805678.8	3590327.5	3386647.2	2244312.2	2422568.5	2630011.2	2834043.8	3008856.5	2793914.8	3555188.8	3660399.8	3824574.5	3907051.8	3649636.0	3586082.8	2148256.5	2300383.2	2451835.2	2862965.8	3084131.8	3010639.8	3302778.5	3497397.0	3538182.5	4027708.0	3818626.0	3738044.2	1968618.9	140220.81	154529.56	3023623.8	3076615.2	3121313.8	2418557.0	2708826.0	2955007.5	3919382.5	3614155.0	3798331.5	130489.72	136872.12	144830.5	2869202.2	3103427.5	3067624.5	228117.14	230687.2	237204.34	3645196.8	3623402.8	3446768.0	119510.85	129937.96	1727263.5	153470.19	165205.17	165468.02	2055032.2	3450213.5	234363.19	225713.97	2379360.5	2022189.8	</WellData>
            <Attribute>
                <key>STEP</key>
                <value>3</value>
            </Attribute>
            <Attribute>
                <key>FILTER_SET</key>
                <value>x1-m1</value>
            </Attribute>
            <Attribute>
                <key>EXPOSURE</key>
                <value>600</value>
            </Attribute>
            <Attribute>
                <key>POINT</key>
                <value>39</value>
            </Attribute>
            <Attribute>
                <key>STAGE</key>
                <value>3</value>
            </Attribute>
            <Attribute>
                <key>CYCLE</key>
                <value>1</value>
            </Attribute>
            <Attribute>
                <key>TYPE</key>
                <value>QUANT</value>
            </Attribute>
            <Attribute>
                <key>TEMPERATURE</key>
                <value>71.3105,71.3105,71.3098,71.3105,71.3137,71.31</value>
            </Attribute>
        </PlateData>
    </PlatePointData>
    <PlatePointData>
        <Stage>3</Stage>
        <Cycle>1</Cycle>
        <Step>3</Step>
        <Point>40</Point>
        <PlateData>
            <Rows>8</Rows>
            <Cols>12</Cols>
            <WellData>1942536.0	1949175.1	1933402.2	2559844.2	2669714.2	2737571.5	2646696.0	2756139.8	2847984.8	3335702.2	3096332.8	2943524.2	2421587.2	2452619.2	2587020.0	2586469.0	2853030.5	2986390.0	3295337.5	3365438.8	3525608.2	3524332.2	3281519.0	3163747.5	2353309.2	2416633.8	2613138.8	2540647.5	2947169.5	2999249.8	3564585.2	3595553.5	3728980.8	3763309.0	3554844.2	3354587.0	2212849.2	2389992.8	2596593.2	2801869.5	2975687.0	2760323.0	3514944.8	3622889.5	3784368.0	3871594.0	3613112.5	3552244.5	2119675.5	2271686.0	2419293.2	2831396.8	3048248.5	2977068.8	3265065.8	3458718.2	3505922.2	3986611.2	3781649.8	3701574.5	1939706.6	139001.31	152681.83	2985315.2	3039609.5	3085620.0	2381720.8	2670238.8	2914820.5	3874438.2	3574232.8	3758663.0	128913.586	136511.77	142576.08	2832820.5	3067003.0	3031667.8	224278.75	223907.23	232910.34	3607446.2	3583663.5	3412279.2	118281.12	127520.625	1700468.5	149854.16	161546.34	163970.83	2020880.9	3410168.2	229603.16	220790.33	2345250.0	1992913.1	</WellData>
            <Attribute>
                <key>STEP</key>
                <value>3</value>
            </Attribute>
            <Attribute>
                <key>FILTER_SET</key>
                <value>x1-m1</value>
            </Attribute>
            <Attribute>
                <key>EXPOSURE</key>
                <value>600</value>
            </Attribute>
            <Attribute>
                <key>POINT</key>
                <value>40</value>
            </Attribute>
            <Attribute>
                <key>STAGE</key>
                <value>3</value>
            </Attribute>
            <Attribute>
                <key>CYCLE</key>
                <value>1</value>
            </Attribute>
            <Attribute>
                <key>TYPE</key>
                <value>QUANT</value>
            </Attribute>
            <Attribute>
                <key>TEMPERATURE</key>
                <value>71.6127,71.612,71.6092,71.6116,71.6133,71.6093</value>
            </Attribute>
        </PlateData>
    </PlatePointData>
    <PlatePointData>
        <Stage>3</Stage>
        <Cycle>1</Cycle>
        <Step>3</Step>
        <Point>41</Point>
        <PlateData>
            <Rows>8</Rows>
            <Cols>12</Cols>
            <WellData>1920241.9	1927460.4	1909060.0	2531047.8	2641716.8	2708589.8	2616242.8	2725409.0	2817318.8	3300320.8	3066296.0	2914736.2	2395529.0	2425180.8	2558285.8	2560758.0	2822004.5	2951713.0	3259307.5	3329212.2	3492463.5	3493350.5	3251821.0	3133777.0	2326090.0	2384840.2	2581091.0	2511814.2	2913136.8	2964522.5	3523009.2	3556761.8	3689210.2	3728648.0	3521284.0	3322995.5	2186605.0	2364294.8	2565463.2	2768292.2	2940410.2	2730696.8	3473394.2	3584565.8	3738521.0	3833781.2	3575924.0	3517776.5	2092424.1	2240576.0	2390147.5	2797210.8	3009999.5	2939183.2	3225008.0	3415015.0	3461479.2	3941226.5	3739759.0	3661711.2	1910223.2	137114.92	149943.69	2949048.0	3003317.8	3047991.8	2347990.2	2636810.0	2877621.2	3840415.8	3536592.0	3720560.5	126594.82	134913.2	141580.62	2793994.5	3029399.2	2993900.5	216903.3	217233.89	228288.47	3568327.5	3546217.8	3375460.8	114338.19	124273.18	1673932.4	147906.94	159247.5	160981.72	1987017.1	3372850.8	222990.05	215919.2	2314880.5	1965255.9	</WellData>
            <Attribute>
                <key>STEP</key>
                <value>3</value>
            </Attribute>
            <Attribute>
                <key>FILTER_SET</key>
                <value>x1-m1</value>
            </Attribute>
            <Attribute>
                <key>EXPOSURE</key>
                <value>600</value>
            </Attribute>
            <Attribute>
                <key>POINT</key>
                <value>41</value>
            </Attribute>
            <Attribute>
                <key>STAGE</key>
                <value>3</value>
            </Attribute>
            <Attribute>
                <key>CYCLE</key>
                <value>1</value>
            </Attribute>
            <Attribute>
                <key>TYPE</key>
                <value>QUANT</value>
            </Attribute>
            <Attribute>
                <key>TEMPERATURE</key>
                <value>71.9129,71.9127,71.9123,71.9116,71.9115,71.9124</value>
            </Attribute>
        </PlateData>
    </PlatePointData>
    <PlatePointData>
        <Stage>3</Stage>
        <Cycle>1</Cycle>
        <Step>3</Step>
        <Point>42</Point>
        <PlateData>
            <Rows>8</Rows>
            <Cols>12</Cols>
            <WellData>1900277.1	1905899.4	1886784.9	2503565.0	2613246.5	2678839.0	2585501.5	2693948.5	2785960.2	3267818.2	3038269.8	2886511.8	2370918.0	2395640.8	2532544.8	2528723.5	2789396.5	2917998.8	3225815.5	3295835.8	3453937.8	3456485.5	3218678.0	3104647.5	2300552.0	2354498.5	2550650.8	2481048.8	2879524.2	2929540.8	3485020.2	3520246.0	3655080.8	3690019.5	3481547.2	3291659.8	2159312.0	2334210.8	2532971.2	2734659.5	2905200.5	2700444.2	3438339.0	3547098.2	3706666.5	3794189.5	3539495.2	3479994.8	2064206.8	2210066.5	2359531.2	2764331.2	2976386.2	2908302.0	3188744.8	3378359.5	3423848.8	3902270.8	3702867.5	3625339.5	1881664.8	133623.44	147192.44	2914380.0	2967358.5	3010871.8	2315862.2	2600973.0	2839572.8	3797075.8	3497753.2	3681173.8	124765.375	132119.58	139177.44	2758850.8	2993256.8	2958268.0	211785.17	212789.89	223313.3	3530820.2	3508266.8	3344512.2	115121.03	122874.734	1648024.2	144417.4	156233.53	158583.88	1955646.8	3330180.2	218214.12	207664.39	2283907.0	1936185.4	</WellData>
            <Attribute>
                <key>STEP</key>
                <value>3</value>
            </Attribute>
            <Attribute>
                <key>FILTER_SET</key>
                <value>x1-m1</value>
            </Attribute>
            <Attribute>
                <key>EXPOSURE</key>
                <value>600</value>
            </Attribute>
            <Attribute>
                <key>POINT</key>
                <value>42</value>
            </Attribute>
            <Attribute>
                <key>STAGE</key>
                <value>3</value>
            </Attribute>
            <Attribute>
                <key>CYCLE</key>
                <value>1</value>
            </Attribute>
            <Attribute>
                <key>TYPE</key>
                <value>QUANT</value>
            </Attribute>
            <Attribute>
                <key>TEMPERATURE</key>
                <value>72.2174,72.2175,72.2141,72.2162,72.2174,72.2169</value>
            </Attribute>
        </PlateData>
    </PlatePointData>
    <PlatePointData>
        <Stage>3</Stage>
        <Cycle>1</Cycle>
        <Step>3</Step>
        <Point>43</Point>
        <PlateData>
            <Rows>8</Rows>
            <Cols>12</Cols>
            <WellData>1873103.5	1885527.5	1865782.5	2477998.5	2583570.2	2651759.5	2555146.8	2662713.2	2758090.2	3235695.0	3008749.2	2855385.2	2340870.5	2366122.0	2503461.8	2501820.8	2760563.0	2887480.0	3193615.2	3261713.8	3421882.2	3423056.0	3189616.5	3074525.2	2271303.5	2327532.5	2522535.2	2451597.8	2846018.5	2896624.2	3455773.0	3487393.8	3619330.0	3653291.5	3448971.5	3264087.8	2134544.5	2305650.0	2503748.0	2702605.0	2872357.5	2667413.8	3401777.2	3507464.8	3670636.5	3756836.0	3504179.8	3448692.8	2033715.0	2181557.0	2327554.5	2732396.8	2940867.5	2873814.2	3151111.5	3341954.5	3386607.2	3863376.2	3664944.5	3586536.0	1856478.0	132536.05	144652.61	2876904.2	2931087.8	2973696.2	2282527.0	2567105.2	2805041.8	3757425.5	3460806.5	3645705.2	123600.25	129511.766	137351.73	2724817.8	2953667.8	2922465.8	207553.69	208213.33	216540.42	3491692.2	3469843.2	3309444.5	113033.6	121536.14	1622958.0	143739.66	153461.56	157479.62	1927197.9	3289864.2	213372.12	204139.11	2252342.0	1908743.9	</WellData>
            <Attribute>
                <key>STEP</key>
                <value>3</value>
            </Attribute>
            <Attribute>
                <key>FILTER_SET</key>
                <value>x1-m1</value>
            </Attribute>
            <Attribute>
                <key>EXPOSURE</key>
                <value>600</value>
            </Attribute>
            <Attribute>
                <key>POINT</key>
                <value>43</value>
            </Attribute>
            <Attribute>
                <key>STAGE</key>
                <value>3</value>
            </Attribute>
            <Attribute>
                <key>CYCLE</key>
                <value>1</value>
            </Attribute>
            <Attribute>
                <key>TYPE</key>
                <value>QUANT</value>
            </Attribute>
            <Attribute>
                <key>TEMPERATURE</key>
                <value>72.512,72.5112,72.5121,72.5098,72.5121,72.5124</value>
            </Attribute>
        </PlateData>
    </PlatePointData>
    <PlatePointData>
        <Stage>3</Stage>
        <Cycle>1</Cycle>
        <Step>3</Step>
        <Point>44</Point>
        <PlateData>
            <Rows>8</Rows>
            <Cols>12</Cols>
            <WellData>1854977.5	1863536.2	1846842.2	2447251.0	2553995.8	2622568.0	2526654.0	2635464.8	2726020.8	3204802.5	2980873.0	2827499.5	2309518.5	2335148.5	2474735.0	2470262.0	2726062.8	2852682.5	3157350.0	3227902.5	3390421.8	3389048.8	3156126.0	3044620.5	2243748.2	2293887.5	2491557.8	2421579.0	2814706.2	2864532.2	3414970.2	3445522.8	3575525.5	3618076.2	3415219.2	3231804.8	2105757.5	2275890.0	2475471.5	2671802.5	2837559.0	2637467.5	3358801.8	3467128.2	3623093.5	3714145.2	3466879.2	3414073.8	2005183.2	2152672.8	2298765.2	2697810.2	2902138.0	2840166.2	3115865.2	3304158.2	3349304.2	3819407.2	3631038.5	3551336.0	1832082.6	130248.73	142671.2	2839399.8	2895125.8	2937302.0	2247213.2	2531745.8	2770850.5	3717612.8	3424031.8	3608109.8	122066.71	128340.34	135077.22	2692052.5	2917633.0	2887905.2	201534.81	204544.31	212387.31	3455413.2	3433932.8	3273128.0	110854.36	120083.016	1595983.5	141465.27	151835.6	155121.27	1893678.1	3253231.0	207450.28	199497.42	2220908.5	1880913.8	</WellData>
            <Attribute>
                <key>STEP</key>
                <value>3</value>
            </Attribute>
            <Attribute>
                <key>FILTER_SET</key>
                <value>x1-m1</value>
            </Attribute>
            <Attribute>
                <key>EXPOSURE</key>
                <value>600</value>
            </Attribute>
            <Attribute>
                <key>POINT</key>
                <value>44</value>
            </Attribute>
            <Attribute>
                <key>STAGE</key>
                <value>3</value>
            </Attribute>
            <Attribute>
                <key>CYCLE</key>
                <value>1</value>
            </Attribute>
            <Attribute>
                <key>TYPE</key>
                <value>QUANT</value>
            </Attribute>
            <Attribute>
                <key>TEMPERATURE</key>
                <value>72.8179,72.8167,72.8133,72.8173,72.8175,72.8174</value>
            </Attribute>
        </PlateData>
    </PlatePointData>
    <PlatePointData>
        <Stage>3</Stage>
        <Cycle>1</Cycle>
        <Step>3</Step>
        <Point>45</Point>
        <PlateData>
            <Rows>8</Rows>
            <Cols>12</Cols>
            <WellData>1831533.6	1840222.1	1825652.8	2419208.5	2527064.2	2593546.5	2499357.5	2607129.0	2698052.5	3170605.5	2952062.0	2794911.5	2281176.8	2305476.5	2445640.5	2439215.5	2693260.0	2818985.8	3125819.0	3196300.0	3354242.2	3354094.5	3124751.2	3010972.2	2215707.8	2266725.2	2462050.5	2390928.2	2781853.2	2833554.5	3380276.5	3410989.8	3540015.0	3577219.2	3379759.0	3196643.5	2077766.8	2246382.8	2444945.5	2637160.0	2803985.2	2606441.2	3323955.0	3432163.8	3588688.8	3678628.0	3430883.5	3375975.2	1977123.1	2122560.0	2268361.8	2668659.8	2866239.2	2806508.0	3077793.2	3266300.0	3313627.2	3779668.8	3591189.5	3516280.5	1803280.1	127638.0	140586.6	2803947.0	2859220.2	2899709.0	2213941.0	2497369.5	2735254.8	3681157.2	3385642.2	3571814.0	119059.19	125948.836	133543.48	2655143.5	2878043.8	2849861.2	196841.77	199497.9	206364.2	3420637.5	3396401.0	3243604.8	109316.98	117864.0	1570940.4	140202.84	149875.12	152321.05	1865151.5	3213208.2	202924.25	196069.8	2188579.0	1851361.1	</WellData>
            <Attribute>
                <key>STEP</key>
                <value>3</value>
            </Attribute>
            <Attribute>
                <key>FILTER_SET</key>
                <value>x1-m1</value>
            </Attribute>
            <Attribute>
                <key>EXPOSURE</key>
                <value>600</value>
            </Attribute>
            <Attribute>
                <key>POINT</key>
                <value>45</value>
            </Attribute>
            <Attribute>
                <key>STAGE</key>
                <value>3</value>
            </Attribute>
            <Attribute>
                <key>CYCLE</key>
                <value>1</value>
            </Attribute>
            <Attribute>
                <key>TYPE</key>
                <value>QUANT</value>
            </Attribute>
            <Attribute>
                <key>TEMPERATURE</key>
                <value>73.1122,73.1133,73.1125,73.1121,73.1131,73.1139</value>
            </Attribute>
        </PlateData>
    </PlatePointData>
    <PlatePointData>
        <Stage>3</Stage>
        <Cycle>1</Cycle>
        <Step>3</Step>
        <Point>46</Point>
        <PlateData>
            <Rows>8</Rows>
            <Cols>12</Cols>
            <WellData>1807255.8	1817086.6	1804617.6	2392370.0	2497816.0	2564614.8	2472165.5	2579903.0	2671810.0	3139424.0	2924341.8	2764307.5	2255279.2	2277819.0	2416843.0	2411292.2	2661645.5	2787759.2	3094877.0	3161903.0	3322216.5	3318180.0	3094408.5	2978749.0	2185515.8	2237317.2	2433683.2	2359480.2	2747188.8	2800578.8	3348141.2	3380769.2	3505181.8	3545107.0	3348442.8	3165362.0	2049259.2	2217551.8	2412693.0	2606705.8	2768569.8	2575271.8	3284333.8	3386305.2	3549067.5	3639231.5	3395102.5	3342650.5	1946968.0	2093745.1	2236571.5	2633182.0	2830264.8	2774013.0	3043446.2	3230808.5	3277074.5	3743074.5	3552150.2	3475792.0	1775477.6	126238.07	138356.28	2767178.5	2821782.8	2861315.8	2179699.0	2459888.5	2697632.8	3644974.0	3349819.2	3526945.5	117911.84	124467.36	132222.22	2620341.0	2841764.2	2816412.5	192238.94	195181.05	199449.89	3385332.5	3358309.8	3208102.5	108199.98	117111.66	1544224.8	137468.42	147197.28	150541.22	1834126.9	3174690.8	198375.72	189353.77	2156901.5	1823927.5	</WellData>
            <Attribute>
                <key>STEP</key>
                <value>3</value>
            </Attribute>
            <Attribute>
                <key>FILTER_SET</key>
                <value>x1-m1</value>
            </Attribute>
            <Attribute>
                <key>EXPOSURE</key>
                <value>600</value>
            </Attribute>
            <Attribute>
                <key>POINT</key>
                <value>46</value>
            </Attribute>
            <Attribute>
                <key>STAGE</key>
                <value>3</value>
            </Attribute>
            <Attribute>
                <key>CYCLE</key>
                <value>1</value>
            </Attribute>
            <Attribute>
                <key>TYPE</key>
                <value>QUANT</value>
            </Attribute>
            <Attribute>
                <key>TEMPERATURE</key>
                <value>73.413,73.4142,73.4127,73.4128,73.4159,73.4142</value>
            </Attribute>
        </PlateData>
    </PlatePointData>
    <PlatePointData>
        <Stage>3</Stage>
        <Cycle>1</Cycle>
        <Step>3</Step>
        <Point>47</Point>
        <PlateData>
            <Rows>8</Rows>
            <Cols>12</Cols>
            <WellData>1787135.8	1794640.0	1782681.6	2362982.0	2466713.2	2535239.2	2446113.8	2551663.5	2643055.2	3106167.8	2893144.2	2734318.8	2227048.0	2249572.5	2390069.0	2382117.8	2631833.2	2755162.5	3061269.8	3126734.5	3285169.2	3284733.0	3060361.2	2949044.5	2157506.5	2209974.5	2403004.5	2330345.2	2716738.5	2767672.5	3315647.2	3344559.0	3468832.5	3508606.0	3311092.0	3131358.2	2021624.6	2188310.5	2384506.8	2572711.8	2733962.5	2545249.5	3248435.2	3343874.5	3513498.2	3602379.0	3358496.8	3306592.0	1921076.4	2061982.0	2205967.5	2603249.0	2794228.2	2741062.0	3008992.5	3192979.0	3241725.2	3705138.2	3514887.8	3439960.2	1749719.0	123866.58	135248.53	2731136.5	2784723.0	2827654.8	2150032.0	2425677.0	2665811.0	3610448.2	3314686.2	3488452.5	116736.01	122791.03	129753.766	2586428.0	2806145.2	2779118.0	188931.05	189861.34	196838.92	3349729.2	3318354.0	3173092.8	105972.375	114464.8	1517749.4	135114.2	144860.88	147331.28	1803395.9	3137701.5	193312.33	186410.47	2127224.5	1796599.4	</WellData>
            <Attribute>
                <key>STEP</key>
                <value>3</value>
            </Attribute>
            <Attribute>
                <key>FILTER_SET</key>
                <value>x1-m1</value>
            </Attribute>
            <Attribute>
                <key>EXPOSURE</key>
                <value>600</value>
            </Attribute>
            <Attribute>
                <key>POINT</key>
                <value>47</value>
            </Attribute>
            <Attribute>
                <key>STAGE</key>
                <value>3</value>
            </Attribute>
            <Attribute>
                <key>CYCLE</key>
                <value>1</value>
            </Attribute>
            <Attribute>
                <key>TYPE</key>
                <value>QUANT</value>
            </Attribute>
            <Attribute>
                <key>TEMPERATURE</key>
                <value>73.716,73.7161,73.7159,73.7162,73.7174,73.717</value>
            </Attribute>
        </PlateData>
    </PlatePointData>
    <PlatePointData>
        <Stage>3</Stage>
        <Cycle>1</Cycle>
        <Step>3</Step>
        <Point>48</Point>
        <PlateData>
            <Rows>8</Rows>
            <Cols>12</Cols>
            <WellData>1764227.4	1774684.8	1762351.9	2336875.2	2442686.8	2511538.2	2421282.5	2527316.8	2618189.5	3081796.8	2860838.2	2703962.2	2199619.0	2219264.8	2360872.5	2353789.8	2599560.8	2724444.0	3032170.5	3094915.5	3254174.2	3252570.2	3032236.2	2917970.0	2131925.2	2182024.5	2373606.0	2299894.5	2680995.8	2737532.0	3281350.2	3309322.5	3432664.2	3476640.5	3279305.8	3099318.2	1995725.6	2159411.5	2356358.8	2540057.2	2701906.5	2516873.5	3214776.8	3312977.0	3477759.0	3566141.5	3324634.5	3272008.2	1891469.9	2035684.2	2173026.2	2571122.0	2761123.5	2705800.0	2974624.2	3159550.2	3204442.5	3665816.5	3476208.0	3406437.0	1721503.6	122950.36	134878.8	2695965.5	2746825.8	2791935.0	2117863.0	2392327.2	2633745.0	3572514.8	3277900.0	3448412.5	113840.67	119414.67	126205.23	2552144.5	2767445.2	2743316.5	184144.3	184740.44	192218.17	3313838.2	3284236.8	3137188.5	106088.41	112613.46	1495565.2	133646.16	144626.77	145770.67	1777809.0	3102749.5	188896.4	181641.69	2097439.2	1766026.0	</WellData>
            <Attribute>
                <key>STEP</key>
                <value>3</value>
            </Attribute>
            <Attribute>
                <key>FILTER_SET</key>
                <value>x1-m1</value>
            </Attribute>
            <Attribute>
                <key>EXPOSURE</key>
                <value>600</value>
            </Attribute>
            <Attribute>
                <key>POINT</key>
                <value>48</value>
            </Attribute>
            <Attribute>
                <key>STAGE</key>
                <value>3</value>
            </Attribute>
            <Attribute>
                <key>CYCLE</key>
                <value>1</value>
            </Attribute>
            <Attribute>
                <key>TYPE</key>
                <value>QUANT</value>
            </Attribute>
            <Attribute>
                <key>TEMPERATURE</key>
                <value>74.0178,74.0177,74.0158,74.0168,74.0184,74.0173</value>
            </Attribute>
        </PlateData>
    </PlatePointData>
    <PlatePointData>
        <Stage>3</Stage>
        <Cycle>1</Cycle>
        <Step>3</Step>
        <Point>49</Point>
        <PlateData>
            <Rows>8</Rows>
            <Cols>12</Cols>
            <WellData>1742820.8	1753017.8	1743048.6	2308579.5	2416823.2	2484822.2	2397438.2	2499711.5	2591371.8	3051777.0	2837579.2	2675564.0	2169100.2	2190952.2	2332493.5	2323099.5	2568739.0	2695787.2	2997932.0	3062796.2	3222697.5	3221864.8	2998332.2	2884734.8	2104365.0	2152272.8	2343497.2	2269513.5	2649364.5	2701761.8	3247824.0	3272330.2	3401501.5	3439844.8	3244089.0	3069770.5	1965277.1	2131785.5	2325746.2	2506570.5	2665576.8	2484962.8	3176486.8	3274753.0	3439170.0	3531613.2	3292441.5	3235751.5	1865272.4	2003854.2	2144272.2	2538193.5	2727419.0	2675042.2	2937732.8	3125113.2	3169842.5	3627027.8	3439436.0	3365976.0	1696087.9	120220.805	131838.36	2662105.2	2713459.5	2756994.5	2086401.0	2359248.2	2599840.8	3538758.8	3246031.2	3412100.2	112526.01	119279.836	125651.555	2517598.2	2732787.5	2709350.0	179049.2	181347.56	187954.89	3278771.2	3246243.5	3104750.2	104519.97	110532.62	1469740.5	132455.64	140489.44	142800.83	1748074.9	3068054.0	184373.97	177452.44	2065817.2	1736079.0	</WellData>
            <Attribute>
                <key>STEP</key>
                <value>3</value>
            </Attribute>
            <Attribute>
                <key>FILTER_SET</key>
                <value>x1-m1</value>
            </Attribute>
            <Attribute>
                <key>EXPOSURE</key>
                <value>600</value>
            </Attribute>
            <Attribute>
                <key>POINT</key>
                <value>49</value>
            </Attribute>
            <Attribute>
                <key>STAGE</key>
                <value>3</value>
            </Attribute>
            <Attribute>
                <key>CYCLE</key>
                <value>1</value>
            </Attribute>
            <Attribute>
                <key>TYPE</key>
                <value>QUANT</value>
            </Attribute>
            <Attribute>
                <key>TEMPERATURE</key>
                <value>74.3159,74.3162,74.3149,74.3153,74.3163,74.3162</value>
            </Attribute>
        </PlateData>
    </PlatePointData>
    <PlatePointData>
        <Stage>3</Stage>
        <Cycle>1</Cycle>
        <Step>3</Step>
        <Point>50</Point>
        <PlateData>
            <Rows>8</Rows>
            <Cols>12</Cols>
            <WellData>1717405.2	1729583.6	1719181.4	2281092.0	2387073.2	2456473.0	2368829.0	2473139.8	2566650.8	3022747.2	2807741.5	2648331.2	2141183.2	2163111.0	2301949.5	2295283.5	2538050.0	2662894.2	2966273.8	3033643.5	3192229.5	3190834.0	2974581.0	2856464.0	2076835.6	2124983.2	2316567.5	2240780.2	2613436.0	2669333.5	3212199.5	3241914.8	3366276.8	3405678.8	3212710.2	3035394.2	1941312.8	2101982.2	2296782.2	2475577.8	2635854.2	2454482.0	3145963.0	3239673.5	3405241.0	3495995.0	3258501.5	3202083.0	1835747.2	1975404.4	2111974.0	2505084.8	2691174.0	2640034.8	2901803.8	3086782.8	3133248.2	3590412.8	3403842.5	3326883.5	1669935.8	117880.97	130443.586	2623847.0	2675056.8	2720583.2	2054249.0	2325878.8	2564153.0	3503124.0	3209261.8	3376218.2	111061.61	115394.8	122586.6	2483583.8	2696334.8	2671312.8	175633.64	177334.98	183489.52	3243024.0	3213563.8	3070162.2	102159.195	111237.77	1445318.0	129660.375	142039.28	141205.45	1720661.8	3032449.2	181030.22	173621.98	2033917.2	1707463.6	</WellData>
            <Attribute>
                <key>STEP</key>
                <value>3</value>
            </Attribute>
            <Attribute>
                <key>FILTER_SET</key>
                <value>x1-m1</value>
            </Attribute>
            <Attribute>
                <key>EXPOSURE</key>
                <value>600</value>
            </Attribute>
            <Attribute>
                <key>POINT</key>
                <value>50</value>
            </Attribute>
            <Attribute>
                <key>STAGE</key>
                <value>3</value>
            </Attribute>
            <Attribute>
                <key>CYCLE</key>
                <value>1</value>
            </Attribute>
            <Attribute>
                <key>TYPE</key>
                <value>QUANT</value>
            </Attribute>
            <Attribute>
                <key>TEMPERATURE</key>
                <value>74.6185,74.6181,74.6152,74.6161,74.6219,74.6173</value>
            </Attribute>
        </PlateData>
    </PlatePointData>
    <PlatePointData>
        <Stage>3</Stage>
        <Cycle>1</Cycle>
        <Step>3</Step>
        <Point>51</Point>
        <PlateData>
            <Rows>8</Rows>
            <Cols>12</Cols>
            <WellData>1698984.0	1707687.2	1702606.1	2257269.5	2362653.2	2432974.0	2344965.0	2450444.8	2543526.5	2995644.5	2781246.5	2618012.8	2114205.0	2137008.2	2274908.8	2266784.2	2510980.0	2634176.0	2934248.8	3002929.0	3161428.5	3161390.0	2945356.5	2828611.5	2050834.6	2096958.0	2286307.5	2210787.8	2587471.0	2639451.8	3181047.0	3207823.0	3334319.8	3372311.5	3184431.5	2999661.5	1915249.1	2075411.1	2262004.2	2442206.0	2602992.0	2424597.8	3113911.5	3207043.2	3375524.5	3462823.5	3226106.2	3166485.8	1810603.0	1947164.5	2083418.6	2470776.0	2660977.5	2609355.5	2865607.2	3052486.2	3097573.2	3555086.2	3366819.8	3293220.0	1643280.9	117236.016	127570.67	2589342.8	2642594.5	2686175.2	2025145.1	2292703.0	2532780.5	3468908.5	3174967.2	3337355.8	109030.77	115350.6	121471.77	2448230.0	2662363.5	2635851.2	171604.3	174018.84	181452.19	3205869.5	3174125.0	3033821.2	99935.42	109408.09	1418351.1	128092.336	138904.42	139339.03	1694362.0	3000404.8	177703.67	169260.81	2001596.5	1679614.8	</WellData>
            <Attribute>
                <key>STEP</key>
                <value>3</value>
            </Attribute>
            <Attribute>
                <key>FILTER_SET</key>
                <value>x1-m1</value>
            </Attribute>
            <Attribute>
                <key>EXPOSURE</key>
                <value>600</value>
            </Attribute>
            <Attribute>
                <key>POINT</key>
                <value>51</value>
            </Attribute>
            <Attribute>
                <key>STAGE</key>
                <value>3</value>
            </Attribute>
            <Attribute>
                <key>CYCLE</key>
                <value>1</value>
            </Attribute>
            <Attribute>
                <key>TYPE</key>
                <value>QUANT</value>
            </Attribute>
            <Attribute>
                <key>TEMPERATURE</key>
                <value>74.9153,74.915,74.9163,74.9155,74.9148,74.9158</value>
            </Attribute>
        </PlateData>
    </PlatePointData>
    <PlatePointData>
        <Stage>3</Stage>
        <Cycle>1</Cycle>
        <Step>3</Step>
        <Point>52</Point>
        <PlateData>
            <Rows>8</Rows>
            <Cols>12</Cols>
            <WellData>1677545.4	1687984.5	1681631.8	2231189.2	2335498.2	2408957.8	2322517.0	2425456.5	2520441.5	2968418.2	2758452.0	2593534.0	2084960.1	2106665.2	2245504.2	2239018.5	2479447.2	2603827.5	2905378.0	2974690.8	3136092.5	3133919.2	2917392.0	2795907.2	2019690.8	2068137.0	2257588.0	2183616.8	2555028.2	2608735.0	3151037.0	3176580.0	3305919.5	3341951.5	3152594.5	2974371.5	1888050.0	2046648.6	2234022.5	2409677.5	2570359.5	2395859.5	3080752.8	3170391.5	3344974.2	3429755.2	3196436.2	3134768.5	1783492.4	1919474.6	2052597.2	2440106.0	2627047.5	2575411.0	2833737.0	3020130.0	3063355.0	3520770.2	3333269.8	3256412.5	1619276.4	115647.586	127372.74	2554146.0	2609062.8	2652471.2	1992446.2	2261162.5	2499656.8	3435369.8	3138674.8	3299593.5	108620.53	113375.78	118893.45	2413312.0	2628247.5	2603279.0	168520.31	170045.61	177082.3	3174492.2	3142648.2	2998095.5	98663.945	106647.945	1397081.1	126155.44	137764.73	136925.75	1665361.6	2966963.2	174712.39	165325.22	1971315.0	1649420.5	</WellData>
            <Attribute>
                <key>STEP</key>
                <value>3</value>
            </Attribute>
            <Attribute>
                <key>FILTER_SET</key>
                <value>x1-m1</value>
            </Attribute>
            <Attribute>
                <key>EXPOSURE</key>
                <value>600</value>
            </Attribute>
            <Attribute>
                <key>POINT</key>
                <value>52</value>
            </Attribute>
            <Attribute>
                <key>STAGE</key>
                <value>3</value>
            </Attribute>
            <Attribute>
                <key>CYCLE</key>
                <value>1</value>
            </Attribute>
            <Attribute>
                <key>TYPE</key>
                <value>QUANT</value>
            </Attribute>
            <Attribute>
                <key>TEMPERATURE</key>
                <value>75.218,75.2167,75.217,75.2173,75.2203,75.2181</value>
            </Attribute>
        </PlateData>
    </PlatePointData>
    <PlatePointData>
        <Stage>3</Stage>
        <Cycle>1</Cycle>
        <Step>3</Step>
        <Point>53</Point>
        <PlateData>
            <Rows>8</Rows>
            <Cols>12</Cols>
            <WellData>1651977.8	1665609.4	1662235.5	2203072.8	2310170.2	2382502.8	2300554.0	2402023.5	2496566.8	2943344.5	2731434.8	2562512.0	2060582.8	2077745.2	2218872.8	2212295.8	2452469.5	2573693.2	2880145.8	2947717.8	3109056.2	3103698.2	2886634.8	2770584.5	1994156.4	2040475.6	2228370.8	2155427.2	2523512.2	2577803.2	3119938.2	3148850.8	3275891.0	3315378.8	3121570.2	2940999.8	1860986.6	2017918.1	2206390.0	2379457.8	2538257.2	2369653.8	3050913.8	3138360.2	3314084.5	3401967.2	3165358.5	3101561.2	1752328.6	1890001.6	2021155.4	2406992.0	2593969.5	2542817.0	2801721.2	2984093.5	3029800.5	3487381.5	3301264.5	3223659.8	1593251.1	112875.81	124648.44	2520295.5	2574038.8	2618632.0	1963947.0	2230093.5	2464544.0	3399392.5	3104009.2	3262949.2	107150.86	111924.47	117964.19	2380607.8	2593885.2	2573337.5	164127.36	165717.86	172911.56	3140833.0	3109691.0	2964663.5	95976.445	103112.805	1373519.4	123556.2	136684.08	135037.69	1639085.1	2935348.5	170496.8	162593.03	1941287.1	1622359.1	</WellData>
            <Attribute>
                <key>STEP</key>
                <value>3</value>
            </Attribute>
            <Attribute>
                <key>FILTER_SET</key>
                <value>x1-m1</value>
            </Attribute>
            <Attribute>
                <key>EXPOSURE</key>
                <value>600</value>
            </Attribute>
            <Attribute>
                <key>POINT</key>
                <value>53</value>
            </Attribute>
            <Attribute>
                <key>STAGE</key>
                <value>3</value>
            </Attribute>
            <Attribute>
                <key>CYCLE</key>
                <value>1</value>
            </Attribute>
            <Attribute>
                <key>TYPE</key>
                <value>QUANT</value>
            </Attribute>
            <Attribute>
                <key>TEMPERATURE</key>
                <value>75.5135,75.512,75.5108,75.5099,75.5111,75.5111</value>
            </Attribute>
        </PlateData>
    </PlatePointData>
    <PlatePointData>
        <Stage>3</Stage>
        <Cycle>1</Cycle>
        <Step>3</Step>
        <Point>54</Point>
        <PlateData>
            <Rows>8</Rows>
            <Cols>12</Cols>
            <WellData>1632964.9	1643183.9	1640728.6	2179360.2	2284429.0	2357225.5	2278208.8	2378373.0	2474419.5	2918938.5	2711012.5	2538855.2	2034537.1	2050419.4	2191332.0	2186283.8	2422278.5	2545898.8	2849464.2	2919093.0	3082329.2	3078523.5	2862613.5	2741392.0	1966638.6	2012143.0	2201846.5	2128278.0	2495822.0	2548058.8	3085332.8	3120329.2	3249483.2	3283089.8	3096356.2	2910783.2	1836359.4	1989893.1	2174534.2	2348883.5	2506892.8	2338374.8	3019915.5	3105318.0	3283091.5	3370526.5	3132121.2	3066552.8	1730517.6	1862492.2	1993718.6	2374184.5	2562140.5	2511561.5	2769205.8	2950012.0	2997460.5	3454933.8	3267081.2	3187473.2	1569345.5	111929.72	123224.64	2485280.8	2541754.2	2584903.2	1935329.0	2198765.5	2431325.2	3369393.2	3071641.0	3225095.8	104630.836	109574.47	117286.016	2347428.8	2557705.0	2538458.5	160731.62	162993.0	168282.81	3110763.0	3076824.0	2930203.2	95723.766	102786.65	1347733.1	121992.75	135931.1	134667.34	1613231.5	2905648.0	167334.25	159941.1	1911127.1	1598271.9	</WellData>
            <Attribute>
                <key>STEP</key>
                <value>3</value>
            </Attribute>
            <Attribute>
                <key>FILTER_SET</key>
                <value>x1-m1</value>
            </Attribute>
            <Attribute>
                <key>EXPOSURE</key>
                <value>600</value>
            </Attribute>
            <Attribute>
                <key>POINT</key>
                <value>54</value>
            </Attribute>
            <Attribute>
                <key>STAGE</key>
                <value>3</value>
            </Attribute>
            <Attribute>
                <key>CYCLE</key>
                <value>1</value>
            </Attribute>
            <Attribute>
                <key>TYPE</key>
                <value>QUANT</value>
            </Attribute>
            <Attribute>
                <key>TEMPERATURE</key>
                <value>75.818,75.8175,75.8176,75.8167,75.8176,75.8179</value>
            </Attribute>
        </PlateData>
    </PlatePointData>
    <PlatePointData>
        <Stage>3</Stage>
        <Cycle>1</Cycle>
        <Step>3</Step>
        <Point>55</Point>
        <PlateData>
            <Rows>8</Rows>
            <Cols>12</Cols>
            <WellData>1606712.8	1621318.5	1618030.0	2153409.0	2259904.5	2333144.0	2252328.5	2356985.8	2452369.2	2896709.0	2684212.0	2513498.5	2007471.6	2023637.2	2161966.5	2157380.5	2396093.0	2518451.8	2824664.0	2893594.5	3056362.8	3048633.8	2835981.0	2713960.8	1941964.6	1986467.0	2173248.2	2098651.8	2463739.0	2517094.0	3059916.2	3090762.5	3220227.0	3257549.8	3065997.5	2883019.2	1811924.9	1962065.1	2145515.8	2316648.5	2476127.2	2311459.2	2988907.2	3075548.2	3254185.2	3342148.5	3102071.5	3035836.0	1701979.6	1833199.5	1963840.9	2341638.5	2528931.0	2479645.5	2736918.0	2918109.0	2965789.0	3422895.8	3236148.5	3150729.2	1543827.6	110064.93	121328.82	2452904.0	2509785.0	2551018.8	1906803.9	2168064.5	2399621.5	3336268.8	3038206.2	3188347.2	103371.61	110538.78	113463.586	2313731.0	2525091.5	2507463.5	157877.45	158080.7	165734.45	3078178.8	3043939.2	2898039.2	96191.47	102259.3	1325020.9	120795.875	134354.75	131524.52	1588620.8	2879211.8	162392.02	156888.89	1884327.6	1569275.0	</WellData>
            <Attribute>
                <key>STEP</key>
                <value>3</value>
            </Attribute>
            <Attribute>
                <key>FILTER_SET</key>
                <value>x1-m1</value>
            </Attribute>
            <Attribute>
                <key>EXPOSURE</key>
                <value>600</value>
            </Attribute>
            <Attribute>
                <key>POINT</key>
                <value>55</value>
            </Attribute>
            <Attribute>
                <key>STAGE</key>
                <value>3</value>
            </Attribute>
            <Attribute>
                <key>CYCLE</key>
                <value>1</value>
            </Attribute>
            <Attribute>
                <key>TYPE</key>
                <value>QUANT</value>
            </Attribute>
            <Attribute>
                <key>TEMPERATURE</key>
                <value>76.1195,76.1182,76.1153,76.1169,76.1179,76.1168</value>
            </Attribute>
        </PlateData>
    </PlatePointData>
    <PlatePointData>
        <Stage>3</Stage>
        <Cycle>1</Cycle>
        <Step>3</Step>
        <Point>56</Point>
        <PlateData>
            <Rows>8</Rows>
            <Cols>12</Cols>
            <WellData>1588604.4	1598526.4	1600790.5	2130183.2	2238425.2	2312855.5	2233842.2	2336677.5	2434338.8	2872718.8	2662014.5	2487906.2	1976702.1	1998731.6	2133080.0	2132386.8	2366804.8	2490748.0	2800063.2	2869586.2	3035698.5	3027077.2	2811353.2	2686657.2	1913296.0	1955745.2	2146837.2	2070204.1	2437777.0	2488042.5	3032884.2	3067521.2	3196642.8	3230978.2	3036809.2	2853871.5	1783719.2	1933774.0	2116531.0	2285388.0	2445636.2	2284996.8	2961404.2	3045871.8	3227871.0	3313558.0	3078207.0	3004116.5	1673807.9	1805958.9	1933497.8	2311548.0	2497530.0	2448128.0	2707625.2	2886608.8	2937074.0	3393230.5	3203568.0	3116108.5	1518792.4	108623.73	119268.086	2420437.5	2477428.5	2522153.8	1877515.8	2137621.8	2368795.2	3306342.8	3008429.0	3155544.5	102245.86	105566.86	113663.14	2279159.8	2491589.0	2478310.5	155139.08	155931.69	162903.72	3049803.2	3009449.5	2863992.2	94094.305	100249.625	1302785.9	119417.29	131101.7	129293.38	1564682.0	2852176.0	159523.78	153457.66	1857215.9	1545485.6	</WellData>
            <Attribute>
                <key>STEP</key>
                <value>3</value>
            </Attribute>
            <Attribute>
                <key>FILTER_SET</key>
                <value>x1-m1</value>
            </Attribute>
            <Attribute>
                <key>EXPOSURE</key>
                <value>600</value>
            </Attribute>
            <Attribute>
                <key>POINT</key>
                <value>56</value>
            </Attribute>
            <Attribute>
                <key>STAGE</key>
                <value>3</value>
            </Attribute>
            <Attribute>
                <key>CYCLE</key>
                <value>1</value>
            </Attribute>
            <Attribute>
                <key>TYPE</key>
                <value>QUANT</value>
            </Attribute>
            <Attribute>
                <key>TEMPERATURE</key>
                <value>76.4207,76.4196,76.4178,76.4191,76.4213,76.4193</value>
            </Attribute>
        </PlateData>
    </PlatePointData>
    <PlatePointData>
        <Stage>3</Stage>
        <Cycle>1</Cycle>
        <Step>3</Step>
        <Point>57</Point>
        <PlateData>
            <Rows>8</Rows>
            <Cols>12</Cols>
            <WellData>1565070.6	1574165.1	1578913.6	2109115.5	2216271.2	2290087.8	2215868.0	2317214.8	2416646.8	2852646.0	2639388.0	2464208.2	1952520.5	1967086.6	2106387.8	2107008.5	2344485.0	2465492.2	2776670.2	2847655.5	3013885.0	3005934.2	2790680.8	2662060.8	1889560.6	1930988.0	2119679.2	2047216.5	2412285.2	2464038.0	3009410.8	3040855.5	3173731.2	3205825.0	3014858.5	2825948.2	1759921.8	1909376.2	2087410.4	2257513.0	2418570.2	2260946.8	2936533.0	3018311.0	3203780.8	3288236.8	3051612.5	2973923.5	1650420.2	1779921.1	1907567.0	2281326.2	2468813.8	2420541.8	2679308.2	2859136.8	2907679.5	3365532.0	3174619.5	3084910.0	1497348.6	107227.8	116384.81	2389277.5	2446510.0	2489949.0	1850478.1	2112206.0	2340687.0	3280615.2	2976645.2	3120993.2	100166.555	104247.484	110208.43	2249204.2	2462425.2	2450659.2	152532.55	153081.55	160011.08	3022497.5	2980989.5	2833763.5	91909.64	99122.32	1279297.4	117312.664	129619.37	128185.31	1541485.5	2827954.5	155477.88	149239.94	1829316.0	1518643.0	</WellData>
            <Attribute>
                <key>STEP</key>
                <value>3</value>
            </Attribute>
            <Attribute>
                <key>FILTER_SET</key>
                <value>x1-m1</value>
            </Attribute>
            <Attribute>
                <key>EXPOSURE</key>
                <value>600</value>
            </Attribute>
            <Attribute>
                <key>POINT</key>
                <value>57</value>
            </Attribute>
            <Attribute>
                <key>STAGE</key>
                <value>3</value>
            </Attribute>
            <Attribute>
                <key>CYCLE</key>
                <value>1</value>
            </Attribute>
            <Attribute>
                <key>TYPE</key>
                <value>QUANT</value>
            </Attribute>
            <Attribute>
                <key>TEMPERATURE</key>
                <value>76.7104,76.7136,76.7104,76.7132,76.7106,76.7116</value>
            </Attribute>
        </PlateData>
    </PlatePointData>
    <PlatePointData>
        <Stage>3</Stage>
        <Cycle>1</Cycle>
        <Step>3</Step>
        <Point>58</Point>
        <PlateData>
            <Rows>8</Rows>
            <Cols>12</Cols>
            <WellData>1542835.2	1552258.4	1556573.9	2086503.0	2198735.0	2271065.0	2196385.8	2297801.5	2400337.8	2832183.5	2618538.8	2438380.5	1926449.4	1942088.2	2081435.6	2082386.5	2317741.8	2442849.2	2754576.2	2822828.2	2991067.5	2981034.2	2766236.0	2632451.0	1862573.8	1902984.6	2091182.9	2020998.0	2384816.0	2437254.2	2986035.8	3016248.5	3148167.5	3182862.5	2987778.0	2796107.0	1735360.4	1878928.2	2059881.9	2228798.5	2389179.2	2236738.8	2911460.5	2990011.0	3179034.0	3263746.2	3026229.8	2941683.8	1624744.4	1751130.4	1879254.1	2253924.5	2438857.0	2392916.2	2651659.5	2833259.2	2882098.2	3338167.2	3146331.2	3052591.5	1472541.0	105781.62	114882.62	2354976.8	2416503.0	2459755.0	1823756.2	2083084.0	2309072.2	3252138.8	2946443.5	3085022.5	98262.836	104087.51	109928.875	2216776.2	2430853.8	2424566.2	149000.05	150911.47	156181.62	2993700.8	2951374.5	2804333.8	92395.31	97650.77	1258528.4	115482.68	129919.52	125002.94	1520592.9	2804233.8	154695.78	147217.92	1804965.2	1492953.8	</WellData>
            <Attribute>
                <key>STEP</key>
                <value>3</value>
            </Attribute>
            <Attribute>
                <key>FILTER_SET</key>
                <value>x1-m1</value>
            </Attribute>
            <Attribute>
                <key>EXPOSURE</key>
                <value>600</value>
            </Attribute>
            <Attribute>
                <key>POINT</key>
                <value>58</value>
            </Attribute>
            <Attribute>
                <key>STAGE</key>
                <value>3</value>
            </Attribute>
            <Attribute>
                <key>CYCLE</key>
                <value>1</value>
            </Attribute>
            <Attribute>
                <key>TYPE</key>
                <value>QUANT</value>
            </Attribute>
            <Attribute>
                <key>TEMPERATURE</key>
                <value>77.0109,77.0121,77.0114,77.011,77.0145,77.0117</value>
            </Attribute>
        </PlateData>
    </PlatePointData>
    <PlatePointData>
        <Stage>3</Stage>
        <Cycle>1</Cycle>
        <Step>3</Step>
        <Point>59</Point>
        <PlateData>
            <Rows>8</Rows>
            <Cols>12</Cols>
            <WellData>1522207.0	1528319.4	1534828.9	2067270.0	2179107.5	2248847.2	2181003.2	2281468.8	2384277.8	2813623.8	2597324.8	2414679.2	1900387.5	1916753.8	2053503.8	2057660.6	2295738.5	2421107.8	2735297.5	2802623.5	2970902.0	2959804.8	2743535.5	2609183.2	1837509.1	1877225.6	2064204.2	1994378.2	2358323.0	2412686.0	2959953.5	2991925.0	3126628.2	3160204.2	2961897.8	2769894.0	1711465.9	1852992.8	2033853.5	2199774.0	2363092.8	2213094.5	2888316.0	2965520.5	3153070.8	3239268.8	3003313.2	2911247.8	1598820.2	1723122.9	1853550.9	2224102.8	2411914.2	2363494.0	2626592.0	2806932.8	2855129.2	3311787.8	3117123.0	3018258.2	1448110.9	102670.195	114154.41	2324742.5	2388796.8	2430985.0	1799097.2	2055836.5	2282773.8	3227231.8	2916405.0	3053783.8	95665.31	101517.22	107777.414	2186891.0	2402527.0	2395790.5	146844.03	146641.84	152748.89	2971406.2	2921814.0	2769522.2	90056.984	97029.64	1238459.2	115724.18	127920.5	124317.266	1498150.4	2782192.0	151668.06	143864.42	1780307.5	1467738.9	</WellData>
            <Attribute>
                <key>STEP</key>
                <value>3</value>
            </Attribute>
            <Attribute>
                <key>FILTER_SET</key>
                <value>x1-m1</value>
            </Attribute>
            <Attribute>
                <key>EXPOSURE</key>
                <value>600</value>
            </Attribute>
            <Attribute>
                <key>POINT</key>
                <value>59</value>
            </Attribute>
            <Attribute>
                <key>STAGE</key>
                <value>3</value>
            </Attribute>
            <Attribute>
                <key>CYCLE</key>
                <value>1</value>
            </Attribute>
            <Attribute>
                <key>TYPE</key>
                <value>QUANT</value>
            </Attribute>
            <Attribute>
                <key>TEMPERATURE</key>
                <value>77.3117,77.3142,77.3114,77.3131,77.315,77.3116</value>
            </Attribute>
        </PlateData>
    </PlatePointData>
    <PlatePointData>
        <Stage>3</Stage>
        <Cycle>1</Cycle>
        <Step>3</Step>
        <Point>60</Point>
        <PlateData>
            <Rows>8</Rows>
            <Cols>12</Cols>
            <WellData>1499315.8	1505434.1	1515974.9	2046459.6	2158716.5	2231668.2	2169621.2	2267894.0	2371353.5	2793901.0	2576584.5	2389982.8	1872390.9	1890341.6	2028580.4	2036167.2	2270943.0	2396333.0	2716311.0	2785302.5	2956234.0	2936017.5	2720583.8	2587987.5	1814221.1	1850902.5	2038719.5	1971363.1	2336717.2	2386415.2	2941840.0	2974149.5	3104683.2	3138511.0	2942888.2	2749745.5	1685103.1	1827220.8	2006817.9	2173173.8	2339923.2	2191382.5	2869459.0	2944154.5	3132840.5	3219714.5	2975934.0	2881023.2	1576831.9	1698193.4	1826126.0	2197528.0	2385077.0	2338176.8	2600898.8	2781401.5	2831132.2	3287962.5	3093218.2	2990716.2	1426073.4	102131.71	113205.31	2295253.5	2360404.8	2404536.8	1771789.0	2029425.5	2256443.0	3204750.2	2890960.8	3018335.2	96964.4	100549.586	105920.29	2156109.0	2375241.8	2368968.8	142494.97	144975.98	151384.44	2946360.5	2895732.8	2743143.0	87103.55	92543.77	1215231.5	112581.18	122847.57	122560.23	1476022.6	2754741.2	148665.25	139949.3	1754288.2	1443336.9	</WellData>
            <Attribute>
                <key>STEP</key>
                <value>3</value>
            </Attribute>
            <Attribute>
                <key>FILTER_SET</key>
                <value>x1-m1</value>
            </Attribute>
            <Attribute>
                <key>EXPOSURE</key>
                <value>600</value>
            </Attribute>
            <Attribute>
                <key>POINT</key>
                <value>60</value>
            </Attribute>
            <Attribute>
                <key>STAGE</key>
                <value>3</value>
            </Attribute>
            <Attribute>
                <key>CYCLE</key>
                <value>1</value>
            </Attribute>
            <Attribute>
                <key>TYPE</key>
                <value>QUANT</value>
            </Attribute>
            <Attribute>
                <key>TEMPERATURE</key>
                <value>77.6108,77.6147,77.6133,77.6134,77.6149,77.6112</value>
            </Attribute>
        </PlateData>
    </PlatePointData>
    <PlatePointData>
        <Stage>3</Stage>
        <Cycle>1</Cycle>
        <Step>3</Step>
        <Point>61</Point>
        <PlateData>
            <Rows>8</Rows>
            <Cols>12</Cols>
            <WellData>1476307.2	1482473.9	1495346.2	2032110.8	2142259.2	2215111.8	2159782.8	2256556.2	2359972.5	2775199.0	2559774.0	2369449.2	1847064.0	1865581.0	2006689.6	2015887.2	2252540.2	2376835.5	2698868.8	2767228.0	2936045.8	2918033.8	2701607.5	2560709.8	1786163.1	1823614.5	2014849.6	1948221.9	2313667.8	2366811.8	2922088.5	2955126.5	3085267.8	3120489.8	2917430.8	2719000.8	1658840.9	1800385.8	1982380.6	2146538.2	2314437.8	2171329.8	2847544.2	2921754.2	3113634.2	3197200.0	2951755.5	2852243.0	1547846.1	1670957.4	1798450.4	2170713.0	2359905.0	2312863.5	2578853.2	2759220.0	2807370.0	3266035.2	3067865.5	2956495.2	1400963.6	100155.76	110558.69	2263796.0	2334624.0	2379123.8	1746878.2	2004751.8	2229406.8	3182325.2	2862745.5	2986002.5	94187.414	99053.06	102195.06	2129319.5	2349216.0	2347021.2	141146.95	141585.39	147863.34	2927081.8	2865414.0	2711158.0	84610.57	91414.5	1197075.0	110684.234	123456.4	120064.18	1453799.9	2727805.2	145477.83	137747.56	1727398.9	1416758.1	</WellData>
            <Attribute>
                <key>STEP</key>
                <value>3</value>
            </Attribute>
            <Attribute>
                <key>FILTER_SET</key>
                <value>x1-m1</value>
            </Attribute>
            <Attribute>
                <key>EXPOSURE</key>
                <value>600</value>
            </Attribute>
            <Attribute>
                <key>POINT</key>
                <value>61</value>
            </Attribute>
            <Attribute>
                <key>STAGE</key>
                <value>3</value>
            </Attribute>
            <Attribute>
                <key>CYCLE</key>
                <value>1</value>
            </Attribute>
            <Attribute>
                <key>TYPE</key>
                <value>QUANT</value>
            </Attribute>
            <Attribute>
                <key>TEMPERATURE</key>
                <value>77.9194,77.9171,77.9154,77.9163,77.918,77.9177</value>
            </Attribute>
        </PlateData>
    </PlatePointData>
    <PlatePointData>
        <Stage>3</Stage>
        <Cycle>1</Cycle>
        <Step>3</Step>
        <Point>62</Point>
        <PlateData>
            <Rows>8</Rows>
            <Cols>12</Cols>
            <WellData>1453122.1	1460655.2	1478874.4	2016742.2	2124598.2	2201699.8	2147123.8	2244770.2	2347920.2	2756296.8	2542043.0	2346262.0	1822476.4	1843983.1	1987120.6	1993414.9	2233058.0	2360231.2	2684759.0	2752268.2	2919951.0	2898288.0	2679622.5	2536017.8	1761672.0	1801469.6	1992416.6	1927152.0	2292357.8	2345473.5	2908500.2	2939404.2	3068217.5	3100946.2	2897986.0	2695683.2	1636424.2	1774917.2	1958478.2	2123583.2	2292353.8	2152039.5	2831915.5	2901894.8	3095554.2	3178790.8	2935346.0	2825403.5	1524117.2	1643324.4	1774284.9	2148067.5	2334392.8	2285756.0	2555761.0	2735524.8	2784458.8	3240921.5	3044355.5	2925989.2	1376819.9	100109.88	108669.87	2236203.0	2310140.8	2352403.8	1724891.6	1979593.8	2204301.2	3160604.0	2835951.8	2954546.2	93195.66	97809.36	102472.54	2100455.5	2326012.5	2321682.5	137344.55	139292.64	145562.78	2903993.8	2842354.2	2679893.8	82975.12	89884.63	1179462.8	110097.45	122412.29	118146.41	1431858.8	2700777.5	143961.33	135662.7	1707531.6	1394606.4	</WellData>
            <Attribute>
                <key>STEP</key>
                <value>3</value>
            </Attribute>
            <Attribute>
                <key>FILTER_SET</key>
                <value>x1-m1</value>
            </Attribute>
            <Attribute>
                <key>EXPOSURE</key>
                <value>600</value>
            </Attribute>
            <Attribute>
                <key>POINT</key>
                <value>62</value>
            </Attribute>
            <Attribute>
                <key>STAGE</key>
                <value>3</value>
            </Attribute>
            <Attribute>
                <key>CYCLE</key>
                <value>1</value>
            </Attribute>
            <Attribute>
                <key>TYPE</key>
                <value>QUANT</value>
            </Attribute>
            <Attribute>
                <key>TEMPERATURE</key>
                <value>78.209,78.2143,78.2128,78.2128,78.2131,78.2132</value>
            </Attribute>
        </PlateData>
    </PlatePointData>
    <PlatePointData>
        <Stage>3</Stage>
        <Cycle>1</Cycle>
        <Step>3</Step>
        <Point>63</Point>
        <PlateData>
            <Rows>8</Rows>
            <Cols>12</Cols>
            <WellData>1431907.9	1433658.4	1460677.2	2003220.2	2108174.5	2182011.5	2135445.2	2235257.8	2333281.0	2737246.5	2519354.5	2324744.0	1793495.5	1827301.6	1970024.9	1977386.4	2216227.8	2339766.0	2669423.5	2734598.5	2901862.0	2875717.0	2662101.5	2515659.8	1734269.4	1772944.1	1969110.1	1909373.1	2271256.0	2322896.2	2889482.2	2924370.2	3050494.2	3082131.2	2876458.2	2670174.8	1609376.5	1747039.2	1934941.1	2097710.8	2272743.2	2133374.5	2815269.5	2880810.2	3074750.5	3157228.2	2911686.5	2797313.5	1496975.1	1617015.1	1747493.9	2124782.0	2313482.5	2263397.8	2536396.2	2716579.5	2763699.2	3221657.0	3022514.8	2896879.0	1355429.1	98237.31	107380.09	2210964.8	2284260.8	2330290.2	1702818.1	1955611.5	2179928.0	3140609.2	2810778.5	2923621.8	90380.93	96353.164	100608.18	2074291.6	2303386.5	2297652.0	135826.02	135883.64	142557.73	2885647.8	2811817.5	2649705.0	84243.336	91538.81	1157734.1	108437.01	121181.414	118295.64	1407899.4	2667332.0	140055.0	132273.44	1683407.8	1371259.6	</WellData>
            <Attribute>
                <key>STEP</key>
                <value>3</value>
            </Attribute>
            <Attribute>
                <key>FILTER_SET</key>
                <value>x1-m1</value>
            </Attribute>
            <Attribute>
                <key>EXPOSURE</key>
                <value>600</value>
            </Attribute>
            <Attribute>
                <key>POINT</key>
                <value>63</value>
            </Attribute>
            <Attribute>
                <key>STAGE</key>
                <value>3</value>
            </Attribute>
            <Attribute>
                <key>CYCLE</key>
                <value>1</value>
            </Attribute>
            <Attribute>
                <key>TYPE</key>
                <value>QUANT</value>
            </Attribute>
            <Attribute>
                <key>TEMPERATURE</key>
                <value>78.5134,78.5102,78.512,78.5125,78.5144,78.5138</value>
            </Attribute>
        </PlateData>
    </PlatePointData>
    <PlatePointData>
        <Stage>3</Stage>
        <Cycle>1</Cycle>
        <Step>3</Step>
        <Point>64</Point>
        <PlateData>
            <Rows>8</Rows>
            <Cols>12</Cols>
            <WellData>1406378.0	1411379.8	1449596.5	1985840.2	2082522.6	2161054.2	2112377.8	2217225.2	2313643.0	2711122.8	2498216.2	2301891.5	1763832.4	1810099.0	1955419.2	1964786.9	2201363.8	2319339.2	2649168.0	2713209.0	2875369.8	2855063.0	2638225.8	2489454.5	1705485.5	1749248.2	1947055.1	1890465.9	2252237.2	2305273.5	2874039.2	2904028.0	3030197.2	3062211.2	2855233.5	2646201.0	1584162.6	1720421.1	1910591.9	2077520.9	2250651.5	2117295.5	2796550.5	2861603.2	3060219.8	3134831.5	2889085.8	2768633.5	1471666.5	1590114.6	1724542.4	2106156.2	2289870.8	2242424.5	2514649.0	2693371.5	2740669.0	3199691.8	2998427.2	2864959.8	1330651.4	97073.42	107318.91	2183049.0	2262269.5	2308554.2	1680018.0	1930503.2	2154588.2	3118585.8	2785083.5	2885686.8	89560.45	94395.83	99804.836	2051718.1	2278761.2	2271241.8	132439.9	132896.08	140795.83	2862223.8	2784917.8	2616582.0	82810.85	88479.305	1139326.9	104647.055	119370.27	114552.24	1380868.1	2629097.2	137765.52	130495.15	1651910.0	1343969.1	</WellData>
            <Attribute>
                <key>STEP</key>
                <value>3</value>
            </Attribute>
            <Attribute>
                <key>FILTER_SET</key>
                <value>x1-m1</value>
            </Attribute>
            <Attribute>
                <key>EXPOSURE</key>
                <value>600</value>
            </Attribute>
            <Attribute>
                <key>POINT</key>
                <value>64</value>
            </Attribute>
            <Attribute>
                <key>STAGE</key>
                <value>3</value>
            </Attribute>
            <Attribute>
                <key>CYCLE</key>
                <value>1</value>
            </Attribute>
            <Attribute>
                <key>TYPE</key>
                <value>QUANT</value>
            </Attribute>
            <Attribute>
                <key>TEMPERATURE</key>
                <value>78.813,78.8141,78.81,78.815,78.8114,78.8115</value>
            </Attribute>
        </PlateData>
    </PlatePointData>
    <PlatePointData>
        <Stage>3</Stage>
        <Cycle>1</Cycle>
        <Step>3</Step>
        <Point>65</Point>
        <PlateData>
            <Rows>8</Rows>
            <Cols>12</Cols>
            <WellData>1379801.8	1389940.9	1441650.8	1966002.0	2057807.9	2133808.5	2083116.8	2187948.5	2285694.5	2681917.2	2470434.5	2282568.8	1739524.5	1799070.8	1946936.2	1950952.8	2182130.8	2301647.8	2626552.8	2689928.2	2845192.0	2831709.5	2617419.0	2468191.5	1678698.2	1724488.8	1927642.6	1875288.8	2232935.5	2287352.0	2849993.8	2882101.5	3005741.8	3034781.2	2830095.0	2621211.0	1555711.4	1695529.0	1891869.5	2057970.5	2230406.0	2098954.2	2778242.2	2837595.2	3035351.0	3109799.0	2865752.0	2740482.5	1444744.6	1561373.6	1702848.0	2087205.2	2269969.2	2219535.2	2493355.0	2671922.8	2715815.2	3174673.0	2973927.8	2836357.8	1302756.0	94496.8	102697.65	2159073.0	2235155.5	2283774.2	1658515.0	1904977.9	2124138.2	3092214.8	2757016.0	2857099.2	87224.6	93660.79	97984.14	2031355.8	2254260.0	2245557.2	131274.25	131196.36	138424.25	2841336.2	2759986.8	2580016.0	79196.84	87679.0	1119880.1	105740.93	117303.32	113562.33	1355457.9	2587387.8	134418.45	127311.89	1626612.8	1318241.2	</WellData>
            <Attribute>
                <key>STEP</key>
                <value>3</value>
            </Attribute>
            <Attribute>
                <key>FILTER_SET</key>
                <value>x1-m1</value>
            </Attribute>
            <Attribute>
                <key>EXPOSURE</key>
                <value>600</value>
            </Attribute>
            <Attribute>
                <key>POINT</key>
                <value>65</value>
            </Attribute>
            <Attribute>
                <key>STAGE</key>
                <value>3</value>
            </Attribute>
            <Attribute>
                <key>CYCLE</key>
                <value>1</value>
            </Attribute>
            <Attribute>
                <key>TYPE</key>
                <value>QUANT</value>
            </Attribute>
            <Attribute>
                <key>TEMPERATURE</key>
                <value>79.1144,79.112,79.1111,79.1134,79.1106,79.1111</value>
            </Attribute>
        </PlateData>
    </PlatePointData>
    <PlatePointData>
        <Stage>3</Stage>
        <Cycle>1</Cycle>
        <Step>3</Step>
        <Point>66</Point>
        <PlateData>
            <Rows>8</Rows>
            <Cols>12</Cols>
            <WellData>1353337.0	1372923.8	1433620.8	1936784.5	2026013.4	2099525.8	2046308.9	2152378.2	2254028.5	2647022.2	2443902.0	2258524.5	1710020.1	1781296.8	1934202.1	1933609.9	2161665.2	2271655.0	2591688.8	2653050.8	2808528.0	2798230.8	2588606.5	2443209.5	1649300.8	1701599.8	1912152.1	1867060.0	2207922.5	2266718.2	2818443.8	2856400.0	2973961.2	3005183.8	2800887.5	2590970.0	1525712.5	1668204.2	1872801.9	2042392.9	2210420.8	2079615.6	2750655.8	2807668.0	3006796.8	3079849.2	2840052.2	2711929.5	1412977.9	1532556.9	1682300.2	2067407.4	2250092.2	2194892.0	2463103.0	2641829.0	2684450.5	3147538.0	2943884.2	2798208.0	1278428.0	93368.28	102205.11	2136424.2	2210370.8	2257926.2	1633700.4	1876194.4	2094645.2	3063844.8	2723620.2	2822207.2	87125.2	91448.016	96617.04	2008560.0	2225723.0	2212778.8	129301.26	127618.82	134422.05	2809452.8	2727710.8	2535137.8	79599.45	85956.33	1100214.1	104778.75	115515.54	111612.945	1326843.6	2533475.8	134224.28	124852.1	1591622.9	1286135.0	</WellData>
            <Attribute>
                <key>STEP</key>
                <value>3</value>
            </Attribute>
            <Attribute>
                <key>FILTER_SET</key>
                <value>x1-m1</value>
            </Attribute>
            <Attribute>
                <key>EXPOSURE</key>
                <value>600</value>
            </Attribute>
            <Attribute>
                <key>POINT</key>
                <value>66</value>
            </Attribute>
            <Attribute>
                <key>STAGE</key>
                <value>3</value>
            </Attribute>
            <Attribute>
                <key>CYCLE</key>
                <value>1</value>
            </Attribute>
            <Attribute>
                <key>TYPE</key>
                <value>QUANT</value>
            </Attribute>
            <Attribute>
                <key>TEMPERATURE</key>
                <value>79.412,79.4149,79.4113,79.4128,79.4117,79.4118</value>
            </Attribute>
        </PlateData>
    </PlatePointData>
    <PlatePointData>
        <Stage>3</Stage>
        <Cycle>1</Cycle>
        <Step>3</Step>
        <Point>67</Point>
        <PlateData>
            <Rows>8</Rows>
            <Cols>12</Cols>
            <WellData>1327762.9	1355976.6	1420207.9	1904757.5	1984427.1	2062131.6	1995092.5	2104948.5	2206915.2	2598533.2	2401261.5	2229608.2	1676673.6	1757428.1	1913984.0	1907336.4	2129439.8	2234016.8	2544474.2	2603735.2	2759064.8	2753144.5	2551460.2	2408445.2	1615234.4	1674717.6	1894691.0	1852090.1	2175839.8	2237636.0	2772151.2	2809595.5	2927026.2	2959821.2	2755091.2	2558447.5	1489028.1	1637896.5	1852262.4	2022010.0	2182336.0	2051463.6	2702955.8	2759725.8	2959996.2	3033566.8	2801847.8	2669956.2	1381666.0	1497803.5	1657244.6	2043953.4	2220067.0	2165267.5	2422584.2	2600926.8	2645446.5	3108724.0	2903011.2	2755898.8	1245265.6	90916.89	100811.625	2110680.2	2175777.0	2224429.8	1598860.9	1841110.1	2058417.2	3025446.0	2675733.5	2780981.8	86005.85	89676.336	94628.62	1986771.4	2183185.0	2173895.8	126160.65	125422.0	131982.05	2769019.0	2685098.2	2467921.2	79428.31	84349.09	1078116.2	102535.65	113878.29	109746.76	1293845.0	2460414.8	131014.24	123201.49	1552904.1	1246889.2	</WellData>
            <Attribute>
                <key>STEP</key>
                <value>3</value>
            </Attribute>
            <Attribute>
                <key>FILTER_SET</key>
                <value>x1-m1</value>
            </Attribute>
            <Attribute>
                <key>EXPOSURE</key>
                <value>600</value>
            </Attribute>
            <Attribute>
                <key>POINT</key>
                <value>67</value>
            </Attribute>
            <Attribute>
                <key>STAGE</key>
                <value>3</value>
            </Attribute>
            <Attribute>
                <key>CYCLE</key>
                <value>1</value>
            </Attribute>
            <Attribute>
                <key>TYPE</key>
                <value>QUANT</value>
            </Attribute>
            <Attribute>
                <key>TEMPERATURE</key>
                <value>79.7163,79.7172,79.7127,79.7152,79.7162,79.7164</value>
            </Attribute>
        </PlateData>
    </PlatePointData>
    <PlatePointData>
        <Stage>3</Stage>
        <Cycle>1</Cycle>
        <Step>3</Step>
        <Point>68</Point>
        <PlateData>
            <Rows>8</Rows>
            <Cols>12</Cols>
            <WellData>1302937.8	1334807.8	1397700.2	1861834.2	1936256.1	2010620.2	1931724.8	2035326.0	2145826.2	2540201.0	2352836.0	2192490.5	1637475.6	1720643.1	1884743.8	1874929.2	2085919.5	2185313.8	2479330.8	2535459.8	2692918.5	2692407.0	2498120.0	2367989.2	1572527.5	1642968.9	1867961.9	1821298.2	2130358.2	2194079.0	2700737.5	2738256.0	2859363.5	2896571.5	2690898.8	2512856.2	1444164.5	1597050.0	1827334.6	1989908.8	2142144.5	2011787.6	2633023.0	2693761.8	2883957.8	2964785.2	2738526.8	2618583.5	1336962.8	1452926.8	1630472.1	2010521.9	2176453.0	2120045.2	2361077.2	2539656.5	2591218.5	3041855.5	2837582.8	2699483.5	1207400.2	91562.234	99543.37	2077542.0	2126759.0	2174115.5	1553586.8	1793485.8	2010265.4	2956812.2	2603000.8	2726593.8	84653.3	89093.28	94244.74	1955674.9	2126628.0	2120325.8	122986.38	124514.62	130589.234	2706980.2	2620245.5	2376092.8	77114.22	83302.375	1054496.1	101174.47	112191.164	108793.36	1247243.4	2349873.2	130162.36	120052.37	1498324.5	1184217.4	</WellData>
            <Attribute>
                <key>STEP</key>
                <value>3</value>
            </Attribute>
            <Attribute>
                <key>FILTER_SET</key>
                <value>x1-m1</value>
            </Attribute>
            <Attribute>
                <key>EXPOSURE</key>
                <value>600</value>
            </Attribute>
            <Attribute>
                <key>POINT</key>
                <value>68</value>
            </Attribute>
            <Attribute>
                <key>STAGE</key>
                <value>3</value>
            </Attribute>
            <Attribute>
                <key>CYCLE</key>
                <value>1</value>
            </Attribute>
            <Attribute>
                <key>TYPE</key>
                <value>QUANT</value>
            </Attribute>
            <Attribute>
                <key>TEMPERATURE</key>
                <value>80.0122,80.012,80.0124,80.0121,80.0121,80.0122</value>
            </Attribute>
        </PlateData>
    </PlatePointData>
    <PlatePointData>
        <Stage>3</Stage>
        <Cycle>1</Cycle>
        <Step>3</Step>
        <Point>69</Point>
        <PlateData>
            <Rows>8</Rows>
            <Cols>12</Cols>
            <WellData>1257725.4	1283477.1	1354491.9	1801485.1	1861712.1	1930524.8	1825875.8	1927296.2	2054029.0	2449828.5	2269593.0	2133939.2	1579372.2	1656080.9	1834069.9	1820315.6	2015246.6	2102426.8	2372001.8	2424939.0	2593117.2	2601579.2	2407356.8	2298710.5	1506447.4	1575151.1	1820713.8	1769002.0	2057111.2	2118310.2	2581723.0	2620586.5	2754557.8	2793025.2	2582881.5	2429810.8	1370574.0	1520705.0	1777843.9	1937656.8	2070722.0	1941637.8	2521932.8	2575885.0	2768735.2	2852695.0	2620932.0	2526417.0	1267884.0	1375393.8	1585105.5	1954262.9	2103208.0	2048297.0	2263005.8	2435872.5	2498036.8	2923204.5	2712270.0	2594385.8	1146767.4	89419.92	97876.87	2021796.9	2050740.5	2095877.8	1476607.2	1720805.9	1941432.9	2850590.0	2474671.0	2629470.8	84577.98	88923.73	92374.38	1902024.1	2037878.0	2038685.4	120330.734	121069.76	128397.68	2607629.2	2504348.8	2257357.2	75645.625	82566.43	1023297.06	99323.66	109832.664	107754.414	1158034.2	2136586.0	126545.71	119942.79	1386142.9	1095853.8	</WellData>
            <Attribute>
                <key>STEP</key>
                <value>3</value>
            </Attribute>
            <Attribute>
                <key>FILTER_SET</key>
                <value>x1-m1</value>
            </Attribute>
            <Attribute>
                <key>EXPOSURE</key>
                <value>600</value>
            </Attribute>
            <Attribute>
                <key>POINT</key>
                <value>69</value>
            </Attribute>
            <Attribute>
                <key>STAGE</key>
                <value>3</value>
            </Attribute>
            <Attribute>
                <key>CYCLE</key>
                <value>1</value>
            </Attribute>
            <Attribute>
                <key>TYPE</key>
                <value>QUANT</value>
            </Attribute>
            <Attribute>
                <key>TEMPERATURE</key>
                <value>80.3163,80.3165,80.3146,80.3152,80.315,80.3159</value>
            </Attribute>
        </PlateData>
    </PlatePointData>
    <PlatePointData>
        <Stage>3</Stage>
        <Cycle>1</Cycle>
        <Step>3</Step>
        <Point>70</Point>
        <PlateData>
            <Rows>8</Rows>
            <Cols>12</Cols>
            <WellData>1170207.0	1172052.1	1276150.4	1709492.5	1734440.2	1793326.6	1636758.0	1727144.4	1890568.5	2292908.2	2129852.5	2022050.2	1468608.0	1522843.9	1745894.8	1728302.9	1886830.6	1966268.8	2181523.0	2224923.5	2419923.8	2436071.0	2248607.8	2162817.5	1379450.1	1430934.8	1732347.9	1676523.6	1930532.8	1984985.4	2362213.2	2392100.2	2565186.2	2605598.2	2375826.0	2269698.0	1237667.2	1365444.9	1689104.6	1835058.2	1937991.0	1814339.0	2300948.8	2347886.2	2559096.2	2639515.5	2379292.5	2336069.0	1138688.9	1225683.9	1507656.5	1850707.1	1967744.0	1916121.4	2076024.8	2238946.2	2318591.8	2698577.2	2464212.2	2391695.2	1035931.1	88439.39	96740.555	1926753.1	1914163.0	1949916.9	1351592.5	1590378.9	1811044.0	2643959.0	2219420.5	2435961.0	82094.72	87940.81	90800.88	1810513.2	1886744.8	1894168.4	118965.195	118039.125	125175.016	2423516.8	2277900.2	2074531.4	74531.586	81150.63	975113.75	97883.58	108811.84	106153.6	963432.5	1706805.0	123705.86	115583.91	1149773.0	972885.2	</WellData>
            <Attribute>
                <key>STEP</key>
                <value>3</value>
            </Attribute>
            <Attribute>
                <key>FILTER_SET</key>
                <value>x1-m1</value>
            </Attribute>
            <Attribute>
                <key>EXPOSURE</key>
                <value>600</value>
            </Attribute>
            <Attribute>
                <key>POINT</key>
                <value>70</value>
            </Attribute>
            <Attribute>
                <key>STAGE</key>
                <value>3</value>
            </Attribute>
            <Attribute>
                <key>CYCLE</key>
                <value>1</value>
            </Attribute>
            <Attribute>
                <key>TYPE</key>
                <value>QUANT</value>
            </Attribute>
            <Attribute>
                <key>TEMPERATURE</key>
                <value>80.6171,80.6167,80.6139,80.6161,80.6172,80.6167</value>
            </Attribute>
        </PlateData>
    </PlatePointData>
    <PlatePointData>
        <Stage>3</Stage>
        <Cycle>1</Cycle>
        <Step>3</Step>
        <Point>71</Point>
        <PlateData>
            <Rows>8</Rows>
            <Cols>12</Cols>
            <WellData>977996.9	931888.7	1120981.5	1542020.0	1485732.2	1521797.0	1267098.4	1326181.6	1568435.9	1988643.4	1849107.5	1780147.6	1231366.1	1253460.2	1569033.5	1547700.1	1632264.9	1692474.5	1794588.8	1820870.5	2076401.5	2103504.5	1919239.5	1881502.4	1119066.0	1120244.0	1550280.2	1494647.6	1670568.8	1723150.5	1918701.9	1936707.9	2174137.2	2223203.2	1954664.5	1927571.8	973856.25	1044651.75	1505197.8	1630061.5	1661919.6	1551912.5	1847322.9	1883358.4	2129763.8	2201347.5	1888459.5	1930126.4	884397.5	923474.75	1351411.6	1639651.1	1686415.4	1644450.9	1683996.5	1819545.2	1930089.6	2230247.0	1960494.6	1951055.2	816118.1	85430.62	94865.69	1730016.8	1630357.1	1658085.6	1142777.9	1332001.8	1536432.1	2208301.5	1707793.9	2003353.8	79986.78	83999.36	89398.5	1627170.2	1580996.8	1598519.2	113652.76	115324.55	122512.58	2045191.8	1800804.9	1691136.1	73968.68	79428.25	885814.0	97066.555	106834.04	103260.03	613227.9	1046770.7	121048.266	114183.086	732968.94	765181.75	</WellData>
            <Attribute>
                <key>STEP</key>
                <value>3</value>
            </Attribute>
            <Attribute>
                <key>FILTER_SET</key>
                <value>x1-m1</value>
            </Attribute>
            <Attribute>
                <key>EXPOSURE</key>
                <value>600</value>
            </Attribute>
            <Attribute>
                <key>POINT</key>
                <value>71</value>
            </Attribute>
            <Attribute>
                <key>STAGE</key>
                <value>3</value>
            </Attribute>
            <Attribute>
                <key>CYCLE</key>
                <value>1</value>
            </Attribute>
            <Attribute>
                <key>TYPE</key>
                <value>QUANT</value>
            </Attribute>
            <Attribute>
                <key>TEMPERATURE</key>
                <value>80.9105,80.914,80.914,80.9099,80.9139,80.9137</value>
            </Attribute>
        </PlateData>
    </PlatePointData>
    <PlatePointData>
        <Stage>3</Stage>
        <Cycle>1</Cycle>
        <Step>3</Step>
        <Point>72</Point>
        <PlateData>
            <Rows>8</Rows>
            <Cols>12</Cols>
            <WellData>624060.75	538599.7	810721.8	1203188.2	1030959.2	1034132.75	709168.4	735353.75	1015447.3	1434356.0	1332279.5	1314758.2	807444.2	793001.2	1212796.8	1188621.6	1153400.8	1183644.0	1157630.8	1162826.8	1464347.8	1495339.4	1329922.1	1349562.1	691039.1	647204.9	1183636.0	1120276.6	1177049.9	1219097.9	1212848.9	1215990.1	1494237.6	1545358.4	1268264.9	1314841.2	565976.7	577588.6	1138385.2	1222058.4	1148131.2	1067589.0	1133734.9	1168959.6	1405109.4	1460786.2	1149487.5	1256255.5	499661.28	493172.84	1032185.44	1224731.2	1162626.9	1132254.0	1036389.3	1131985.4	1257072.9	1457590.1	1197149.4	1238763.2	469114.4	83599.35	92306.0	1331661.9	1110076.9	1129263.9	801283.1	867341.2	1025013.6	1463992.6	984569.75	1288327.9	79539.44	83601.4	86965.195	1268909.4	1042404.06	1070863.8	110433.46	111858.94	119805.93	1377766.6	1083118.0	1069921.5	72997.164	79498.805	698752.6	95562.44	106222.64	102138.81	267966.28	454266.38	117977.74	112511.336	320645.8	464623.16	</WellData>
            <Attribute>
                <key>STEP</key>
                <value>3</value>
            </Attribute>
            <Attribute>
                <key>FILTER_SET</key>
                <value>x1-m1</value>
            </Attribute>
            <Attribute>
                <key>EXPOSURE</key>
                <value>600</value>
            </Attribute>
            <Attribute>
                <key>POINT</key>
                <value>72</value>
            </Attribute>
            <Attribute>
                <key>STAGE</key>
                <value>3</value>
            </Attribute>
            <Attribute>
                <key>CYCLE</key>
                <value>1</value>
            </Attribute>
            <Attribute>
                <key>TYPE</key>
                <value>QUANT</value>
            </Attribute>
            <Attribute>
                <key>TEMPERATURE</key>
                <value>81.211,81.2113,81.2124,81.2116,81.2123,81.2129</value>
            </Attribute>
        </PlateData>
    </PlatePointData>
    <PlatePointData>
        <Stage>3</Stage>
        <Cycle>1</Cycle>
        <Step>3</Step>
        <Point>73</Point>
        <PlateData>
            <Rows>8</Rows>
            <Cols>12</Cols>
            <WellData>268586.84	211361.5	403985.12	711551.1	510926.03	500513.22	278681.25	284972.16	444904.1	762216.9	712675.94	732482.3	369181.1	346443.62	699357.8	675592.9	579867.2	591805.7	536249.5	532759.9	754546.9	787494.56	678605.1	723814.2	295576.84	256629.97	663519.1	605650.8	589797.25	615773.7	551727.9	549027.5	748483.3	790237.5	595089.0	659253.75	226552.03	223393.06	628550.06	664662.75	558979.3	517933.84	495162.47	557732.3	663152.75	699372.1	502245.4	592939.3	194281.95	185438.73	569831.44	661166.06	562146.5	544666.7	440389.56	490046.22	570636.4	680962.56	524700.06	569613.75	186978.23	83754.914	90533.93	753866.25	525085.1	534369.8	442679.78	389835.62	462556.4	698422.5	412565.2	594799.56	77461.04	82551.38	85206.18	729581.4	474366.38	495412.0	105883.734	109738.05	117711.81	666056.5	461560.0	482425.97	71506.29	77336.43	404541.66	93196.82	103946.086	100210.445	134631.1	184005.06	115919.02	108631.29	146865.14	215571.03	</WellData>
            <Attribute>
                <key>STEP</key>
                <value>3</value>
            </Attribute>
            <Attribute>
                <key>FILTER_SET</key>
                <value>x1-m1</value>
            </Attribute>
            <Attribute>
                <key>EXPOSURE</key>
                <value>600</value>
            </Attribute>
            <Attribute>
                <key>POINT</key>
                <value>73</value>
            </Attribute>
            <Attribute>
                <key>STAGE</key>
                <value>3</value>
            </Attribute>
            <Attribute>
                <key>CYCLE</key>
                <value>1</value>
            </Attribute>
            <Attribute>
                <key>TYPE</key>
                <value>QUANT</value>
            </Attribute>
            <Attribute>
                <key>TEMPERATURE</key>
                <value>81.5124,81.5126,81.5113,81.5109,81.5119,81.5107</value>
            </Attribute>
        </PlateData>
    </PlatePointData>
    <PlatePointData>
        <Stage>3</Stage>
        <Cycle>1</Cycle>
        <Step>3</Step>
        <Point>74</Point>
        <PlateData>
            <Rows>8</Rows>
            <Cols>12</Cols>
            <WellData>105471.07	91421.27	152828.92	293818.12	187015.55	181282.33	127075.76	128862.875	168606.27	293581.3	273612.78	289759.94	137707.6	133520.84	283367.94	269500.03	211203.53	215350.22	201596.45	201496.5	288552.2	303162.97	253393.97	278562.28	116442.52	110038.94	258948.06	233191.17	218781.44	226810.89	207919.2	205914.12	285776.8	299766.44	217082.55	245210.56	102127.484	103806.77	242420.44	255425.7	205180.05	190826.38	191918.48	291711.22	247957.03	263028.2	190266.73	222127.02	96101.47	98377.2	214637.42	251403.38	209017.44	201548.58	173062.03	189730.81	212191.53	253988.44	201873.64	216541.9	93670.34	82234.17	91191.195	292632.47	194985.25	198438.9	223437.92	164298.61	182335.16	261453.64	182865.77	223404.19	75643.08	81251.31	83832.34	289129.62	179053.05	185953.61	104171.02	108103.72	114855.234	251278.0	181870.77	186849.22	70319.06	74715.125	167472.28	90705.99	100644.88	96894.64	113495.96	129125.64	112677.7	105189.86	119520.73	117804.77	</WellData>
            <Attribute>
                <key>STEP</key>
                <value>3</value>
            </Attribute>
            <Attribute>
                <key>FILTER_SET</key>
                <value>x1-m1</value>
            </Attribute>
            <Attribute>
                <key>EXPOSURE</key>
                <value>600</value>
            </Attribute>
            <Attribute>
                <key>POINT</key>
                <value>74</value>
            </Attribute>
            <Attribute>
                <key>STAGE</key>
                <value>3</value>
            </Attribute>
            <Attribute>
                <key>CYCLE</key>
                <value>1</value>
            </Attribute>
            <Attribute>
                <key>TYPE</key>
                <value>QUANT</value>
            </Attribute>
            <Attribute>
                <key>TEMPERATURE</key>
                <value>81.8107,81.8101,81.8118,81.8101,81.8125,81.8131</value>
            </Attribute>
        </PlateData>
    </PlatePointData>
    <PlatePointData>
        <Stage>3</Stage>
        <Cycle>1</Cycle>
        <Step>3</Step>
        <Point>75</Point>
        <PlateData>
            <Rows>8</Rows>
            <Cols>12</Cols>
            <WellData>74646.45	73100.46	91524.16	119938.31	100263.6	99431.5	102940.28	103838.61	114303.18	133375.55	125669.25	124764.1	84713.94	87503.87	115742.05	118255.04	106966.555	112923.24	121372.17	124908.71	144070.73	141362.28	127654.016	124259.18	80879.79	84860.72	114370.836	117994.086	119421.734	119220.52	129847.74	131922.75	151880.58	150275.72	127508.94	128137.98	81621.94	85822.24	116865.28	122853.89	118240.74	110053.1	131779.39	242779.25	146007.67	153008.66	128166.66	130987.39	83348.4	88153.26	108607.195	121065.96	124309.31	119281.125	126638.91	135263.23	137433.75	148899.02	137166.78	135612.98	84482.94	79694.97	87406.805	131975.39	120903.11	123427.22	129459.555	124540.89	130992.89	150834.33	144599.33	141413.36	74444.914	78693.35	82476.72	130130.44	119162.445	121024.32	100751.375	104918.63	112413.22	141471.45	130621.305	124566.07	68549.49	75050.54	99882.586	90246.75	99054.57	97975.305	112532.95	122848.97	111868.39	104612.234	116840.63	104281.97	</WellData>
            <Attribute>
                <key>STEP</key>
                <value>3</value>
            </Attribute>
            <Attribute>
                <key>FILTER_SET</key>
                <value>x1-m1</value>
            </Attribute>
            <Attribute>
                <key>EXPOSURE</key>
                <value>600</value>
            </Attribute>
            <Attribute>
                <key>POINT</key>
                <value>75</value>
            </Attribute>
            <Attribute>
                <key>STAGE</key>
                <value>3</value>
            </Attribute>
            <Attribute>
                <key>CYCLE</key>
                <value>1</value>
            </Attribute>
            <Attribute>
                <key>TYPE</key>
                <value>QUANT</value>
            </Attribute>
            <Attribute>
                <key>TEMPERATURE</key>
                <value>82.1132,82.1121,82.1104,82.1102,82.1134,82.1102</value>
            </Attribute>
        </PlateData>
    </PlatePointData>
    <PlatePointData>
        <Stage>3</Stage>
        <Cycle>1</Cycle>
        <Step>3</Step>
        <Point>76</Point>
        <PlateData>
            <Rows>8</Rows>
            <Cols>12</Cols>
            <WellData>71355.664	67196.69	80005.8	87233.734	86584.31	84619.836	97702.5	99319.4	105015.71	106148.586	101401.18	97010.58	74501.414	79985.945	87346.53	93175.23	92196.47	97675.24	109372.53	112455.055	121151.19	116350.56	108638.27	100156.28	74983.05	80389.72	89343.95	99115.61	104349.45	101633.88	116896.2	117126.29	128843.94	125662.95	112822.86	109392.586	77191.15	81108.086	97872.97	102517.016	105154.32	97400.984	121971.65	230602.97	129483.625	136048.7	117083.28	116724.36	81867.46	85506.414	93060.93	99848.43	110897.766	108306.84	119721.77	125641.91	126214.58	132579.77	126403.13	122024.6	79965.54	79841.266	85558.26	107630.664	109964.445	112827.06	113457.56	117969.69	125051.17	134251.31	137109.84	128949.7	74208.14	78842.41	81865.01	105773.8	111093.586	111881.77	101324.03	105040.6	110624.445	126294.93	121080.84	116769.84	67056.734	72680.33	90702.76	87518.86	97128.94	95021.68	108540.98	117907.02	109577.125	102569.69	113650.11	100874.61	</WellData>
            <Attribute>
                <key>STEP</key>
                <value>3</value>
            </Attribute>
            <Attribute>
                <key>FILTER_SET</key>
                <value>x1-m1</value>
            </Attribute>
            <Attribute>
                <key>EXPOSURE</key>
                <value>600</value>
            </Attribute>
            <Attribute>
                <key>POINT</key>
                <value>76</value>
            </Attribute>
            <Attribute>
                <key>STAGE</key>
                <value>3</value>
            </Attribute>
            <Attribute>
                <key>CYCLE</key>
                <value>1</value>
            </Attribute>
            <Attribute>
                <key>TYPE</key>
                <value>QUANT</value>
            </Attribute>
            <Attribute>
                <key>TEMPERATURE</key>
                <value>82.4111,82.4103,82.4106,82.41,82.4135,82.4104</value>
            </Attribute>
        </PlateData>
    </PlatePointData>
    <PlatePointData>
        <Stage>3</Stage>
        <Cycle>1</Cycle>
        <Step>3</Step>
        <Point>77</Point>
        <PlateData>
            <Rows>8</Rows>
            <Cols>12</Cols>
            <WellData>68539.78	66057.29	76167.08	81327.78	80682.14	82271.81	95795.85	96638.01	99518.21	99518.0	97466.625	89813.48	71068.67	76927.3	81225.28	87591.64	87188.016	91966.875	104456.74	108022.14	113385.7	110079.83	104355.7	93754.29	72265.56	78007.0	85085.46	93960.09	99240.38	98181.53	112424.68	113720.875	123014.664	120535.45	108004.37	106803.734	75542.48	80538.03	93527.516	97812.26	101592.76	95161.11	117918.43	226242.78	125496.98	128987.125	113670.05	112941.555	78876.664	83182.52	88963.375	95989.555	107579.29	105856.68	116843.86	122094.63	123617.27	128453.4	121739.28	118645.22	78533.59	78221.3	84689.85	102637.96	107182.63	110283.05	109927.125	115669.7	122562.234	129675.69	133500.58	124133.23	72495.55	75622.5	80261.61	101844.125	108466.99	107811.195	98771.43	102381.81	108672.375	122969.16	118260.85	114339.68	67025.67	72265.22	90160.4	86119.22	96684.36	93740.27	106974.34	116210.88	107388.83	101032.54	112102.06	99394.45	</WellData>
            <Attribute>
                <key>STEP</key>
                <value>3</value>
            </Attribute>
            <Attribute>
                <key>FILTER_SET</key>
                <value>x1-m1</value>
            </Attribute>
            <Attribute>
                <key>EXPOSURE</key>
                <value>600</value>
            </Attribute>
            <Attribute>
                <key>POINT</key>
                <value>77</value>
            </Attribute>
            <Attribute>
                <key>STAGE</key>
                <value>3</value>
            </Attribute>
            <Attribute>
                <key>CYCLE</key>
                <value>1</value>
            </Attribute>
            <Attribute>
                <key>TYPE</key>
                <value>QUANT</value>
            </Attribute>
            <Attribute>
                <key>TEMPERATURE</key>
                <value>82.7126,82.711,82.712,82.7109,82.7117,82.7104</value>
            </Attribute>
        </PlateData>
    </PlatePointData>
    <PlatePointData>
        <Stage>3</Stage>
        <Cycle>1</Cycle>
        <Step>3</Step>
        <Point>78</Point>
        <PlateData>
            <Rows>8</Rows>
            <Cols>12</Cols>
            <WellData>66190.68	65825.8	74354.6	80124.11	80432.02	79409.805	93616.38	93899.08	99257.14	97959.36	96044.14	88332.63	71050.48	75923.43	77951.17	84891.12	85094.63	90740.39	101494.17	105131.87	111141.6	107955.18	100148.88	90647.68	71923.81	76146.516	84309.68	93618.305	97332.81	95332.88	109792.76	110237.11	119415.41	115866.45	104687.79	103312.31	74383.695	78853.43	91463.78	93913.234	98903.22	92582.36	114893.19	222192.12	121836.22	126621.82	111059.58	110498.25	77490.125	82953.85	87198.72	95091.73	105580.66	102871.83	115056.57	120035.8	120607.945	124335.55	119559.86	115696.78	77020.84	76976.945	82922.85	100758.734	103813.75	106771.39	107166.81	113604.09	120194.914	125454.56	130736.125	121222.79	71288.19	75648.125	77770.2	99324.85	105074.77	106176.17	95942.9	100269.24	105976.96	117783.14	113950.25	110186.234	64980.945	70029.125	88171.67	86644.83	94859.99	92732.01	105093.57	114541.88	106180.05	98151.83	110304.51	98348.73	</WellData>
            <Attribute>
                <key>STEP</key>
                <value>3</value>
            </Attribute>
            <Attribute>
                <key>FILTER_SET</key>
                <value>x1-m1</value>
            </Attribute>
            <Attribute>
                <key>EXPOSURE</key>
                <value>600</value>
            </Attribute>
            <Attribute>
                <key>POINT</key>
                <value>78</value>
            </Attribute>
            <Attribute>
                <key>STAGE</key>
                <value>3</value>
            </Attribute>
            <Attribute>
                <key>CYCLE</key>
                <value>1</value>
            </Attribute>
            <Attribute>
                <key>TYPE</key>
                <value>QUANT</value>
            </Attribute>
            <Attribute>
                <key>TEMPERATURE</key>
                <value>83.014,83.0146,83.0143,83.0136,83.0178,83.0138</value>
            </Attribute>
        </PlateData>
    </PlatePointData>
    <PlatePointData>
        <Stage>3</Stage>
        <Cycle>1</Cycle>
        <Step>3</Step>
        <Point>79</Point>
        <PlateData>
            <Rows>8</Rows>
            <Cols>12</Cols>
            <WellData>65663.516	64063.582	71598.31	75054.01	77321.58	77177.31	90290.54	91243.81	95578.21	95520.22	92429.44	85378.055	69740.195	73453.92	75054.05	82748.695	81260.18	88833.6	99272.07	103180.1	108845.42	105016.77	99503.266	89643.37	69469.7	75651.836	81867.97	90468.91	96580.234	92714.6	106266.04	107318.28	116608.73	113312.555	103282.1	101190.49	73729.36	78327.125	88571.35	93252.17	98919.75	90584.586	113329.875	219122.98	120789.89	124908.89	109865.05	108282.79	76349.72	79332.66	86290.805	92011.77	102645.27	99848.02	111467.49	117274.6	117523.555	121217.39	115519.82	112825.52	75804.72	75721.83	81224.52	98712.984	102553.9	104969.84	104951.09	111455.01	116856.234	123076.23	127680.75	117999.83	70819.02	73453.88	77331.88	97612.82	103506.03	104342.54	95894.88	98768.836	105727.414	115541.57	112914.47	108957.12	64079.273	71042.7	86111.05	85778.32	92268.23	91490.336	103154.6	111586.555	103280.5	97219.57	108426.73	96978.99	</WellData>
            <Attribute>
                <key>STEP</key>
                <value>3</value>
            </Attribute>
            <Attribute>
                <key>FILTER_SET</key>
                <value>x1-m1</value>
            </Attribute>
            <Attribute>
                <key>EXPOSURE</key>
                <value>600</value>
            </Attribute>
            <Attribute>
                <key>POINT</key>
                <value>79</value>
            </Attribute>
            <Attribute>
                <key>STAGE</key>
                <value>3</value>
            </Attribute>
            <Attribute>
                <key>CYCLE</key>
                <value>1</value>
            </Attribute>
            <Attribute>
                <key>TYPE</key>
                <value>QUANT</value>
            </Attribute>
            <Attribute>
                <key>TEMPERATURE</key>
                <value>83.3146,83.3159,83.3116,83.3146,83.3155,83.3147</value>
            </Attribute>
        </PlateData>
    </PlatePointData>
    <PlatePointData>
        <Stage>3</Stage>
        <Cycle>1</Cycle>
        <Step>3</Step>
        <Point>80</Point>
        <PlateData>
            <Rows>8</Rows>
            <Cols>12</Cols>
            <WellData>62565.11	61797.875	73578.3	75328.03	77055.22	76051.19	90256.48	91110.03	94212.84	92686.055	90794.53	84644.76	67681.1	72811.164	75494.97	81752.914	80647.32	85902.04	97712.12	101058.266	106325.0	102402.445	96356.42	87781.89	67822.945	73809.97	79665.91	89933.01	94206.22	91459.59	104710.41	104800.484	115024.18	110821.6	101399.8	99129.66	70797.12	75507.33	87523.95	90883.92	95953.266	89109.23	110223.44	216428.28	117453.7	121529.414	108135.26	106166.36	75785.74	78333.0	84731.625	89309.98	100858.375	99299.56	110340.12	115473.516	116007.45	119185.35	114743.66	111388.22	74011.914	75162.555	80625.555	96734.15	101033.79	102573.195	103283.79	108743.03	113868.91	120243.61	125395.59	116868.92	69752.76	73337.92	75914.04	97000.14	101042.78	101711.69	92734.92	96316.1	102900.35	114153.73	110140.305	107361.54	64438.035	67814.2	84723.54	83762.18	91640.92	89634.43	101440.91	110074.695	103107.02	95579.53	106225.195	94227.22	</WellData>
            <Attribute>
                <key>STEP</key>
                <value>3</value>
            </Attribute>
            <Attribute>
                <key>FILTER_SET</key>
                <value>x1-m1</value>
            </Attribute>
            <Attribute>
                <key>EXPOSURE</key>
                <value>600</value>
            </Attribute>
            <Attribute>
                <key>POINT</key>
                <value>80</value>
            </Attribute>
            <Attribute>
                <key>STAGE</key>
                <value>3</value>
            </Attribute>
            <Attribute>
                <key>CYCLE</key>
                <value>1</value>
            </Attribute>
            <Attribute>
                <key>TYPE</key>
                <value>QUANT</value>
            </Attribute>
            <Attribute>
                <key>TEMPERATURE</key>
                <value>83.6104,83.6094,83.6087,83.6099,83.6126,83.6104</value>
            </Attribute>
        </PlateData>
    </PlatePointData>
    <PlatePointData>
        <Stage>3</Stage>
        <Cycle>1</Cycle>
        <Step>3</Step>
        <Point>81</Point>
        <PlateData>
            <Rows>8</Rows>
            <Cols>12</Cols>
            <WellData>63136.633	60626.01	71185.695	72922.82	75678.71	75805.61	88686.766	89266.14	93235.4	91491.43	89411.945	82078.44	65790.21	70485.5	73547.59	80624.87	78938.63	84422.07	95942.08	98923.94	103687.92	101356.055	96073.914	86265.97	67343.59	73363.164	79321.62	88558.28	92049.41	90232.44	102760.055	103061.71	112858.65	108862.875	98821.07	98486.9	70520.125	73083.55	86761.12	90839.016	94892.82	87949.93	109875.0	212603.97	115718.54	120129.96	105603.29	104622.88	74802.195	77384.8	81884.13	90150.46	100130.77	96840.26	107689.305	114024.28	113292.91	116288.875	113709.83	110711.01	74002.97	72347.94	78851.375	94525.086	98729.5	100814.65	100452.3	107178.62	112664.734	118610.45	123499.95	113754.94	67599.445	72333.73	75257.984	93731.09	98951.32	101543.94	92308.04	94853.305	101838.29	113060.125	108302.66	106498.77	61348.59	67996.52	84127.54	83011.08	90361.62	88467.1	99189.46	107912.79	100869.11	93558.91	104437.44	92713.61	</WellData>
            <Attribute>
                <key>STEP</key>
                <value>3</value>
            </Attribute>
            <Attribute>
                <key>FILTER_SET</key>
                <value>x1-m1</value>
            </Attribute>
            <Attribute>
                <key>EXPOSURE</key>
                <value>600</value>
            </Attribute>
            <Attribute>
                <key>POINT</key>
                <value>81</value>
            </Attribute>
            <Attribute>
                <key>STAGE</key>
                <value>3</value>
            </Attribute>
            <Attribute>
                <key>CYCLE</key>
                <value>1</value>
            </Attribute>
            <Attribute>
                <key>TYPE</key>
                <value>QUANT</value>
            </Attribute>
            <Attribute>
                <key>TEMPERATURE</key>
                <value>83.9111,83.913,83.9111,83.91,83.9115,83.9111</value>
            </Attribute>
        </PlateData>
    </PlatePointData>
    <PlatePointData>
        <Stage>3</Stage>
        <Cycle>1</Cycle>
        <Step>3</Step>
        <Point>82</Point>
        <PlateData>
            <Rows>8</Rows>
            <Cols>12</Cols>
            <WellData>61923.434	58811.594	70938.97	71904.26	73469.53	72466.664	87677.375	87398.26	91692.375	88332.37	87173.1	81629.31	67054.29	69427.97	71822.125	79552.17	77418.4	83192.07	93721.9	97094.35	102694.13	100505.19	93804.34	84929.13	65922.14	70557.805	76712.555	86049.51	90924.18	87999.0	101101.2	100731.734	111306.78	105355.68	96200.516	94128.336	69555.01	73124.64	83615.01	87685.445	91431.28	87638.11	108405.69	210558.5	112683.945	117472.34	104341.05	103200.08	71938.48	76265.45	81276.33	89328.13	97910.53	95199.54	105228.88	110324.67	110649.34	115104.29	109124.07	109278.86	71439.73	72112.51	78120.8	93017.48	98183.65	98164.12	99021.86	104680.41	110476.72	116010.09	119194.19	113075.64	68270.734	70724.32	72351.54	93380.53	97658.98	101199.19	90510.53	92507.49	101240.28	111732.4	105795.12	102765.45	61424.21	66703.78	81021.35	80545.85	88060.81	87381.79	96686.59	107022.31	99282.695	92251.73	102137.05	90168.74	</WellData>
            <Attribute>
                <key>STEP</key>
                <value>3</value>
            </Attribute>
            <Attribute>
                <key>FILTER_SET</key>
                <value>x1-m1</value>
            </Attribute>
            <Attribute>
                <key>EXPOSURE</key>
                <value>600</value>
            </Attribute>
            <Attribute>
                <key>POINT</key>
                <value>82</value>
            </Attribute>
            <Attribute>
                <key>STAGE</key>
                <value>3</value>
            </Attribute>
            <Attribute>
                <key>CYCLE</key>
                <value>1</value>
            </Attribute>
            <Attribute>
                <key>TYPE</key>
                <value>QUANT</value>
            </Attribute>
            <Attribute>
                <key>TEMPERATURE</key>
                <value>84.216,84.2169,84.2148,84.2144,84.217,84.217</value>
            </Attribute>
        </PlateData>
    </PlatePointData>
    <PlatePointData>
        <Stage>3</Stage>
        <Cycle>1</Cycle>
        <Step>3</Step>
        <Point>83</Point>
        <PlateData>
            <Rows>8</Rows>
            <Cols>12</Cols>
            <WellData>59999.766	59437.152	68480.484	71408.13	71789.41	71662.2	84523.8	84984.89	88810.95	87306.484	84499.055	79082.61	64251.89	67933.61	70675.47	78085.55	77044.06	81835.98	91814.914	95430.4	101078.664	96742.84	92559.02	82548.81	64884.76	70162.8	75198.97	86210.0	90204.6	86065.1	98650.336	100707.86	109704.92	104629.695	94884.836	94074.99	67291.77	72602.59	83564.35	85744.266	90618.17	84884.17	105039.234	206264.53	112905.43	115838.43	101119.65	99529.76	71221.78	75607.97	80477.58	86158.32	97234.65	92623.47	103970.3	108961.6	108658.875	113378.055	108337.3	106994.62	69840.43	69425.734	76631.234	90327.92	96406.58	97820.94	97720.555	103325.81	109278.27	115373.7	119097.914	111410.67	66888.016	69485.51	71944.1	91068.984	96038.66	97752.69	89413.89	91750.11	98596.95	107952.414	105352.23	101248.75	59795.09	64438.227	81177.34	79823.97	86985.305	85157.48	95682.84	104463.38	97713.88	90256.43	100389.62	87434.695	</WellData>
            <Attribute>
                <key>STEP</key>
                <value>3</value>
            </Attribute>
            <Attribute>
                <key>FILTER_SET</key>
                <value>x1-m1</value>
            </Attribute>
            <Attribute>
                <key>EXPOSURE</key>
                <value>600</value>
            </Attribute>
            <Attribute>
                <key>POINT</key>
                <value>83</value>
            </Attribute>
            <Attribute>
                <key>STAGE</key>
                <value>3</value>
            </Attribute>
            <Attribute>
                <key>CYCLE</key>
                <value>1</value>
            </Attribute>
            <Attribute>
                <key>TYPE</key>
                <value>QUANT</value>
            </Attribute>
            <Attribute>
                <key>TEMPERATURE</key>
                <value>84.5174,84.5188,84.5164,84.5188,84.5172,84.5166</value>
            </Attribute>
        </PlateData>
    </PlatePointData>
    <PlatePointData>
        <Stage>3</Stage>
        <Cycle>1</Cycle>
        <Step>3</Step>
        <Point>84</Point>
        <PlateData>
            <Rows>8</Rows>
            <Cols>12</Cols>
            <WellData>58228.668	58446.684	67423.664	68848.16	71163.26	71512.195	84070.484	84067.18	88492.734	86026.45	84532.01	78151.59	64446.008	67496.21	68545.57	75638.38	75344.57	81320.92	89818.67	93441.984	98475.055	94875.42	88011.195	80959.336	64450.62	67254.336	73903.16	84134.09	87456.164	85973.516	96563.77	97119.8	107202.32	101913.36	90919.805	91871.31	66590.86	70393.49	81258.96	84927.81	88703.07	83049.99	103149.33	204612.48	109141.914	112938.91	99231.59	98630.72	71578.06	72248.086	78743.88	84479.414	94257.06	91576.34	101291.09	106785.95	106852.81	110168.195	104799.22	103661.805	69360.234	68697.03	75925.86	89660.93	93848.43	96105.13	95525.71	101815.9	106703.99	111114.27	115983.59	108598.29	64199.344	67196.31	70898.555	89860.51	94351.23	95293.75	87364.72	89198.72	94956.75	105787.336	102830.52	98033.305	60715.25	65838.48	78770.01	78042.63	85116.76	84982.32	94493.21	103559.11	96943.9	89252.6	99193.02	88408.7	</WellData>
            <Attribute>
                <key>STEP</key>
                <value>3</value>
            </Attribute>
            <Attribute>
                <key>FILTER_SET</key>
                <value>x1-m1</value>
            </Attribute>
            <Attribute>
                <key>EXPOSURE</key>
                <value>600</value>
            </Attribute>
            <Attribute>
                <key>POINT</key>
                <value>84</value>
            </Attribute>
            <Attribute>
                <key>STAGE</key>
                <value>3</value>
            </Attribute>
            <Attribute>
                <key>CYCLE</key>
                <value>1</value>
            </Attribute>
            <Attribute>
                <key>TYPE</key>
                <value>QUANT</value>
            </Attribute>
            <Attribute>
                <key>TEMPERATURE</key>
                <value>84.8119,84.8107,84.8123,84.8138,84.8135,84.8108</value>
            </Attribute>
        </PlateData>
    </PlatePointData>
    <PlatePointData>
        <Stage>3</Stage>
        <Cycle>1</Cycle>
        <Step>3</Step>
        <Point>85</Point>
        <PlateData>
            <Rows>8</Rows>
            <Cols>12</Cols>
            <WellData>56978.695	58515.926	68038.38	67053.4	69867.55	71424.15	83595.56	83186.85	87474.086	85037.03	83516.58	77143.54	62550.51	65526.08	68087.36	75091.1	73327.8	77858.445	87358.63	92236.73	97897.8	94121.47	88153.555	79398.12	62377.926	67321.7	73761.57	82366.5	85832.766	82472.87	94659.72	95744.22	104776.13	100320.2	90467.54	90044.54	65051.598	69843.36	81056.53	83290.3	86960.055	81500.414	102346.89	200055.77	107545.05	110558.89	97069.12	98067.03	69157.74	71573.96	77463.055	82288.29	93086.336	89323.63	98586.055	105041.28	104433.71	108421.734	104127.516	101716.69	68043.86	67856.34	74971.26	88795.14	91678.58	93857.1	93761.664	99908.39	105435.266	108916.87	112355.02	105139.734	62570.215	67441.97	69171.96	87430.52	93502.68	92794.66	85973.83	88633.88	95608.61	103425.81	99553.57	97481.97	57778.77	63681.25	78636.13	76392.91	84301.66	82943.58	92719.48	99852.92	95460.57	87476.09	97379.984	84191.19	</WellData>
            <Attribute>
                <key>STEP</key>
                <value>3</value>
            </Attribute>
            <Attribute>
                <key>FILTER_SET</key>
                <value>x1-m1</value>
            </Attribute>
            <Attribute>
                <key>EXPOSURE</key>
                <value>600</value>
            </Attribute>
            <Attribute>
                <key>POINT</key>
                <value>85</value>
            </Attribute>
            <Attribute>
                <key>STAGE</key>
                <value>3</value>
            </Attribute>
            <Attribute>
                <key>CYCLE</key>
                <value>1</value>
            </Attribute>
            <Attribute>
                <key>TYPE</key>
                <value>QUANT</value>
            </Attribute>
            <Attribute>
                <key>TEMPERATURE</key>
                <value>85.1142,85.1168,85.1161,85.1155,85.1172,85.1142</value>
            </Attribute>
        </PlateData>
    </PlatePointData>
    <PlatePointData>
        <Stage>3</Stage>
        <Cycle>1</Cycle>
        <Step>3</Step>
        <Point>86</Point>
        <PlateData>
            <Rows>8</Rows>
            <Cols>12</Cols>
            <WellData>57595.02	56699.21	65822.96	67776.08	69817.164	68231.84	81291.414	81759.055	85788.516	83957.04	80686.28	74065.95	61655.098	64863.31	66630.234	73622.09	72629.164	77465.35	86009.01	91444.42	95640.086	92066.234	86332.86	78565.38	60848.023	66235.266	71420.34	82768.26	84433.64	80324.375	93005.52	93882.1	102577.93	98023.55	89550.516	87224.54	64556.457	66649.62	80127.57	82590.164	86571.61	80691.11	99539.25	197797.06	103858.6	108897.43	95064.34	95336.62	68910.414	70774.5	75225.63	81492.85	91819.22	89145.055	97875.55	104846.51	103492.76	106861.28	102289.99	100864.25	69288.65	67386.02	72314.22	87069.15	90670.336	91254.31	92410.76	98113.82	102913.74	108264.81	111432.586	104710.94	62418.61	68247.766	68379.12	86329.19	92095.51	93186.766	84592.805	87789.375	92612.99	103043.55	100516.26	96065.24	57557.254	61025.195	78106.7	76173.99	82459.18	81937.56	91026.63	98004.72	92458.45	86019.98	95685.05	84728.63	</WellData>
            <Attribute>
                <key>STEP</key>
                <value>3</value>
            </Attribute>
            <Attribute>
                <key>FILTER_SET</key>
                <value>x1-m1</value>
            </Attribute>
            <Attribute>
                <key>EXPOSURE</key>
                <value>600</value>
            </Attribute>
            <Attribute>
                <key>POINT</key>
                <value>86</value>
            </Attribute>
            <Attribute>
                <key>STAGE</key>
                <value>3</value>
            </Attribute>
            <Attribute>
                <key>CYCLE</key>
                <value>1</value>
            </Attribute>
            <Attribute>
                <key>TYPE</key>
                <value>QUANT</value>
            </Attribute>
            <Attribute>
                <key>TEMPERATURE</key>
                <value>85.4101,85.4111,85.4108,85.4113,85.4118,85.414</value>
            </Attribute>
        </PlateData>
    </PlatePointData>
    <PlatePointData>
        <Stage>3</Stage>
        <Cycle>1</Cycle>
        <Step>3</Step>
        <Point>87</Point>
        <PlateData>
            <Rows>8</Rows>
            <Cols>12</Cols>
            <WellData>56533.223	54605.418	63927.684	64758.37	66270.305	66623.08	79375.055	80448.6	82507.195	81040.91	79336.98	74033.98	59094.49	63680.688	66204.28	71511.24	70809.94	76587.1	84700.35	87883.78	93309.195	89061.26	84294.484	76957.31	59490.094	63381.613	70594.53	81250.19	82804.07	80959.586	90829.6	91539.61	100720.57	96713.56	86278.805	87302.89	63637.17	66612.234	79326.77	81196.016	84803.125	78516.03	97539.77	195414.4	103547.75	108670.836	94442.62	93334.766	65754.88	69165.68	74319.47	79811.04	89204.88	88625.62	97021.6	101536.47	102356.83	104637.61	100731.234	98248.164	64945.81	65564.984	70990.19	85005.53	89375.164	90544.055	91514.586	95659.805	99989.125	105449.52	108635.67	101406.08	62947.93	66314.555	68503.5	85790.266	91715.53	91450.52	83538.414	87422.0	91921.23	101130.875	97977.82	93160.12	58253.906	61677.113	75884.87	75704.52	81199.17	80490.484	90467.93	96106.61	90485.64	85624.75	94518.9	83249.875	</WellData>
            <Attribute>
                <key>STEP</key>
                <value>3</value>
            </Attribute>
            <Attribute>
                <key>FILTER_SET</key>
                <value>x1-m1</value>
            </Attribute>
            <Attribute>
                <key>EXPOSURE</key>
                <value>600</value>
            </Attribute>
            <Attribute>
                <key>POINT</key>
                <value>87</value>
            </Attribute>
            <Attribute>
                <key>STAGE</key>
                <value>3</value>
            </Attribute>
            <Attribute>
                <key>CYCLE</key>
                <value>1</value>
            </Attribute>
            <Attribute>
                <key>TYPE</key>
                <value>QUANT</value>
            </Attribute>
            <Attribute>
                <key>TEMPERATURE</key>
                <value>85.7176,85.7192,85.7153,85.715,85.7163,85.7179</value>
            </Attribute>
        </PlateData>
    </PlatePointData>
    <PlatePointData>
        <Stage>3</Stage>
        <Cycle>1</Cycle>
        <Step>3</Step>
        <Point>88</Point>
        <PlateData>
            <Rows>8</Rows>
            <Cols>12</Cols>
            <WellData>55514.44	55262.85	63837.984	65411.44	66341.75	67049.4	79167.1	78443.586	81908.15	78800.98	79929.29	72211.664	57270.117	61792.832	64233.125	70478.93	69949.43	74498.31	82772.195	85803.78	91419.99	88160.15	84824.22	75672.94	58266.07	63873.305	69864.836	79761.3	82631.59	78873.914	91432.875	89264.99	100187.18	96375.61	84986.35	84648.69	63298.01	64518.4	76705.83	79486.34	83535.42	78643.64	95795.23	192555.11	103451.96	105999.055	92112.016	92631.86	64986.504	68672.26	72396.37	78412.48	89111.32	87517.8	94507.78	98621.125	99116.16	102909.734	99360.43	96016.945	65742.57	66847.3	70882.445	84916.63	88116.836	89526.75	90236.805	94247.38	98607.99	104003.54	108225.78	101682.4	61698.418	64545.38	67756.43	85053.984	89234.14	89481.41	81859.375	85213.07	90773.41	99450.016	95794.61	94525.4	55291.312	60052.8	74975.36	73517.44	79830.49	79860.41	88066.05	95028.086	89938.29	83275.29	92677.77	81550.42	</WellData>
            <Attribute>
                <key>STEP</key>
                <value>3</value>
            </Attribute>
            <Attribute>
                <key>FILTER_SET</key>
                <value>x1-m1</value>
            </Attribute>
            <Attribute>
                <key>EXPOSURE</key>
                <value>600</value>
            </Attribute>
            <Attribute>
                <key>POINT</key>
                <value>88</value>
            </Attribute>
            <Attribute>
                <key>STAGE</key>
                <value>3</value>
            </Attribute>
            <Attribute>
                <key>CYCLE</key>
                <value>1</value>
            </Attribute>
            <Attribute>
                <key>TYPE</key>
                <value>QUANT</value>
            </Attribute>
            <Attribute>
                <key>TEMPERATURE</key>
                <value>86.0161,86.0204,86.0151,86.0164,86.0165,86.0146</value>
            </Attribute>
        </PlateData>
    </PlatePointData>
    <PlatePointData>
        <Stage>3</Stage>
        <Cycle>1</Cycle>
        <Step>3</Step>
        <Point>89</Point>
        <PlateData>
            <Rows>8</Rows>
            <Cols>12</Cols>
            <WellData>54457.496	53310.445	64014.016	63603.004	65778.96	64189.746	77044.2	77761.03	81305.21	78743.76	78053.664	70415.06	57965.137	60937.04	63570.15	71773.44	68285.22	73125.86	82323.2	87030.32	89872.875	87630.1	81695.59	74430.53	58065.016	63547.535	68805.51	78515.19	80198.016	77453.11	87400.086	87982.35	98423.44	92943.55	84947.914	82464.23	62016.91	65308.117	76037.09	79251.56	82099.79	76253.67	95106.85	189283.95	99268.99	102149.92	90439.14	90173.31	61944.258	64971.855	71789.445	75918.48	86115.36	83732.16	92644.27	97611.59	95842.016	99993.445	96734.13	94696.484	63924.773	62668.965	69826.984	83380.484	86521.93	88189.82	87591.7	93583.51	98308.4	102725.16	105159.234	99497.375	59939.11	63939.562	65360.23	82224.375	87227.64	88369.92	81101.87	83179.52	88291.336	97747.695	93703.06	92147.414	54596.953	58843.906	72630.945	73702.945	78109.0	79654.36	86738.734	92843.125	88145.49	80753.73	91015.59	79234.12	</WellData>
            <Attribute>
                <key>STEP</key>
                <value>3</value>
            </Attribute>
            <Attribute>
                <key>FILTER_SET</key>
                <value>x1-m1</value>
            </Attribute>
            <Attribute>
                <key>EXPOSURE</key>
                <value>600</value>
            </Attribute>
            <Attribute>
                <key>POINT</key>
                <value>89</value>
            </Attribute>
            <Attribute>
                <key>STAGE</key>
                <value>3</value>
            </Attribute>
            <Attribute>
                <key>CYCLE</key>
                <value>1</value>
            </Attribute>
            <Attribute>
                <key>TYPE</key>
                <value>QUANT</value>
            </Attribute>
            <Attribute>
                <key>TEMPERATURE</key>
                <value>86.3127,86.3129,86.3096,86.3097,86.3124,86.3114</value>
            </Attribute>
        </PlateData>
    </PlatePointData>
    <PlatePointData>
        <Stage>3</Stage>
        <Cycle>1</Cycle>
        <Step>3</Step>
        <Point>90</Point>
        <PlateData>
            <Rows>8</Rows>
            <Cols>12</Cols>
            <WellData>52119.69	52389.586	61952.84	63679.16	62944.84	63580.797	76285.81	76500.34	79717.34	77256.3	74965.07	68842.87	56555.145	59777.156	62170.96	68795.08	68151.26	72816.945	80924.28	82949.984	88997.74	84848.22	80983.74	70388.625	56842.914	61420.266	68314.52	77568.4	80510.2	75712.7	87181.01	88548.19	96715.57	91833.62	84105.375	82356.97	59811.168	63334.176	73900.445	77018.48	79626.35	75262.59	93404.75	185691.16	98099.1	101327.98	88504.85	88312.51	62556.73	65564.81	71512.41	76206.91	86372.945	82833.08	91181.445	95221.63	95965.32	99046.016	95766.14	93832.42	62109.918	63209.11	68188.63	81322.086	84704.26	87699.16	86373.03	90892.516	96610.914	101936.61	104497.79	98019.94	59487.098	62666.95	65155.758	81680.61	85303.08	86762.6	79322.734	81608.76	87573.07	97250.29	92195.01	89999.22	54103.34	57810.656	72477.92	71707.48	76802.04	77821.766	85020.53	90624.88	85834.016	78549.05	89785.08	78737.8	</WellData>
            <Attribute>
                <key>STEP</key>
                <value>3</value>
            </Attribute>
            <Attribute>
                <key>FILTER_SET</key>
                <value>x1-m1</value>
            </Attribute>
            <Attribute>
                <key>EXPOSURE</key>
                <value>600</value>
            </Attribute>
            <Attribute>
                <key>POINT</key>
                <value>90</value>
            </Attribute>
            <Attribute>
                <key>STAGE</key>
                <value>3</value>
            </Attribute>
            <Attribute>
                <key>CYCLE</key>
                <value>1</value>
            </Attribute>
            <Attribute>
                <key>TYPE</key>
                <value>QUANT</value>
            </Attribute>
            <Attribute>
                <key>TEMPERATURE</key>
                <value>86.6155,86.6191,86.6118,86.6157,86.6158,86.617</value>
            </Attribute>
        </PlateData>
    </PlatePointData>
    <PlatePointData>
        <Stage>3</Stage>
        <Cycle>1</Cycle>
        <Step>3</Step>
        <Point>91</Point>
        <PlateData>
            <Rows>8</Rows>
            <Cols>12</Cols>
            <WellData>53401.78	51602.242	61334.707	61246.863	62715.156	61400.793	74175.25	73527.31	78592.83	74750.61	73893.62	68055.445	56605.53	60784.812	60685.863	68939.164	64862.0	71152.79	79261.25	83046.74	87521.94	84994.445	77926.414	71423.586	55333.188	61697.812	66520.34	74991.7	78753.57	74926.43	84220.35	84796.9	94134.375	89656.18	81040.5	79704.93	59237.8	63007.51	71950.99	75666.414	79729.555	72636.7	91587.2	183471.5	96772.22	99263.91	86101.12	86348.664	61453.78	65227.21	70242.72	76160.37	84804.266	81944.38	88264.016	95807.375	95121.016	97293.3	94996.07	90685.84	62443.74	62688.965	67697.51	80924.6	83192.11	85602.12	85653.3	88941.234	93871.13	98271.3	102265.96	95842.85	57494.312	60852.723	63371.21	80506.07	84680.09	84800.79	78439.03	80474.65	86379.01	95158.3	91826.11	86947.81	53423.918	57405.016	70625.23	71105.79	76064.914	76304.33	83719.64	89122.87	85255.27	78727.73	88311.74	78218.85	</WellData>
            <Attribute>
                <key>STEP</key>
                <value>3</value>
            </Attribute>
            <Attribute>
                <key>FILTER_SET</key>
                <value>x1-m1</value>
            </Attribute>
            <Attribute>
                <key>EXPOSURE</key>
                <value>600</value>
            </Attribute>
            <Attribute>
                <key>POINT</key>
                <value>91</value>
            </Attribute>
            <Attribute>
                <key>STAGE</key>
                <value>3</value>
            </Attribute>
            <Attribute>
                <key>CYCLE</key>
                <value>1</value>
            </Attribute>
            <Attribute>
                <key>TYPE</key>
                <value>QUANT</value>
            </Attribute>
            <Attribute>
                <key>TEMPERATURE</key>
                <value>86.9153,86.9147,86.9159,86.9145,86.9151,86.9156</value>
            </Attribute>
        </PlateData>
    </PlatePointData>
    <PlatePointData>
        <Stage>3</Stage>
        <Cycle>1</Cycle>
        <Step>3</Step>
        <Point>92</Point>
        <PlateData>
            <Rows>8</Rows>
            <Cols>12</Cols>
            <WellData>51125.215	50525.996	59587.13	60734.023	61618.906	60729.992	72620.42	72368.67	76802.19	72859.164	73775.51	66710.164	54075.184	58503.832	59940.094	66494.56	63860.406	69668.766	76307.766	79884.63	84380.17	82732.32	76654.5	68575.24	55769.992	59750.62	64613.414	75234.734	76716.95	74377.83	83538.71	84219.086	92058.086	90753.86	80570.234	79650.35	58348.406	61447.176	70179.016	74944.27	78406.65	72515.98	90059.96	180558.0	94260.54	97580.34	85506.8	84083.78	61093.164	65604.31	69569.64	74424.03	83538.78	79911.54	87653.46	92262.34	92602.445	95987.0	92454.38	90831.86	59801.566	60360.88	67248.0	78556.04	83019.734	84270.84	83299.47	88063.336	92032.89	97904.01	100326.75	93855.89	57444.324	59585.96	62028.07	78694.65	83950.61	83711.2	76804.65	79824.414	85316.88	92680.53	89820.516	87566.11	53160.63	56128.152	69497.22	69195.26	74046.61	74305.77	81700.914	89417.67	83231.21	77430.55	86732.49	75717.54	</WellData>
            <Attribute>
                <key>STEP</key>
                <value>3</value>
            </Attribute>
            <Attribute>
                <key>FILTER_SET</key>
                <value>x1-m1</value>
            </Attribute>
            <Attribute>
                <key>EXPOSURE</key>
                <value>600</value>
            </Attribute>
            <Attribute>
                <key>POINT</key>
                <value>92</value>
            </Attribute>
            <Attribute>
                <key>STAGE</key>
                <value>3</value>
            </Attribute>
            <Attribute>
                <key>CYCLE</key>
                <value>1</value>
            </Attribute>
            <Attribute>
                <key>TYPE</key>
                <value>QUANT</value>
            </Attribute>
            <Attribute>
                <key>TEMPERATURE</key>
                <value>87.2109,87.2138,87.2107,87.2101,87.2114,87.2116</value>
            </Attribute>
        </PlateData>
    </PlatePointData>
    <PlatePointData>
        <Stage>3</Stage>
        <Cycle>1</Cycle>
        <Step>3</Step>
        <Point>93</Point>
        <PlateData>
            <Rows>8</Rows>
            <Cols>12</Cols>
            <WellData>52730.76	50093.254	59882.836	58109.062	60087.41	59421.52	69926.89	72073.695	76075.99	70949.125	70460.57	65163.977	54242.19	57352.273	59947.176	65352.83	63888.637	68472.63	75475.76	79608.47	83187.97	79695.45	75661.59	66988.13	53986.16	58254.656	64119.043	72864.33	76158.45	73555.32	81763.945	82671.414	90787.42	87178.96	78983.53	79442.555	56360.516	59071.04	70124.02	73376.26	76365.6	71435.42	88550.74	177335.92	93612.08	96862.43	85213.99	85520.82	59292.598	63610.74	67316.31	71751.23	80993.1	78275.445	86277.55	90540.72	90691.18	94247.55	92218.79	89412.02	59767.785	60373.08	65207.707	76813.016	80813.79	82869.016	82411.25	87169.06	90363.49	95602.31	98543.88	94056.1	55869.35	61005.984	60514.535	77077.37	81307.41	82776.83	75268.89	76379.62	83038.875	91743.49	88611.586	85650.164	51583.98	54515.254	69546.38	67784.15	73769.51	73164.45	81264.12	86349.39	83005.766	75996.16	85296.63	74217.086	</WellData>
            <Attribute>
                <key>STEP</key>
                <value>3</value>
            </Attribute>
            <Attribute>
                <key>FILTER_SET</key>
                <value>x1-m1</value>
            </Attribute>
            <Attribute>
                <key>EXPOSURE</key>
                <value>600</value>
            </Attribute>
            <Attribute>
                <key>POINT</key>
                <value>93</value>
            </Attribute>
            <Attribute>
                <key>STAGE</key>
                <value>3</value>
            </Attribute>
            <Attribute>
                <key>CYCLE</key>
                <value>1</value>
            </Attribute>
            <Attribute>
                <key>TYPE</key>
                <value>QUANT</value>
            </Attribute>
            <Attribute>
                <key>TEMPERATURE</key>
                <value>87.5113,87.5144,87.5109,87.51,87.515,87.5119</value>
            </Attribute>
        </PlateData>
    </PlatePointData>
    <PlatePointData>
        <Stage>3</Stage>
        <Cycle>1</Cycle>
        <Step>3</Step>
        <Point>94</Point>
        <PlateData>
            <Rows>8</Rows>
            <Cols>12</Cols>
            <WellData>50846.633	48200.656	57712.453	58389.92	60168.797	59296.793	71450.15	71951.945	74760.13	71031.97	70498.11	63603.254	51312.203	55973.49	58359.8	63536.086	63219.29	67292.98	75013.09	79098.95	82237.44	79674.2	75413.555	66852.37	51955.824	58345.984	62436.426	73392.945	74471.37	70491.32	81060.02	80384.78	90633.41	84995.35	78702.375	77570.13	55234.473	59216.42	69574.87	71608.22	75743.19	69600.89	86895.375	175448.14	91791.08	94957.336	84175.05	83309.125	57541.51	61974.02	66224.0	71428.89	79548.52	76801.16	85228.94	89300.586	89384.41	91145.73	90218.06	87048.89	57364.918	59575.566	64337.402	75916.945	78312.69	80881.445	80592.81	84711.06	89767.625	93208.734	96001.1	90811.07	54268.254	59334.836	60055.746	76424.25	79875.83	81535.555	73865.98	76702.58	81630.94	89551.66	86174.84	84318.664	50584.195	54660.17	68651.25	66638.04	72737.88	72339.62	79062.12	86149.055	81070.98	74865.04	84225.08	74532.79	</WellData>
            <Attribute>
                <key>STEP</key>
                <value>3</value>
            </Attribute>
            <Attribute>
                <key>FILTER_SET</key>
                <value>x1-m1</value>
            </Attribute>
            <Attribute>
                <key>EXPOSURE</key>
                <value>600</value>
            </Attribute>
            <Attribute>
                <key>POINT</key>
                <value>94</value>
            </Attribute>
            <Attribute>
                <key>STAGE</key>
                <value>3</value>
            </Attribute>
            <Attribute>
                <key>CYCLE</key>
                <value>1</value>
            </Attribute>
            <Attribute>
                <key>TYPE</key>
                <value>QUANT</value>
            </Attribute>
            <Attribute>
                <key>TEMPERATURE</key>
                <value>87.8166,87.8194,87.814,87.8149,87.8156,87.8156</value>
            </Attribute>
        </PlateData>
    </PlatePointData>
    <PlatePointData>
        <Stage>3</Stage>
        <Cycle>1</Cycle>
        <Step>3</Step>
        <Point>95</Point>
        <PlateData>
            <Rows>8</Rows>
            <Cols>12</Cols>
            <WellData>49965.49	47971.414	56452.215	57804.16	57949.992	56733.465	69918.05	69827.25	72495.18	69004.53	68441.38	63197.695	52048.57	55376.684	57083.64	62979.54	62803.844	66286.39	74789.59	77345.18	82253.07	77972.945	75392.86	65182.92	51468.383	57873.49	62480.24	72244.07	72611.62	70125.28	80024.86	79476.414	90131.29	85055.09	76168.586	75746.0	54646.67	58729.113	68712.32	71741.69	74357.555	69975.305	85184.35	172533.3	90809.18	93797.45	82557.12	82366.66	57098.902	60994.406	63836.39	69647.44	79236.7	75732.18	83636.07	88038.21	88002.2	90221.555	88346.08	84392.82	58193.676	57660.746	63223.254	75535.734	78911.266	79814.47	78740.8	84378.86	88078.086	93779.65	94227.72	88734.05	54475.465	58605.395	59693.37	75335.88	80050.38	81799.1	73695.3	75491.52	81416.4	88277.79	85328.19	81677.21	50667.125	55748.48	67243.39	67866.96	71112.61	70973.81	78286.61	85121.516	79935.71	73261.086	84401.49	72620.65	</WellData>
            <Attribute>
                <key>STEP</key>
                <value>3</value>
            </Attribute>
            <Attribute>
                <key>FILTER_SET</key>
                <value>x1-m1</value>
            </Attribute>
            <Attribute>
                <key>EXPOSURE</key>
                <value>600</value>
            </Attribute>
            <Attribute>
                <key>POINT</key>
                <value>95</value>
            </Attribute>
            <Attribute>
                <key>STAGE</key>
                <value>3</value>
            </Attribute>
            <Attribute>
                <key>CYCLE</key>
                <value>1</value>
            </Attribute>
            <Attribute>
                <key>TYPE</key>
                <value>QUANT</value>
            </Attribute>
            <Attribute>
                <key>TEMPERATURE</key>
                <value>88.1117,88.1146,88.1093,88.1094,88.1138,88.1111</value>
            </Attribute>
        </PlateData>
    </PlatePointData>
    <PlatePointData>
        <Stage>3</Stage>
        <Cycle>1</Cycle>
        <Step>3</Step>
        <Point>96</Point>
        <PlateData>
            <Rows>8</Rows>
            <Cols>12</Cols>
            <WellData>48364.066	47218.4	55610.715	56285.652	58321.78	56571.66	68030.11	69041.91	72247.52	67940.16	68863.766	61387.066	48375.766	54549.29	55930.61	61540.78	59951.98	64575.676	72216.53	75648.96	79280.92	77337.52	72018.26	65728.984	51021.062	57348.57	60568.895	70192.33	73895.42	69167.33	77857.16	78478.13	88058.31	82713.29	75134.45	74536.4	54714.914	56360.457	66891.18	69175.516	72638.06	67832.71	84358.67	170623.94	87924.78	92736.7	80548.125	80539.74	56713.63	59997.055	64379.844	67834.33	78960.1	75686.05	82089.95	86478.3	86674.836	89518.36	85792.64	84443.305	55449.535	57007.582	61787.777	73595.66	77781.47	80359.22	77349.375	83912.516	87246.88	91782.055	93911.18	88996.08	54029.016	57694.664	58248.508	74007.99	78279.7	78924.86	72361.41	73822.36	79682.086	86595.31	82672.95	80913.914	49816.332	53673.14	65437.152	64473.156	68196.01	70235.12	77364.08	83183.51	79740.23	71858.266	83021.9	72063.45	</WellData>
            <Attribute>
                <key>STEP</key>
                <value>3</value>
            </Attribute>
            <Attribute>
                <key>FILTER_SET</key>
                <value>x1-m1</value>
            </Attribute>
            <Attribute>
                <key>EXPOSURE</key>
                <value>600</value>
            </Attribute>
            <Attribute>
                <key>POINT</key>
                <value>96</value>
            </Attribute>
            <Attribute>
                <key>STAGE</key>
                <value>3</value>
            </Attribute>
            <Attribute>
                <key>CYCLE</key>
                <value>1</value>
            </Attribute>
            <Attribute>
                <key>TYPE</key>
                <value>QUANT</value>
            </Attribute>
            <Attribute>
                <key>TEMPERATURE</key>
                <value>88.4108,88.413,88.414,88.4101,88.41,88.414</value>
            </Attribute>
        </PlateData>
    </PlatePointData>
    <PlatePointData>
        <Stage>3</Stage>
        <Cycle>1</Cycle>
        <Step>3</Step>
        <Point>97</Point>
        <PlateData>
            <Rows>8</Rows>
            <Cols>12</Cols>
            <WellData>47362.21	48071.61	54139.34	55545.33	56724.83	55120.54	66940.24	66838.836	71944.13	66266.9	67395.39	60198.63	51218.203	53891.137	54753.902	61535.63	60103.42	64187.348	70640.27	73965.54	79332.555	74783.64	70191.516	63634.71	49145.688	54833.78	60493.438	69857.57	70597.164	67831.17	76124.91	76484.1	86430.84	82774.555	73650.414	74188.74	52165.32	55985.367	66093.1	69082.12	72286.72	66495.445	83115.66	169142.5	86984.336	92116.35	80030.836	79689.53	55484.754	59363.395	65012.8	67242.78	77732.92	75033.77	80767.29	85796.836	85782.27	89053.125	86542.625	84164.42	56973.504	56767.332	60439.03	71612.81	76719.87	77450.32	76930.48	82757.55	85210.74	89329.234	91171.5	87842.6	52484.938	57055.816	57616.12	72591.34	76491.87	77327.84	70584.836	73348.14	78775.34	84300.22	82488.25	78507.76	48997.344	51883.746	66035.06	64419.54	68093.48	68829.914	76494.93	81530.61	78078.13	70871.23	81759.6	69552.1	</WellData>
            <Attribute>
                <key>STEP</key>
                <value>3</value>
            </Attribute>
            <Attribute>
                <key>FILTER_SET</key>
                <value>x1-m1</value>
            </Attribute>
            <Attribute>
                <key>EXPOSURE</key>
                <value>600</value>
            </Attribute>
            <Attribute>
                <key>POINT</key>
                <value>97</value>
            </Attribute>
            <Attribute>
                <key>STAGE</key>
                <value>3</value>
            </Attribute>
            <Attribute>
                <key>CYCLE</key>
                <value>1</value>
            </Attribute>
            <Attribute>
                <key>TYPE</key>
                <value>QUANT</value>
            </Attribute>
            <Attribute>
                <key>TEMPERATURE</key>
                <value>88.7152,88.7179,88.7145,88.7152,88.7149,88.7154</value>
            </Attribute>
        </PlateData>
    </PlatePointData>
    <PlatePointData>
        <Stage>3</Stage>
        <Cycle>1</Cycle>
        <Step>3</Step>
        <Point>98</Point>
        <PlateData>
            <Rows>8</Rows>
            <Cols>12</Cols>
            <WellData>47889.07	45110.152	54064.78	54763.266	55070.54	53903.367	65686.555	66327.07	70278.086	65397.68	65063.21	61063.105	48366.812	53656.355	53524.285	59809.99	58394.098	63073.19	70175.35	72593.23	77463.66	74459.24	70649.734	62175.637	48560.594	54852.266	58978.742	68380.38	70127.66	66050.09	74791.695	75062.76	84713.586	80321.875	71332.5	72590.984	51664.8	54347.574	65530.1	67675.27	70387.6	65955.836	81909.36	165551.56	86869.25	88583.76	78481.99	78240.13	55230.934	58673.83	62007.055	65984.6	75762.64	73570.2	80074.88	84277.13	84215.58	87290.31	83050.85	81612.41	54666.04	55686.0	60313.77	72208.5	73172.59	76294.76	75034.57	80725.01	84059.805	88619.26	90285.66	86496.17	51817.184	55623.215	56184.887	71462.234	74828.8	77423.38	69206.63	71989.195	77366.055	84956.055	82033.19	78999.86	46340.504	51621.0	63401.85	64309.836	66536.25	68407.29	74910.95	79675.63	75915.445	68525.836	78773.64	67727.35	</WellData>
            <Attribute>
                <key>STEP</key>
                <value>3</value>
            </Attribute>
            <Attribute>
                <key>FILTER_SET</key>
                <value>x1-m1</value>
            </Attribute>
            <Attribute>
                <key>EXPOSURE</key>
                <value>600</value>
            </Attribute>
            <Attribute>
                <key>POINT</key>
                <value>98</value>
            </Attribute>
            <Attribute>
                <key>STAGE</key>
                <value>3</value>
            </Attribute>
            <Attribute>
                <key>CYCLE</key>
                <value>1</value>
            </Attribute>
            <Attribute>
                <key>TYPE</key>
                <value>QUANT</value>
            </Attribute>
            <Attribute>
                <key>TEMPERATURE</key>
                <value>89.0104,89.0125,89.0095,89.0104,89.0094,89.0112</value>
            </Attribute>
        </PlateData>
    </PlatePointData>
    <PlatePointData>
        <Stage>3</Stage>
        <Cycle>1</Cycle>
        <Step>3</Step>
        <Point>99</Point>
        <PlateData>
            <Rows>8</Rows>
            <Cols>12</Cols>
            <WellData>45871.906	45815.96	53609.31	53882.434	54392.812	53663.58	65358.484	64394.41	68737.33	63753.895	64544.105	60043.793	46290.145	52044.25	52210.535	58333.438	58311.74	61322.375	68457.234	71199.55	75716.4	72483.664	67897.59	61198.02	48982.418	54266.375	58516.4	67436.68	69946.62	65896.21	74347.85	74449.2	83876.83	78380.84	71507.58	70274.52	51133.406	52537.1	63416.797	66362.8	69927.07	64322.402	80730.34	163732.72	84053.95	88995.59	76741.695	76958.38	52491.375	56506.227	60509.414	65185.184	74522.35	71979.65	79250.234	82132.21	83157.41	85623.54	82921.15	81253.71	52654.023	55245.207	59357.926	70580.48	74060.086	75890.58	75130.81	78914.055	84075.445	86879.85	89740.97	84457.08	51194.88	55486.227	54911.676	69254.92	74772.65	74649.73	68030.09	71451.37	76004.31	82658.09	80167.1	77228.664	46803.086	51045.844	63231.08	62547.992	66345.68	66379.05	73339.08	78534.016	75892.51	69268.39	77525.34	67248.69	</WellData>
            <Attribute>
                <key>STEP</key>
                <value>3</value>
            </Attribute>
            <Attribute>
                <key>FILTER_SET</key>
                <value>x1-m1</value>
            </Attribute>
            <Attribute>
                <key>EXPOSURE</key>
                <value>600</value>
            </Attribute>
            <Attribute>
                <key>POINT</key>
                <value>99</value>
            </Attribute>
            <Attribute>
                <key>STAGE</key>
                <value>3</value>
            </Attribute>
            <Attribute>
                <key>CYCLE</key>
                <value>1</value>
            </Attribute>
            <Attribute>
                <key>TYPE</key>
                <value>QUANT</value>
            </Attribute>
            <Attribute>
                <key>TEMPERATURE</key>
                <value>89.3105,89.3128,89.3099,89.3108,89.313,89.3108</value>
            </Attribute>
        </PlateData>
    </PlatePointData>
    <PlatePointData>
        <Stage>3</Stage>
        <Cycle>1</Cycle>
        <Step>3</Step>
        <Point>100</Point>
        <PlateData>
            <Rows>8</Rows>
            <Cols>12</Cols>
            <WellData>45628.223	44596.836	53225.375	52774.418	54052.855	53100.24	64262.8	63946.055	69258.09	63836.375	63173.0	58438.312	46308.297	50017.617	52611.332	57138.336	56462.277	61686.18	66734.09	70929.5	75795.65	73354.266	67302.35	61008.367	49597.125	51946.62	58129.21	67666.54	67971.46	64264.387	73271.28	73257.27	81396.8	77252.586	70183.13	71194.2	51010.133	53778.387	63613.414	64679.14	68755.24	63336.51	78831.305	161210.9	83051.305	87450.22	75547.766	75148.83	53529.902	56148.406	60407.83	64982.72	74095.86	71376.984	77280.42	81197.945	82059.39	84854.88	81137.58	79917.6	53599.047	53616.516	57399.984	68826.43	71477.78	74679.99	72401.305	76683.77	81398.68	86267.34	88667.17	83755.19	50251.344	53239.496	54894.9	68936.55	73706.86	73063.17	66724.805	70080.555	74340.59	81289.125	79025.57	76216.695	46942.52	49972.273	61053.125	62946.37	65834.016	66215.95	72327.984	76464.27	75222.14	67203.93	77315.266	67663.52	</WellData>
            <Attribute>
                <key>STEP</key>
                <value>3</value>
            </Attribute>
            <Attribute>
                <key>FILTER_SET</key>
                <value>x1-m1</value>
            </Attribute>
            <Attribute>
                <key>EXPOSURE</key>
                <value>600</value>
            </Attribute>
            <Attribute>
                <key>POINT</key>
                <value>100</value>
            </Attribute>
            <Attribute>
                <key>STAGE</key>
                <value>3</value>
            </Attribute>
            <Attribute>
                <key>CYCLE</key>
                <value>1</value>
            </Attribute>
            <Attribute>
                <key>TYPE</key>
                <value>QUANT</value>
            </Attribute>
            <Attribute>
                <key>TEMPERATURE</key>
                <value>89.6105,89.6142,89.61,89.6094,89.6093,89.6107</value>
            </Attribute>
        </PlateData>
    </PlatePointData>
    <PlatePointData>
        <Stage>3</Stage>
        <Cycle>1</Cycle>
        <Step>3</Step>
        <Point>101</Point>
        <PlateData>
            <Rows>8</Rows>
            <Cols>12</Cols>
            <WellData>44612.734	44589.34	51825.812	52725.266	52678.695	51753.227	63313.184	64432.81	66411.89	62816.01	63211.605	57459.22	45112.91	48427.36	50135.1	56499.418	54546.215	59664.47	66460.81	69856.67	72566.86	70766.555	66662.17	59463.645	44841.094	51226.004	55664.44	67335.53	66377.36	62755.965	71363.27	71527.59	82107.35	75855.89	68940.72	69772.945	50200.754	52046.42	62933.465	63695.707	66238.63	62527.223	78479.87	158598.14	82002.04	84989.98	73162.87	73789.22	53467.043	55555.63	58269.105	63137.3	72669.76	69315.82	75908.88	80364.28	80681.04	82874.5	80837.35	79010.84	53180.742	52933.676	57981.24	68444.516	71701.37	72866.71	72391.734	76642.67	80835.05	84413.02	87909.56	82894.31	48288.465	53113.355	53981.625	69390.766	72481.0	72987.99	67830.11	68102.64	74045.836	81296.77	77672.71	74960.37	45082.09	49695.32	60551.71	60560.22	62821.8	65305.133	71861.18	76815.47	73333.91	66742.65	75093.39	64326.332	</WellData>
            <Attribute>
                <key>STEP</key>
                <value>3</value>
            </Attribute>
            <Attribute>
                <key>FILTER_SET</key>
                <value>x1-m1</value>
            </Attribute>
            <Attribute>
                <key>EXPOSURE</key>
                <value>600</value>
            </Attribute>
            <Attribute>
                <key>POINT</key>
                <value>101</value>
            </Attribute>
            <Attribute>
                <key>STAGE</key>
                <value>3</value>
            </Attribute>
            <Attribute>
                <key>CYCLE</key>
                <value>1</value>
            </Attribute>
            <Attribute>
                <key>TYPE</key>
                <value>QUANT</value>
            </Attribute>
            <Attribute>
                <key>TEMPERATURE</key>
                <value>89.9151,89.9184,89.9114,89.9141,89.9168,89.9153</value>
            </Attribute>
        </PlateData>
    </PlatePointData>
    <PlatePointData>
        <Stage>3</Stage>
        <Cycle>1</Cycle>
        <Step>3</Step>
        <Point>102</Point>
        <PlateData>
            <Rows>8</Rows>
            <Cols>12</Cols>
            <WellData>43909.473	43467.6	51755.273	52242.0	52616.973	51464.08	62314.777	63305.797	66860.3	61424.01	62344.195	57552.492	45927.42	51110.176	50820.58	56727.86	54541.188	58128.426	64745.19	70424.96	71691.14	69986.71	65565.92	57565.09	46426.11	51063.664	54617.77	65194.082	65230.715	62199.668	69943.77	71445.34	79858.2	75240.03	67486.125	67009.75	48868.38	51367.895	60608.605	63835.582	67419.31	62730.77	76226.96	156814.1	81393.81	84083.64	72744.33	73774.87	51948.676	54168.375	59125.496	61732.61	71389.875	67239.03	75528.555	79552.57	79548.3	83454.89	80317.336	76031.29	49875.938	51231.71	55588.91	66641.16	69208.39	70752.42	70918.44	74442.41	78322.02	82044.05	84799.19	79887.76	46895.098	51141.973	53512.227	66506.07	71221.305	71955.984	64925.758	67569.44	72554.695	78597.34	75557.086	73537.0	44315.566	47222.504	60764.973	60469.855	62663.266	64037.03	69786.19	74751.625	72865.44	66967.4	76029.805	64005.1	</WellData>
            <Attribute>
                <key>STEP</key>
                <value>3</value>
            </Attribute>
            <Attribute>
                <key>FILTER_SET</key>
                <value>x1-m1</value>
            </Attribute>
            <Attribute>
                <key>EXPOSURE</key>
                <value>600</value>
            </Attribute>
            <Attribute>
                <key>POINT</key>
                <value>102</value>
            </Attribute>
            <Attribute>
                <key>STAGE</key>
                <value>3</value>
            </Attribute>
            <Attribute>
                <key>CYCLE</key>
                <value>1</value>
            </Attribute>
            <Attribute>
                <key>TYPE</key>
                <value>QUANT</value>
            </Attribute>
            <Attribute>
                <key>TEMPERATURE</key>
                <value>90.2147,90.2188,90.2163,90.2161,90.2149,90.2159</value>
            </Attribute>
        </PlateData>
    </PlatePointData>
    <PlatePointData>
        <Stage>3</Stage>
        <Cycle>1</Cycle>
        <Step>3</Step>
        <Point>103</Point>
        <PlateData>
            <Rows>8</Rows>
            <Cols>12</Cols>
            <WellData>41599.96	42454.16	50286.94	51175.535	51767.78	50617.477	61579.293	61070.62	64590.688	58585.65	60964.824	55080.03	43145.14	47902.043	48945.29	55648.61	53893.05	56958.457	63569.668	66737.13	70730.97	67627.79	64494.066	56543.52	44853.56	50034.15	54541.77	64440.19	65139.902	62269.66	69576.75	69537.305	78256.65	74805.0	65728.484	66892.0	47769.668	50072.027	61154.76	62800.316	66190.36	61105.324	75447.98	155036.9	79285.62	82594.875	71927.29	71896.9	50401.727	53707.066	57376.402	61032.43	70348.484	67166.61	73933.93	78035.695	77342.99	79486.695	77156.48	75404.12	51516.824	51207.543	55769.105	65764.86	69677.88	70105.97	69733.84	73337.45	77812.62	81671.8	83128.38	80900.125	47618.43	52571.348	51879.617	66259.87	71806.79	71190.8	64422.01	66899.88	71614.52	78270.57	75429.42	72893.1	45300.74	48044.41	59645.453	59347.066	62630.887	62964.46	67867.36	73460.49	70466.8	63334.875	73040.26	62453.77	</WellData>
            <Attribute>
                <key>STEP</key>
                <value>3</value>
            </Attribute>
            <Attribute>
                <key>FILTER_SET</key>
                <value>x1-m1</value>
            </Attribute>
            <Attribute>
                <key>EXPOSURE</key>
                <value>600</value>
            </Attribute>
            <Attribute>
                <key>POINT</key>
                <value>103</value>
            </Attribute>
            <Attribute>
                <key>STAGE</key>
                <value>3</value>
            </Attribute>
            <Attribute>
                <key>CYCLE</key>
                <value>1</value>
            </Attribute>
            <Attribute>
                <key>TYPE</key>
                <value>QUANT</value>
            </Attribute>
            <Attribute>
                <key>TEMPERATURE</key>
                <value>90.5146,90.5132,90.5143,90.5124,90.5116,90.5145</value>
            </Attribute>
        </PlateData>
    </PlatePointData>
    <PlatePointData>
        <Stage>3</Stage>
        <Cycle>1</Cycle>
        <Step>3</Step>
        <Point>104</Point>
        <PlateData>
            <Rows>8</Rows>
            <Cols>12</Cols>
            <WellData>42097.176	41326.96	49779.78	49577.29	50618.8	49181.312	60732.242	60520.062	64514.88	61045.484	60617.484	54826.297	45277.168	45755.54	50225.062	55415.867	52091.94	57066.312	62914.953	66270.516	69641.02	67041.38	65067.277	55353.29	43711.887	48203.03	54459.793	63470.54	63659.613	59199.324	68499.85	68532.445	77458.28	73074.89	66698.41	64613.355	47062.574	50170.715	59235.797	61716.797	65117.19	59099.25	74862.43	153325.22	79010.266	81665.45	70328.86	71484.38	49754.78	51938.22	56381.957	59668.066	69447.73	66973.72	71370.88	76536.195	76757.94	79128.305	76099.04	74986.81	50647.72	50932.723	55704.457	64501.453	68014.33	70362.37	68598.234	73688.6	76636.54	81134.93	82048.66	78653.484	46379.492	50803.39	51588.04	64803.453	69019.35	70525.96	63576.156	65180.242	71730.8	76602.49	73881.21	72289.97	44514.934	46296.527	58315.934	58428.32	61743.977	62518.234	66991.99	72614.93	69640.8	63050.78	71859.414	60244.062	</WellData>
            <Attribute>
                <key>STEP</key>
                <value>3</value>
            </Attribute>
            <Attribute>
                <key>FILTER_SET</key>
                <value>x1-m1</value>
            </Attribute>
            <Attribute>
                <key>EXPOSURE</key>
                <value>600</value>
            </Attribute>
            <Attribute>
                <key>POINT</key>
                <value>104</value>
            </Attribute>
            <Attribute>
                <key>STAGE</key>
                <value>3</value>
            </Attribute>
            <Attribute>
                <key>CYCLE</key>
                <value>1</value>
            </Attribute>
            <Attribute>
                <key>TYPE</key>
                <value>QUANT</value>
            </Attribute>
            <Attribute>
                <key>TEMPERATURE</key>
                <value>90.8089,90.8126,90.8102,90.8093,90.8103,90.8107</value>
            </Attribute>
        </PlateData>
    </PlatePointData>
    <PlatePointData>
        <Stage>3</Stage>
        <Cycle>1</Cycle>
        <Step>3</Step>
        <Point>105</Point>
        <PlateData>
            <Rows>8</Rows>
            <Cols>12</Cols>
            <WellData>41347.69	41188.71	48590.562	49339.723	49696.152	49371.652	58858.668	60417.05	62296.57	58653.21	59937.2	54546.984	45382.086	48820.895	48925.367	54106.652	51890.973	55818.32	61268.438	64479.395	70165.984	66363.68	64381.363	55597.98	43922.32	48378.34	52477.242	62584.87	63249.312	59266.16	67316.836	67713.63	76281.33	71891.12	65443.637	64011.586	47522.81	47824.105	58274.535	60971.504	62791.184	58634.664	72549.78	150471.64	77848.58	80520.04	68803.6	68785.08	48499.89	50459.41	54132.008	60017.72	68748.78	65322.004	70968.33	76088.0	74809.46	76657.51	74635.3	72455.016	50107.08	51547.875	54657.258	63820.094	66991.3	69388.45	68084.47	72306.59	74757.445	79313.68	80727.46	77898.8	47044.074	48975.863	50572.953	64152.973	69027.61	68435.33	63435.156	64148.68	70009.0	75364.49	72128.336	70646.12	42777.38	45476.99	56755.96	57851.664	58718.527	60680.574	66168.04	72229.86	68411.53	62748.383	71867.31	60659.68	</WellData>
            <Attribute>
                <key>STEP</key>
                <value>3</value>
            </Attribute>
            <Attribute>
                <key>FILTER_SET</key>
                <value>x1-m1</value>
            </Attribute>
            <Attribute>
                <key>EXPOSURE</key>
                <value>600</value>
            </Attribute>
            <Attribute>
                <key>POINT</key>
                <value>105</value>
            </Attribute>
            <Attribute>
                <key>STAGE</key>
                <value>3</value>
            </Attribute>
            <Attribute>
                <key>CYCLE</key>
                <value>1</value>
            </Attribute>
            <Attribute>
                <key>TYPE</key>
                <value>QUANT</value>
            </Attribute>
            <Attribute>
                <key>TEMPERATURE</key>
                <value>91.1173,91.1198,91.1167,91.1152,91.1159,91.1181</value>
            </Attribute>
        </PlateData>
    </PlatePointData>
    <PlatePointData>
        <Stage>3</Stage>
        <Cycle>1</Cycle>
        <Step>3</Step>
        <Point>106</Point>
        <PlateData>
            <Rows>8</Rows>
            <Cols>12</Cols>
            <WellData>41010.164	40298.477	48527.754	48122.883	48198.957	48018.168	58286.527	58617.965	63184.242	58654.938	58127.348	53436.41	41266.566	46516.973	47788.883	54017.03	50873.4	53911.035	61303.59	64920.566	68191.78	64498.9	61107.785	55120.758	42677.633	47032.06	51339.918	62509.582	62396.973	58975.6	66494.39	65610.1	75030.62	70169.02	62354.266	63403.586	45822.055	49193.78	57890.887	59866.67	62700.91	57764.59	72889.5	148560.3	75278.36	78259.54	67215.88	68759.39	47518.5	51184.715	54307.715	59252.38	67444.0	65296.094	69962.15	75959.47	74517.47	76302.38	75823.48	73745.86	47290.945	48403.027	54090.66	63551.395	65757.086	67337.94	67353.984	70640.06	73435.93	78457.375	78290.36	77333.06	44608.996	47875.848	48614.453	63356.168	66740.07	69356.04	61524.19	63125.97	68823.88	72852.13	71682.4	70110.74	41659.37	45288.18	56661.27	56336.156	58824.8	61464.945	65394.523	70613.375	67928.07	61689.863	70437.21	59819.168	</WellData>
            <Attribute>
                <key>STEP</key>
                <value>3</value>
            </Attribute>
            <Attribute>
                <key>FILTER_SET</key>
                <value>x1-m1</value>
            </Attribute>
            <Attribute>
                <key>EXPOSURE</key>
                <value>600</value>
            </Attribute>
            <Attribute>
                <key>POINT</key>
                <value>106</value>
            </Attribute>
            <Attribute>
                <key>STAGE</key>
                <value>3</value>
            </Attribute>
            <Attribute>
                <key>CYCLE</key>
                <value>1</value>
            </Attribute>
            <Attribute>
                <key>TYPE</key>
                <value>QUANT</value>
            </Attribute>
            <Attribute>
                <key>TEMPERATURE</key>
                <value>91.411,91.4142,91.4096,91.4091,91.4134,91.4114</value>
            </Attribute>
        </PlateData>
    </PlatePointData>
    <PlatePointData>
        <Stage>3</Stage>
        <Cycle>1</Cycle>
        <Step>3</Step>
        <Point>107</Point>
        <PlateData>
            <Rows>8</Rows>
            <Cols>12</Cols>
            <WellData>40880.9	40011.71	46559.844	46112.65	47379.996	46175.01	57817.9	58126.54	61114.41	55955.176	57021.547	52251.203	41758.23	45032.96	46811.992	51832.223	49924.273	53667.227	60012.004	64188.71	65964.664	63104.85	60423.87	53273.367	43132.23	47840.23	51517.824	60930.727	60824.312	58222.79	65656.414	64822.355	72845.87	68897.88	61950.746	61880.28	44926.543	47488.16	57628.53	59515.973	61477.094	56936.004	70719.87	146454.56	74466.19	77325.125	67495.3	68049.54	46399.2	50254.39	53826.35	58933.812	65747.32	63696.74	68344.19	72668.086	72561.73	74473.555	72558.37	72528.586	46913.09	48288.2	53126.312	60966.32	64559.094	65987.91	65540.17	68738.17	72998.16	76041.56	76905.8	75994.45	44010.46	46760.15	48510.406	62431.652	66129.086	68231.2	60913.223	62552.824	68003.81	74758.94	71285.664	68810.66	41564.023	44481.164	55430.484	57288.074	57174.066	59031.195	64100.547	69490.48	67680.49	61438.047	69528.97	59321.895	</WellData>
            <Attribute>
                <key>STEP</key>
                <value>3</value>
            </Attribute>
            <Attribute>
                <key>FILTER_SET</key>
                <value>x1-m1</value>
            </Attribute>
            <Attribute>
                <key>EXPOSURE</key>
                <value>600</value>
            </Attribute>
            <Attribute>
                <key>POINT</key>
                <value>107</value>
            </Attribute>
            <Attribute>
                <key>STAGE</key>
                <value>3</value>
            </Attribute>
            <Attribute>
                <key>CYCLE</key>
                <value>1</value>
            </Attribute>
            <Attribute>
                <key>TYPE</key>
                <value>QUANT</value>
            </Attribute>
            <Attribute>
                <key>TEMPERATURE</key>
                <value>91.7114,91.7137,91.7092,91.7128,91.7126,91.7128</value>
            </Attribute>
        </PlateData>
    </PlatePointData>
    <PlatePointData>
        <Stage>3</Stage>
        <Cycle>1</Cycle>
        <Step>3</Step>
        <Point>108</Point>
        <PlateData>
            <Rows>8</Rows>
            <Cols>12</Cols>
            <WellData>40464.07	38957.92	47200.84	46291.496	46333.477	45867.086	57042.29	57156.43	58785.812	55322.535	55756.785	50760.562	40440.598	43984.348	45953.88	51289.438	49201.035	52458.22	58417.438	62260.137	64526.883	63464.277	60434.81	53841.453	42660.66	45822.59	50975.234	59673.418	60875.004	56171.41	62906.13	64375.3	72854.73	68480.94	61705.484	60249.926	45556.05	47428.676	56816.582	58229.332	60501.883	56985.53	70864.586	144319.0	73325.86	76407.51	66978.41	66960.17	46588.97	46829.035	51775.613	56240.516	65849.74	62394.99	68425.06	71491.805	71059.02	74809.984	72260.35	69969.88	47490.152	48166.457	51917.17	61370.652	64604.203	65343.26	64636.254	68437.81	72192.2	74994.42	75564.89	73502.836	43779.89	47399.617	46997.8	60656.984	65002.094	65414.574	59874.332	59273.754	66661.375	72310.13	70037.62	66131.06	40024.258	43551.04	54545.71	54804.85	57037.703	58750.26	63674.84	68144.12	66658.7	60173.53	68885.95	58384.85	</WellData>
            <Attribute>
                <key>STEP</key>
                <value>3</value>
            </Attribute>
            <Attribute>
                <key>FILTER_SET</key>
                <value>x1-m1</value>
            </Attribute>
            <Attribute>
                <key>EXPOSURE</key>
                <value>600</value>
            </Attribute>
            <Attribute>
                <key>POINT</key>
                <value>108</value>
            </Attribute>
            <Attribute>
                <key>STAGE</key>
                <value>3</value>
            </Attribute>
            <Attribute>
                <key>CYCLE</key>
                <value>1</value>
            </Attribute>
            <Attribute>
                <key>TYPE</key>
                <value>QUANT</value>
            </Attribute>
            <Attribute>
                <key>TEMPERATURE</key>
                <value>92.0153,92.0158,92.012,92.015,92.0193,92.0158</value>
            </Attribute>
        </PlateData>
    </PlatePointData>
    <PlatePointData>
        <Stage>3</Stage>
        <Cycle>1</Cycle>
        <Step>3</Step>
        <Point>109</Point>
        <PlateData>
            <Rows>8</Rows>
            <Cols>12</Cols>
            <WellData>37541.453	37771.42	44709.184	46224.008	45994.2	45457.105	56218.58	57726.2	60268.21	53940.246	54442.977	49549.703	37634.7	43414.168	44375.332	51079.676	47595.707	51967.246	57359.78	60931.59	63169.008	61014.695	59644.97	51518.867	40517.363	45599.246	49248.125	58925.125	58991.805	55359.832	61707.277	63416.758	71302.13	67280.39	60584.242	58931.24	42188.863	45701.465	55436.58	56908.516	59786.34	54505.49	68524.914	142811.56	72034.945	74674.375	65450.793	65767.75	45980.055	47721.926	52374.113	56356.68	64535.406	60921.938	65725.555	69871.03	69460.92	72558.87	71176.234	68745.71	45833.0	47608.445	51155.273	61105.83	62776.09	65093.242	64052.074	67503.0	71660.55	74778.59	76452.63	72163.13	43210.547	46964.633	46921.105	60467.965	64130.816	64264.355	59590.613	60522.92	65701.94	71896.07	67798.67	65880.414	40586.117	42787.383	54300.93	54138.484	56167.613	57758.61	61986.18	67323.7	64244.445	58439.766	67842.38	57458.65	</WellData>
            <Attribute>
                <key>STEP</key>
                <value>3</value>
            </Attribute>
            <Attribute>
                <key>FILTER_SET</key>
                <value>x1-m1</value>
            </Attribute>
            <Attribute>
                <key>EXPOSURE</key>
                <value>600</value>
            </Attribute>
            <Attribute>
                <key>POINT</key>
                <value>109</value>
            </Attribute>
            <Attribute>
                <key>STAGE</key>
                <value>3</value>
            </Attribute>
            <Attribute>
                <key>CYCLE</key>
                <value>1</value>
            </Attribute>
            <Attribute>
                <key>TYPE</key>
                <value>QUANT</value>
            </Attribute>
            <Attribute>
                <key>TEMPERATURE</key>
                <value>92.316,92.3158,92.3138,92.3172,92.3156,92.3146</value>
            </Attribute>
        </PlateData>
    </PlatePointData>
    <PlatePointData>
        <Stage>3</Stage>
        <Cycle>1</Cycle>
        <Step>3</Step>
        <Point>110</Point>
        <PlateData>
            <Rows>8</Rows>
            <Cols>12</Cols>
            <WellData>37984.24	36968.047	43507.242	43779.332	45376.863	44424.445	55681.2	54041.35	58355.414	52986.156	53750.355	50199.555	40562.848	42698.69	42069.61	50267.332	47638.367	50982.977	56309.113	60136.027	62037.824	61811.312	57557.426	50650.38	39846.16	43690.145	47766.457	57959.277	57444.754	55029.047	61762.996	60885.953	71168.16	65935.65	59798.492	58738.54	43976.473	44210.07	53855.484	55595.223	59614.418	55620.324	68576.85	140727.4	71563.516	73862.266	64440.31	65597.19	44476.453	46899.277	50947.633	55623.715	64289.637	60288.164	65226.105	69655.83	69848.445	70655.33	70556.086	68136.05	45645.934	48142.203	50198.156	59305.945	61934.652	62634.004	62338.992	66883.22	69762.15	72232.2	73762.484	73333.914	42661.594	46391.895	46920.008	59948.27	62764.64	63043.56	58227.414	60041.47	64186.707	71159.63	67150.9	64486.7	40947.367	42538.94	53554.234	54768.277	54767.098	57199.09	61670.074	66411.81	64072.324	58170.125	65938.59	56679.867	</WellData>
            <Attribute>
                <key>STEP</key>
                <value>3</value>
            </Attribute>
            <Attribute>
                <key>FILTER_SET</key>
                <value>x1-m1</value>
            </Attribute>
            <Attribute>
                <key>EXPOSURE</key>
                <value>600</value>
            </Attribute>
            <Attribute>
                <key>POINT</key>
                <value>110</value>
            </Attribute>
            <Attribute>
                <key>STAGE</key>
                <value>3</value>
            </Attribute>
            <Attribute>
                <key>CYCLE</key>
                <value>1</value>
            </Attribute>
            <Attribute>
                <key>TYPE</key>
                <value>QUANT</value>
            </Attribute>
            <Attribute>
                <key>TEMPERATURE</key>
                <value>92.6126,92.6132,92.6095,92.6089,92.6099,92.6117</value>
            </Attribute>
        </PlateData>
    </PlatePointData>
    <PlatePointData>
        <Stage>3</Stage>
        <Cycle>1</Cycle>
        <Step>3</Step>
        <Point>111</Point>
        <PlateData>
            <Rows>8</Rows>
            <Cols>12</Cols>
            <WellData>37317.562	36503.984	44666.492	45213.18	43831.69	43770.066	54360.543	54707.695	57401.434	51987.492	54179.707	47210.195	39851.28	42417.848	43068.496	48262.79	46435.89	50282.188	55089.582	59673.73	61835.055	60018.24	56321.56	49120.934	39467.84	44404.992	47994.477	58793.168	57802.75	53879.926	60721.26	62329.508	70092.375	66780.12	58120.08	58952.41	42910.77	45389.957	53550.805	57033.953	58122.855	54181.605	67238.2	137750.78	70962.67	73606.97	63968.867	62726.59	42870.203	46710.957	48712.516	53174.6	61475.227	58368.523	65817.83	68540.91	69567.18	69760.92	68716.83	67014.516	45483.06	45602.34	48544.617	58033.418	60312.42	62804.2	61271.297	66263.73	68433.02	72874.64	74194.87	71228.69	42410.32	45746.242	45919.65	57240.19	61666.93	62756.11	57400.926	59401.914	63617.43	68480.12	66702.15	63349.914	39785.035	41166.273	53688.188	52317.543	54129.375	56695.207	60703.555	65005.2	63599.105	56030.32	65468.66	54978.242	</WellData>
            <Attribute>
                <key>STEP</key>
                <value>3</value>
            </Attribute>
            <Attribute>
                <key>FILTER_SET</key>
                <value>x1-m1</value>
            </Attribute>
            <Attribute>
                <key>EXPOSURE</key>
                <value>600</value>
            </Attribute>
            <Attribute>
                <key>POINT</key>
                <value>111</value>
            </Attribute>
            <Attribute>
                <key>STAGE</key>
                <value>3</value>
            </Attribute>
            <Attribute>
                <key>CYCLE</key>
                <value>1</value>
            </Attribute>
            <Attribute>
                <key>TYPE</key>
                <value>QUANT</value>
            </Attribute>
            <Attribute>
                <key>TEMPERATURE</key>
                <value>92.9145,92.9154,92.9142,92.9129,92.9158,92.9145</value>
            </Attribute>
        </PlateData>
    </PlatePointData>
    <PlatePointData>
        <Stage>3</Stage>
        <Cycle>1</Cycle>
        <Step>3</Step>
        <Point>112</Point>
        <PlateData>
            <Rows>8</Rows>
            <Cols>12</Cols>
            <WellData>37978.9	37147.68	42918.746	45273.727	43758.59	43805.965	53831.945	52646.164	56231.44	50722.305	54058.348	48623.742	37197.45	42293.137	42990.21	47659.887	45432.14	50042.867	55064.04	58825.54	62948.402	60095.594	56597.28	48657.86	38317.9	43278.562	47174.32	57072.22	55527.082	53104.145	60503.043	60515.18	69029.75	64858.55	56398.82	57825.305	41989.93	43259.9	51895.41	54844.414	56711.32	53947.375	65817.49	137328.94	69548.1	73324.84	62216.57	63244.06	44252.984	45489.074	49290.29	52808.26	61568.99	59640.832	63388.617	66533.82	67426.59	69864.695	67536.52	66259.03	43354.742	45424.684	47619.64	56656.39	59366.336	61180.023	60994.35	64797.24	66784.44	70696.97	71649.04	69895.984	41051.664	43604.387	44854.863	57206.547	61052.82	61391.957	56390.387	57725.47	63075.06	66385.99	64827.7	61875.79	38137.8	43106.37	52489.656	51495.348	54589.164	56347.83	59850.113	65455.27	62997.812	55659.164	65173.69	55022.387	</WellData>
            <Attribute>
                <key>STEP</key>
                <value>3</value>
            </Attribute>
            <Attribute>
                <key>FILTER_SET</key>
                <value>x1-m1</value>
            </Attribute>
            <Attribute>
                <key>EXPOSURE</key>
                <value>600</value>
            </Attribute>
            <Attribute>
                <key>POINT</key>
                <value>112</value>
            </Attribute>
            <Attribute>
                <key>STAGE</key>
                <value>3</value>
            </Attribute>
            <Attribute>
                <key>CYCLE</key>
                <value>1</value>
            </Attribute>
            <Attribute>
                <key>TYPE</key>
                <value>QUANT</value>
            </Attribute>
            <Attribute>
                <key>TEMPERATURE</key>
                <value>93.2154,93.2167,93.2132,93.2153,93.2156,93.2146</value>
            </Attribute>
        </PlateData>
    </PlatePointData>
    <PlatePointData>
        <Stage>3</Stage>
        <Cycle>1</Cycle>
        <Step>3</Step>
        <Point>113</Point>
        <PlateData>
            <Rows>8</Rows>
            <Cols>12</Cols>
            <WellData>37876.465	36319.74	44196.39	43397.07	42556.11	43451.906	51565.41	52291.43	55950.145	50155.06	52137.676	46422.77	38073.19	40808.586	41515.266	47057.117	44627.387	48854.14	53698.742	58203.26	60028.992	58847.39	55264.49	49458.37	37209.457	42974.61	46879.305	55352.34	55593.254	52140.723	58778.145	59153.273	67784.3	63567.676	57499.91	56657.38	40556.76	44400.035	51791.945	54248.684	55693.043	52770.56	64732.46	135722.89	69035.29	72233.84	61731.406	63055.008	43070.41	45041.367	47271.906	52479.89	60527.55	57605.695	63229.45	67893.914	66036.78	67951.99	67132.766	65812.56	43158.87	43426.043	46813.434	56370.56	60473.9	61620.426	59717.777	63579.656	66495.01	70108.65	70493.87	69373.41	41510.33	45745.164	44274.04	57249.645	61466.855	59930.516	55740.746	56834.637	62500.984	68198.945	65530.203	63894.34	37722.777	41713.96	51310.55	52698.703	53358.79	54127.86	59407.1	63299.766	61231.207	54646.3	64202.92	53718.79	</WellData>
            <Attribute>
                <key>STEP</key>
                <value>3</value>
            </Attribute>
            <Attribute>
                <key>FILTER_SET</key>
                <value>x1-m1</value>
            </Attribute>
            <Attribute>
                <key>EXPOSURE</key>
                <value>600</value>
            </Attribute>
            <Attribute>
                <key>POINT</key>
                <value>113</value>
            </Attribute>
            <Attribute>
                <key>STAGE</key>
                <value>3</value>
            </Attribute>
            <Attribute>
                <key>CYCLE</key>
                <value>1</value>
            </Attribute>
            <Attribute>
                <key>TYPE</key>
                <value>QUANT</value>
            </Attribute>
            <Attribute>
                <key>TEMPERATURE</key>
                <value>93.5159,93.5153,93.5155,93.5142,93.5154,93.517</value>
            </Attribute>
        </PlateData>
    </PlatePointData>
    <PlatePointData>
        <Stage>3</Stage>
        <Cycle>1</Cycle>
        <Step>3</Step>
        <Point>114</Point>
        <PlateData>
            <Rows>8</Rows>
            <Cols>12</Cols>
            <WellData>35621.082	35483.08	43565.37	42348.508	43438.64	41663.004	52739.504	51474.9	54669.676	50976.53	52210.277	46809.45	36938.457	40113.348	40544.273	46066.305	43421.543	46933.742	52647.066	56408.31	59778.5	58553.062	55355.047	48012.72	39147.332	42833.97	45977.04	57260.17	55689.273	51062.953	57618.418	59894.1	67045.46	63427.867	56278.81	57639.895	40555.273	42611.215	50649.945	52246.246	55306.387	50457.703	64186.027	133925.67	68349.1	69662.83	60213.164	61826.902	41506.32	45596.625	47984.79	51603.086	60745.816	56411.195	61488.902	65723.055	66152.42	68179.12	66759.73	65503.44	42474.582	43082.027	46797.984	54648.81	57496.332	60145.684	58801.43	61948.418	64005.68	69039.055	68911.57	67865.43	39382.61	42871.63	43381.035	55410.754	59283.977	58999.96	54474.668	55654.668	60481.36	66725.35	63474.72	60778.375	37067.72	39925.51	51145.1	49677.41	50592.953	53712.523	57321.04	62660.28	61120.04	54717.316	63820.383	52469.0	</WellData>
            <Attribute>
                <key>STEP</key>
                <value>3</value>
            </Attribute>
            <Attribute>
                <key>FILTER_SET</key>
                <value>x1-m1</value>
            </Attribute>
            <Attribute>
                <key>EXPOSURE</key>
                <value>600</value>
            </Attribute>
            <Attribute>
                <key>POINT</key>
                <value>114</value>
            </Attribute>
            <Attribute>
                <key>STAGE</key>
                <value>3</value>
            </Attribute>
            <Attribute>
                <key>CYCLE</key>
                <value>1</value>
            </Attribute>
            <Attribute>
                <key>TYPE</key>
                <value>QUANT</value>
            </Attribute>
            <Attribute>
                <key>TEMPERATURE</key>
                <value>93.8155,93.8157,93.813,93.8153,93.8149,93.8173</value>
            </Attribute>
        </PlateData>
    </PlatePointData>
    <PlatePointData>
        <Stage>3</Stage>
        <Cycle>1</Cycle>
        <Step>3</Step>
        <Point>115</Point>
        <PlateData>
            <Rows>8</Rows>
            <Cols>12</Cols>
            <WellData>35548.2	34030.055	41201.297	41426.586	40503.574	41523.254	52044.75	51360.293	53834.574	49218.387	50078.355	45042.156	34682.91	38044.004	40875.617	45236.543	43232.41	46244.355	52653.594	55916.89	58150.258	56044.902	54932.52	47694.363	36539.527	41635.28	44483.926	55604.43	54742.3	50839.7	57274.117	57271.938	66886.63	61321.51	54545.69	54607.277	38046.598	42174.695	50273.92	51283.6	54154.62	49736.105	63351.316	131523.23	66164.21	68475.02	60298.094	60827.438	41733.723	44838.445	46308.87	50784.4	57937.707	56166.086	59971.176	65257.562	64531.16	66894.586	65590.11	62922.71	40738.41	42951.258	46788.633	54944.082	57637.74	59263.82	58839.285	61994.07	64703.67	68142.984	67097.37	68252.16	40520.14	41893.15	44110.367	56863.105	57792.137	59207.723	53756.76	54704.34	59343.652	65612.516	63057.023	59856.895	37532.42	39611.375	49812.105	50327.812	51430.9	53575.33	56545.44	61195.13	59885.125	52291.254	60870.383	50893.637	</WellData>
            <Attribute>
                <key>STEP</key>
                <value>3</value>
            </Attribute>
            <Attribute>
                <key>FILTER_SET</key>
                <value>x1-m1</value>
            </Attribute>
            <Attribute>
                <key>EXPOSURE</key>
                <value>600</value>
            </Attribute>
            <Attribute>
                <key>POINT</key>
                <value>115</value>
            </Attribute>
            <Attribute>
                <key>STAGE</key>
                <value>3</value>
            </Attribute>
            <Attribute>
                <key>CYCLE</key>
                <value>1</value>
            </Attribute>
            <Attribute>
                <key>TYPE</key>
                <value>QUANT</value>
            </Attribute>
            <Attribute>
                <key>TEMPERATURE</key>
                <value>94.1165,94.1156,94.1147,94.1152,94.1157,94.1152</value>
            </Attribute>
        </PlateData>
    </PlatePointData>
    <PlatePointData>
        <Stage>3</Stage>
        <Cycle>1</Cycle>
        <Step>3</Step>
        <Point>116</Point>
        <PlateData>
            <Rows>8</Rows>
            <Cols>12</Cols>
            <WellData>36603.75	34456.51	39154.125	41233.62	41273.938	39829.055	49284.86	51141.04	54182.668	47285.28	49676.14	44266.832	35267.668	39886.797	39355.918	45062.266	42440.613	46711.75	51579.94	55038.6	58516.8	56281.844	53108.04	45509.324	35405.53	40846.34	44666.105	55321.113	53374.5	50405.754	56157.266	56026.656	64519.332	60023.47	53591.41	54349.027	39347.797	40461.633	48534.9	50804.67	53404.742	49776.25	61803.242	129415.38	65312.773	68240.68	57985.473	60722.676	40584.85	42916.418	45203.355	49890.45	58424.74	56033.13	59634.09	63816.953	62745.285	66295.336	64148.977	63087.098	40809.906	40971.32	46135.23	54674.836	56885.09	58730.195	56603.098	60733.55	64105.875	67628.47	67904.67	66506.42	37772.547	41296.78	41761.05	54274.02	57723.16	57251.508	52210.21	55866.363	59649.594	64033.75	61873.332	59303.83	37026.188	38880.66	48511.582	48546.098	49604.297	52385.55	56177.996	60094.727	58707.562	52649.76	61280.902	51874.047	</WellData>
            <Attribute>
                <key>STEP</key>
                <value>3</value>
            </Attribute>
            <Attribute>
                <key>FILTER_SET</key>
                <value>x1-m1</value>
            </Attribute>
            <Attribute>
                <key>EXPOSURE</key>
                <value>600</value>
            </Attribute>
            <Attribute>
                <key>POINT</key>
                <value>116</value>
            </Attribute>
            <Attribute>
                <key>STAGE</key>
                <value>3</value>
            </Attribute>
            <Attribute>
                <key>CYCLE</key>
                <value>1</value>
            </Attribute>
            <Attribute>
                <key>TYPE</key>
                <value>QUANT</value>
            </Attribute>
            <Attribute>
                <key>TEMPERATURE</key>
                <value>94.4114,94.4141,94.4097,94.409,94.4139,94.4101</value>
            </Attribute>
        </PlateData>
    </PlatePointData>
    <PlatePointData>
        <Stage>3</Stage>
        <Cycle>1</Cycle>
        <Step>3</Step>
        <Point>117</Point>
        <PlateData>
            <Rows>8</Rows>
            <Cols>12</Cols>
            <WellData>35340.855	33824.82	39680.133	39741.848	39651.477	38795.69	49644.42	48084.156	52537.633	47881.0	48197.793	42610.766	35996.316	38128.504	39072.355	44441.082	41096.105	45059.883	50622.77	54229.926	57231.145	55135.78	51493.426	45582.36	36250.945	39228.094	42817.754	53963.055	50541.03	48659.34	55687.438	55422.53	64110.32	60244.383	52588.53	52764.812	38280.914	39602.67	47731.68	51052.67	51343.27	48350.555	61845.203	126895.42	64886.355	66174.89	58248.58	58107.703	40408.9	42578.543	44872.848	49577.223	57080.695	54207.836	58934.582	63087.297	61457.625	64096.027	63419.953	61964.676	40171.086	41445.0	44968.082	52995.715	56342.812	58050.508	56563.19	59519.01	62074.367	65976.38	66145.73	64432.223	38279.63	42207.926	42261.137	53649.754	58061.77	58946.465	51937.53	54262.668	58191.797	62895.11	60607.188	59381.355	35479.887	38585.043	47525.02	49214.035	49523.45	51356.73	54651.324	58567.227	56933.86	52370.24	59928.297	50757.168	</WellData>
            <Attribute>
                <key>STEP</key>
                <value>3</value>
            </Attribute>
            <Attribute>
                <key>FILTER_SET</key>
                <value>x1-m1</value>
            </Attribute>
            <Attribute>
                <key>EXPOSURE</key>
                <value>600</value>
            </Attribute>
            <Attribute>
                <key>POINT</key>
                <value>117</value>
            </Attribute>
            <Attribute>
                <key>STAGE</key>
                <value>3</value>
            </Attribute>
            <Attribute>
                <key>CYCLE</key>
                <value>1</value>
            </Attribute>
            <Attribute>
                <key>TYPE</key>
                <value>QUANT</value>
            </Attribute>
            <Attribute>
                <key>TEMPERATURE</key>
                <value>94.7082,94.7103,94.7098,94.7096,94.7091,94.7118</value>
            </Attribute>
        </PlateData>
    </PlatePointData>
</PlatePointDataCollection>
```
