## Supplementary material for "A toolbox of Stable Integration Vectors (SIV) in the fission yeast *Schizosaccharomyces pombe*": Source data: instrumentdata.mf

```
#Tue Feb 05 13:22:45 CET 2019
Instrument-Data-Version=1.0
```
