## Supplementary material for "A toolbox of Stable Integration Vectors (SIV) in the fission yeast *Schizosaccharomyces pombe*": Source data: meltcuve_result.txt

```
Session Name	
Well	Sample Name	Detector	Task	Tm
0	ySM995-A	o6178o6179	Target	81.15268
Sample Temperatures	60.0001	60.2161	60.5118	60.8128	61.11	61.417	61.7132	62.0123	62.3131	62.6137	62.9119	63.2138	63.5153	63.813	64.1132	64.4133	64.7152	65.0191	65.3132	65.6159	65.9117	66.2108	66.5154	66.813	67.1162	67.4125	67.7141	68.0119	68.3137	68.6151	68.9155	69.2114	69.5137	69.813	70.1107	70.4121	70.7188	71.0129	71.3105	71.6127	71.9129	72.2174	72.512	72.8179	73.1122	73.413	73.716	74.0178	74.3159	74.6185	74.9153	75.218	75.5135	75.818	76.1195	76.4207	76.7104	77.0109	77.3117	77.6108	77.9194	78.209	78.5134	78.813	79.1144	79.412	79.7163	80.0122	80.3163	80.6171	80.9105	81.211	81.5124	81.8107	82.1132	82.4111	82.7126	83.014	83.3146	83.6104	83.9111	84.216	84.5174	84.8119	85.1142	85.4101	85.7176	86.0161	86.3127	86.6155	86.9153	87.2109	87.5113	87.8166	88.1117	88.4108	88.7152	89.0104	89.3105	89.6105	89.9151	90.2147	90.5146	90.8089	91.1173	91.411	91.7114	92.0153	92.316	92.6126	92.9145	93.2154	93.5159	93.8155	94.1165	94.4114	94.7082
Rn values	2878447.0	2856188.5	2830877.2	2803824.2	2776109.2	2754909.5	2727850.5	2699366.5	2676219.5	2653264.5	2625099.2	2603745.8	2581256.2	2554282.5	2530516.5	2508210.0	2482769.2	2457042.2	2436161.8	2410744.5	2389858.0	2366067.0	2344179.2	2318775.2	2296240.5	2271514.2	2247305.5	2224251.2	2200421.0	2172931.0	2157220.0	2130107.2	2105180.0	2084991.9	2059650.0	2035320.1	2012966.8	1990844.9	1967249.8	1942536.0	1920241.9	1900277.1	1873103.5	1854977.5	1831533.6	1807255.8	1787135.8	1764227.4	1742820.8	1717405.2	1698984.0	1677545.4	1651977.8	1632964.9	1606712.8	1588604.4	1565070.6	1542835.2	1522207.0	1499315.8	1476307.2	1453122.1	1431907.9	1406378.0	1379801.8	1353337.0	1327762.9	1302937.8	1257725.4	1170207.0	977996.9	624060.75	268586.84	105471.07	74646.45	71355.664	68539.78	66190.68	65663.516	62565.11	63136.633	61923.434	59999.766	58228.668	56978.695	57595.02	56533.223	55514.44	54457.496	52119.69	53401.78	51125.215	52730.76	50846.633	49965.49	48364.066	47362.21	47889.07	45871.906	45628.223	44612.734	43909.473	41599.96	42097.176	41347.69	41010.164	40880.9	40464.07	37541.453	37984.24	37317.562	37978.9	37876.465	35621.082	35548.2	36603.75	35340.855
Delta Rn Sample Temperatures	60.0001	60.298023	60.595947	60.89387	61.191795	61.48972	61.787643	62.085564	62.383488	62.68141	62.979336	63.27726	63.575184	63.873108	64.17103	64.468956	64.76688	65.064804	65.362724	65.660645	65.95857	66.25649	66.55442	66.85234	67.15027	67.44819	67.74612	68.04404	68.341965	68.639885	68.937805	69.23573	69.53365	69.83158	70.1295	70.42743	70.72535	71.02327	71.3212	71.61912	71.917046	72.214966	72.51289	72.810814	73.108734	73.40666	73.70459	74.00251	74.30043	74.59836	74.89628	75.19421	75.49213	75.790054	76.087975	76.385895	76.68382	76.98174	77.27967	77.57759	77.87552	78.17344	78.47136	78.76929	79.06721	79.365135	79.663055	79.96098	80.2589	80.55682	80.85475	81.15268	81.4506	81.74852	82.04645	82.34437	82.642296	82.940216	83.238144	83.536064	83.833984	84.13191	84.42983	84.72776	85.02568	85.32361	85.62153	85.91945	86.21738	86.515305	86.813225	87.111145	87.40907	87.70699	88.00491	88.30284	88.60077	88.89869	89.19661	89.49454	89.792465	90.09038	90.388306	90.68623	90.98415	91.282074	91.58	91.87793	92.17585	92.47377	92.7717	93.06962	93.36754	93.66547	93.963394	94.261314	94.559235
Delta Rn values	82792.91	82948.1	83025.73	82895.0	82512.125	81920.71	81211.2	80476.34	79788.14	79193.96	78717.78	78362.56	78105.984	77907.14	77716.3	77494.51	77227.88	76934.336	76660.86	76462.11	76379.67	76421.23	76558.4	76735.516	76889.484	76971.58	76960.836	76868.52	76730.11	76589.15	76477.125	76402.02	76348.414	76289.36	76201.31	76072.7	75902.29	75694.445	75454.875	75192.69	74921.32	74595.414	74240.75	73937.66	73686.92	73479.25	73304.68	73158.67	73045.64	72972.53	72941.484	72941.59	72954.266	72967.81	72993.59	73073.27	73275.27	73688.07	74432.47	75410.85	76920.766	79665.586	84746.805	93973.76	109838.984	135008.1	171152.69	217332.12	268656.06	316279.78	349424.94	359026.12	341396.88	299927.3	243795.31	184381.97	131335.88	90140.734	55536.84	29750.61	15577.781	8515.07	5261.922	3815.8047	3148.8984	2812.1328	2631.0312	2529.9297	2461.1484	2395.7266	2331.4844	2289.3516	2293.164	2347.6797	2432.539	2515.5078	2572.789	2599.0625	2601.3516	2584.5	2542.4844	2463.3438	2343.3047	2197.5625	2056.5156	1948.0078	1877.7422	1824.2969	1754.1328	1645.7344	1503.4609	1350.4922	1208.7266	1083.9062	966.71094	845.03906	714.35156
1	ySM995-A	o6178o6179	Target	81.003716
Sample Temperatures	60.0001	60.2161	60.5118	60.8128	61.11	61.417	61.7132	62.0123	62.3131	62.6137	62.9119	63.2138	63.5153	63.813	64.1132	64.4133	64.7152	65.0191	65.3132	65.6159	65.9117	66.2108	66.5154	66.813	67.1162	67.4125	67.7141	68.0119	68.3137	68.6151	68.9155	69.2114	69.5137	69.813	70.1107	70.4121	70.7188	71.0129	71.3105	71.6127	71.9129	72.2174	72.512	72.8179	73.1122	73.413	73.716	74.0178	74.3159	74.6185	74.9153	75.218	75.5135	75.818	76.1195	76.4207	76.7104	77.0109	77.3117	77.6108	77.9194	78.209	78.5134	78.813	79.1144	79.412	79.7163	80.0122	80.3163	80.6171	80.9105	81.211	81.5124	81.8107	82.1132	82.4111	82.7126	83.014	83.3146	83.6104	83.9111	84.216	84.5174	84.8119	85.1142	85.4101	85.7176	86.0161	86.3127	86.6155	86.9153	87.2109	87.5113	87.8166	88.1117	88.4108	88.7152	89.0104	89.3105	89.6105	89.9151	90.2147	90.5146	90.8089	91.1173	91.411	91.7114	92.0153	92.316	92.6126	92.9145	93.2154	93.5159	93.8155	94.1165	94.4114	94.7082
Rn values	2874289.8	2854503.8	2829300.2	2801400.5	2779426.5	2750592.8	2726900.0	2697948.5	2673883.0	2649986.0	2623565.5	2601139.5	2576891.5	2547648.0	2527964.0	2502881.8	2476747.0	2455684.0	2432951.0	2410873.8	2385121.5	2362639.8	2336877.2	2314252.8	2290982.5	2268666.8	2244683.5	2222613.0	2198084.5	2179469.8	2157290.2	2132083.8	2114709.8	2091410.8	2069468.1	2045085.8	2022604.6	1998187.5	1974207.9	1949175.1	1927460.4	1905899.4	1885527.5	1863536.2	1840222.1	1817086.6	1794640.0	1774684.8	1753017.8	1729583.6	1707687.2	1687984.5	1665609.4	1643183.9	1621318.5	1598526.4	1574165.1	1552258.4	1528319.4	1505434.1	1482473.9	1460655.2	1433658.4	1411379.8	1389940.9	1372923.8	1355976.6	1334807.8	1283477.1	1172052.1	931888.7	538599.7	211361.5	91421.27	73100.46	67196.69	66057.29	65825.8	64063.582	61797.875	60626.01	58811.594	59437.152	58446.684	58515.926	56699.21	54605.418	55262.85	53310.445	52389.586	51602.242	50525.996	50093.254	48200.656	47971.414	47218.4	48071.61	45110.152	45815.96	44596.836	44589.34	43467.6	42454.16	41326.96	41188.71	40298.477	40011.71	38957.92	37771.42	36968.047	36503.984	37147.68	36319.74	35483.08	34030.055	34456.51	33824.82
Delta Rn Sample Temperatures	60.0001	60.298023	60.595947	60.89387	61.191795	61.48972	61.787643	62.085564	62.383488	62.68141	62.979336	63.27726	63.575184	63.873108	64.17103	64.468956	64.76688	65.064804	65.362724	65.660645	65.95857	66.25649	66.55442	66.85234	67.15027	67.44819	67.74612	68.04404	68.341965	68.639885	68.937805	69.23573	69.53365	69.83158	70.1295	70.42743	70.72535	71.02327	71.3212	71.61912	71.917046	72.214966	72.51289	72.810814	73.108734	73.40666	73.70459	74.00251	74.30043	74.59836	74.89628	75.19421	75.49213	75.790054	76.087975	76.385895	76.68382	76.98174	77.27967	77.57759	77.87552	78.17344	78.47136	78.76929	79.06721	79.365135	79.663055	79.96098	80.2589	80.55682	80.85475	81.15268	81.4506	81.74852	82.04645	82.34437	82.642296	82.940216	83.238144	83.536064	83.833984	84.13191	84.42983	84.72776	85.02568	85.32361	85.62153	85.91945	86.21738	86.515305	86.813225	87.111145	87.40907	87.70699	88.00491	88.30284	88.60077	88.89869	89.19661	89.49454	89.792465	90.09038	90.388306	90.68623	90.98415	91.282074	91.58	91.87793	92.17585	92.47377	92.7717	93.06962	93.36754	93.66547	93.963394	94.261314	94.559235
Delta Rn values	82958.59	82978.42	82980.69	82842.26	82505.87	81988.74	81355.664	80683.36	80036.18	79451.125	78934.0	78463.64	78008.57	77544.06	77073.56	76629.89	76262.67	76011.37	75882.445	75838.195	75810.875	75729.24	75546.36	75248.65	74851.305	74384.016	73885.28	73399.766	72849.89	72453.23	72299.3	72430.95	72842.1	73433.65	73953.14	74413.125	74698.98	74737.07	74521.414	74116.875	73633.3	73120.336	72639.52	72302.914	72063.09	71861.59	71668.125	71492.914	71374.945	71363.15	71499.7	71806.32	72276.03	72864.64	73461.49	73906.086	74274.68	74541.73	74727.875	74957.9	75592.65	77463.62	82167.88	92261.39	111065.31	141793.44	185934.16	241333.6	300985.6	353678.28	386971.94	391619.56	365351.78	313942.2	248894.86	183027.5	126276.266	83559.3	48567.92	25531.438	13145.801	7091.5	4376.078	3255.836	2844.4297	2732.4219	2738.0938	2779.5234	2818.164	2834.4375	2816.8984	2759.0312	2660.8047	2531.4688	2389.6328	2258.5625	2158.4688	2100.2969	2084.2734	2102.2266	2140.875	2184.4688	2218.4922	2234.2734	2230.75	2210.7344	2173.8906	2113.9375	2024.6719	1910.6172	1791.5078	1694.1719	1636.7656	1617.8828	1619.2734	1618.875	1603.3203
2	ySM995-A	o6178o6179	Target	81.15423
Sample Temperatures	60.0008	60.2203	60.5155	60.8173	61.1165	61.4212	61.714	62.0158	62.313	62.6137	62.9129	63.2174	63.517	63.8165	64.1176	64.4142	64.7155	65.0213	65.3157	65.6157	65.9113	66.2109	66.5149	66.8158	67.1167	67.4129	67.7152	68.0126	68.3153	68.6146	68.9138	69.211	69.5141	69.812	70.1109	70.4128	70.7191	71.012	71.3105	71.612	71.9127	72.2175	72.5112	72.8167	73.1133	73.4142	73.7161	74.0177	74.3162	74.6181	74.915	75.2167	75.512	75.8175	76.1182	76.4196	76.7136	77.0121	77.3142	77.6147	77.9171	78.2143	78.5102	78.8141	79.112	79.4149	79.7172	80.012	80.3165	80.6167	80.914	81.2113	81.5126	81.8101	82.1121	82.4103	82.711	83.0146	83.3159	83.6094	83.913	84.2169	84.5188	84.8107	85.1168	85.4111	85.7192	86.0204	86.3129	86.6191	86.9147	87.2138	87.5144	87.8194	88.1146	88.413	88.7179	89.0125	89.3128	89.6142	89.9184	90.2188	90.5132	90.8126	91.1198	91.4142	91.7137	92.0158	92.3158	92.6132	92.9154	93.2167	93.5153	93.8157	94.1156	94.4141	94.7103
Rn values	2879608.5	2860951.8	2826621.8	2803502.0	2775955.0	2746189.2	2720484.8	2692195.0	2664788.5	2636807.0	2612416.8	2586211.0	2559250.5	2534204.2	2509403.0	2482137.5	2459310.0	2434923.2	2408527.8	2383202.8	2360895.0	2337455.8	2313516.2	2286509.5	2267870.8	2245872.0	2221329.5	2198296.0	2176315.0	2155442.0	2132322.2	2111192.2	2088322.9	2066242.0	2045266.2	2021707.0	1999062.2	1978129.5	1955789.9	1933402.2	1909060.0	1886784.9	1865782.5	1846842.2	1825652.8	1804617.6	1782681.6	1762351.9	1743048.6	1719181.4	1702606.1	1681631.8	1662235.5	1640728.6	1618030.0	1600790.5	1578913.6	1556573.9	1534828.9	1515974.9	1495346.2	1478874.4	1460677.2	1449596.5	1441650.8	1433620.8	1420207.9	1397700.2	1354491.9	1276150.4	1120981.5	810721.8	403985.12	152828.92	91524.16	80005.8	76167.08	74354.6	71598.31	73578.3	71185.695	70938.97	68480.484	67423.664	68038.38	65822.96	63927.684	63837.984	64014.016	61952.84	61334.707	59587.13	59882.836	57712.453	56452.215	55610.715	54139.34	54064.78	53609.31	53225.375	51825.812	51755.273	50286.94	49779.78	48590.562	48527.754	46559.844	47200.84	44709.184	43507.242	44666.492	42918.746	44196.39	43565.37	41201.297	39154.125	39680.133
Delta Rn Sample Temperatures	60.0008	60.298737	60.596672	60.894608	61.192543	61.49048	61.788414	62.08635	62.384285	62.68222	62.98016	63.278095	63.57603	63.873966	64.1719	64.46983	64.76777	65.065704	65.36364	65.661575	65.95951	66.25745	66.55538	66.85332	67.15126	67.44919	67.74713	68.04506	68.343	68.64093	68.93887	69.2368	69.534744	69.83267	70.130615	70.42855	70.72649	71.02442	71.32236	71.62029	71.91823	72.21616	72.5141	72.812035	73.10997	73.407906	73.70584	74.00378	74.30171	74.59965	74.89758	75.19552	75.493454	75.79139	76.089325	76.38726	76.685196	76.98313	77.28107	77.579	77.87694	78.17487	78.47281	78.770744	79.06868	79.366615	79.66455	79.96249	80.26042	80.55836	80.85629	81.15423	81.45216	81.7501	82.048035	82.34597	82.643906	82.94184	83.23978	83.53771	83.83565	84.13358	84.43152	84.729454	85.02739	85.325325	85.62326	85.921196	86.21913	86.51707	86.815	87.11294	87.41087	87.70882	88.006744	88.30469	88.602615	88.90056	89.19849	89.49643	89.79436	90.0923	90.39023	90.68817	90.9861	91.28404	91.58197	91.87991	92.17784	92.475784	92.77371	93.071655	93.36958	93.66753	93.965454	94.2634	94.561325
Delta Rn values	88329.8	88320.08	88267.16	88027.625	87545.016	86849.64	86017.46	85125.84	84230.52	83367.16	82557.51	81811.85	81131.52	80509.63	79933.38	79386.23	78845.19	78286.4	77688.94	77042.55	76352.734	75639.266	74933.234	74268.766	73673.15	73158.3	72722.625	72357.35	72059.49	71832.36	71680.83	71604.17	71590.99	71624.266	71682.26	71740.1	71765.4	71715.0	71542.24	71212.91	70729.836	70140.74	69525.24	68959.15	68395.24	67918.24	67517.85	67165.516	66862.95	66643.055	66544.195	66581.89	66726.195	66896.27	66967.336	66778.09	66149.13	64921.57	63036.97	60672.535	58439.266	57637.004	60513.062	70114.15	87233.22	117012.11	161803.34	220974.27	289259.0	356360.3	408778.2	433835.44	424405.0	381952.44	316119.5	240982.38	169992.66	112116.75	70602.14	38260.75	19572.902	9994.93	5562.2188	3683.336	2921.6719	2596.7656	2439.5312	2368.2031	2366.3125	2425.8203	2526.9766	2637.6562	2720.6719	2742.7031	2683.3125	2542.914	2346.3281	2137.125	1962.4219	1855.1172	1823.2422	1851.8438	1914.4062	1985.2266	2045.1484	2079.6484	2074.3594	2015.9688	1901.6797	1751.2969	1609.5156	1530.0156	1546.4844	1649.75	1789.3594	1901.25	1942.9062
3	ySM1371-A	o6178o6179	Target	81.30319
Sample Temperatures	60.0008	60.2203	60.5155	60.8173	61.1165	61.4212	61.714	62.0158	62.313	62.6137	62.9129	63.2174	63.517	63.8165	64.1176	64.4142	64.7155	65.0213	65.3157	65.6157	65.9113	66.2109	66.5149	66.8158	67.1167	67.4129	67.7152	68.0126	68.3153	68.6146	68.9138	69.211	69.5141	69.812	70.1109	70.4128	70.7191	71.012	71.3105	71.612	71.9127	72.2175	72.5112	72.8167	73.1133	73.4142	73.7161	74.0177	74.3162	74.6181	74.915	75.2167	75.512	75.8175	76.1182	76.4196	76.7136	77.0121	77.3142	77.6147	77.9171	78.2143	78.5102	78.8141	79.112	79.4149	79.7172	80.012	80.3165	80.6167	80.914	81.2113	81.5126	81.8101	82.1121	82.4103	82.711	83.0146	83.3159	83.6094	83.913	84.2169	84.5188	84.8107	85.1168	85.4111	85.7192	86.0204	86.3129	86.6191	86.9147	87.2138	87.5144	87.8194	88.1146	88.413	88.7179	89.0125	89.3128	89.6142	89.9184	90.2188	90.5132	90.8126	91.1198	91.4142	91.7137	92.0158	92.3158	92.6132	92.9154	93.2167	93.5153	93.8157	94.1156	94.4141	94.7103
Rn values	3756670.8	3731738.8	3700399.5	3666410.2	3636741.8	3602079.5	3571109.2	3539992.8	3507971.0	3479260.2	3445361.5	3417537.2	3385228.2	3354560.0	3323640.5	3293424.2	3259407.5	3230373.5	3200092.0	3167994.5	3134642.2	3102638.0	3071369.2	3038365.8	3006239.8	2975928.8	2944296.0	2916801.8	2887048.8	2855341.5	2823756.8	2795619.0	2764218.8	2734163.8	2705727.2	2676574.2	2646687.5	2616893.8	2588239.0	2559844.2	2531047.8	2503565.0	2477998.5	2447251.0	2419208.5	2392370.0	2362982.0	2336875.2	2308579.5	2281092.0	2257269.5	2231189.2	2203072.8	2179360.2	2153409.0	2130183.2	2109115.5	2086503.0	2067270.0	2046459.6	2032110.8	2016742.2	2003220.2	1985840.2	1966002.0	1936784.5	1904757.5	1861834.2	1801485.1	1709492.5	1542020.0	1203188.2	711551.1	293818.12	119938.31	87233.734	81327.78	80124.11	75054.01	75328.03	72922.82	71904.26	71408.13	68848.16	67053.4	67776.08	64758.37	65411.44	63603.004	63679.16	61246.863	60734.023	58109.062	58389.92	57804.16	56285.652	55545.33	54763.266	53882.434	52774.418	52725.266	52242.0	51175.535	49577.29	49339.723	48122.883	46112.65	46291.496	46224.008	43779.332	45213.18	45273.727	43397.07	42348.508	41426.586	41233.62	39741.848
Delta Rn Sample Temperatures	60.0008	60.298737	60.596672	60.894608	61.192543	61.49048	61.788414	62.08635	62.384285	62.68222	62.98016	63.278095	63.57603	63.873966	64.1719	64.46983	64.76777	65.065704	65.36364	65.661575	65.95951	66.25745	66.55538	66.85332	67.15126	67.44919	67.74713	68.04506	68.343	68.64093	68.93887	69.2368	69.534744	69.83267	70.130615	70.42855	70.72649	71.02442	71.32236	71.62029	71.91823	72.21616	72.5141	72.812035	73.10997	73.407906	73.70584	74.00378	74.30171	74.59965	74.89758	75.19552	75.493454	75.79139	76.089325	76.38726	76.685196	76.98313	77.28107	77.579	77.87694	78.17487	78.47281	78.770744	79.06868	79.366615	79.66455	79.96249	80.26042	80.55836	80.85629	81.15423	81.45216	81.7501	82.048035	82.34597	82.643906	82.94184	83.23978	83.53771	83.83565	84.13358	84.43152	84.729454	85.02739	85.325325	85.62326	85.921196	86.21913	86.51707	86.815	87.11294	87.41087	87.70882	88.006744	88.30469	88.602615	88.90056	89.19849	89.49643	89.79436	90.0923	90.39023	90.68817	90.9861	91.28404	91.58197	91.87991	92.17784	92.475784	92.77371	93.071655	93.36958	93.66753	93.965454	94.2634	94.561325
Delta Rn values	100738.15	101266.12	101707.484	101864.18	101654.96	101132.7	100436.555	99719.98	99100.72	98640.97	98356.1	98231.78	98238.53	98344.51	98525.47	98765.12	99054.05	99374.62	99689.84	99940.19	100055.75	99978.84	99688.57	99210.52	98616.14	97999.37	97446.32	97003.9	96666.914	96389.83	96116.25	95805.12	95445.54	95046.44	94620.234	94170.57	93692.59	93185.55	92665.92	92165.695	91722.32	91354.48	91049.55	90763.66	90426.11	89874.09	89163.06	88286.94	87256.945	86080.87	84740.07	83183.32	81337.74	79138.414	76557.48	73634.44	70501.87	67425.55	64854.723	63483.934	64320.234	68786.94	78893.71	95719.73	118817.68	154298.75	204833.6	270789.0	348165.28	427367.84	494158.5	533343.25	534120.9	494588.0	422878.25	334162.9	245080.1	168467.8	110680.52	65810.08	34862.785	18129.625	9909.25	6180.1016	4561.6562	3849.4766	3522.5781	3386.625	3367.1406	3414.039	3474.4453	3500.289	3464.6562	3369.1328	3235.9688	3091.9297	2955.7812	2836.961	2742.5	2682.9688	2670.1484	2707.6953	2782.0156	2861.2734	2904.8516	2879.1562	2772.2266	2600.8672	2406.9766	2243.4297	2153.6484	2153.1406	2222.5312	2317.1953	2388.8438	2407.039	2368.6016
4	ySM1371-A	o6178o6179	Target	81.153885
Sample Temperatures	60.0007	60.2161	60.5091	60.8135	61.1109	61.4169	61.7134	62.0119	62.3122	62.6124	62.9118	63.2131	63.5135	63.812	64.1132	64.4099	64.712	65.0178	65.3126	65.611	65.9097	66.2104	66.5118	66.812	67.1161	67.4122	67.712	68.0128	68.3114	68.6153	68.9116	69.2101	69.5153	69.8118	70.1115	70.4118	70.7178	71.0112	71.3098	71.6092	71.9123	72.2141	72.5121	72.8133	73.1125	73.4127	73.7159	74.0158	74.3149	74.6152	74.9163	75.217	75.5108	75.8176	76.1153	76.4178	76.7104	77.0114	77.3114	77.6133	77.9154	78.2128	78.512	78.81	79.1111	79.4113	79.7127	80.0124	80.3146	80.6139	80.914	81.2124	81.5113	81.8118	82.1104	82.4106	82.712	83.0143	83.3116	83.6087	83.9111	84.2148	84.5164	84.8123	85.1161	85.4108	85.7153	86.0151	86.3096	86.6118	86.9159	87.2107	87.5109	87.814	88.1093	88.414	88.7145	89.0095	89.3099	89.61	89.9114	90.2163	90.5143	90.8102	91.1167	91.4096	91.7092	92.012	92.3138	92.6095	92.9142	93.2132	93.5155	93.813	94.1147	94.4097	94.7098
Rn values	3938249.5	3913275.5	3877137.8	3839829.8	3810359.8	3776419.5	3746522.8	3712391.5	3679403.5	3646128.2	3613600.8	3580212.8	3545935.0	3511091.0	3480304.8	3445383.5	3412711.8	3381109.8	3347030.2	3312582.5	3279296.8	3243450.0	3207709.8	3175895.5	3142364.2	3106456.0	3074267.5	3045485.0	3011448.5	2979000.8	2948052.5	2916200.2	2884107.0	2852040.2	2821852.5	2790220.2	2758725.2	2730443.8	2701085.2	2669714.2	2641716.8	2613246.5	2583570.2	2553995.8	2527064.2	2497816.0	2466713.2	2442686.8	2416823.2	2387073.2	2362653.2	2335498.2	2310170.2	2284429.0	2259904.5	2238425.2	2216271.2	2198735.0	2179107.5	2158716.5	2142259.2	2124598.2	2108174.5	2082522.6	2057807.9	2026013.4	1984427.1	1936256.1	1861712.1	1734440.2	1485732.2	1030959.2	510926.03	187015.55	100263.6	86584.31	80682.14	80432.02	77321.58	77055.22	75678.71	73469.53	71789.41	71163.26	69867.55	69817.164	66270.305	66341.75	65778.96	62944.84	62715.156	61618.906	60087.41	60168.797	57949.992	58321.78	56724.83	55070.54	54392.812	54052.855	52678.695	52616.973	51767.78	50618.8	49696.152	48198.957	47379.996	46333.477	45994.2	45376.863	43831.69	43758.59	42556.11	43438.64	40503.574	41273.938	39651.477
Delta Rn Sample Temperatures	60.0007	60.298634	60.596565	60.894497	61.19243	61.490364	61.788296	62.086227	62.38416	62.68209	62.980022	63.277954	63.57589	63.87382	64.17175	64.46968	64.76762	65.06555	65.36348	65.661415	65.95934	66.25728	66.55521	66.85314	67.15108	67.449005	67.74694	68.04487	68.342804	68.64073	68.93867	69.2366	69.53453	69.832466	70.130394	70.42833	70.72626	71.02419	71.32213	71.620056	71.91799	72.21592	72.513855	72.81178	73.10972	73.40765	73.70558	74.00351	74.301445	74.59938	74.89731	75.195244	75.49318	75.79111	76.089035	76.38697	76.684906	76.982834	77.28077	77.578705	77.87663	78.17456	78.472496	78.77043	79.06836	79.366295	79.66423	79.96216	80.260086	80.55802	80.85596	81.153885	81.45182	81.74975	82.04768	82.34561	82.64355	82.94148	83.23941	83.537346	83.83527	84.13321	84.43114	84.72907	85.02701	85.324936	85.62287	85.9208	86.218735	86.51666	86.8146	87.11253	87.41046	87.70839	88.006325	88.30426	88.60219	88.90012	89.19806	89.49599	89.793915	90.09185	90.389786	90.68771	90.98565	91.283585	91.58151	91.87944	92.177376	92.47531	92.77324	93.071175	93.36911	93.66704	93.964966	94.2629	94.56084
Delta Rn values	100984.695	101688.92	102189.06	102325.85	102111.78	101703.84	101300.94	101042.89	100967.09	101026.97	101140.97	101239.8	101292.59	101314.73	101354.64	101467.92	101689.51	102006.484	102358.09	102649.85	102784.45	102692.82	102354.83	101798.53	101092.875	100324.79	99577.01	98907.945	98338.15	97850.32	97401.73	96940.37	96422.336	95822.21	95139.03	94393.5	93620.82	92861.0	92146.266	91492.2	90896.305	90333.06	89764.08	89045.195	88191.06	87224.29	86156.67	85010.93	83789.05	82453.49	80928.5	79124.47	76980.875	74505.234	71798.734	69059.76	66576.445	64720.89	63972.73	64980.047	68687.85	76543.234	90567.5	110119.6	141061.9	187027.25	250242.75	329257.1	416864.16	499718.12	560864.6	584995.0	564342.06	502174.3	411816.6	311623.5	218569.5	143577.44	90225.445	49007.527	25477.129	13400.008	7767.6094	5349.1562	4369.508	3981.6016	3826.6875	3762.2031	3727.4453	3691.2031	3637.8906	3565.7734	3484.5156	3407.9297	3344.6484	3291.9219	3237.5469	3168.8984	3084.0	2996.6406	2931.0469	2908.5625	2934.039	2990.7031	3046.6953	3069.6953	3041.0938	2962.0625	2849.75	2727.961	2618.7969	2538.3516	2494.7969	2486.8906	2503.5234	2527.0938	2540.7266
5	ySM1371-A	o6178o6179	Target	81.153885
Sample Temperatures	60.0007	60.2161	60.5091	60.8135	61.1109	61.4169	61.7134	62.0119	62.3122	62.6124	62.9118	63.2131	63.5135	63.812	64.1132	64.4099	64.712	65.0178	65.3126	65.611	65.9097	66.2104	66.5118	66.812	67.1161	67.4122	67.712	68.0128	68.3114	68.6153	68.9116	69.2101	69.5153	69.8118	70.1115	70.4118	70.7178	71.0112	71.3098	71.6092	71.9123	72.2141	72.5121	72.8133	73.1125	73.4127	73.7159	74.0158	74.3149	74.6152	74.9163	75.217	75.5108	75.8176	76.1153	76.4178	76.7104	77.0114	77.3114	77.6133	77.9154	78.2128	78.512	78.81	79.1111	79.4113	79.7127	80.0124	80.3146	80.6139	80.914	81.2124	81.5113	81.8118	82.1104	82.4106	82.712	83.0143	83.3116	83.6087	83.9111	84.2148	84.5164	84.8123	85.1161	85.4108	85.7153	86.0151	86.3096	86.6118	86.9159	87.2107	87.5109	87.814	88.1093	88.414	88.7145	89.0095	89.3099	89.61	89.9114	90.2163	90.5143	90.8102	91.1167	91.4096	91.7092	92.012	92.3138	92.6095	92.9142	93.2132	93.5155	93.813	94.1147	94.4097	94.7098
Rn values	4043940.2	4017233.2	3978889.8	3944175.8	3910815.0	3877206.2	3838783.5	3807371.0	3776828.5	3741476.0	3704813.8	3672597.8	3635160.8	3602209.0	3569503.0	3532941.0	3497474.8	3464000.0	3429361.0	3390983.2	3358092.5	3323561.0	3286425.8	3252109.2	3215272.5	3180724.0	3145353.5	3114239.0	3081894.8	3048154.2	3017107.2	2984559.8	2953484.0	2918065.8	2888510.8	2854951.0	2824590.0	2794978.0	2766932.0	2737571.5	2708589.8	2678839.0	2651759.5	2622568.0	2593546.5	2564614.8	2535239.2	2511538.2	2484822.2	2456473.0	2432974.0	2408957.8	2382502.8	2357225.5	2333144.0	2312855.5	2290087.8	2271065.0	2248847.2	2231668.2	2215111.8	2201699.8	2182011.5	2161054.2	2133808.5	2099525.8	2062131.6	2010620.2	1930524.8	1793326.6	1521797.0	1034132.75	500513.22	181282.33	99431.5	84619.836	82271.81	79409.805	77177.31	76051.19	75805.61	72466.664	71662.2	71512.195	71424.15	68231.84	66623.08	67049.4	64189.746	63580.797	61400.793	60729.992	59421.52	59296.793	56733.465	56571.66	55120.54	53903.367	53663.58	53100.24	51753.227	51464.08	50617.477	49181.312	49371.652	48018.168	46175.01	45867.086	45457.105	44424.445	43770.066	43805.965	43451.906	41663.004	41523.254	39829.055	38795.69
Delta Rn Sample Temperatures	60.0007	60.298634	60.596565	60.894497	61.19243	61.490364	61.788296	62.086227	62.38416	62.68209	62.980022	63.277954	63.57589	63.87382	64.17175	64.46968	64.76762	65.06555	65.36348	65.661415	65.95934	66.25728	66.55521	66.85314	67.15108	67.449005	67.74694	68.04487	68.342804	68.64073	68.93867	69.2366	69.53453	69.832466	70.130394	70.42833	70.72626	71.02419	71.32213	71.620056	71.91799	72.21592	72.513855	72.81178	73.10972	73.40765	73.70558	74.00351	74.301445	74.59938	74.89731	75.195244	75.49318	75.79111	76.089035	76.38697	76.684906	76.982834	77.28077	77.578705	77.87663	78.17456	78.472496	78.77043	79.06836	79.366295	79.66423	79.96216	80.260086	80.55802	80.85596	81.153885	81.45182	81.74975	82.04768	82.34561	82.64355	82.94148	83.23941	83.537346	83.83527	84.13321	84.43114	84.72907	85.02701	85.324936	85.62287	85.9208	86.218735	86.51666	86.8146	87.11253	87.41046	87.70839	88.006325	88.30426	88.60219	88.90012	89.19806	89.49599	89.793915	90.09185	90.389786	90.68771	90.98565	91.283585	91.58151	91.87944	92.177376	92.47531	92.77324	93.071175	93.36911	93.66704	93.964966	94.2629	94.56084
Delta Rn values	102362.56	103202.66	103859.76	104133.18	103987.445	103551.695	103037.03	102630.36	102425.53	102415.78	102535.79	102715.49	102914.47	103124.0	103350.81	103596.086	103847.76	104082.81	104275.14	104398.7	104421.87	104304.0	104002.18	103482.65	102747.695	101845.234	100864.63	99910.08	99064.07	98359.91	97771.65	97226.16	96630.5	95907.48	95024.32	94007.1	92929.44	91885.09	90953.5	90172.28	89530.83	88975.04	88426.766	87805.74	86857.9	85712.22	84403.875	82994.17	81540.8	80068.07	78550.64	76920.695	75100.72	73038.96	70745.414	68317.055	65959.66	64021.375	63036.25	63788.297	67405.28	75532.53	89995.76	110022.28	141711.6	188614.4	252756.5	332354.97	419818.12	501532.97	560587.5	582108.94	559042.3	495355.88	404762.2	305551.1	214267.38	141275.1	89697.0	48863.523	25452.77	13496.156	7965.2266	5644.8984	4772.4766	4499.172	4455.703	4488.578	4529.9844	4545.797	4520.5234	4453.9297	4356.211	4239.3047	4109.383	3966.289	3809.8125	3646.8984	3493.2656	3368.2812	3286.8984	3253.8125	3261.9062	3293.875	3325.8125	3332.5781	3295.8047	3212.2422	3098.0547	2985.0938	2909.2656	2895.25	2945.0312	3035.961	3130.6016	3193.9375	3208.836
6	ySM995-A	o6183o6183	Target	81.004684
Sample Temperatures	60.0004	60.2169	60.5118	60.8133	61.1127	61.4181	61.7129	62.013	62.3123	62.6122	62.9112	63.2131	63.5118	63.8112	64.113	64.4098	64.712	65.0173	65.3125	65.6122	65.9097	66.2091	66.5145	66.8142	67.1162	67.4124	67.7143	68.0118	68.3136	68.6144	68.9123	69.2111	69.5144	69.8119	70.114	70.4113	70.7171	71.0106	71.3105	71.6116	71.9116	72.2162	72.5098	72.8173	73.1121	73.4128	73.7162	74.0168	74.3153	74.6161	74.9155	75.2173	75.5099	75.8167	76.1169	76.4191	76.7132	77.011	77.3131	77.6134	77.9163	78.2128	78.5125	78.815	79.1134	79.4128	79.7152	80.0121	80.3152	80.6161	80.9099	81.2116	81.5109	81.8101	82.1102	82.41	82.7109	83.0136	83.3146	83.6099	83.91	84.2144	84.5188	84.8138	85.1155	85.4113	85.715	86.0164	86.3097	86.6157	86.9145	87.2101	87.51	87.8149	88.1094	88.4101	88.7152	89.0104	89.3108	89.6094	89.9141	90.2161	90.5124	90.8093	91.1152	91.4091	91.7128	92.015	92.3172	92.6089	92.9129	93.2153	93.5142	93.8153	94.1152	94.409	94.7096
Rn values	4042058.5	4006596.0	3962193.8	3916118.5	3872742.0	3831394.0	3786282.8	3746555.2	3705583.8	3662677.8	3622337.2	3580939.8	3541539.8	3502551.8	3463809.5	3423557.5	3388447.0	3349166.8	3313856.2	3275947.0	3239358.8	3201854.2	3168689.5	3133140.8	3098214.5	3068841.5	3038623.8	3006244.8	2977699.2	2946119.0	2914420.8	2883189.5	2853267.5	2824201.5	2793932.0	2764414.0	2732554.5	2705260.0	2677438.0	2646696.0	2616242.8	2585501.5	2555146.8	2526654.0	2499357.5	2472165.5	2446113.8	2421282.5	2397438.2	2368829.0	2344965.0	2322517.0	2300554.0	2278208.8	2252328.5	2233842.2	2215868.0	2196385.8	2181003.2	2169621.2	2159782.8	2147123.8	2135445.2	2112377.8	2083116.8	2046308.9	1995092.5	1931724.8	1825875.8	1636758.0	1267098.4	709168.4	278681.25	127075.76	102940.28	97702.5	95795.85	93616.38	90290.54	90256.48	88686.766	87677.375	84523.8	84070.484	83595.56	81291.414	79375.055	79167.1	77044.2	76285.81	74175.25	72620.42	69926.89	71450.15	69918.05	68030.11	66940.24	65686.555	65358.484	64262.8	63313.184	62314.777	61579.293	60732.242	58858.668	58286.527	57817.9	57042.29	56218.58	55681.2	54360.543	53831.945	51565.41	52739.504	52044.75	49284.86	49644.42
Delta Rn Sample Temperatures	60.000397	60.298332	60.596264	60.8942	61.19213	61.490063	61.788	62.08593	62.383865	62.681797	62.97973	63.277664	63.575596	63.873528	64.17146	64.46939	64.76733	65.06526	65.36319	65.661125	65.95906	66.256996	66.554924	66.85286	67.150795	67.44872	67.74666	68.04459	68.34252	68.64046	68.93839	69.23633	69.534256	69.83219	70.13013	70.428055	70.72599	71.023926	71.32185	71.61979	71.917725	72.21565	72.51359	72.81152	73.10945	73.40739	73.70532	74.00325	74.301186	74.59912	74.89705	75.194984	75.49292	75.79085	76.08878	76.38672	76.68465	76.98258	77.28052	77.578445	77.87638	78.17432	78.47225	78.77018	79.068115	79.36605	79.66398	79.961914	80.25985	80.557785	80.85571	81.15365	81.451584	81.74951	82.04745	82.34538	82.64331	82.941246	83.23918	83.53711	83.835045	84.13298	84.43091	84.72884	85.02678	85.32471	85.62264	85.92058	86.218506	86.51644	86.81438	87.112305	87.41024	87.708176	88.0061	88.30404	88.601974	88.8999	89.19784	89.49577	89.7937	90.091644	90.38957	90.6875	90.98544	91.28337	91.5813	91.87924	92.17717	92.475105	92.77304	93.07097	93.368904	93.66684	93.96477	94.2627	94.56064
Delta Rn values	128128.125	127808.9	127283.57	126355.484	125004.84	123373.78	121668.2	120051.22	118588.94	117259.92	116004.61	114772.055	113541.37	112320.0	111129.15	109984.984	108883.8	107791.76	106647.69	105379.09	103926.29	102273.93	100463.125	98594.28	96803.25	95220.79	93933.93	92959.61	92246.23	91703.664	91240.43	90798.29	90358.05	89933.164	89550.87	89238.44	89008.234	88842.91	88682.43	88427.04	87963.77	87207.95	86139.52	84810.92	83051.12	81192.5	79371.96	77617.15	75893.81	74132.89	72253.22	70169.93	67797.91	65064.004	61953.53	58580.387	55265.188	52594.684	51451.1	53030.11	58889.395	71084.42	91011.52	119010.03	160794.52	218994.9	293594.4	379675.94	466184.72	537196.1	576215.94	572162.06	524128.03	442200.25	343695.84	246821.53	165022.17	104402.29	60204.332	31688.68	16590.242	9361.789	6203.125	4917.75	4413.547	4221.086	4164.1875	4177.617	4223.1484	4262.1094	4257.9062	4190.172	4064.2969	3906.75	3748.0234	3606.2188	3483.1172	3373.0938	3274.3828	3192.289	3133.1797	3096.0625	3069.4844	3036.4844	2984.3438	2912.8047	2834.9688	2769.7188	2730.2031	2716.4922	2717.3047	2718.8984	2713.6172	2701.4297	2685.0234	2664.4922	2637.289
7	ySM995-A	o6183o6183	Target	81.004684
Sample Temperatures	60.0004	60.2169	60.5118	60.8133	61.1127	61.4181	61.7129	62.013	62.3123	62.6122	62.9112	63.2131	63.5118	63.8112	64.113	64.4098	64.712	65.0173	65.3125	65.6122	65.9097	66.2091	66.5145	66.8142	67.1162	67.4124	67.7143	68.0118	68.3136	68.6144	68.9123	69.2111	69.5144	69.8119	70.114	70.4113	70.7171	71.0106	71.3105	71.6116	71.9116	72.2162	72.5098	72.8173	73.1121	73.4128	73.7162	74.0168	74.3153	74.6161	74.9155	75.2173	75.5099	75.8167	76.1169	76.4191	76.7132	77.011	77.3131	77.6134	77.9163	78.2128	78.5125	78.815	79.1134	79.4128	79.7152	80.0121	80.3152	80.6161	80.9099	81.2116	81.5109	81.8101	82.1102	82.41	82.7109	83.0136	83.3146	83.6099	83.91	84.2144	84.5188	84.8138	85.1155	85.4113	85.715	86.0164	86.3097	86.6157	86.9145	87.2101	87.51	87.8149	88.1094	88.4101	88.7152	89.0104	89.3108	89.6094	89.9141	90.2161	90.5124	90.8093	91.1152	91.4091	91.7128	92.015	92.3172	92.6089	92.9129	93.2153	93.5142	93.8153	94.1152	94.409	94.7096
Rn values	4183321.8	4151012.2	4101380.8	4053425.2	4009088.0	3967912.5	3919910.5	3879069.8	3833206.2	3791859.0	3752950.0	3708426.2	3669683.5	3626882.5	3589749.8	3549962.5	3511359.0	3471768.8	3435015.8	3397112.5	3361638.0	3325379.5	3289508.2	3253147.5	3218202.8	3184344.0	3154123.5	3124608.2	3089545.5	3059360.0	3029787.5	2997894.5	2969946.5	2937963.8	2906649.0	2875836.0	2844288.2	2816480.2	2786186.0	2756139.8	2725409.0	2693948.5	2662713.2	2635464.8	2607129.0	2579903.0	2551663.5	2527316.8	2499711.5	2473139.8	2450444.8	2425456.5	2402023.5	2378373.0	2356985.8	2336677.5	2317214.8	2297801.5	2281468.8	2267894.0	2256556.2	2244770.2	2235257.8	2217225.2	2187948.5	2152378.2	2104948.5	2035326.0	1927296.2	1727144.4	1326181.6	735353.75	284972.16	128862.875	103838.61	99319.4	96638.01	93899.08	91243.81	91110.03	89266.14	87398.26	84984.89	84067.18	83186.85	81759.055	80448.6	78443.586	77761.03	76500.34	73527.31	72368.67	72073.695	71951.945	69827.25	69041.91	66838.836	66327.07	64394.41	63946.055	64432.81	63305.797	61070.62	60520.062	60417.05	58617.965	58126.54	57156.43	57726.2	54041.35	54707.695	52646.164	52291.43	51474.9	51360.293	51141.04	48084.156
Delta Rn Sample Temperatures	60.000397	60.298332	60.596264	60.8942	61.19213	61.490063	61.788	62.08593	62.383865	62.681797	62.97973	63.277664	63.575596	63.873528	64.17146	64.46939	64.76733	65.06526	65.36319	65.661125	65.95906	66.256996	66.554924	66.85286	67.150795	67.44872	67.74666	68.04459	68.34252	68.64046	68.93839	69.23633	69.534256	69.83219	70.13013	70.428055	70.72599	71.023926	71.32185	71.61979	71.917725	72.21565	72.51359	72.81152	73.10945	73.40739	73.70532	74.00325	74.301186	74.59912	74.89705	75.194984	75.49292	75.79085	76.08878	76.38672	76.68465	76.98258	77.28052	77.578445	77.87638	78.17432	78.47225	78.77018	79.068115	79.36605	79.66398	79.961914	80.25985	80.557785	80.85571	81.15365	81.451584	81.74951	82.04745	82.34538	82.64331	82.941246	83.23918	83.53711	83.835045	84.13298	84.43091	84.72884	85.02678	85.32471	85.62264	85.92058	86.218506	86.51644	86.81438	87.112305	87.41024	87.708176	88.0061	88.30404	88.601974	88.8999	89.19784	89.49577	89.7937	90.091644	90.38957	90.6875	90.98544	91.28337	91.5813	91.87924	92.17717	92.475105	92.77304	93.07097	93.368904	93.66684	93.96477	94.2627	94.56064
Delta Rn values	133909.34	133504.28	132896.78	131873.48	130395.766	128589.24	126649.91	124748.94	122980.14	121364.98	119879.8	118489.14	117159.57	115869.95	114605.74	113355.5	112105.98	110846.53	109566.73	108253.66	106883.734	105429.98	103871.13	102219.71	100530.51	98892.164	97396.45	96111.484	95068.31	94267.51	93686.59	93286.484	93012.914	92805.336	92613.1	92409.375	92189.85	91950.78	91664.75	91270.914	90693.836	89879.914	88825.35	87576.59	85949.92	84191.164	82415.6	80625.05	78787.69	76855.15	74774.49	72490.266	69949.42	67110.83	63971.676	60613.418	57271.438	54420.59	52865.36	53827.953	59053.992	70962.48	91755.12	120779.6	164879.19	226872.3	306632.2	398729.9	491191.25	566938.7	608431.9	604027.6	552973.5	466162.56	362050.16	259902.12	173845.47	110212.0	63894.742	33443.71	17334.14	9603.547	6188.953	4760.164	4172.2734	3937.961	3867.8125	3877.0469	3906.9219	3909.5078	3857.9844	3756.6328	3635.4453	3528.9375	3451.9453	3390.164	3312.3438	3195.1484	3041.7656	2880.8906	2747.8984	2663.2734	2623.9844	2612.1328	2611.289	2616.961	2634.1797	2665.9844	2703.5078	2726.5547	2715.4453	2666.1328	2596.875	2539.8281	2522.4766	2551.3906	2610.1484
8	ySM995-A	o6183o6183	Target	81.15338
Sample Temperatures	60.0005	60.217	60.5127	60.8133	61.1143	61.4185	61.7134	62.0162	62.3136	62.6134	62.9129	63.213	63.5166	63.8125	64.1142	64.4114	64.7134	65.0214	65.3137	65.6134	65.9119	66.2098	66.5162	66.8151	67.1163	67.416	67.7151	68.0127	68.3138	68.6145	68.9122	69.2122	69.5151	69.8134	70.1139	70.4126	70.7174	71.0112	71.3137	71.6133	71.9115	72.2174	72.5121	72.8175	73.1131	73.4159	73.7174	74.0184	74.3163	74.6219	74.9148	75.2203	75.5111	75.8176	76.1179	76.4213	76.7106	77.0145	77.315	77.6149	77.918	78.2131	78.5144	78.8114	79.1106	79.4117	79.7162	80.0121	80.315	80.6172	80.9139	81.2123	81.5119	81.8125	82.1134	82.4135	82.7117	83.0178	83.3155	83.6126	83.9115	84.217	84.5172	84.8135	85.1172	85.4118	85.7163	86.0165	86.3124	86.6158	86.9151	87.2114	87.515	87.8156	88.1138	88.41	88.7149	89.0094	89.313	89.6093	89.9168	90.2149	90.5116	90.8103	91.1159	91.4134	91.7126	92.0193	92.3156	92.6099	92.9158	93.2156	93.5154	93.8149	94.1157	94.4139	94.7091
Rn values	4312512.0	4272215.0	4225081.5	4178578.5	4130313.2	4089752.2	4043190.5	4000670.0	3953711.0	3912758.8	3866340.0	3828731.2	3785527.8	3743155.5	3703699.8	3664124.5	3625684.5	3583330.0	3543019.0	3505612.0	3468084.5	3429464.2	3393542.0	3358699.5	3319860.0	3286254.5	3253316.8	3222829.5	3189063.0	3160299.5	3128233.0	3097700.8	3065072.8	3033160.8	3003703.2	2970041.8	2940920.8	2910057.0	2881875.0	2847984.8	2817318.8	2785960.2	2758090.2	2726020.8	2698052.5	2671810.0	2643055.2	2618189.5	2591371.8	2566650.8	2543526.5	2520441.5	2496566.8	2474419.5	2452369.2	2434338.8	2416646.8	2400337.8	2384277.8	2371353.5	2359972.5	2347920.2	2333281.0	2313643.0	2285694.5	2254028.5	2206915.2	2145826.2	2054029.0	1890568.5	1568435.9	1015447.3	444904.1	168606.27	114303.18	105015.71	99518.21	99257.14	95578.21	94212.84	93235.4	91692.375	88810.95	88492.734	87474.086	85788.516	82507.195	81908.15	81305.21	79717.34	78592.83	76802.19	76075.99	74760.13	72495.18	72247.52	71944.13	70278.086	68737.33	69258.09	66411.89	66860.3	64590.688	64514.88	62296.57	63184.242	61114.41	58785.812	60268.21	58355.414	57401.434	56231.44	55950.145	54669.676	53834.574	54182.668	52537.633
Delta Rn Sample Temperatures	60.0005	60.298428	60.596355	60.894283	61.19221	61.49014	61.788067	62.085995	62.383923	62.68185	62.97978	63.277706	63.575634	63.87356	64.17149	64.46942	64.76735	65.06528	65.363205	65.66113	65.95906	66.25699	66.55492	66.852844	67.15077	67.4487	67.74663	68.044556	68.34248	68.64041	68.93834	69.23627	69.534195	69.83212	70.13005	70.42798	70.72591	71.023834	71.32176	71.61969	71.91762	72.215546	72.51347	72.8114	73.10933	73.40726	73.705185	74.00311	74.30104	74.59897	74.8969	75.194824	75.49275	75.79068	76.08861	76.386536	76.68446	76.98239	77.28032	77.57825	77.876175	78.1741	78.47203	78.76996	79.06789	79.365814	79.66374	79.96167	80.2596	80.557526	80.85545	81.15338	81.45131	81.74924	82.047165	82.34509	82.64302	82.94095	83.23888	83.536804	83.83473	84.13266	84.43059	84.728516	85.02644	85.32437	85.6223	85.92023	86.218155	86.51608	86.81401	87.11194	87.40987	87.707794	88.00572	88.30365	88.60158	88.899506	89.19743	89.49536	89.79329	90.09122	90.389145	90.68707	90.985	91.28293	91.58086	91.878784	92.17671	92.47464	92.77257	93.070496	93.36842	93.66635	93.96428	94.26221	94.560135
Delta Rn values	136194.98	135906.42	135429.12	134526.25	133158.28	131462.78	129641.17	127849.78	126157.125	124567.78	123066.766	121652.41	120336.09	119125.625	118009.88	116945.56	115865.66	114701.05	113402.516	111952.05	110356.42	108630.47	106787.84	104849.08	102859.74	100901.51	99086.64	97526.055	96293.11	95400.266	94797.0	94391.03	94084.78	93805.805	93523.42	93238.234	92957.7	92665.65	92311.04	91812.695	91092.31	90099.89	88831.29	87324.39	85487.09	83418.51	81281.836	79112.15	76916.375	74670.64	72321.266	69795.28	67024.19	63982.42	60726.24	57428.273	54403.04	52132.906	51300.504	52844.086	58062.496	68807.26	87611.2	114412.37	155543.9	214789.16	293772.56	389314.66	491348.62	583156.75	645094.75	661096.44	625143.06	544197.9	435772.56	321348.47	219131.5	139536.06	84397.79	45540.074	24085.262	13397.336	8562.828	6549.8125	5748.1484	5410.0703	5231.617	5108.9688	5016.758	4951.508	4906.9844	4867.586	4813.7188	4731.9688	4622.836	4500.9844	4387.9688	4301.7188	4249.0625	4224.797	4216.297	4210.164	4197.172	4173.6406	4139.8516	4097.2734	4046.9297	3989.8984	3927.8125	3862.164	3792.711	3717.8516	3637.414	3555.3516	3478.9453	3414.5	3363.0234
9	ySM1371-A	o6183o6183	Target	81.15338
Sample Temperatures	60.0005	60.217	60.5127	60.8133	61.1143	61.4185	61.7134	62.0162	62.3136	62.6134	62.9129	63.213	63.5166	63.8125	64.1142	64.4114	64.7134	65.0214	65.3137	65.6134	65.9119	66.2098	66.5162	66.8151	67.1163	67.416	67.7151	68.0127	68.3138	68.6145	68.9122	69.2122	69.5151	69.8134	70.1139	70.4126	70.7174	71.0112	71.3137	71.6133	71.9115	72.2174	72.5121	72.8175	73.1131	73.4159	73.7174	74.0184	74.3163	74.6219	74.9148	75.2203	75.5111	75.8176	76.1179	76.4213	76.7106	77.0145	77.315	77.6149	77.918	78.2131	78.5144	78.8114	79.1106	79.4117	79.7162	80.0121	80.315	80.6172	80.9139	81.2123	81.5119	81.8125	82.1134	82.4135	82.7117	83.0178	83.3155	83.6126	83.9115	84.217	84.5172	84.8135	85.1172	85.4118	85.7163	86.0165	86.3124	86.6158	86.9151	87.2114	87.515	87.8156	88.1138	88.41	88.7149	89.0094	89.313	89.6093	89.9168	90.2149	90.5116	90.8103	91.1159	91.4134	91.7126	92.0193	92.3156	92.6099	92.9158	93.2156	93.5154	93.8149	94.1157	94.4139	94.7091
Rn values	4908105.5	4864016.5	4819596.0	4778583.5	4723762.0	4681637.5	4636270.0	4585216.5	4539962.0	4502868.5	4455743.5	4414722.0	4369633.0	4325577.0	4286517.0	4239729.0	4198588.5	4159884.2	4114534.5	4077122.2	4031540.2	3992140.2	3951335.0	3914183.2	3871903.8	3833376.5	3791223.2	3753793.2	3718955.0	3684379.5	3646753.2	3613710.8	3579865.8	3542864.8	3506404.0	3472975.2	3437637.8	3400678.2	3369302.2	3335702.2	3300320.8	3267818.2	3235695.0	3204802.5	3170605.5	3139424.0	3106167.8	3081796.8	3051777.0	3022747.2	2995644.5	2968418.2	2943344.5	2918938.5	2896709.0	2872718.8	2852646.0	2832183.5	2813623.8	2793901.0	2775199.0	2756296.8	2737246.5	2711122.8	2681917.2	2647022.2	2598533.2	2540201.0	2449828.5	2292908.2	1988643.4	1434356.0	762216.9	293581.3	133375.55	106148.586	99518.0	97959.36	95520.22	92686.055	91491.43	88332.37	87306.484	86026.45	85037.03	83957.04	81040.91	78800.98	78743.76	77256.3	74750.61	72859.164	70949.125	71031.97	69004.53	67940.16	66266.9	65397.68	63753.895	63836.375	62816.01	61424.01	58585.65	61045.484	58653.21	58654.938	55955.176	55322.535	53940.246	52986.156	51987.492	50722.305	50155.06	50976.53	49218.387	47285.28	47881.0
Delta Rn Sample Temperatures	60.0005	60.298428	60.596355	60.894283	61.19221	61.49014	61.788067	62.085995	62.383923	62.68185	62.97978	63.277706	63.575634	63.87356	64.17149	64.46942	64.76735	65.06528	65.363205	65.66113	65.95906	66.25699	66.55492	66.852844	67.15077	67.4487	67.74663	68.044556	68.34248	68.64041	68.93834	69.23627	69.534195	69.83212	70.13005	70.42798	70.72591	71.023834	71.32176	71.61969	71.91762	72.215546	72.51347	72.8114	73.10933	73.40726	73.705185	74.00311	74.30104	74.59897	74.8969	75.194824	75.49275	75.79068	76.08861	76.386536	76.68446	76.98239	77.28032	77.57825	77.876175	78.1741	78.47203	78.76996	79.06789	79.365814	79.66374	79.96167	80.2596	80.557526	80.85545	81.15338	81.45131	81.74924	82.047165	82.34509	82.64302	82.94095	83.23888	83.536804	83.83473	84.13266	84.43059	84.728516	85.02644	85.32437	85.6223	85.92023	86.218155	86.51608	86.81401	87.11194	87.40987	87.707794	88.00572	88.30365	88.60158	88.899506	89.19743	89.49536	89.79329	90.09122	90.389145	90.68707	90.985	91.28293	91.58086	91.878784	92.17671	92.47464	92.77257	93.070496	93.36842	93.66635	93.96428	94.26221	94.560135
Delta Rn values	144297.73	144345.22	144286.66	143796.27	142719.62	141110.38	139166.47	137137.25	135241.17	133614.44	132294.62	131237.69	130351.95	129548.09	128767.49	127988.46	127208.82	126425.125	125619.78	124766.086	123842.23	122832.84	121716.15	120453.05	118994.64	117314.516	115450.64	113518.25	111684.61	110108.88	108884.625	108010.64	107400.71	106920.24	106434.73	105848.07	105116.47	104241.95	103252.41	102177.38	101029.99	99800.16	98452.44	96943.34	95231.016	93314.79	91231.58	89025.19	86722.17	84320.76	81799.88	79149.984	76396.62	73609.71	70908.32	68460.86	66501.3	65358.047	65501.773	67632.555	72830.82	82817.24	100269.586	129035.71	174517.66	242357.53	336349.4	455099.7	588806.56	718307.0	818315.4	864874.44	844275.8	758991.6	627214.6	476054.7	331972.47	213162.33	126774.28	70554.55	37687.02	20424.492	12187.625	8591.6875	7149.992	6630.4062	6484.867	6484.164	6529.25	6569.0156	6570.953	6516.25	6402.5625	6243.172	6058.8047	5867.1953	5678.2344	5496.6875	5326.961	5174.7656	5046.0312	4947.367	4888.117	4879.047	4924.0547	5009.4375	5101.367	5156.547	5140.961	5045.203	4888.7734	4712.086	4560.2812	4465.336	4434.3906	4450.1016	4482.6484
10	ySM1371-A	o6183o6183	Target	81.15503
Sample Temperatures	60.0005	60.2168	60.5118	60.8138	61.1138	61.4175	61.7126	62.0124	62.3129	62.6128	62.9121	63.2135	63.5128	63.8122	64.1144	64.4144	64.7136	65.0183	65.3139	65.6146	65.9106	66.2099	66.5122	66.8125	67.1165	67.4093	67.7153	68.0126	68.3117	68.6126	68.9132	69.211	69.5148	69.8122	70.1111	70.4127	70.7152	71.0149	71.31	71.6093	71.9124	72.2169	72.5124	72.8174	73.1139	73.4142	73.717	74.0173	74.3162	74.6173	74.9158	75.2181	75.5111	75.8179	76.1168	76.4193	76.7116	77.0117	77.3116	77.6112	77.9177	78.2132	78.5138	78.8115	79.1111	79.4118	79.7164	80.0122	80.3159	80.6167	80.9137	81.2129	81.5107	81.8131	82.1102	82.4104	82.7104	83.0138	83.3147	83.6104	83.9111	84.217	84.5166	84.8108	85.1142	85.414	85.7179	86.0146	86.3114	86.617	86.9156	87.2116	87.5119	87.8156	88.1111	88.414	88.7154	89.0112	89.3108	89.6107	89.9153	90.2159	90.5145	90.8107	91.1181	91.4114	91.7128	92.0158	92.3146	92.6117	92.9145	93.2146	93.517	93.8173	94.1152	94.4101	94.7118
Rn values	4510902.0	4478178.0	4436384.0	4393611.0	4352361.5	4310151.5	4271716.0	4228103.5	4191374.5	4150856.2	4110707.0	4073551.5	4032808.2	3990195.5	3955852.0	3916302.8	3876592.0	3841095.8	3804120.5	3768178.2	3730099.5	3694973.2	3657232.5	3621128.8	3585908.8	3550041.5	3516112.5	3481799.0	3445542.0	3414607.8	3383400.8	3348744.5	3317881.2	3288965.0	3256331.8	3223420.5	3190817.2	3158734.2	3130176.2	3096332.8	3066296.0	3038269.8	3008749.2	2980873.0	2952062.0	2924341.8	2893144.2	2860838.2	2837579.2	2807741.5	2781246.5	2758452.0	2731434.8	2711012.5	2684212.0	2662014.5	2639388.0	2618538.8	2597324.8	2576584.5	2559774.0	2542043.0	2519354.5	2498216.2	2470434.5	2443902.0	2401261.5	2352836.0	2269593.0	2129852.5	1849107.5	1332279.5	712675.94	273612.78	125669.25	101401.18	97466.625	96044.14	92429.44	90794.53	89411.945	87173.1	84499.055	84532.01	83516.58	80686.28	79336.98	79929.29	78053.664	74965.07	73893.62	73775.51	70460.57	70498.11	68441.38	68863.766	67395.39	65063.21	64544.105	63173.0	63211.605	62344.195	60964.824	60617.484	59937.2	58127.348	57021.547	55756.785	54442.977	53750.355	54179.707	54058.348	52137.676	52210.277	50078.355	49676.14	48197.793
Delta Rn Sample Temperatures	60.0005	60.29845	60.596405	60.894356	61.192307	61.490257	61.788208	62.08616	62.38411	62.68206	62.98001	63.27796	63.575912	63.873863	64.171814	64.469765	64.767715	65.06567	65.36362	65.661575	65.95952	66.25748	66.55543	66.85338	67.15133	67.44928	67.74723	68.04518	68.34313	68.64108	68.93903	69.236984	69.534935	69.832886	70.13084	70.42879	70.72674	71.02469	71.32264	71.62059	71.91854	72.21649	72.51445	72.81239	73.11035	73.408295	73.70625	74.0042	74.302155	74.600105	74.898056	75.19601	75.49396	75.79191	76.08986	76.38781	76.68576	76.98371	77.28166	77.57961	77.87756	78.175514	78.473465	78.771416	79.06937	79.367325	79.66527	79.96323	80.26117	80.55913	80.85708	81.15503	81.45298	81.75093	82.04888	82.34683	82.64478	82.94273	83.240685	83.538635	83.836586	84.13454	84.43249	84.73044	85.02839	85.32634	85.62429	85.92224	86.2202	86.51814	86.8161	87.114044	87.412	87.709946	88.007904	88.30585	88.603806	88.90176	89.19971	89.49766	89.79561	90.09356	90.39151	90.68946	90.98741	91.28536	91.58331	91.88126	92.179214	92.47717	92.775116	93.073074	93.37102	93.668976	93.96692	94.26488	94.56282
Delta Rn values	132607.56	132765.45	132769.64	132351.73	131434.6	130140.05	128697.11	127326.375	126154.07	125199.08	124395.6	123644.91	122858.3	121988.3	121038.87	120052.06	119085.57	118188.875	117378.875	116637.51	115915.92	115154.695	114301.92	113327.38	112222.016	110994.72	109668.56	108284.36	106903.84	105605.99	104472.79	103563.805	102892.04	102408.17	102009.98	101571.555	100983.81	100189.69	99199.375	98087.14	96963.14	95939.67	95084.67	94307.04	93592.19	92777.02	91691.99	90234.98	88406.55	86299.45	84050.45	81786.03	79579.86	77448.91	75378.68	73382.26	71559.72	70157.35	69622.22	70672.96	74440.13	82725.195	97993.32	122140.22	161542.5	221510.1	305635.75	412719.84	533835.75	651492.94	742623.94	785396.3	767327.25	690661.06	571915.6	435678.56	305909.03	199037.64	121473.125	68264.51	35421.348	18224.25	10021.703	6399.117	4876.328	4253.2656	4022.1562	3981.5469	4034.664	4110.3594	4150.133	4119.367	4015.6094	3863.211	3696.086	3538.4844	3394.711	3253.6719	3104.414	2951.25	2817.1719	2732.6719	2717.7188	2767.7031	2850.5312	2916.3516	2916.9297	2827.75	2662.5781	2471.164	2317.9453	2251.5625	2282.2188	2379.8203	2492.8906	2575.3984	2605.7266
11	ySM1371-A	o6183o6183	Target	81.304
Sample Temperatures	60.0005	60.2168	60.5118	60.8138	61.1138	61.4175	61.7126	62.0124	62.3129	62.6128	62.9121	63.2135	63.5128	63.8122	64.1144	64.4144	64.7136	65.0183	65.3139	65.6146	65.9106	66.2099	66.5122	66.8125	67.1165	67.4093	67.7153	68.0126	68.3117	68.6126	68.9132	69.211	69.5148	69.8122	70.1111	70.4127	70.7152	71.0149	71.31	71.6093	71.9124	72.2169	72.5124	72.8174	73.1139	73.4142	73.717	74.0173	74.3162	74.6173	74.9158	75.2181	75.5111	75.8179	76.1168	76.4193	76.7116	77.0117	77.3116	77.6112	77.9177	78.2132	78.5138	78.8115	79.1111	79.4118	79.7164	80.0122	80.3159	80.6167	80.9137	81.2129	81.5107	81.8131	82.1102	82.4104	82.7104	83.0138	83.3147	83.6104	83.9111	84.217	84.5166	84.8108	85.1142	85.414	85.7179	86.0146	86.3114	86.617	86.9156	87.2116	87.5119	87.8156	88.1111	88.414	88.7154	89.0112	89.3108	89.6107	89.9153	90.2159	90.5145	90.8107	91.1181	91.4114	91.7128	92.0158	92.3146	92.6117	92.9145	93.2146	93.517	93.8173	94.1152	94.4101	94.7118
Rn values	4262819.5	4227033.5	4196818.0	4155413.2	4120083.0	4080534.5	4045607.8	4006650.0	3971365.8	3933797.5	3899462.0	3863725.2	3826953.5	3790105.0	3759587.5	3723371.0	3684691.8	3650996.8	3618721.0	3579494.5	3547120.5	3512856.0	3479277.2	3449128.8	3411813.0	3380810.8	3349235.8	3316344.8	3280427.5	3247386.2	3218964.8	3186520.5	3156098.0	3121694.8	3093015.5	3061750.5	3031228.0	3000082.8	2972762.8	2943524.2	2914736.2	2886511.8	2855385.2	2827499.5	2794911.5	2764307.5	2734318.8	2703962.2	2675564.0	2648331.2	2618012.8	2593534.0	2562512.0	2538855.2	2513498.5	2487906.2	2464208.2	2438380.5	2414679.2	2389982.8	2369449.2	2346262.0	2324744.0	2301891.5	2282568.8	2258524.5	2229608.2	2192490.5	2133939.2	2022050.2	1780147.6	1314758.2	732482.3	289759.94	124764.1	97010.58	89813.48	88332.63	85378.055	84644.76	82078.44	81629.31	79082.61	78151.59	77143.54	74065.95	74033.98	72211.664	70415.06	68842.87	68055.445	66710.164	65163.977	63603.254	63197.695	61387.066	60198.63	61063.105	60043.793	58438.312	57459.22	57552.492	55080.03	54826.297	54546.984	53436.41	52251.203	50760.562	49549.703	50199.555	47210.195	48623.742	46422.77	46809.45	45042.156	44266.832	42610.766
Delta Rn Sample Temperatures	60.0005	60.29845	60.596405	60.894356	61.192307	61.490257	61.788208	62.08616	62.38411	62.68206	62.98001	63.27796	63.575912	63.873863	64.171814	64.469765	64.767715	65.06567	65.36362	65.661575	65.95952	66.25748	66.55543	66.85338	67.15133	67.44928	67.74723	68.04518	68.34313	68.64108	68.93903	69.236984	69.534935	69.832886	70.13084	70.42879	70.72674	71.02469	71.32264	71.62059	71.91854	72.21649	72.51445	72.81239	73.11035	73.408295	73.70625	74.0042	74.302155	74.600105	74.898056	75.19601	75.49396	75.79191	76.08986	76.38781	76.68576	76.98371	77.28166	77.57961	77.87756	78.175514	78.473465	78.771416	79.06937	79.367325	79.66527	79.96323	80.26117	80.55913	80.85708	81.15503	81.45298	81.75093	82.04888	82.34683	82.64478	82.94273	83.240685	83.538635	83.836586	84.13454	84.43249	84.73044	85.02839	85.32634	85.62429	85.92224	86.2202	86.51814	86.8161	87.114044	87.412	87.709946	88.007904	88.30585	88.603806	88.90176	89.19971	89.49766	89.79561	90.09356	90.39151	90.68946	90.98741	91.28536	91.58331	91.88126	92.179214	92.47717	92.775116	93.073074	93.37102	93.668976	93.96692	94.26488	94.56282
Delta Rn values	115731.234	116073.71	116345.71	116335.516	115957.16	115259.65	114373.69	113436.91	112546.85	111750.97	111064.234	110488.24	110019.375	109647.67	109345.19	109062.94	108740.61	108323.79	107783.65	107130.04	106407.445	105681.92	105015.25	104444.69	103968.13	103546.21	103119.83	102635.51	102068.23	101430.18	100753.08	100064.73	99370.46	98655.39	97903.97	97124.555	96361.266	95687.414	95186.17	94917.79	94891.67	95054.11	95296.23	95478.7	95475.04	95200.36	94631.875	93572.125	92247.14	90741.04	89118.82	87433.984	85732.78	84058.766	82442.945	80897.47	79425.375	78059.85	76943.34	76449.09	77372.98	81231.92	90657.31	106486.01	133432.05	177244.53	241644.47	326592.12	425674.12	525082.25	605728.56	648694.94	642100.25	586041.75	492839.8	382330.3	274704.62	184473.56	117947.016	68708.73	35996.78	18696.688	10422.055	6816.8047	5366.2188	4815.0156	4612.7188	4539.664	4507.617	4474.7344	4416.922	4319.7188	4175.3516	3982.8984	3751.9219	3505.7422	3278.8125	3105.5156	3005.5625	2975.4844	2992.664	3029.3672	3066.9844	3100.7188	3133.164	3163.125	3180.0234	3168.7812	3121.3438	3045.586	2964.3906	2904.8906	2884.3984	2901.3516	2936.4766	2963.4453	2962.8281
12	ySM995-B	o6178o6179	Target	81.15268
Sample Temperatures	60.0001	60.2161	60.5118	60.8128	61.11	61.417	61.7132	62.0123	62.3131	62.6137	62.9119	63.2138	63.5153	63.813	64.1132	64.4133	64.7152	65.0191	65.3132	65.6159	65.9117	66.2108	66.5154	66.813	67.1162	67.4125	67.7141	68.0119	68.3137	68.6151	68.9155	69.2114	69.5137	69.813	70.1107	70.4121	70.7188	71.0129	71.3105	71.6127	71.9129	72.2174	72.512	72.8179	73.1122	73.413	73.716	74.0178	74.3159	74.6185	74.9153	75.218	75.5135	75.818	76.1195	76.4207	76.7104	77.0109	77.3117	77.6108	77.9194	78.209	78.5134	78.813	79.1144	79.412	79.7163	80.0122	80.3163	80.6171	80.9105	81.211	81.5124	81.8107	82.1132	82.4111	82.7126	83.014	83.3146	83.6104	83.9111	84.216	84.5174	84.8119	85.1142	85.4101	85.7176	86.0161	86.3127	86.6155	86.9153	87.2109	87.5113	87.8166	88.1117	88.4108	88.7152	89.0104	89.3105	89.6105	89.9151	90.2147	90.5146	90.8089	91.1173	91.411	91.7114	92.0153	92.316	92.6126	92.9145	93.2154	93.5159	93.8155	94.1165	94.4114	94.7082
Rn values	3538218.0	3516191.5	3485805.0	3457596.0	3432526.5	3402650.8	3374299.5	3343630.2	3317796.0	3285236.5	3259614.0	3227938.8	3198498.8	3169804.0	3142904.2	3117242.2	3084400.5	3056291.5	3026972.8	3000864.2	2968933.5	2939862.5	2907947.2	2881273.8	2849791.2	2820356.0	2791378.5	2763206.2	2734437.2	2704586.2	2675968.2	2647955.8	2619646.2	2592982.5	2562570.0	2535577.8	2501514.8	2478420.5	2451651.5	2421587.2	2395529.0	2370918.0	2340870.5	2309518.5	2281176.8	2255279.2	2227048.0	2199619.0	2169100.2	2141183.2	2114205.0	2084960.1	2060582.8	2034537.1	2007471.6	1976702.1	1952520.5	1926449.4	1900387.5	1872390.9	1847064.0	1822476.4	1793495.5	1763832.4	1739524.5	1710020.1	1676673.6	1637475.6	1579372.2	1468608.0	1231366.1	807444.2	369181.1	137707.6	84713.94	74501.414	71068.67	71050.48	69740.195	67681.1	65790.21	67054.29	64251.89	64446.008	62550.51	61655.098	59094.49	57270.117	57965.137	56555.145	56605.53	54075.184	54242.19	51312.203	52048.57	48375.766	51218.203	48366.812	46290.145	46308.297	45112.91	45927.42	43145.14	45277.168	45382.086	41266.566	41758.23	40440.598	37634.7	40562.848	39851.28	37197.45	38073.19	36938.457	34682.91	35267.668	35996.316
Delta Rn Sample Temperatures	60.0001	60.298023	60.595947	60.89387	61.191795	61.48972	61.787643	62.085564	62.383488	62.68141	62.979336	63.27726	63.575184	63.873108	64.17103	64.468956	64.76688	65.064804	65.362724	65.660645	65.95857	66.25649	66.55442	66.85234	67.15027	67.44819	67.74612	68.04404	68.341965	68.639885	68.937805	69.23573	69.53365	69.83158	70.1295	70.42743	70.72535	71.02327	71.3212	71.61912	71.917046	72.214966	72.51289	72.810814	73.108734	73.40666	73.70459	74.00251	74.30043	74.59836	74.89628	75.19421	75.49213	75.790054	76.087975	76.385895	76.68382	76.98174	77.27967	77.57759	77.87552	78.17344	78.47136	78.76929	79.06721	79.365135	79.663055	79.96098	80.2589	80.55682	80.85475	81.15268	81.4506	81.74852	82.04645	82.34437	82.642296	82.940216	83.238144	83.536064	83.833984	84.13191	84.42983	84.72776	85.02568	85.32361	85.62153	85.91945	86.21738	86.515305	86.813225	87.111145	87.40907	87.70699	88.00491	88.30284	88.60077	88.89869	89.19661	89.49454	89.792465	90.09038	90.388306	90.68623	90.98415	91.282074	91.58	91.87793	92.17585	92.47377	92.7717	93.06962	93.36754	93.66547	93.963394	94.261314	94.559235
Delta Rn values	93099.81	93546.64	93943.86	94196.63	94288.516	94269.64	94210.16	94154.586	94106.17	94040.766	93935.26	93790.7	93642.15	93543.836	93542.29	93658.83	93883.18	94182.35	94511.35	94823.62	95072.12	95218.02	95240.45	95140.25	94940.016	94674.016	94376.03	94073.31	93785.07	93525.94	93306.86	93130.414	92981.52	92824.57	92618.33	92342.19	92017.79	91611.59	91303.53	91217.05	91356.914	91645.586	91951.914	92118.19	92193.6	92173.25	92064.68	91844.27	91430.664	90897.64	90291.875	89685.99	89143.91	88693.336	88323.34	88015.27	87782.22	87704.05	87955.92	88876.53	91117.77	94676.32	101256.01	113474.04	134472.84	167509.72	214535.28	274254.8	340523.4	402312.03	446104.22	460320.12	439887.2	388538.0	317460.56	240998.52	171701.5	117071.48	73177.72	38855.695	19747.023	10196.555	5921.125	4218.6094	3614.2578	3399.0469	3277.961	3160.9219	3050.461	2977.1406	2960.039	2989.7422	3033.961	3057.4844	3040.0938	2980.0547	2883.336	2751.086	2578.539	2367.9219	2143.2969	1952.0547	1846.375	1853.5	1953.9609	2085.0312	2171.125	2164.5312	2069.8594	1936.0625	1822.1172	1761.625	1749.6484	1756.6562	1754.7969	1735.7891	1710.4062
13	ySM995-B	o6178o6179	Target	81.15268
Sample Temperatures	60.0001	60.2161	60.5118	60.8128	61.11	61.417	61.7132	62.0123	62.3131	62.6137	62.9119	63.2138	63.5153	63.813	64.1132	64.4133	64.7152	65.0191	65.3132	65.6159	65.9117	66.2108	66.5154	66.813	67.1162	67.4125	67.7141	68.0119	68.3137	68.6151	68.9155	69.2114	69.5137	69.813	70.1107	70.4121	70.7188	71.0129	71.3105	71.6127	71.9129	72.2174	72.512	72.8179	73.1122	73.413	73.716	74.0178	74.3159	74.6185	74.9153	75.218	75.5135	75.818	76.1195	76.4207	76.7104	77.0109	77.3117	77.6108	77.9194	78.209	78.5134	78.813	79.1144	79.412	79.7163	80.0122	80.3163	80.6171	80.9105	81.211	81.5124	81.8107	82.1132	82.4111	82.7126	83.014	83.3146	83.6104	83.9111	84.216	84.5174	84.8119	85.1142	85.4101	85.7176	86.0161	86.3127	86.6155	86.9153	87.2109	87.5113	87.8166	88.1117	88.4108	88.7152	89.0104	89.3105	89.6105	89.9151	90.2147	90.5146	90.8089	91.1173	91.411	91.7114	92.0153	92.316	92.6126	92.9145	93.2154	93.5159	93.8155	94.1165	94.4114	94.7082
Rn values	3639054.0	3608637.5	3575487.8	3545953.0	3512857.2	3483309.2	3451834.2	3419592.5	3388174.5	3358113.0	3327184.2	3295406.8	3264030.5	3231024.2	3200943.2	3172230.8	3139213.5	3110638.8	3076358.5	3046483.8	3013775.8	2984757.0	2952489.8	2922884.8	2892186.5	2860104.5	2832795.0	2799874.8	2767421.2	2740744.8	2708849.2	2680717.8	2651888.0	2627062.0	2594571.8	2566020.8	2536517.5	2510046.8	2482924.0	2452619.2	2425180.8	2395640.8	2366122.0	2335148.5	2305476.5	2277819.0	2249572.5	2219264.8	2190952.2	2163111.0	2137008.2	2106665.2	2077745.2	2050419.4	2023637.2	1998731.6	1967086.6	1942088.2	1916753.8	1890341.6	1865581.0	1843983.1	1827301.6	1810099.0	1799070.8	1781296.8	1757428.1	1720643.1	1656080.9	1522843.9	1253460.2	793001.2	346443.62	133520.84	87503.87	79985.945	76927.3	75923.43	73453.92	72811.164	70485.5	69427.97	67933.61	67496.21	65526.08	64863.31	63680.688	61792.832	60937.04	59777.156	60784.812	58503.832	57352.273	55973.49	55376.684	54549.29	53891.137	53656.355	52044.25	50017.617	48427.36	51110.176	47902.043	45755.54	48820.895	46516.973	45032.96	43984.348	43414.168	42698.69	42417.848	42293.137	40808.586	40113.348	38044.004	39886.797	38128.504
Delta Rn Sample Temperatures	60.0001	60.298023	60.595947	60.89387	61.191795	61.48972	61.787643	62.085564	62.383488	62.68141	62.979336	63.27726	63.575184	63.873108	64.17103	64.468956	64.76688	65.064804	65.362724	65.660645	65.95857	66.25649	66.55442	66.85234	67.15027	67.44819	67.74612	68.04404	68.341965	68.639885	68.937805	69.23573	69.53365	69.83158	70.1295	70.42743	70.72535	71.02327	71.3212	71.61912	71.917046	72.214966	72.51289	72.810814	73.108734	73.40666	73.70459	74.00251	74.30043	74.59836	74.89628	75.19421	75.49213	75.790054	76.087975	76.385895	76.68382	76.98174	77.27967	77.57759	77.87552	78.17344	78.47136	78.76929	79.06721	79.365135	79.663055	79.96098	80.2589	80.55682	80.85475	81.15268	81.4506	81.74852	82.04645	82.34437	82.642296	82.940216	83.238144	83.536064	83.833984	84.13191	84.42983	84.72776	85.02568	85.32361	85.62153	85.91945	86.21738	86.515305	86.813225	87.111145	87.40907	87.70699	88.00491	88.30284	88.60077	88.89869	89.19661	89.49454	89.792465	90.09038	90.388306	90.68623	90.98415	91.282074	91.58	91.87793	92.17585	92.47377	92.7717	93.06962	93.36754	93.66547	93.963394	94.261314	94.559235
Delta Rn values	101738.55	102215.19	102535.54	102553.03	102257.55	101758.42	101210.39	100737.94	100397.24	100178.59	100035.79	99920.75	99808.77	99705.71	99636.586	99618.97	99643.65	99673.34	99660.96	99574.83	99411.88	99195.78	98957.92	98718.75	98472.11	98187.58	97822.87	97345.19	96754.44	96090.56	95422.89	94823.18	94335.63	93968.33	93704.13	93528.67	93447.62	93482.53	93646.234	93916.34	94231.27	94504.03	94655.734	94643.09	94467.73	94168.2	93799.18	93410.15	92937.22	92455.25	91968.055	91433.67	90800.44	90008.9	88979.016	87600.195	85746.99	83339.95	80467.695	77578.125	75736.766	76933.984	84367.5	100304.97	126271.3	168129.4	227475.88	301639.5	382152.44	455203.44	504862.5	518363.06	491134.75	428889.88	345487.7	257673.8	179466.72	118762.06	71905.71	38216.395	19647.61	10389.0625	6169.789	4374.992	3628.875	3296.836	3117.2578	2993.5312	2897.7344	2828.7656	2789.789	2774.6875	2766.9062	2750.1875	2721.2734	2691.2734	2673.1875	2666.1172	2651.25	2604.25	2514.125	2393.6172	2273.6797	2186.5703	2148.2422	2149.8203	2162.961	2156.8047	2116.4766	2050.6016	1981.7969	1928.0234	1889.7812	1852.6641	1801.3516	1731.9062	1653.1719
14	ySM995-B	o6178o6179	Target	81.30319
Sample Temperatures	60.0008	60.2203	60.5155	60.8173	61.1165	61.4212	61.714	62.0158	62.313	62.6137	62.9129	63.2174	63.517	63.8165	64.1176	64.4142	64.7155	65.0213	65.3157	65.6157	65.9113	66.2109	66.5149	66.8158	67.1167	67.4129	67.7152	68.0126	68.3153	68.6146	68.9138	69.211	69.5141	69.812	70.1109	70.4128	70.7191	71.012	71.3105	71.612	71.9127	72.2175	72.5112	72.8167	73.1133	73.4142	73.7161	74.0177	74.3162	74.6181	74.915	75.2167	75.512	75.8175	76.1182	76.4196	76.7136	77.0121	77.3142	77.6147	77.9171	78.2143	78.5102	78.8141	79.112	79.4149	79.7172	80.012	80.3165	80.6167	80.914	81.2113	81.5126	81.8101	82.1121	82.4103	82.711	83.0146	83.3159	83.6094	83.913	84.2169	84.5188	84.8107	85.1168	85.4111	85.7192	86.0204	86.3129	86.6191	86.9147	87.2138	87.5144	87.8194	88.1146	88.413	88.7179	89.0125	89.3128	89.6142	89.9184	90.2188	90.5132	90.8126	91.1198	91.4142	91.7137	92.0158	92.3158	92.6132	92.9154	93.2167	93.5153	93.8157	94.1156	94.4141	94.7103
Rn values	3842254.0	3817882.0	3785035.8	3751247.0	3717989.0	3678291.5	3644588.2	3613436.8	3576334.8	3541224.2	3506956.2	3473105.8	3440559.0	3405047.8	3374430.5	3341250.5	3307068.5	3274760.0	3243480.5	3208257.8	3173821.2	3139589.0	3105012.0	3074628.0	3040076.8	3009323.2	2974602.2	2941109.2	2912213.8	2880618.0	2849793.0	2819485.2	2792566.0	2764102.5	2731970.2	2704204.2	2673966.2	2644713.0	2617180.0	2587020.0	2558285.8	2532544.8	2503461.8	2474735.0	2445640.5	2416843.0	2390069.0	2360872.5	2332493.5	2301949.5	2274908.8	2245504.2	2218872.8	2191332.0	2161966.5	2133080.0	2106387.8	2081435.6	2053503.8	2028580.4	2006689.6	1987120.6	1970024.9	1955419.2	1946936.2	1934202.1	1913984.0	1884743.8	1834069.9	1745894.8	1569033.5	1212796.8	699357.8	283367.94	115742.05	87346.53	81225.28	77951.17	75054.05	75494.97	73547.59	71822.125	70675.47	68545.57	68087.36	66630.234	66204.28	64233.125	63570.15	62170.96	60685.863	59940.094	59947.176	58359.8	57083.64	55930.61	54753.902	53524.285	52210.535	52611.332	50135.1	50820.58	48945.29	50225.062	48925.367	47788.883	46811.992	45953.88	44375.332	42069.61	43068.496	42990.21	41515.266	40544.273	40875.617	39355.918	39072.355
Delta Rn Sample Temperatures	60.0008	60.298737	60.596672	60.894608	61.192543	61.49048	61.788414	62.08635	62.384285	62.68222	62.98016	63.278095	63.57603	63.873966	64.1719	64.46983	64.76777	65.065704	65.36364	65.661575	65.95951	66.25745	66.55538	66.85332	67.15126	67.44919	67.74713	68.04506	68.343	68.64093	68.93887	69.2368	69.534744	69.83267	70.130615	70.42855	70.72649	71.02442	71.32236	71.62029	71.91823	72.21616	72.5141	72.812035	73.10997	73.407906	73.70584	74.00378	74.30171	74.59965	74.89758	75.19552	75.493454	75.79139	76.089325	76.38726	76.685196	76.98313	77.28107	77.579	77.87694	78.17487	78.47281	78.770744	79.06868	79.366615	79.66455	79.96249	80.26042	80.55836	80.85629	81.15423	81.45216	81.7501	82.048035	82.34597	82.643906	82.94184	83.23978	83.53771	83.83565	84.13358	84.43152	84.729454	85.02739	85.325325	85.62326	85.921196	86.21913	86.51707	86.815	87.11294	87.41087	87.70882	88.006744	88.30469	88.602615	88.90056	89.19849	89.49643	89.79436	90.0923	90.39023	90.68817	90.9861	91.28404	91.58197	91.87991	92.17784	92.475784	92.77371	93.071655	93.36958	93.66753	93.965454	94.2634	94.561325
Delta Rn values	109293.42	109610.7	109960.375	110170.15	110142.516	109877.81	109439.56	108904.17	108322.984	107720.67	107114.25	106531.734	106016.18	105615.75	105369.14	105290.36	105358.86	105518.484	105685.88	105773.516	105714.53	105483.81	105091.305	104563.97	103920.125	103161.42	102282.15	101295.41	100243.73	99198.664	98240.9	97434.92	96807.23	96338.42	95975.41	95653.98	95327.02	94977.61	94622.73	94299.07	94043.72	93879.51	93779.555	93775.14	93830.02	93896.3	93938.76	93943.21	93885.195	93697.03	93379.39	92924.875	92296.33	91412.49	90143.86	88334.09	85839.445	82587.25	78667.03	74471.22	70893.52	69583.68	73225.4	85742.984	107037.79	140027.42	190097.72	257537.28	337766.0	420291.0	489974.56	531044.4	532618.9	493149.7	421312.2	332715.75	244165.11	168407.73	111582.234	65798.94	34347.656	17465.047	9246.328	5572.2266	4029.086	3400.6172	3147.9531	3049.086	3008.289	2980.7422	2951.5234	2926.9766	2921.0078	2938.4531	2965.5156	2973.5234	2932.3125	2824.289	2651.586	2435.5	2211.5	2022.5234	1909.7812	1900.1562	1993.0547	2154.1406	2322.8281	2433.625	2442.6875	2346.2578	2180.4766	2002.6172	1864.6797	1794.2578	1790.5234	1833.0703	1895.125
15	ySM1371-B	o6178o6179	Target	81.30319
Sample Temperatures	60.0008	60.2203	60.5155	60.8173	61.1165	61.4212	61.714	62.0158	62.313	62.6137	62.9129	63.2174	63.517	63.8165	64.1176	64.4142	64.7155	65.0213	65.3157	65.6157	65.9113	66.2109	66.5149	66.8158	67.1167	67.4129	67.7152	68.0126	68.3153	68.6146	68.9138	69.211	69.5141	69.812	70.1109	70.4128	70.7191	71.012	71.3105	71.612	71.9127	72.2175	72.5112	72.8167	73.1133	73.4142	73.7161	74.0177	74.3162	74.6181	74.915	75.2167	75.512	75.8175	76.1182	76.4196	76.7136	77.0121	77.3142	77.6147	77.9171	78.2143	78.5102	78.8141	79.112	79.4149	79.7172	80.012	80.3165	80.6167	80.914	81.2113	81.5126	81.8101	82.1121	82.4103	82.711	83.0146	83.3159	83.6094	83.913	84.2169	84.5188	84.8107	85.1168	85.4111	85.7192	86.0204	86.3129	86.6191	86.9147	87.2138	87.5144	87.8194	88.1146	88.413	88.7179	89.0125	89.3128	89.6142	89.9184	90.2188	90.5132	90.8126	91.1198	91.4142	91.7137	92.0158	92.3158	92.6132	92.9154	93.2167	93.5153	93.8157	94.1156	94.4141	94.7103
Rn values	3896650.2	3872483.8	3831833.2	3795670.0	3761265.5	3730058.2	3695659.0	3659667.0	3622312.8	3589703.5	3553932.0	3520784.2	3485844.5	3453406.0	3417617.5	3383985.0	3348609.8	3312602.5	3277932.2	3241918.0	3206699.5	3171588.8	3135549.5	3101855.5	3064832.2	3032797.8	2994756.2	2961567.0	2932122.0	2896122.0	2863651.2	2832759.5	2802252.5	2771884.2	2741118.2	2707510.0	2677222.0	2648259.0	2617457.8	2586469.0	2560758.0	2528723.5	2501820.8	2470262.0	2439215.5	2411292.2	2382117.8	2353789.8	2323099.5	2295283.5	2266784.2	2239018.5	2212295.8	2186283.8	2157380.5	2132386.8	2107008.5	2082386.5	2057660.6	2036167.2	2015887.2	1993414.9	1977386.4	1964786.9	1950952.8	1933609.9	1907336.4	1874929.2	1820315.6	1728302.9	1547700.1	1188621.6	675592.9	269500.03	118255.04	93175.23	87591.64	84891.12	82748.695	81752.914	80624.87	79552.17	78085.55	75638.38	75091.1	73622.09	71511.24	70478.93	71773.44	68795.08	68939.164	66494.56	65352.83	63536.086	62979.54	61540.78	61535.63	59809.99	58333.438	57138.336	56499.418	56727.86	55648.61	55415.867	54106.652	54017.03	51832.223	51289.438	51079.676	50267.332	48262.79	47659.887	47057.117	46066.305	45236.543	45062.266	44441.082
Delta Rn Sample Temperatures	60.0008	60.298737	60.596672	60.894608	61.192543	61.49048	61.788414	62.08635	62.384285	62.68222	62.98016	63.278095	63.57603	63.873966	64.1719	64.46983	64.76777	65.065704	65.36364	65.661575	65.95951	66.25745	66.55538	66.85332	67.15126	67.44919	67.74713	68.04506	68.343	68.64093	68.93887	69.2368	69.534744	69.83267	70.130615	70.42855	70.72649	71.02442	71.32236	71.62029	71.91823	72.21616	72.5141	72.812035	73.10997	73.407906	73.70584	74.00378	74.30171	74.59965	74.89758	75.19552	75.493454	75.79139	76.089325	76.38726	76.685196	76.98313	77.28107	77.579	77.87694	78.17487	78.47281	78.770744	79.06868	79.366615	79.66455	79.96249	80.26042	80.55836	80.85629	81.15423	81.45216	81.7501	82.048035	82.34597	82.643906	82.94184	83.23978	83.53771	83.83565	84.13358	84.43152	84.729454	85.02739	85.325325	85.62326	85.921196	86.21913	86.51707	86.815	87.11294	87.41087	87.70882	88.006744	88.30469	88.602615	88.90056	89.19849	89.49643	89.79436	90.0923	90.39023	90.68817	90.9861	91.28404	91.58197	91.87991	92.17784	92.475784	92.77371	93.071655	93.36958	93.66753	93.965454	94.2634	94.561325
Delta Rn values	108815.69	109465.17	109967.39	110163.47	110034.74	109678.39	109225.29	108770.97	108359.61	108013.12	107756.984	107626.37	107651.32	107834.26	108143.18	108518.75	108889.97	109194.58	109388.95	109452.695	109381.42	109177.48	108841.44	108366.42	107745.305	106978.266	106081.24	105088.82	104050.66	103022.62	102059.984	101203.4	100465.83	99827.7	99243.7	98667.484	98077.195	97488.87	96946.28	96497.93	96168.16	95943.0	95774.47	95601.75	95372.734	95056.37	94547.664	93834.1	92975.19	91972.16	90831.36	89556.484	88134.875	86527.8	84670.43	82490.266	79936.49	77026.1	73918.12	71032.234	69226.22	70032.66	75921.12	90503.484	112090.13	145987.0	196250.66	263007.78	341617.72	421671.94	488303.7	526197.6	525035.7	483782.8	411400.25	323452.06	236404.12	162524.17	107514.375	62332.188	32852.41	17194.617	9678.953	6370.586	4975.3125	4353.633	4033.5625	3864.4219	3813.5781	3864.375	3978.875	4100.633	4176.7812	4179.617	4112.586	3998.086	3857.1094	3696.3125	3511.7344	3304.289	3092.9922	2913.375	2801.2812	2773.875	2821.1953	2913.3125	3016.086	3104.336	3165.2969	3193.7969	3187.414	3147.1328	3081.9844	3011.0625	2958.3438	2942.3438	2967.6953
16	ySM1371-B	o6178o6179	Target	81.153885
Sample Temperatures	60.0007	60.2161	60.5091	60.8135	61.1109	61.4169	61.7134	62.0119	62.3122	62.6124	62.9118	63.2131	63.5135	63.812	64.1132	64.4099	64.712	65.0178	65.3126	65.611	65.9097	66.2104	66.5118	66.812	67.1161	67.4122	67.712	68.0128	68.3114	68.6153	68.9116	69.2101	69.5153	69.8118	70.1115	70.4118	70.7178	71.0112	71.3098	71.6092	71.9123	72.2141	72.5121	72.8133	73.1125	73.4127	73.7159	74.0158	74.3149	74.6152	74.9163	75.217	75.5108	75.8176	76.1153	76.4178	76.7104	77.0114	77.3114	77.6133	77.9154	78.2128	78.512	78.81	79.1111	79.4113	79.7127	80.0124	80.3146	80.6139	80.914	81.2124	81.5113	81.8118	82.1104	82.4106	82.712	83.0143	83.3116	83.6087	83.9111	84.2148	84.5164	84.8123	85.1161	85.4108	85.7153	86.0151	86.3096	86.6118	86.9159	87.2107	87.5109	87.814	88.1093	88.414	88.7145	89.0095	89.3099	89.61	89.9114	90.2163	90.5143	90.8102	91.1167	91.4096	91.7092	92.012	92.3138	92.6095	92.9142	93.2132	93.5155	93.813	94.1147	94.4097	94.7098
Rn values	4304239.0	4272803.0	4232058.5	4193986.2	4154191.5	4118362.5	4080376.5	4037601.8	3999681.8	3964935.8	3918873.0	3881663.2	3842893.0	3801750.8	3766432.2	3727023.0	3686367.5	3648575.8	3616672.8	3569994.0	3529999.5	3495552.2	3455342.2	3419060.2	3377690.2	3340787.5	3303666.8	3262481.0	3226922.2	3192585.2	3155298.8	3120650.2	3086678.2	3054741.2	3018994.5	2984238.2	2950475.5	2917439.2	2885122.2	2853030.5	2822004.5	2789396.5	2760563.0	2726062.8	2693260.0	2661645.5	2631833.2	2599560.8	2568739.0	2538050.0	2510980.0	2479447.2	2452469.5	2422278.5	2396093.0	2366804.8	2344485.0	2317741.8	2295738.5	2270943.0	2252540.2	2233058.0	2216227.8	2201363.8	2182130.8	2161665.2	2129439.8	2085919.5	2015246.6	1886830.6	1632264.9	1153400.8	579867.2	211203.53	106966.555	92196.47	87188.016	85094.63	81260.18	80647.32	78938.63	77418.4	77044.06	75344.57	73327.8	72629.164	70809.94	69949.43	68285.22	68151.26	64862.0	63860.406	63888.637	63219.29	62803.844	59951.98	60103.42	58394.098	58311.74	56462.277	54546.215	54541.188	53893.05	52091.94	51890.973	50873.4	49924.273	49201.035	47595.707	47638.367	46435.89	45432.14	44627.387	43421.543	43232.41	42440.613	41096.105
Delta Rn Sample Temperatures	60.0007	60.298634	60.596565	60.894497	61.19243	61.490364	61.788296	62.086227	62.38416	62.68209	62.980022	63.277954	63.57589	63.87382	64.17175	64.46968	64.76762	65.06555	65.36348	65.661415	65.95934	66.25728	66.55521	66.85314	67.15108	67.449005	67.74694	68.04487	68.342804	68.64073	68.93867	69.2366	69.53453	69.832466	70.130394	70.42833	70.72626	71.02419	71.32213	71.620056	71.91799	72.21592	72.513855	72.81178	73.10972	73.40765	73.70558	74.00351	74.301445	74.59938	74.89731	75.195244	75.49318	75.79111	76.089035	76.38697	76.684906	76.982834	77.28077	77.578705	77.87663	78.17456	78.472496	78.77043	79.06836	79.366295	79.66423	79.96216	80.260086	80.55802	80.85596	81.153885	81.45182	81.74975	82.04768	82.34561	82.64355	82.94148	83.23941	83.537346	83.83527	84.13321	84.43114	84.72907	85.02701	85.324936	85.62287	85.9208	86.218735	86.51666	86.8146	87.11253	87.41046	87.70839	88.006325	88.30426	88.60219	88.90012	89.19806	89.49599	89.793915	90.09185	90.389786	90.68771	90.98565	91.283585	91.58151	91.87944	92.177376	92.47531	92.77324	93.071175	93.36911	93.66704	93.964966	94.2629	94.56084
Delta Rn values	120127.19	120783.305	121305.336	121530.66	121451.87	121191.03	120905.61	120695.24	120566.81	120461.04	120307.15	120066.734	119756.37	119430.94	119158.36	118986.56	118922.75	118928.64	118939.64	118889.81	118742.695	118491.06	118142.79	117689.266	117094.914	116313.44	115314.07	114108.914	112760.26	111365.55	110026.96	108818.97	107765.8	106837.62	105969.38	105095.15	104185.72	103263.96	102393.22	101644.33	101058.54	100622.734	100270.98	99909.02	99448.055	98822.86	97912.81	96822.31	95582.84	94218.11	92728.35	91083.484	89229.06	87104.52	84665.55	81902.31	78864.66	75699.58	72726.05	70564.375	70325.53	73867.734	84086.08	104279.16	136346.61	186877.98	258744.05	350477.3	453864.16	553426.9	629231.44	662903.2	644551.44	577079.9	475360.53	360574.9	252733.31	165041.16	102162.2	56248.27	29634.547	15874.875	9425.539	6662.875	5564.8906	5150.2734	4998.875	4944.0625	4913.1875	4864.492	4775.6484	4649.2812	4512.289	4401.1406	4341.289	4334.8594	4363.0703	4398.258	4415.578	4399.4688	4345.992	4262.711	4165.6875	4073.2266	3998.8516	3947.1953	3914.75	3893.8906	3877.1562	3859.375	3837.3516	3808.9922	3773.2344	3730.7734	3684.0547	3636.0312	3588.8438
17	ySM1371-B	o6178o6179	Target	81.153885
Sample Temperatures	60.0007	60.2161	60.5091	60.8135	61.1109	61.4169	61.7134	62.0119	62.3122	62.6124	62.9118	63.2131	63.5135	63.812	64.1132	64.4099	64.712	65.0178	65.3126	65.611	65.9097	66.2104	66.5118	66.812	67.1161	67.4122	67.712	68.0128	68.3114	68.6153	68.9116	69.2101	69.5153	69.8118	70.1115	70.4118	70.7178	71.0112	71.3098	71.6092	71.9123	72.2141	72.5121	72.8133	73.1125	73.4127	73.7159	74.0158	74.3149	74.6152	74.9163	75.217	75.5108	75.8176	76.1153	76.4178	76.7104	77.0114	77.3114	77.6133	77.9154	78.2128	78.512	78.81	79.1111	79.4113	79.7127	80.0124	80.3146	80.6139	80.914	81.2124	81.5113	81.8118	82.1104	82.4106	82.712	83.0143	83.3116	83.6087	83.9111	84.2148	84.5164	84.8123	85.1161	85.4108	85.7153	86.0151	86.3096	86.6118	86.9159	87.2107	87.5109	87.814	88.1093	88.414	88.7145	89.0095	89.3099	89.61	89.9114	90.2163	90.5143	90.8102	91.1167	91.4096	91.7092	92.012	92.3138	92.6095	92.9142	93.2132	93.5155	93.813	94.1147	94.4097	94.7098
Rn values	4464753.0	4429954.0	4388086.0	4346696.0	4304157.0	4260923.5	4221859.0	4181255.5	4139851.5	4099629.0	4064896.2	4020245.5	3981594.0	3943422.2	3899483.2	3865823.5	3822476.8	3784391.8	3747270.2	3708852.8	3669517.0	3630026.2	3596164.0	3559386.2	3513004.5	3475153.2	3437079.8	3399657.5	3363972.8	3326673.0	3291120.5	3258457.5	3223075.8	3191946.5	3155318.2	3120080.8	3084868.5	3052099.0	3019527.2	2986390.0	2951713.0	2917998.8	2887480.0	2852682.5	2818985.8	2787759.2	2755162.5	2724444.0	2695787.2	2662894.2	2634176.0	2603827.5	2573693.2	2545898.8	2518451.8	2490748.0	2465492.2	2442849.2	2421107.8	2396333.0	2376835.5	2360231.2	2339766.0	2319339.2	2301647.8	2271655.0	2234016.8	2185313.8	2102426.8	1966268.8	1692474.5	1183644.0	591805.7	215350.22	112923.24	97675.24	91966.875	90740.39	88833.6	85902.04	84422.07	83192.07	81835.98	81320.92	77858.445	77465.35	76587.1	74498.31	73125.86	72816.945	71152.79	69668.766	68472.63	67292.98	66286.39	64575.676	64187.348	63073.19	61322.375	61686.18	59664.47	58128.426	56958.457	57066.312	55818.32	53911.035	53667.227	52458.22	51967.246	50982.977	50282.188	50042.867	48854.14	46933.742	46244.355	46711.75	45059.883
Delta Rn Sample Temperatures	60.0007	60.298634	60.596565	60.894497	61.19243	61.490364	61.788296	62.086227	62.38416	62.68209	62.980022	63.277954	63.57589	63.87382	64.17175	64.46968	64.76762	65.06555	65.36348	65.661415	65.95934	66.25728	66.55521	66.85314	67.15108	67.449005	67.74694	68.04487	68.342804	68.64073	68.93867	69.2366	69.53453	69.832466	70.130394	70.42833	70.72626	71.02419	71.32213	71.620056	71.91799	72.21592	72.513855	72.81178	73.10972	73.40765	73.70558	74.00351	74.301445	74.59938	74.89731	75.195244	75.49318	75.79111	76.089035	76.38697	76.684906	76.982834	77.28077	77.578705	77.87663	78.17456	78.472496	78.77043	79.06836	79.366295	79.66423	79.96216	80.260086	80.55802	80.85596	81.153885	81.45182	81.74975	82.04768	82.34561	82.64355	82.94148	83.23941	83.537346	83.83527	84.13321	84.43114	84.72907	85.02701	85.324936	85.62287	85.9208	86.218735	86.51666	86.8146	87.11253	87.41046	87.70839	88.006325	88.30426	88.60219	88.90012	89.19806	89.49599	89.793915	90.09185	90.389786	90.68771	90.98565	91.283585	91.58151	91.87944	92.177376	92.47531	92.77324	93.071175	93.36911	93.66704	93.964966	94.2629	94.56084
Delta Rn values	127083.22	127501.67	127757.34	127583.11	126895.53	125806.49	124543.586	123334.1	122328.766	121574.99	121035.45	120628.07	120264.66	119880.46	119445.03	118965.5	118472.125	118010.52	117631.84	117378.53	117265.27	117256.25	117251.32	117105.055	116672.8	115871.52	114709.6	113288.06	111758.68	110284.61	108996.766	107969.87	107208.2	106651.42	106204.26	105778.27	105325.23	104840.55	104346.27	103856.5	103363.29	102832.49	102218.23	101463.87	100441.19	99285.125	98041.76	96752.45	95426.164	94025.57	92472.72	90677.8	88566.18	86104.734	83317.086	80291.14	77189.9	74277.83	71978.82	70987.945	72451.76	78229.055	91199.99	113355.5	147903.58	200927.16	275136.1	368822.2	473453.56	573224.6	647990.9	679415.75	657944.1	587028.4	482119.6	364818.94	255299.11	166691.19	103448.27	56244.83	29114.852	15146.203	8610.5625	5793.4688	4641.0703	4168.258	3961.414	3865.6094	3824.1328	3810.4531	3805.4219	3792.75	3760.414	3703.4688	3625.625	3538.375	3456.9844	3394.5469	3356.0312	3335.5781	3319.2031	3291.9453	3244.9219	3177.3125	3092.875	2995.789	2890.4375	2784.6406	2691.3438	2624.5234	2590.7578	2582.5703	2579.7031	2558.8438	2505.7969	2421.9922	2321.3984
18	ySM995-B	o6183o6183	Target	81.15365
Sample Temperatures	60.0004	60.2169	60.5118	60.8133	61.1127	61.4181	61.7129	62.013	62.3123	62.6122	62.9112	63.2131	63.5118	63.8112	64.113	64.4098	64.712	65.0173	65.3125	65.6122	65.9097	66.2091	66.5145	66.8142	67.1162	67.4124	67.7143	68.0118	68.3136	68.6144	68.9123	69.2111	69.5144	69.8119	70.114	70.4113	70.7171	71.0106	71.3105	71.6116	71.9116	72.2162	72.5098	72.8173	73.1121	73.4128	73.7162	74.0168	74.3153	74.6161	74.9155	75.2173	75.5099	75.8167	76.1169	76.4191	76.7132	77.011	77.3131	77.6134	77.9163	78.2128	78.5125	78.815	79.1134	79.4128	79.7152	80.0121	80.3152	80.6161	80.9099	81.2116	81.5109	81.8101	82.1102	82.41	82.7109	83.0136	83.3146	83.6099	83.91	84.2144	84.5188	84.8138	85.1155	85.4113	85.715	86.0164	86.3097	86.6157	86.9145	87.2101	87.51	87.8149	88.1094	88.4101	88.7152	89.0104	89.3108	89.6094	89.9141	90.2161	90.5124	90.8093	91.1152	91.4091	91.7128	92.015	92.3172	92.6089	92.9129	93.2153	93.5142	93.8153	94.1152	94.409	94.7096
Rn values	5008044.0	4959610.5	4909162.0	4849025.0	4801319.5	4749873.0	4703082.0	4650955.0	4604084.0	4560184.5	4508998.0	4455378.0	4411056.0	4367254.5	4308957.5	4269350.0	4221443.5	4174751.5	4133763.2	4087090.0	4039374.5	3993727.0	3953474.0	3909916.8	3868431.5	3824092.0	3786709.5	3740451.2	3703109.2	3664659.8	3617139.0	3582597.2	3551050.2	3515234.8	3474678.0	3436025.8	3401111.0	3364595.5	3331190.0	3295337.5	3259307.5	3225815.5	3193615.2	3157350.0	3125819.0	3094877.0	3061269.8	3032170.5	2997932.0	2966273.8	2934248.8	2905378.0	2880145.8	2849464.2	2824664.0	2800063.2	2776670.2	2754576.2	2735297.5	2716311.0	2698868.8	2684759.0	2669423.5	2649168.0	2626552.8	2591688.8	2544474.2	2479330.8	2372001.8	2181523.0	1794588.8	1157630.8	536249.5	201596.45	121372.17	109372.53	104456.74	101494.17	99272.07	97712.12	95942.08	93721.9	91814.914	89818.67	87358.63	86009.01	84700.35	82772.195	82323.2	80924.28	79261.25	76307.766	75475.76	75013.09	74789.59	72216.53	70640.27	70175.35	68457.234	66734.09	66460.81	64745.19	63569.668	62914.953	61268.438	61303.59	60012.004	58417.438	57359.78	56309.113	55089.582	55064.04	53698.742	52647.066	52653.594	51579.94	50622.77
Delta Rn Sample Temperatures	60.000397	60.298332	60.596264	60.8942	61.19213	61.490063	61.788	62.08593	62.383865	62.681797	62.97973	63.277664	63.575596	63.873528	64.17146	64.46939	64.76733	65.06526	65.36319	65.661125	65.95906	66.256996	66.554924	66.85286	67.150795	67.44872	67.74666	68.04459	68.34252	68.64046	68.93839	69.23633	69.534256	69.83219	70.13013	70.428055	70.72599	71.023926	71.32185	71.61979	71.917725	72.21565	72.51359	72.81152	73.10945	73.40739	73.70532	74.00325	74.301186	74.59912	74.89705	75.194984	75.49292	75.79085	76.08878	76.38672	76.68465	76.98258	77.28052	77.578445	77.87638	78.17432	78.47225	78.77018	79.068115	79.36605	79.66398	79.961914	80.25985	80.557785	80.85571	81.15365	81.451584	81.74951	82.04745	82.34538	82.64331	82.941246	83.23918	83.53711	83.835045	84.13298	84.43091	84.72884	85.02678	85.32471	85.62264	85.92058	86.218506	86.51644	86.81438	87.112305	87.41024	87.708176	88.0061	88.30404	88.601974	88.8999	89.19784	89.49577	89.7937	90.091644	90.38957	90.6875	90.98544	91.28337	91.5813	91.87924	92.17717	92.475105	92.77304	93.07097	93.368904	93.66684	93.96477	94.2627	94.56064
Delta Rn values	159176.28	159162.81	158697.27	157517.48	155661.75	153432.47	151231.69	149371.6	147972.17	146967.95	146183.61	145428.94	144568.66	143549.58	142397.53	141183.72	139978.5	138814.97	137671.84	136494.69	135238.0	133897.05	132512.5	131137.05	129796.83	128471.03	127098.4	125611.03	123979.195	122242.734	120511.95	118922.266	117569.45	116459.05	115511.7	114613.98	113677.125	112666.71	111592.39	110476.6	109339.23	108193.34	107057.05	105952.234	104687.07	103443.39	102177.625	100769.625	99078.51	96987.35	94442.695	91456.79	88085.836	84404.46	80499.56	76495.5	72612.11	69241.38	67046.734	67099.25	71067.766	81492.76	102101.29	132152.27	178975.78	247773.36	340290.75	452473.12	572208.56	679812.6	752466.4	771714.9	730774.3	637747.9	512768.97	380506.06	261939.6	169207.7	104793.805	56275.68	29318.633	15789.211	9587.758	6913.0938	5745.3984	5169.0156	4837.3125	4641.539	4541.1875	4497.375	4464.6406	4408.289	4321.1094	4222.8125	4141.625	4092.6562	4068.5781	4047.0078	4005.7969	3934.0234	3833.8984	3716.7734	3598.2344	3494.4453	3417.8125	3371.7812	3346.836	3322.1719	3274.4766	3189.3125	3068.0312	2925.9531	2783.7578	2657.9375	2555.2031	2472.3828	2400.3906
19	ySM995-B	o6183o6183	Target	81.15365
Sample Temperatures	60.0004	60.2169	60.5118	60.8133	61.1127	61.4181	61.7129	62.013	62.3123	62.6122	62.9112	63.2131	63.5118	63.8112	64.113	64.4098	64.712	65.0173	65.3125	65.6122	65.9097	66.2091	66.5145	66.8142	67.1162	67.4124	67.7143	68.0118	68.3136	68.6144	68.9123	69.2111	69.5144	69.8119	70.114	70.4113	70.7171	71.0106	71.3105	71.6116	71.9116	72.2162	72.5098	72.8173	73.1121	73.4128	73.7162	74.0168	74.3153	74.6161	74.9155	75.2173	75.5099	75.8167	76.1169	76.4191	76.7132	77.011	77.3131	77.6134	77.9163	78.2128	78.5125	78.815	79.1134	79.4128	79.7152	80.0121	80.3152	80.6161	80.9099	81.2116	81.5109	81.8101	82.1102	82.41	82.7109	83.0136	83.3146	83.6099	83.91	84.2144	84.5188	84.8138	85.1155	85.4113	85.715	86.0164	86.3097	86.6157	86.9145	87.2101	87.51	87.8149	88.1094	88.4101	88.7152	89.0104	89.3108	89.6094	89.9141	90.2161	90.5124	90.8093	91.1152	91.4091	91.7128	92.015	92.3172	92.6089	92.9129	93.2153	93.5142	93.8153	94.1152	94.409	94.7096
Rn values	5105440.5	5059420.5	5002495.0	4951939.5	4895016.0	4842844.5	4793507.0	4739735.0	4688283.0	4637592.0	4585386.0	4538052.5	4487149.5	4441287.5	4396485.0	4344219.5	4300597.0	4246720.0	4209797.5	4160681.8	4118498.5	4071450.0	4026504.0	3983323.8	3941226.8	3895711.2	3857172.0	3812889.5	3778798.5	3736293.5	3693056.0	3655782.5	3620874.8	3584563.0	3543879.0	3510982.2	3473191.5	3437254.0	3402539.2	3365438.8	3329212.2	3295835.8	3261713.8	3227902.5	3196300.0	3161903.0	3126734.5	3094915.5	3062796.2	3033643.5	3002929.0	2974690.8	2947717.8	2919093.0	2893594.5	2869586.2	2847655.5	2822828.2	2802623.5	2785302.5	2767228.0	2752268.2	2734598.5	2713209.0	2689928.2	2653050.8	2603735.2	2535459.8	2424939.0	2224923.5	1820870.5	1162826.8	532759.9	201496.5	124908.71	112455.055	108022.14	105131.87	103180.1	101058.266	98923.94	97094.35	95430.4	93441.984	92236.73	91444.42	87883.78	85803.78	87030.32	82949.984	83046.74	79884.63	79608.47	79098.95	77345.18	75648.96	73965.54	72593.23	71199.55	70929.5	69856.67	70424.96	66737.13	66270.516	64479.395	64920.566	64188.71	62260.137	60931.59	60136.027	59673.73	58825.54	58203.26	56408.31	55916.89	55038.6	54229.926
Delta Rn Sample Temperatures	60.000397	60.298332	60.596264	60.8942	61.19213	61.490063	61.788	62.08593	62.383865	62.681797	62.97973	63.277664	63.575596	63.873528	64.17146	64.46939	64.76733	65.06526	65.36319	65.661125	65.95906	66.256996	66.554924	66.85286	67.150795	67.44872	67.74666	68.04459	68.34252	68.64046	68.93839	69.23633	69.534256	69.83219	70.13013	70.428055	70.72599	71.023926	71.32185	71.61979	71.917725	72.21565	72.51359	72.81152	73.10945	73.40739	73.70532	74.00325	74.301186	74.59912	74.89705	75.194984	75.49292	75.79085	76.08878	76.38672	76.68465	76.98258	77.28052	77.578445	77.87638	78.17432	78.47225	78.77018	79.068115	79.36605	79.66398	79.961914	80.25985	80.557785	80.85571	81.15365	81.451584	81.74951	82.04745	82.34538	82.64331	82.941246	83.23918	83.53711	83.835045	84.13298	84.43091	84.72884	85.02678	85.32471	85.62264	85.92058	86.218506	86.51644	86.81438	87.112305	87.41024	87.708176	88.0061	88.30404	88.601974	88.8999	89.19784	89.49577	89.7937	90.091644	90.38957	90.6875	90.98544	91.28337	91.5813	91.87924	92.17717	92.475105	92.77304	93.07097	93.368904	93.66684	93.96477	94.2627	94.56064
Delta Rn values	164544.34	164137.5	163465.75	162285.03	160573.16	158501.73	156306.6	154163.06	152142.19	150239.31	148437.77	146741.88	145168.52	143719.33	142365.4	141060.36	139768.98	138487.88	137232.0	136006.84	134786.28	133517.25	132146.36	130647.03	129034.805	127355.74	125660.58	123982.97	122328.0	120690.79	119078.555	117527.88	116094.08	114825.36	113735.55	112795.06	111942.84	111106.76	110226.055	109272.12	108252.69	107203.19	106153.805	105101.414	103851.02	102399.83	100690.35	98669.93	96344.29	93758.3	90964.945	87998.57	84870.15	81580.14	78149.22	74658.734	71302.94	68464.16	66805.5	67402.91	71929.6	82928.64	104135.016	135624.38	185376.47	258214.4	355860.4	473852.4	599230.06	711152.8	785697.25	803783.06	758770.7	659649.3	527838.5	389221.34	265564.0	169251.73	102447.33	54759.793	28314.742	15056.875	9002.672	6448.383	5422.7734	5006.9453	4818.7734	4711.461	4628.703	4546.8984	4457.5	4363.6797	4276.5938	4205.625	4146.8906	4080.461	3981.8438	3841.414	3675.8984	3521.211	3409.9219	3350.3594	3323.4062	3299.0	3257.5078	3198.461	3132.4219	3067.2266	3002.9453	2937.664	2874.75	2822.4531	2786.6172	2764.9453	2748.2266	2726.8828	2696.4375
20	ySM995-B	o6183o6183	Target	81.15338
Sample Temperatures	60.0005	60.217	60.5127	60.8133	61.1143	61.4185	61.7134	62.0162	62.3136	62.6134	62.9129	63.213	63.5166	63.8125	64.1142	64.4114	64.7134	65.0214	65.3137	65.6134	65.9119	66.2098	66.5162	66.8151	67.1163	67.416	67.7151	68.0127	68.3138	68.6145	68.9122	69.2122	69.5151	69.8134	70.1139	70.4126	70.7174	71.0112	71.3137	71.6133	71.9115	72.2174	72.5121	72.8175	73.1131	73.4159	73.7174	74.0184	74.3163	74.6219	74.9148	75.2203	75.5111	75.8176	76.1179	76.4213	76.7106	77.0145	77.315	77.6149	77.918	78.2131	78.5144	78.8114	79.1106	79.4117	79.7162	80.0121	80.315	80.6172	80.9139	81.2123	81.5119	81.8125	82.1134	82.4135	82.7117	83.0178	83.3155	83.6126	83.9115	84.217	84.5172	84.8135	85.1172	85.4118	85.7163	86.0165	86.3124	86.6158	86.9151	87.2114	87.515	87.8156	88.1138	88.41	88.7149	89.0094	89.313	89.6093	89.9168	90.2149	90.5116	90.8103	91.1159	91.4134	91.7126	92.0193	92.3156	92.6099	92.9158	93.2156	93.5154	93.8149	94.1157	94.4139	94.7091
Rn values	5306863.5	5259717.5	5191956.0	5142694.0	5090727.5	5031970.0	4985870.5	4931656.0	4876796.0	4824900.5	4771952.5	4729530.0	4678942.0	4624537.5	4571716.0	4521744.5	4476159.5	4428770.0	4386374.5	4342968.5	4289076.0	4247569.0	4203137.5	4156553.8	4116043.5	4066526.2	4029307.5	3982927.5	3942463.2	3895341.8	3858833.2	3823703.8	3786793.2	3752694.8	3711994.0	3677307.2	3636451.5	3599739.2	3563687.0	3525608.2	3492463.5	3453937.8	3421882.2	3390421.8	3354242.2	3322216.5	3285169.2	3254174.2	3222697.5	3192229.5	3161428.5	3136092.5	3109056.2	3082329.2	3056362.8	3035698.5	3013885.0	2991067.5	2970902.0	2956234.0	2936045.8	2919951.0	2901862.0	2875369.8	2845192.0	2808528.0	2759064.8	2692918.5	2593117.2	2419923.8	2076401.5	1464347.8	754546.9	288552.2	144070.73	121151.19	113385.7	111141.6	108845.42	106325.0	103687.92	102694.13	101078.664	98475.055	97897.8	95640.086	93309.195	91419.99	89872.875	88997.74	87521.94	84380.17	83187.97	82237.44	82253.07	79280.92	79332.555	77463.66	75716.4	75795.65	72566.86	71691.14	70730.97	69641.02	70165.984	68191.78	65964.664	64526.883	63169.008	62037.824	61835.055	62948.402	60028.992	59778.5	58150.258	58516.8	57231.145
Delta Rn Sample Temperatures	60.0005	60.298428	60.596355	60.894283	61.19221	61.49014	61.788067	62.085995	62.383923	62.68185	62.97978	63.277706	63.575634	63.87356	64.17149	64.46942	64.76735	65.06528	65.363205	65.66113	65.95906	66.25699	66.55492	66.852844	67.15077	67.4487	67.74663	68.044556	68.34248	68.64041	68.93834	69.23627	69.534195	69.83212	70.13005	70.42798	70.72591	71.023834	71.32176	71.61969	71.91762	72.215546	72.51347	72.8114	73.10933	73.40726	73.705185	74.00311	74.30104	74.59897	74.8969	75.194824	75.49275	75.79068	76.08861	76.386536	76.68446	76.98239	77.28032	77.57825	77.876175	78.1741	78.47203	78.76996	79.06789	79.365814	79.66374	79.96167	80.2596	80.557526	80.85545	81.15338	81.45131	81.74924	82.047165	82.34509	82.64302	82.94095	83.23888	83.536804	83.83473	84.13266	84.43059	84.728516	85.02644	85.32437	85.6223	85.92023	86.218155	86.51608	86.81401	87.11194	87.40987	87.707794	88.00572	88.30365	88.60158	88.899506	89.19743	89.49536	89.79329	90.09122	90.389145	90.68707	90.985	91.28293	91.58086	91.878784	92.17671	92.47464	92.77257	93.070496	93.36842	93.66635	93.96428	94.26221	94.560135
Delta Rn values	171552.08	171085.17	170266.53	168840.75	166829.5	164473.17	162074.84	159863.05	157948.52	156347.53	155002.34	153797.42	152565.4	151146.52	149468.05	147586.9	145665.84	143881.05	142337.19	141028.22	139871.89	138768.66	137644.05	136448.47	135131.9	133625.53	131849.22	129756.875	127386.95	124893.66	122516.59	120499.54	118992.7	117991.84	117347.72	116836.32	116244.58	115437.61	114380.98	113125.46	111768.11	110408.66	109103.75	107839.72	106522.05	104853.0	102860.805	100474.34	97698.73	94599.88	91269.49	87793.3	84237.93	80661.51	77142.66	73821.41	70946.266	68925.516	68385.664	70253.01	75897.46	87390.93	107739.984	137917.62	185378.03	255582.78	351903.72	472259.75	606026.4	733395.6	829009.44	869650.9	843034.6	753220.56	619497.9	469161.94	327987.28	213036.56	130405.43	73656.24	39225.797	21352.008	12939.695	9323.836	7884.664	7338.7656	7129.2656	7037.422	6979.836	6918.664	6830.1406	6701.0625	6535.1562	6355.5312	6196.0547	6085.1484	6031.5156	6020.383	6020.7188	5999.5625	5937.633	5840.367	5737.203	5665.2266	5643.6016	5654.992	5649.953	5574.992	5406.797	5168.3516	4915.414	4703.539	4558.742	4470.5234	4407.078	4337.828	4247.422
21	ySM1371-B	o6183o6183	Target	81.15338
Sample Temperatures	60.0005	60.217	60.5127	60.8133	61.1143	61.4185	61.7134	62.0162	62.3136	62.6134	62.9129	63.213	63.5166	63.8125	64.1142	64.4114	64.7134	65.0214	65.3137	65.6134	65.9119	66.2098	66.5162	66.8151	67.1163	67.416	67.7151	68.0127	68.3138	68.6145	68.9122	69.2122	69.5151	69.8134	70.1139	70.4126	70.7174	71.0112	71.3137	71.6133	71.9115	72.2174	72.5121	72.8175	73.1131	73.4159	73.7174	74.0184	74.3163	74.6219	74.9148	75.2203	75.5111	75.8176	76.1179	76.4213	76.7106	77.0145	77.315	77.6149	77.918	78.2131	78.5144	78.8114	79.1106	79.4117	79.7162	80.0121	80.315	80.6172	80.9139	81.2123	81.5119	81.8125	82.1134	82.4135	82.7117	83.0178	83.3155	83.6126	83.9115	84.217	84.5172	84.8135	85.1172	85.4118	85.7163	86.0165	86.3124	86.6158	86.9151	87.2114	87.515	87.8156	88.1138	88.41	88.7149	89.0094	89.313	89.6093	89.9168	90.2149	90.5116	90.8103	91.1159	91.4134	91.7126	92.0193	92.3156	92.6099	92.9158	93.2156	93.5154	93.8149	94.1157	94.4139	94.7091
Rn values	5249013.5	5201014.0	5143493.5	5094871.5	5040894.0	4993696.0	4941168.0	4895234.5	4838375.5	4793479.0	4741024.5	4688396.0	4643067.5	4595736.5	4548049.5	4498717.5	4454943.0	4403115.0	4368771.5	4324842.0	4281734.0	4228661.0	4192921.5	4145908.2	4102953.0	4064121.0	4020510.8	3980964.5	3937391.5	3896561.0	3857625.5	3819400.0	3782246.5	3749023.0	3713326.8	3674616.0	3637287.2	3599987.0	3563697.0	3524332.2	3493350.5	3456485.5	3423056.0	3389048.8	3354094.5	3318180.0	3284733.0	3252570.2	3221864.8	3190834.0	3161390.0	3133919.2	3103698.2	3078523.5	3048633.8	3027077.2	3005934.2	2981034.2	2959804.8	2936017.5	2918033.8	2898288.0	2875717.0	2855063.0	2831709.5	2798230.8	2753144.5	2692407.0	2601579.2	2436071.0	2103504.5	1495339.4	787494.56	303162.97	141362.28	116350.56	110079.83	107955.18	105016.77	102402.445	101356.055	100505.19	96742.84	94875.42	94121.47	92066.234	89061.26	88160.15	87630.1	84848.22	84994.445	82732.32	79695.45	79674.2	77972.945	77337.52	74783.64	74459.24	72483.664	73354.266	70766.555	69986.71	67627.79	67041.38	66363.68	64498.9	63104.85	63464.277	61014.695	61811.312	60018.24	60095.594	58847.39	58553.062	56044.902	56281.844	55135.78
Delta Rn Sample Temperatures	60.0005	60.298428	60.596355	60.894283	61.19221	61.49014	61.788067	62.085995	62.383923	62.68185	62.97978	63.277706	63.575634	63.87356	64.17149	64.46942	64.76735	65.06528	65.363205	65.66113	65.95906	66.25699	66.55492	66.852844	67.15077	67.4487	67.74663	68.044556	68.34248	68.64041	68.93834	69.23627	69.534195	69.83212	70.13005	70.42798	70.72591	71.023834	71.32176	71.61969	71.91762	72.215546	72.51347	72.8114	73.10933	73.40726	73.705185	74.00311	74.30104	74.59897	74.8969	75.194824	75.49275	75.79068	76.08861	76.386536	76.68446	76.98239	77.28032	77.57825	77.876175	78.1741	78.47203	78.76996	79.06789	79.365814	79.66374	79.96167	80.2596	80.557526	80.85545	81.15338	81.45131	81.74924	82.047165	82.34509	82.64302	82.94095	83.23888	83.536804	83.83473	84.13266	84.43059	84.728516	85.02644	85.32437	85.6223	85.92023	86.218155	86.51608	86.81401	87.11194	87.40987	87.707794	88.00572	88.30365	88.60158	88.899506	89.19743	89.49536	89.79329	90.09122	90.389145	90.68707	90.985	91.28293	91.58086	91.878784	92.17671	92.47464	92.77257	93.070496	93.36842	93.66635	93.96428	94.26221	94.560135
Delta Rn values	163145.5	162640.56	161844.25	160548.31	158806.47	156864.6	154990.81	153331.38	151870.98	150491.55	149062.62	147504.02	145790.64	143937.62	141988.84	140023.78	138156.11	136504.62	135140.62	134041.31	133097.11	132170.34	131160.61	130034.78	128805.016	127478.75	126026.8	124395.24	122553.01	120543.7	118504.98	116630.76	115096.56	113984.53	113241.914	112707.33	112182.766	111517.21	110653.48	109630.56	108534.82	107434.336	106333.36	105165.68	103809.02	102145.445	100179.9	97942.7	95504.26	92930.89	90257.96	87490.29	84629.86	81708.45	78810.37	76070.0	73669.31	71857.22	71025.08	71857.41	75557.46	84165.42	100935.52	129560.07	176314.16	247424.56	346792.28	472596.75	614000.56	750344.3	854793.56	902339.94	879138.9	788496.56	650045.9	492371.16	342966.47	220433.48	131815.34	73474.95	39109.89	21234.992	12811.031	9161.828	7648.8906	6990.4375	6653.2812	6452.664	6335.6797	6281.3594	6264.3125	6250.8906	6210.133	6125.5312	5999.336	5848.242	5695.6875	5565.336	5475.8203	5434.633	5432.9375	5446.25	5443.492	5399.2266	5301.992	5155.2188	4973.336	4777.5234	4592.1875	4440.6875	4339.078	4289.461	4276.7734	4272.6406	4246.0547	4176.367	4061.5156
22	ySM1371-B	o6183o6183	Target	81.15503
Sample Temperatures	60.0005	60.2168	60.5118	60.8138	61.1138	61.4175	61.7126	62.0124	62.3129	62.6128	62.9121	63.2135	63.5128	63.8122	64.1144	64.4144	64.7136	65.0183	65.3139	65.6146	65.9106	66.2099	66.5122	66.8125	67.1165	67.4093	67.7153	68.0126	68.3117	68.6126	68.9132	69.211	69.5148	69.8122	70.1111	70.4127	70.7152	71.0149	71.31	71.6093	71.9124	72.2169	72.5124	72.8174	73.1139	73.4142	73.717	74.0173	74.3162	74.6173	74.9158	75.2181	75.5111	75.8179	76.1168	76.4193	76.7116	77.0117	77.3116	77.6112	77.9177	78.2132	78.5138	78.8115	79.1111	79.4118	79.7164	80.0122	80.3159	80.6167	80.9137	81.2129	81.5107	81.8131	82.1102	82.4104	82.7104	83.0138	83.3147	83.6104	83.9111	84.217	84.5166	84.8108	85.1142	85.414	85.7179	86.0146	86.3114	86.617	86.9156	87.2116	87.5119	87.8156	88.1111	88.414	88.7154	89.0112	89.3108	89.6107	89.9153	90.2159	90.5145	90.8107	91.1181	91.4114	91.7128	92.0158	92.3146	92.6117	92.9145	93.2146	93.517	93.8173	94.1152	94.4101	94.7118
Rn values	4803235.5	4758888.0	4708546.5	4670550.5	4627165.5	4576292.5	4535072.0	4498330.0	4446290.5	4414283.0	4361712.5	4324077.0	4279283.0	4240227.5	4195253.5	4150548.5	4112838.2	4074450.5	4036238.0	3994102.5	3957413.2	3918729.2	3880058.8	3842255.2	3804097.5	3765744.5	3726511.8	3689885.8	3654764.8	3617387.0	3584512.8	3549189.8	3513792.2	3482099.0	3446670.2	3412026.8	3378147.8	3346191.5	3314752.5	3281519.0	3251821.0	3218678.0	3189616.5	3156126.0	3124751.2	3094408.5	3060361.2	3032236.2	2998332.2	2974581.0	2945356.5	2917392.0	2886634.8	2862613.5	2835981.0	2811353.2	2790680.8	2766236.0	2743535.5	2720583.8	2701607.5	2679622.5	2662101.5	2638225.8	2617419.0	2588606.5	2551460.2	2498120.0	2407356.8	2248607.8	1919239.5	1329922.1	678605.1	253393.97	127654.016	108638.27	104355.7	100148.88	99503.266	96356.42	96073.914	93804.34	92559.02	88011.195	88153.555	86332.86	84294.484	84824.22	81695.59	80983.74	77926.414	76654.5	75661.59	75413.555	75392.86	72018.26	70191.516	70649.734	67897.59	67302.35	66662.17	65565.92	64494.066	65067.277	64381.363	61107.785	60423.87	60434.81	59644.97	57557.426	56321.56	56597.28	55264.49	55355.047	54932.52	53108.04	51493.426
Delta Rn Sample Temperatures	60.0005	60.29845	60.596405	60.894356	61.192307	61.490257	61.788208	62.08616	62.38411	62.68206	62.98001	63.27796	63.575912	63.873863	64.171814	64.469765	64.767715	65.06567	65.36362	65.661575	65.95952	66.25748	66.55543	66.85338	67.15133	67.44928	67.74723	68.04518	68.34313	68.64108	68.93903	69.236984	69.534935	69.832886	70.13084	70.42879	70.72674	71.02469	71.32264	71.62059	71.91854	72.21649	72.51445	72.81239	73.11035	73.408295	73.70625	74.0042	74.302155	74.600105	74.898056	75.19601	75.49396	75.79191	76.08986	76.38781	76.68576	76.98371	77.28166	77.57961	77.87756	78.175514	78.473465	78.771416	79.06937	79.367325	79.66527	79.96323	80.26117	80.55913	80.85708	81.15503	81.45298	81.75093	82.04888	82.34683	82.64478	82.94273	83.240685	83.538635	83.836586	84.13454	84.43249	84.73044	85.02839	85.32634	85.62429	85.92224	86.2202	86.51814	86.8161	87.114044	87.412	87.709946	88.007904	88.30585	88.603806	88.90176	89.19971	89.49766	89.79561	90.09356	90.39151	90.68946	90.98741	91.28536	91.58331	91.88126	92.179214	92.47717	92.775116	93.073074	93.37102	93.668976	93.96692	94.26488	94.56282
Delta Rn values	139306.33	139356.31	139145.34	138452.3	137272.69	135798.6	134301.14	132994.73	131967.84	131182.25	130521.92	129851.52	129058.4	128077.83	126908.445	125611.445	124290.234	123050.71	121963.47	121051.51	120292.67	119635.56	119011.91	118345.9	117564.84	116619.48	115501.664	114252.12	112949.05	111678.53	110510.09	109467.734	108531.91	107648.75	106758.09	105822.055	104844.35	103870.266	102966.89	102194.625	101580.016	101101.74	100690.57	100245.94	99660.375	98830.01	97570.03	96035.33	94290.85	92397.984	90382.76	88235.97	85945.34	83532.43	81069.88	78672.3	76483.87	74701.33	73659.44	73996.734	76904.95	84474.76	99919.34	124007.85	164360.95	226356.7	313182.0	422698.12	544705.06	660595.7	746956.9	782767.1	757358.3	675076.56	553924.7	418774.66	292727.12	190776.12	117997.89	66543.12	35147.227	19013.242	11477.555	8208.172	6822.953	6207.8906	5920.664	5800.125	5765.7734	5749.2656	5697.0547	5591.8594	5457.453	5336.375	5256.289	5209.3203	5158.297	5062.2344	4901.875	4690.5312	4467.6797	4282.0938	4172.047	4149.797	4196.75	4272.422	4332.578	4345.6797	4299.8594	4201.3594	4070.8594	3939.3438	3840.3281	3796.5547	3807.914	3850.7812	3891.3281
23	ySM1371-B	o6183o6183	Target	81.304
Sample Temperatures	60.0005	60.2168	60.5118	60.8138	61.1138	61.4175	61.7126	62.0124	62.3129	62.6128	62.9121	63.2135	63.5128	63.8122	64.1144	64.4144	64.7136	65.0183	65.3139	65.6146	65.9106	66.2099	66.5122	66.8125	67.1165	67.4093	67.7153	68.0126	68.3117	68.6126	68.9132	69.211	69.5148	69.8122	70.1111	70.4127	70.7152	71.0149	71.31	71.6093	71.9124	72.2169	72.5124	72.8174	73.1139	73.4142	73.717	74.0173	74.3162	74.6173	74.9158	75.2181	75.5111	75.8179	76.1168	76.4193	76.7116	77.0117	77.3116	77.6112	77.9177	78.2132	78.5138	78.8115	79.1111	79.4118	79.7164	80.0122	80.3159	80.6167	80.9137	81.2129	81.5107	81.8131	82.1102	82.4104	82.7104	83.0138	83.3147	83.6104	83.9111	84.217	84.5166	84.8108	85.1142	85.414	85.7179	86.0146	86.3114	86.617	86.9156	87.2116	87.5119	87.8156	88.1111	88.414	88.7154	89.0112	89.3108	89.6107	89.9153	90.2159	90.5145	90.8107	91.1181	91.4114	91.7128	92.0158	92.3146	92.6117	92.9145	93.2146	93.517	93.8173	94.1152	94.4101	94.7118
Rn values	4591016.0	4561444.0	4516713.5	4481770.0	4430757.0	4389890.5	4352205.5	4310659.5	4267323.5	4231257.5	4191317.2	4150710.2	4109264.5	4073478.0	4034478.5	3998741.0	3955065.8	3918287.8	3881780.2	3842787.0	3810198.0	3773088.5	3735555.0	3702978.2	3666914.8	3628336.5	3594269.0	3560360.8	3526075.5	3492842.8	3456382.8	3422493.0	3389234.8	3355613.2	3325213.5	3289260.2	3257838.5	3224348.0	3198047.2	3163747.5	3133777.0	3104647.5	3074525.2	3044620.5	3010972.2	2978749.0	2949044.5	2917970.0	2884734.8	2856464.0	2828611.5	2795907.2	2770584.5	2741392.0	2713960.8	2686657.2	2662060.8	2632451.0	2609183.2	2587987.5	2560709.8	2536017.8	2515659.8	2489454.5	2468191.5	2443209.5	2408445.2	2367989.2	2298710.5	2162817.5	1881502.4	1349562.1	723814.2	278562.28	124259.18	100156.28	93754.29	90647.68	89643.37	87781.89	86265.97	84929.13	82548.81	80959.336	79398.12	78565.38	76957.31	75672.94	74430.53	70388.625	71423.586	68575.24	66988.13	66852.37	65182.92	65728.984	63634.71	62175.637	61198.02	61008.367	59463.645	57565.09	56543.52	55353.29	55597.98	55120.758	53273.367	53841.453	51518.867	50650.38	49120.934	48657.86	49458.37	48012.72	47694.363	45509.324	45582.36
Delta Rn Sample Temperatures	60.0005	60.29845	60.596405	60.894356	61.192307	61.490257	61.788208	62.08616	62.38411	62.68206	62.98001	63.27796	63.575912	63.873863	64.171814	64.469765	64.767715	65.06567	65.36362	65.661575	65.95952	66.25748	66.55543	66.85338	67.15133	67.44928	67.74723	68.04518	68.34313	68.64108	68.93903	69.236984	69.534935	69.832886	70.13084	70.42879	70.72674	71.02469	71.32264	71.62059	71.91854	72.21649	72.51445	72.81239	73.11035	73.408295	73.70625	74.0042	74.302155	74.600105	74.898056	75.19601	75.49396	75.79191	76.08986	76.38781	76.68576	76.98371	77.28166	77.57961	77.87756	78.175514	78.473465	78.771416	79.06937	79.367325	79.66527	79.96323	80.26117	80.55913	80.85708	81.15503	81.45298	81.75093	82.04888	82.34683	82.64478	82.94273	83.240685	83.538635	83.836586	84.13454	84.43249	84.73044	85.02839	85.32634	85.62429	85.92224	86.2202	86.51814	86.8161	87.114044	87.412	87.709946	88.007904	88.30585	88.603806	88.90176	89.19971	89.49766	89.79561	90.09356	90.39151	90.68946	90.98741	91.28536	91.58331	91.88126	92.179214	92.47717	92.775116	93.073074	93.37102	93.668976	93.96692	94.26488	94.56282
Delta Rn values	131565.12	131849.38	132044.08	131852.73	131145.19	129993.05	128597.44	127173.68	125868.94	124736.95	123763.14	122912.016	122146.66	121429.305	120715.12	119946.86	119078.73	118102.03	117057.875	116023.39	115074.64	114253.49	113554.02	112932.39	112335.08	111725.69	111095.055	110451.125	109799.98	109132.69	108427.51	107663.48	106828.06	105917.54	104936.84	103903.16	102855.52	101860.51	101002.555	100361.3	99983.734	99848.29	99924.43	100054.42	100107.47	99965.2	99484.695	98666.88	97556.76	96225.28	94746.46	93180.03	91560.086	89900.22	88203.17	86482.83	84789.7	83246.164	82100.21	81834.945	83383.35	88486.39	100117.555	119360.96	153294.56	207591.6	286236.72	388430.22	505649.4	620812.75	711230.75	755319.94	740575.7	668848.25	555924.9	425513.47	300814.94	197827.58	122902.59	69520.6	36002.98	18478.523	10177.953	6582.047	5139.5547	4609.9062	4459.7188	4465.3516	4511.508	4520.25	4443.258	4270.0938	4028.2656	3769.1406	3546.039	3394.0469	3320.586	3308.336	3325.6797	3337.3516	3312.289	3231.25	3095.3594	2930.3047	2778.461	2678.6484	2644.1562	2653.7812	2663.4062	2632.1094	2546.164	2425.3125	2307.1172	2221.1172	2171.539	2139.6562	2101.164
24	ySM995-C	o6178o6179	Target	81.003716
Sample Temperatures	60.0001	60.2161	60.5118	60.8128	61.11	61.417	61.7132	62.0123	62.3131	62.6137	62.9119	63.2138	63.5153	63.813	64.1132	64.4133	64.7152	65.0191	65.3132	65.6159	65.9117	66.2108	66.5154	66.813	67.1162	67.4125	67.7141	68.0119	68.3137	68.6151	68.9155	69.2114	69.5137	69.813	70.1107	70.4121	70.7188	71.0129	71.3105	71.6127	71.9129	72.2174	72.512	72.8179	73.1122	73.413	73.716	74.0178	74.3159	74.6185	74.9153	75.218	75.5135	75.818	76.1195	76.4207	76.7104	77.0109	77.3117	77.6108	77.9194	78.209	78.5134	78.813	79.1144	79.412	79.7163	80.0122	80.3163	80.6171	80.9105	81.211	81.5124	81.8107	82.1132	82.4111	82.7126	83.014	83.3146	83.6104	83.9111	84.216	84.5174	84.8119	85.1142	85.4101	85.7176	86.0161	86.3127	86.6155	86.9153	87.2109	87.5113	87.8166	88.1117	88.4108	88.7152	89.0104	89.3105	89.6105	89.9151	90.2147	90.5146	90.8089	91.1173	91.411	91.7114	92.0153	92.316	92.6126	92.9145	93.2154	93.5159	93.8155	94.1165	94.4114	94.7082
Rn values	3482012.8	3456271.2	3429177.0	3397484.5	3368853.2	3335647.5	3309839.8	3279368.8	3252751.0	3223467.8	3195893.5	3166714.8	3135480.0	3105841.8	3078526.8	3049321.2	3021241.0	2989237.8	2962445.5	2932553.2	2902117.2	2874279.0	2840561.5	2813784.5	2784664.5	2753834.8	2726516.0	2695452.2	2667365.0	2638054.0	2606679.5	2579917.5	2549585.2	2522197.0	2494378.2	2466566.5	2434888.2	2408717.5	2379995.8	2353309.2	2326090.0	2300552.0	2271303.5	2243748.2	2215707.8	2185515.8	2157506.5	2131925.2	2104365.0	2076835.6	2050834.6	2019690.8	1994156.4	1966638.6	1941964.6	1913296.0	1889560.6	1862573.8	1837509.1	1814221.1	1786163.1	1761672.0	1734269.4	1705485.5	1678698.2	1649300.8	1615234.4	1572527.5	1506447.4	1379450.1	1119066.0	691039.1	295576.84	116442.52	80879.79	74983.05	72265.56	71923.81	69469.7	67822.945	67343.59	65922.14	64884.76	64450.62	62377.926	60848.023	59490.094	58266.07	58065.016	56842.914	55333.188	55769.992	53986.16	51955.824	51468.383	51021.062	49145.688	48560.594	48982.418	49597.125	44841.094	46426.11	44853.56	43711.887	43922.32	42677.633	43132.23	42660.66	40517.363	39846.16	39467.84	38317.9	37209.457	39147.332	36539.527	35405.53	36250.945
Delta Rn Sample Temperatures	60.0001	60.298023	60.595947	60.89387	61.191795	61.48972	61.787643	62.085564	62.383488	62.68141	62.979336	63.27726	63.575184	63.873108	64.17103	64.468956	64.76688	65.064804	65.362724	65.660645	65.95857	66.25649	66.55442	66.85234	67.15027	67.44819	67.74612	68.04404	68.341965	68.639885	68.937805	69.23573	69.53365	69.83158	70.1295	70.42743	70.72535	71.02327	71.3212	71.61912	71.917046	72.214966	72.51289	72.810814	73.108734	73.40666	73.70459	74.00251	74.30043	74.59836	74.89628	75.19421	75.49213	75.790054	76.087975	76.385895	76.68382	76.98174	77.27967	77.57759	77.87552	78.17344	78.47136	78.76929	79.06721	79.365135	79.663055	79.96098	80.2589	80.55682	80.85475	81.15268	81.4506	81.74852	82.04645	82.34437	82.642296	82.940216	83.238144	83.536064	83.833984	84.13191	84.42983	84.72776	85.02568	85.32361	85.62153	85.91945	86.21738	86.515305	86.813225	87.111145	87.40907	87.70699	88.00491	88.30284	88.60077	88.89869	89.19661	89.49454	89.792465	90.09038	90.388306	90.68623	90.98415	91.282074	91.58	91.87793	92.17585	92.47377	92.7717	93.06962	93.36754	93.66547	93.963394	94.261314	94.559235
Delta Rn values	95926.27	96611.62	97145.96	97312.62	97046.22	96454.03	95746.234	95132.53	94741.414	94591.22	94616.836	94724.484	94841.57	94942.1	95042.65	95172.36	95349.32	95566.86	95794.1	95988.414	96110.45	96139.65	96080.4	95961.516	95818.664	95677.66	95542.24	95392.36	95199.87	94942.8	94621.25	94254.94	93872.44	93490.53	93105.414	92698.94	92264.27	91825.52	91442.27	91164.14	91049.484	91117.766	91280.52	91399.26	91420.586	91314.625	91071.15	90756.3	90427.86	90086.48	89691.766	89193.37	88569.65	87844.984	87088.39	86399.68	85900.914	85743.71	86142.47	87463.83	90403.836	95395.5	104541.195	120874.45	148063.34	189635.25	247192.53	318184.34	394331.16	462106.44	506035.47	513999.1	482156.38	416803.8	332019.84	244336.12	167246.44	108046.83	62739.625	33034.707	16844.29	8901.117	5383.0234	3961.8125	3410.7969	3166.086	3008.25	2876.5938	2772.5625	2710.7266	2694.7656	2708.9062	2721.7266	2698.9453	2619.7812	2488.7656	2335.664	2201.3516	2115.7812	2080.664	2068.6719	2041.1172	1973.0859	1869.6016	1762.8203	1692.4062	1681.3672	1721.8281	1778.6797	1809.2109	1786.4922	1712.2812	1611.9766	1516.7031	1445.6094	1399.6172	1367.8906
25	ySM995-C	o6178o6179	Target	81.003716
Sample Temperatures	60.0001	60.2161	60.5118	60.8128	61.11	61.417	61.7132	62.0123	62.3131	62.6137	62.9119	63.2138	63.5153	63.813	64.1132	64.4133	64.7152	65.0191	65.3132	65.6159	65.9117	66.2108	66.5154	66.813	67.1162	67.4125	67.7141	68.0119	68.3137	68.6151	68.9155	69.2114	69.5137	69.813	70.1107	70.4121	70.7188	71.0129	71.3105	71.6127	71.9129	72.2174	72.512	72.8179	73.1122	73.413	73.716	74.0178	74.3159	74.6185	74.9153	75.218	75.5135	75.818	76.1195	76.4207	76.7104	77.0109	77.3117	77.6108	77.9194	78.209	78.5134	78.813	79.1144	79.412	79.7163	80.0122	80.3163	80.6171	80.9105	81.211	81.5124	81.8107	82.1132	82.4111	82.7126	83.014	83.3146	83.6104	83.9111	84.216	84.5174	84.8119	85.1142	85.4101	85.7176	86.0161	86.3127	86.6155	86.9153	87.2109	87.5113	87.8166	88.1117	88.4108	88.7152	89.0104	89.3105	89.6105	89.9151	90.2147	90.5146	90.8089	91.1173	91.411	91.7114	92.0153	92.316	92.6126	92.9145	93.2154	93.5159	93.8155	94.1165	94.4114	94.7082
Rn values	3627771.0	3598490.5	3568612.2	3536339.8	3501652.0	3467432.0	3437362.8	3404915.5	3375984.2	3343562.8	3312385.5	3282728.0	3251078.0	3218484.5	3188808.0	3158105.8	3122658.0	3091265.8	3063278.5	3028025.0	2996877.8	2965245.0	2935661.8	2903689.8	2872800.5	2838256.5	2805035.0	2775050.0	2740408.5	2712741.0	2682208.0	2651451.8	2623412.8	2594280.0	2563954.5	2532492.2	2502165.2	2473683.8	2444431.0	2416633.8	2384840.2	2354498.5	2327532.5	2293887.5	2266725.2	2237317.2	2209974.5	2182024.5	2152272.8	2124983.2	2096958.0	2068137.0	2040475.6	2012143.0	1986467.0	1955745.2	1930988.0	1902984.6	1877225.6	1850902.5	1823614.5	1801469.6	1772944.1	1749248.2	1724488.8	1701599.8	1674717.6	1642968.9	1575151.1	1430934.8	1120244.0	647204.9	256629.97	110038.94	84860.72	80389.72	78007.0	76146.516	75651.836	73809.97	73363.164	70557.805	70162.8	67254.336	67321.7	66235.266	63381.613	63873.305	63547.535	61420.266	61697.812	59750.62	58254.656	58345.984	57873.49	57348.57	54833.78	54852.266	54266.375	51946.62	51226.004	51063.664	50034.15	48203.03	48378.34	47032.06	47840.23	45822.59	45599.246	43690.145	44404.992	43278.562	42974.61	42833.97	41635.28	40846.34	39228.094
Delta Rn Sample Temperatures	60.0001	60.298023	60.595947	60.89387	61.191795	61.48972	61.787643	62.085564	62.383488	62.68141	62.979336	63.27726	63.575184	63.873108	64.17103	64.468956	64.76688	65.064804	65.362724	65.660645	65.95857	66.25649	66.55442	66.85234	67.15027	67.44819	67.74612	68.04404	68.341965	68.639885	68.937805	69.23573	69.53365	69.83158	70.1295	70.42743	70.72535	71.02327	71.3212	71.61912	71.917046	72.214966	72.51289	72.810814	73.108734	73.40666	73.70459	74.00251	74.30043	74.59836	74.89628	75.19421	75.49213	75.790054	76.087975	76.385895	76.68382	76.98174	77.27967	77.57759	77.87552	78.17344	78.47136	78.76929	79.06721	79.365135	79.663055	79.96098	80.2589	80.55682	80.85475	81.15268	81.4506	81.74852	82.04645	82.34437	82.642296	82.940216	83.238144	83.536064	83.833984	84.13191	84.42983	84.72776	85.02568	85.32361	85.62153	85.91945	86.21738	86.515305	86.813225	87.111145	87.40907	87.70699	88.00491	88.30284	88.60077	88.89869	89.19661	89.49454	89.792465	90.09038	90.388306	90.68623	90.98415	91.282074	91.58	91.87793	92.17585	92.47377	92.7717	93.06962	93.36754	93.66547	93.963394	94.261314	94.559235
Delta Rn values	101397.23	102032.96	102536.125	102681.07	102383.5	101722.805	100886.39	100076.32	99438.664	99037.32	98868.055	98886.1	99034.19	99251.14	99480.59	99675.51	99804.914	99859.87	99857.2	99833.37	99832.83	99886.94	99991.25	100094.15	100107.81	99940.02	99540.06	98922.414	98166.84	97389.02	96699.805	96168.59	95807.6	95579.1	95422.18	95288.48	95158.98	95040.87	94944.54	94860.516	94751.375	94567.63	94275.08	93873.33	93235.14	92574.484	91966.164	91450.23	91026.75	90663.53	90317.44	89944.82	89511.85	88993.04	88371.664	87643.61	86826.08	85981.89	85268.33	85052.02	86127.82	90063.81	98108.62	112366.19	137634.62	177423.73	233059.53	301486.5	373941.6	436844.53	475421.84	478964.16	445228.72	381552.28	301966.75	221890.31	153164.53	101579.68	57931.61	30419.996	15775.68	8739.102	5634.414	4306.9844	3680.7188	3304.1562	3029.4766	2828.0547	2699.1328	2632.8203	2604.7734	2588.3984	2570.3125	2556.1719	2562.25	2599.6406	2662.9688	2731.2344	2778.0078	2783.0938	2738.8047	2649.6719	2528.6719	2393.3828	2262.5469	2151.289	2065.3594	1998.1797	1935.4062	1866.2734	1793.4453	1732.4297	1699.5234	1697.0547	1707.625	1702.6953	1659.5078
26	ySM995-C	o6178o6179	Target	81.30319
Sample Temperatures	60.0008	60.2203	60.5155	60.8173	61.1165	61.4212	61.714	62.0158	62.313	62.6137	62.9129	63.2174	63.517	63.8165	64.1176	64.4142	64.7155	65.0213	65.3157	65.6157	65.9113	66.2109	66.5149	66.8158	67.1167	67.4129	67.7152	68.0126	68.3153	68.6146	68.9138	69.211	69.5141	69.812	70.1109	70.4128	70.7191	71.012	71.3105	71.612	71.9127	72.2175	72.5112	72.8167	73.1133	73.4142	73.7161	74.0177	74.3162	74.6181	74.915	75.2167	75.512	75.8175	76.1182	76.4196	76.7136	77.0121	77.3142	77.6147	77.9171	78.2143	78.5102	78.8141	79.112	79.4149	79.7172	80.012	80.3165	80.6167	80.914	81.2113	81.5126	81.8101	82.1121	82.4103	82.711	83.0146	83.3159	83.6094	83.913	84.2169	84.5188	84.8107	85.1168	85.4111	85.7192	86.0204	86.3129	86.6191	86.9147	87.2138	87.5144	87.8194	88.1146	88.413	88.7179	89.0125	89.3128	89.6142	89.9184	90.2188	90.5132	90.8126	91.1198	91.4142	91.7137	92.0158	92.3158	92.6132	92.9154	93.2167	93.5153	93.8157	94.1156	94.4141	94.7103
Rn values	3918407.8	3889409.8	3860851.5	3820361.0	3787078.8	3748832.0	3721475.0	3686973.0	3655217.2	3618209.5	3586799.0	3548622.0	3515713.2	3482107.8	3450138.0	3415413.8	3378830.0	3344889.0	3308581.0	3276196.5	3239330.2	3205071.0	3169938.5	3135233.0	3097924.2	3063927.0	3030891.8	2998520.8	2961535.5	2930382.8	2897751.2	2865320.5	2834637.8	2802621.8	2770627.8	2739005.5	2705584.5	2674724.0	2642620.2	2613138.8	2581091.0	2550650.8	2522535.2	2491557.8	2462050.5	2433683.2	2403004.5	2373606.0	2343497.2	2316567.5	2286307.5	2257588.0	2228370.8	2201846.5	2173248.2	2146837.2	2119679.2	2091182.9	2064204.2	2038719.5	2014849.6	1992416.6	1969110.1	1947055.1	1927642.6	1912152.1	1894691.0	1867961.9	1820713.8	1732347.9	1550280.2	1183636.0	663519.1	258948.06	114370.836	89343.95	85085.46	84309.68	81867.97	79665.91	79321.62	76712.555	75198.97	73903.16	73761.57	71420.34	70594.53	69864.836	68805.51	68314.52	66520.34	64613.414	64119.043	62436.426	62480.24	60568.895	60493.438	58978.742	58516.4	58129.21	55664.44	54617.77	54541.77	54459.793	52477.242	51339.918	51517.824	50975.234	49248.125	47766.457	47994.477	47174.32	46879.305	45977.04	44483.926	44666.105	42817.754
Delta Rn Sample Temperatures	60.0008	60.298737	60.596672	60.894608	61.192543	61.49048	61.788414	62.08635	62.384285	62.68222	62.98016	63.278095	63.57603	63.873966	64.1719	64.46983	64.76777	65.065704	65.36364	65.661575	65.95951	66.25745	66.55538	66.85332	67.15126	67.44919	67.74713	68.04506	68.343	68.64093	68.93887	69.2368	69.534744	69.83267	70.130615	70.42855	70.72649	71.02442	71.32236	71.62029	71.91823	72.21616	72.5141	72.812035	73.10997	73.407906	73.70584	74.00378	74.30171	74.59965	74.89758	75.19552	75.493454	75.79139	76.089325	76.38726	76.685196	76.98313	77.28107	77.579	77.87694	78.17487	78.47281	78.770744	79.06868	79.366615	79.66455	79.96249	80.26042	80.55836	80.85629	81.15423	81.45216	81.7501	82.048035	82.34597	82.643906	82.94184	83.23978	83.53771	83.83565	84.13358	84.43152	84.729454	85.02739	85.325325	85.62326	85.921196	86.21913	86.51707	86.815	87.11294	87.41087	87.70882	88.006744	88.30469	88.602615	88.90056	89.19849	89.49643	89.79436	90.0923	90.39023	90.68817	90.9861	91.28404	91.58197	91.87991	92.17784	92.475784	92.77371	93.071655	93.36958	93.66753	93.965454	94.2634	94.561325
Delta Rn values	106045.266	106859.59	107511.92	107801.33	107691.46	107313.336	106876.18	106551.59	106405.195	106405.64	106487.03	106603.32	106752.5	106955.734	107224.35	107540.07	107861.46	108145.086	108361.984	108496.4	108537.375	108467.87	108266.625	107917.09	107419.97	106795.01	106074.91	105298.45	104506.9	103746.195	103061.66	102489.44	102038.89	101686.36	101378.14	101049.8	100648.94	100152.16	99568.24	98931.71	98289.16	97686.2	97155.984	96710.336	96317.766	95863.6	95429.164	94968.48	94445.8	93840.09	93142.71	92357.58	91494.09	90552.11	89505.2	88290.17	86821.93	85037.586	82968.2	80846.27	79272.72	79491.67	83763.2	95723.7	113401.91	144006.61	191060.81	255076.69	331612.7	410272.9	476116.28	513781.44	512978.88	472727.47	401969.1	316113.2	231353.38	159651.62	106466.64	61123.547	31953.062	16471.14	8999.117	5657.953	4221.1484	3595.2578	3317.8203	3215.6328	3218.6719	3278.6016	3346.4297	3378.6016	3350.836	3265.6875	3147.9453	3031.211	2942.8594	2893.8438	2876.1953	2868.5938	2847.9297	2801.3516	2732.0781	2655.289	2587.7734	2538.4297	2504.375	2473.5938	2432.2422	2373.664	2304.1328	2240.3281	2198.664	2183.5469	2183.6719	2179.3828	2154.8906
27	ySM1371-C	o6178o6179	Target	81.30319
Sample Temperatures	60.0008	60.2203	60.5155	60.8173	61.1165	61.4212	61.714	62.0158	62.313	62.6137	62.9129	63.2174	63.517	63.8165	64.1176	64.4142	64.7155	65.0213	65.3157	65.6157	65.9113	66.2109	66.5149	66.8158	67.1167	67.4129	67.7152	68.0126	68.3153	68.6146	68.9138	69.211	69.5141	69.812	70.1109	70.4128	70.7191	71.012	71.3105	71.612	71.9127	72.2175	72.5112	72.8167	73.1133	73.4142	73.7161	74.0177	74.3162	74.6181	74.915	75.2167	75.512	75.8175	76.1182	76.4196	76.7136	77.0121	77.3142	77.6147	77.9171	78.2143	78.5102	78.8141	79.112	79.4149	79.7172	80.012	80.3165	80.6167	80.914	81.2113	81.5126	81.8101	82.1121	82.4103	82.711	83.0146	83.3159	83.6094	83.913	84.2169	84.5188	84.8107	85.1168	85.4111	85.7192	86.0204	86.3129	86.6191	86.9147	87.2138	87.5144	87.8194	88.1146	88.413	88.7179	89.0125	89.3128	89.6142	89.9184	90.2188	90.5132	90.8126	91.1198	91.4142	91.7137	92.0158	92.3158	92.6132	92.9154	93.2167	93.5153	93.8157	94.1156	94.4141	94.7103
Rn values	3911686.0	3884173.2	3842942.8	3802495.5	3769049.5	3730386.8	3694555.2	3660367.2	3621777.8	3584922.2	3550371.8	3511149.5	3478496.5	3438412.8	3401780.2	3367030.5	3333201.2	3297144.8	3259003.0	3224770.2	3187466.0	3151422.2	3116487.2	3081463.0	3045307.0	3006998.5	2973719.5	2936425.0	2902255.8	2867311.2	2833850.5	2799124.5	2766171.8	2735423.0	2702766.5	2669698.2	2635489.0	2603385.8	2570972.5	2540647.5	2511814.2	2481048.8	2451597.8	2421579.0	2390928.2	2359480.2	2330345.2	2299894.5	2269513.5	2240780.2	2210787.8	2183616.8	2155427.2	2128278.0	2098651.8	2070204.1	2047216.5	2020998.0	1994378.2	1971363.1	1948221.9	1927152.0	1909373.1	1890465.9	1875288.8	1867060.0	1852090.1	1821298.2	1769002.0	1676523.6	1494647.6	1120276.6	605650.8	233191.17	117994.086	99115.61	93960.09	93618.305	90468.91	89933.01	88558.28	86049.51	86210.0	84134.09	82366.5	82768.26	81250.19	79761.3	78515.19	77568.4	74991.7	75234.734	72864.33	73392.945	72244.07	70192.33	69857.57	68380.38	67436.68	67666.54	67335.53	65194.082	64440.19	63470.54	62584.87	62509.582	60930.727	59673.418	58925.125	57959.277	58793.168	57072.22	55352.34	57260.17	55604.43	55321.113	53963.055
Delta Rn Sample Temperatures	60.0008	60.298737	60.596672	60.894608	61.192543	61.49048	61.788414	62.08635	62.384285	62.68222	62.98016	63.278095	63.57603	63.873966	64.1719	64.46983	64.76777	65.065704	65.36364	65.661575	65.95951	66.25745	66.55538	66.85332	67.15126	67.44919	67.74713	68.04506	68.343	68.64093	68.93887	69.2368	69.534744	69.83267	70.130615	70.42855	70.72649	71.02442	71.32236	71.62029	71.91823	72.21616	72.5141	72.812035	73.10997	73.407906	73.70584	74.00378	74.30171	74.59965	74.89758	75.19552	75.493454	75.79139	76.089325	76.38726	76.685196	76.98313	77.28107	77.579	77.87694	78.17487	78.47281	78.770744	79.06868	79.366615	79.66455	79.96249	80.26042	80.55836	80.85629	81.15423	81.45216	81.7501	82.048035	82.34597	82.643906	82.94184	83.23978	83.53771	83.83565	84.13358	84.43152	84.729454	85.02739	85.325325	85.62326	85.921196	86.21913	86.51707	86.815	87.11294	87.41087	87.70882	88.006744	88.30469	88.602615	88.90056	89.19849	89.49643	89.79436	90.0923	90.39023	90.68817	90.9861	91.28404	91.58197	91.87991	92.17784	92.475784	92.77371	93.071655	93.36958	93.66753	93.965454	94.2634	94.561325
Delta Rn values	115422.85	115913.06	116216.55	116145.7	115686.57	114980.09	114226.3	113582.53	113111.44	112793.05	112564.64	112361.625	112146.64	111917.09	111700.04	111530.12	111426.67	111379.49	111356.875	111324.22	111262.47	111168.05	111038.414	110856.76	110588.78	110194.33	109645.28	108939.31	108103.16	107188.65	106262.17	105387.96	104606.59	103917.08	103271.49	102596.07	101830.33	100963.64	100048.4	99178.22	98445.84	97903.3	97541.14	97297.62	97085.47	96820.14	96426.59	95751.055	94902.9	93914.85	92821.62	91637.71	90343.62	88885.984	87194.17	85197.38	82840.16	80101.24	77046.12	73941.52	71463.82	71000.7	75005.695	87268.266	108904.01	142580.19	193593.75	261871.47	342116.34	423013.3	488940.1	524391.75	519601.38	474622.66	399550.62	310627.8	224315.1	152324.17	99600.65	55436.355	29143.367	15352.172	8789.461	5925.164	4766.125	4341.703	4230.8047	4253.0938	4315.211	4357.336	4346.492	4278.953	4173.836	4056.6484	3943.0	3833.2969	3721.1719	3607.3984	3506.3594	3438.7344	3416.586	3433.8047	3469.6172	3500.7812	3511.2969	3492.8828	3440.25	3349.0938	3219.5703	3060.875	2891.2812	2733.1406	2606.0781	2521.164	2476.9688	2459.2344	2446.1797
28	ySM1371-C	o6178o6179	Target	81.153885
Sample Temperatures	60.0007	60.2161	60.5091	60.8135	61.1109	61.4169	61.7134	62.0119	62.3122	62.6124	62.9118	63.2131	63.5135	63.812	64.1132	64.4099	64.712	65.0178	65.3126	65.611	65.9097	66.2104	66.5118	66.812	67.1161	67.4122	67.712	68.0128	68.3114	68.6153	68.9116	69.2101	69.5153	69.8118	70.1115	70.4118	70.7178	71.0112	71.3098	71.6092	71.9123	72.2141	72.5121	72.8133	73.1125	73.4127	73.7159	74.0158	74.3149	74.6152	74.9163	75.217	75.5108	75.8176	76.1153	76.4178	76.7104	77.0114	77.3114	77.6133	77.9154	78.2128	78.512	78.81	79.1111	79.4113	79.7127	80.0124	80.3146	80.6139	80.914	81.2124	81.5113	81.8118	82.1104	82.4106	82.712	83.0143	83.3116	83.6087	83.9111	84.2148	84.5164	84.8123	85.1161	85.4108	85.7153	86.0151	86.3096	86.6118	86.9159	87.2107	87.5109	87.814	88.1093	88.414	88.7145	89.0095	89.3099	89.61	89.9114	90.2163	90.5143	90.8102	91.1167	91.4096	91.7092	92.012	92.3138	92.6095	92.9142	93.2132	93.5155	93.813	94.1147	94.4097	94.7098
Rn values	4499667.0	4465421.5	4422295.5	4368301.5	4326841.0	4279105.0	4234741.0	4191599.5	4150268.8	4106951.0	4068150.0	4020592.2	3980718.0	3939773.0	3900692.2	3859079.8	3818376.8	3776202.5	3736216.8	3697097.8	3656981.5	3616242.2	3573897.2	3534549.5	3490696.8	3450570.8	3415842.2	3377885.0	3334842.8	3301553.8	3264484.5	3223735.0	3189385.0	3158276.0	3123399.2	3086178.5	3048783.8	3015019.2	2981674.2	2947169.5	2913136.8	2879524.2	2846018.5	2814706.2	2781853.2	2747188.8	2716738.5	2680995.8	2649364.5	2613436.0	2587471.0	2555028.2	2523512.2	2495822.0	2463739.0	2437777.0	2412285.2	2384816.0	2358323.0	2336717.2	2313667.8	2292357.8	2271256.0	2252237.2	2232935.5	2207922.5	2175839.8	2130358.2	2057111.2	1930532.8	1670568.8	1177049.9	589797.25	218781.44	119421.734	104349.45	99240.38	97332.81	96580.234	94206.22	92049.41	90924.18	90204.6	87456.164	85832.766	84433.64	82804.07	82631.59	80198.016	80510.2	78753.57	76716.95	76158.45	74471.37	72611.62	73895.42	70597.164	70127.66	69946.62	67971.46	66377.36	65230.715	65139.902	63659.613	63249.312	62396.973	60824.312	60875.004	58991.805	57444.754	57802.75	55527.082	55593.254	55689.273	54742.3	53374.5	50541.03
Delta Rn Sample Temperatures	60.0007	60.298634	60.596565	60.894497	61.19243	61.490364	61.788296	62.086227	62.38416	62.68209	62.980022	63.277954	63.57589	63.87382	64.17175	64.46968	64.76762	65.06555	65.36348	65.661415	65.95934	66.25728	66.55521	66.85314	67.15108	67.449005	67.74694	68.04487	68.342804	68.64073	68.93867	69.2366	69.53453	69.832466	70.130394	70.42833	70.72626	71.02419	71.32213	71.620056	71.91799	72.21592	72.513855	72.81178	73.10972	73.40765	73.70558	74.00351	74.301445	74.59938	74.89731	75.195244	75.49318	75.79111	76.089035	76.38697	76.684906	76.982834	77.28077	77.578705	77.87663	78.17456	78.472496	78.77043	79.06836	79.366295	79.66423	79.96216	80.260086	80.55802	80.85596	81.153885	81.45182	81.74975	82.04768	82.34561	82.64355	82.94148	83.23941	83.537346	83.83527	84.13321	84.43114	84.72907	85.02701	85.324936	85.62287	85.9208	86.218735	86.51666	86.8146	87.11253	87.41046	87.70839	88.006325	88.30426	88.60219	88.90012	89.19806	89.49599	89.793915	90.09185	90.389786	90.68771	90.98565	91.283585	91.58151	91.87944	92.177376	92.47531	92.77324	93.071175	93.36911	93.66704	93.964966	94.2629	94.56084
Delta Rn values	142415.4	142560.95	142517.77	141949.08	140737.02	139012.58	137057.25	135157.0	133493.69	132119.53	130994.36	130055.33	129258.48	128589.414	128048.516	127631.87	127325.8	127114.41	126976.695	126876.58	126747.15	126497.125	126035.164	125309.83	124331.51	123163.69	121887.41	120565.28	119231.14	117905.42	116620.67	115435.55	114410.71	113572.39	112889.45	112282.945	111665.61	110984.516	110237.195	109463.76	108720.86	108061.62	107515.875	107079.695	106707.11	106314.01	105802.14	105082.07	103926.09	102478.914	100774.2	98848.44	96716.555	94376.23	91827.03	89090.016	86232.09	83400.89	80893.17	79278.3	79598.17	83649.93	94328.6	114030.125	145386.12	194911.56	265578.88	356026.75	458126.94	556459.7	631138.94	663859.4	644832.0	577069.94	475508.4	361299.25	254331.73	167641.73	105733.86	58344.87	31297.75	17440.383	10999.727	8225.977	7052.008	6504.0312	6197.9766	6013.7812	5920.4375	5898.3906	5916.75	5938.1875	5933.258	5891.75	5824.133	5752.367	5695.867	5660.2266	5634.242	5596.8516	5529.8906	5429.953	5312.3203	5204.0234	5129.9688	5099.992	5103.6875	5115.1562	5105.2812	5056.336	4972.5703	4880.3516	4815.289	4801.539	4835.703	4887.5703	4918.6797
29	ySM1371-C	o6178o6179	Target	81.153885
Sample Temperatures	60.0007	60.2161	60.5091	60.8135	61.1109	61.4169	61.7134	62.0119	62.3122	62.6124	62.9118	63.2131	63.5135	63.812	64.1132	64.4099	64.712	65.0178	65.3126	65.611	65.9097	66.2104	66.5118	66.812	67.1161	67.4122	67.712	68.0128	68.3114	68.6153	68.9116	69.2101	69.5153	69.8118	70.1115	70.4118	70.7178	71.0112	71.3098	71.6092	71.9123	72.2141	72.5121	72.8133	73.1125	73.4127	73.7159	74.0158	74.3149	74.6152	74.9163	75.217	75.5108	75.8176	76.1153	76.4178	76.7104	77.0114	77.3114	77.6133	77.9154	78.2128	78.512	78.81	79.1111	79.4113	79.7127	80.0124	80.3146	80.6139	80.914	81.2124	81.5113	81.8118	82.1104	82.4106	82.712	83.0143	83.3116	83.6087	83.9111	84.2148	84.5164	84.8123	85.1161	85.4108	85.7153	86.0151	86.3096	86.6118	86.9159	87.2107	87.5109	87.814	88.1093	88.414	88.7145	89.0095	89.3099	89.61	89.9114	90.2163	90.5143	90.8102	91.1167	91.4096	91.7092	92.012	92.3138	92.6095	92.9142	93.2132	93.5155	93.813	94.1147	94.4097	94.7098
Rn values	4559360.0	4520585.5	4473063.5	4432441.5	4386235.5	4339194.5	4299445.5	4261218.0	4218018.0	4174878.8	4134565.2	4090172.0	4048102.5	4008139.5	3965754.0	3928241.5	3883115.5	3845474.8	3801166.2	3764393.0	3719190.8	3677293.5	3634636.8	3595083.2	3554997.0	3510584.8	3478220.2	3429868.2	3392792.5	3354138.2	3316259.2	3279503.8	3242397.5	3205780.0	3174723.2	3138076.2	3102383.0	3067615.2	3031438.0	2999249.8	2964522.5	2929540.8	2896624.2	2864532.2	2833554.5	2800578.8	2767672.5	2737532.0	2701761.8	2669333.5	2639451.8	2608735.0	2577803.2	2548058.8	2517094.0	2488042.5	2464038.0	2437254.2	2412686.0	2386415.2	2366811.8	2345473.5	2322896.2	2305273.5	2287352.0	2266718.2	2237636.0	2194079.0	2118310.2	1984985.4	1723150.5	1219097.9	615773.7	226810.89	119220.52	101633.88	98181.53	95332.88	92714.6	91459.59	90232.44	87999.0	86065.1	85973.516	82472.87	80324.375	80959.586	78873.914	77453.11	75712.7	74926.43	74377.83	73555.32	70491.32	70125.28	69167.33	67831.17	66050.09	65896.21	64264.387	62755.965	62199.668	62269.66	59199.324	59266.16	58975.6	58222.79	56171.41	55359.832	55029.047	53879.926	53104.145	52140.723	51062.953	50839.7	50405.754	48659.34
Delta Rn Sample Temperatures	60.0007	60.298634	60.596565	60.894497	61.19243	61.490364	61.788296	62.086227	62.38416	62.68209	62.980022	63.277954	63.57589	63.87382	64.17175	64.46968	64.76762	65.06555	65.36348	65.661415	65.95934	66.25728	66.55521	66.85314	67.15108	67.449005	67.74694	68.04487	68.342804	68.64073	68.93867	69.2366	69.53453	69.832466	70.130394	70.42833	70.72626	71.02419	71.32213	71.620056	71.91799	72.21592	72.513855	72.81178	73.10972	73.40765	73.70558	74.00351	74.301445	74.59938	74.89731	75.195244	75.49318	75.79111	76.089035	76.38697	76.684906	76.982834	77.28077	77.578705	77.87663	78.17456	78.472496	78.77043	79.06836	79.366295	79.66423	79.96216	80.260086	80.55802	80.85596	81.153885	81.45182	81.74975	82.04768	82.34561	82.64355	82.94148	83.23941	83.537346	83.83527	84.13321	84.43114	84.72907	85.02701	85.324936	85.62287	85.9208	86.218735	86.51666	86.8146	87.11253	87.41046	87.70839	88.006325	88.30426	88.60219	88.90012	89.19806	89.49599	89.793915	90.09185	90.389786	90.68771	90.98565	91.283585	91.58151	91.87944	92.177376	92.47531	92.77324	93.071175	93.36911	93.66704	93.964966	94.2629	94.56084
Delta Rn values	138127.58	138545.38	138673.53	138233.42	137197.27	135781.0	134310.61	133052.88	132117.92	131461.97	130965.984	130526.63	130103.375	129722.26	129437.125	129293.16	129297.58	129411.05	129557.33	129641.19	129578.96	129321.95	128865.15	128235.305	127459.94	126540.19	125452.64	124167.67	122683.305	121043.695	119338.98	117683.08	116184.8	114915.98	113889.734	113061.25	112343.26	111642.016	110886.42	110048.13	109144.34	108226.43	107365.33	106623.21	106023.53	105451.04	104908.98	104284.984	103469.375	102392.47	101021.35	99343.164	97343.984	95010.77	92348.72	89404.12	86273.68	83125.484	80252.055	78203.61	78019.25	81566.58	91929.516	112373.766	144773.52	196515.75	270787.38	366165.8	474093.75	578354.6	658030.3	693808.0	675236.25	605253.75	499349.75	379660.06	267137.8	175639.19	110080.305	60591.688	31834.773	17037.062	10126.922	7142.1406	5888.1484	5321.758	5018.367	4829.336	4705.7812	4627.797	4584.289	4567.328	4567.328	4570.5	4561.711	4530.414	4474.047	4396.1797	4302.3594	4197.578	4086.2969	3973.6484	3866.1953	3771.6797	3697.414	3647.0078	3616.8828	3596.0156	3570.4922	3530.2266	3473.1406	3404.5234	3333.2578	3267.8984	3213.75	3171.2734	3136.375
30	ySM995-C	o6183o6183	Target	81.15365
Sample Temperatures	60.0004	60.2169	60.5118	60.8133	61.1127	61.4181	61.7129	62.013	62.3123	62.6122	62.9112	63.2131	63.5118	63.8112	64.113	64.4098	64.712	65.0173	65.3125	65.6122	65.9097	66.2091	66.5145	66.8142	67.1162	67.4124	67.7143	68.0118	68.3136	68.6144	68.9123	69.2111	69.5144	69.8119	70.114	70.4113	70.7171	71.0106	71.3105	71.6116	71.9116	72.2162	72.5098	72.8173	73.1121	73.4128	73.7162	74.0168	74.3153	74.6161	74.9155	75.2173	75.5099	75.8167	76.1169	76.4191	76.7132	77.011	77.3131	77.6134	77.9163	78.2128	78.5125	78.815	79.1134	79.4128	79.7152	80.0121	80.3152	80.6161	80.9099	81.2116	81.5109	81.8101	82.1102	82.41	82.7109	83.0136	83.3146	83.6099	83.91	84.2144	84.5188	84.8138	85.1155	85.4113	85.715	86.0164	86.3097	86.6157	86.9145	87.2101	87.51	87.8149	88.1094	88.4101	88.7152	89.0104	89.3108	89.6094	89.9141	90.2161	90.5124	90.8093	91.1152	91.4091	91.7128	92.015	92.3172	92.6089	92.9129	93.2153	93.5142	93.8153	94.1152	94.409	94.7096
Rn values	5467769.0	5415016.0	5352492.5	5295135.5	5235169.0	5177807.5	5121411.0	5060402.0	5005915.0	4940859.0	4890095.0	4834289.5	4782775.0	4722615.0	4672496.5	4619715.5	4562250.5	4512540.5	4459722.0	4415124.0	4367901.0	4318903.0	4265807.5	4219222.0	4173290.0	4131490.2	4084581.0	4040412.5	3990115.8	3951977.8	3907659.2	3865396.2	3822702.0	3783885.0	3748911.2	3717220.2	3676901.5	3636591.0	3600995.2	3564585.2	3523009.2	3485020.2	3455773.0	3414970.2	3380276.5	3348141.2	3315647.2	3281350.2	3247824.0	3212199.5	3181047.0	3151037.0	3119938.2	3085332.8	3059916.2	3032884.2	3009410.8	2986035.8	2959953.5	2941840.0	2922088.5	2908500.2	2889482.2	2874039.2	2849993.8	2818443.8	2772151.2	2700737.5	2581723.0	2362213.2	1918701.9	1212848.9	551727.9	207919.2	129847.74	116896.2	112424.68	109792.76	106266.04	104710.41	102760.055	101101.2	98650.336	96563.77	94659.72	93005.52	90829.6	91432.875	87400.086	87181.01	84220.35	83538.71	81763.945	81060.02	80024.86	77857.16	76124.91	74791.695	74347.85	73271.28	71363.27	69943.77	69576.75	68499.85	67316.836	66494.39	65656.414	62906.13	61707.277	61762.996	60721.26	60503.043	58778.145	57618.418	57274.117	56157.266	55687.438
Delta Rn Sample Temperatures	60.000397	60.298332	60.596264	60.8942	61.19213	61.490063	61.788	62.08593	62.383865	62.681797	62.97973	63.277664	63.575596	63.873528	64.17146	64.46939	64.76733	65.06526	65.36319	65.661125	65.95906	66.256996	66.554924	66.85286	67.150795	67.44872	67.74666	68.04459	68.34252	68.64046	68.93839	69.23633	69.534256	69.83219	70.13013	70.428055	70.72599	71.023926	71.32185	71.61979	71.917725	72.21565	72.51359	72.81152	73.10945	73.40739	73.70532	74.00325	74.301186	74.59912	74.89705	75.194984	75.49292	75.79085	76.08878	76.38672	76.68465	76.98258	77.28052	77.578445	77.87638	78.17432	78.47225	78.77018	79.068115	79.36605	79.66398	79.961914	80.25985	80.557785	80.85571	81.15365	81.451584	81.74951	82.04745	82.34538	82.64331	82.941246	83.23918	83.53711	83.835045	84.13298	84.43091	84.72884	85.02678	85.32471	85.62264	85.92058	86.218506	86.51644	86.81438	87.112305	87.41024	87.708176	88.0061	88.30404	88.601974	88.8999	89.19784	89.49577	89.7937	90.091644	90.38957	90.6875	90.98544	91.28337	91.5813	91.87924	92.17717	92.475105	92.77304	93.07097	93.368904	93.66684	93.96477	94.2627	94.56064
Delta Rn values	184819.27	184358.28	183618.97	182374.8	180625.47	178548.53	176358.42	174201.42	172130.28	170146.98	168250.1	166435.66	164674.33	162899.9	161026.78	158997.16	156822.92	154588.83	152413.33	150379.22	148500.56	146727.33	144998.66	143286.67	141594.5	139920.97	138221.6	136403.77	134366.23	132049.58	129479.34	126782.664	124169.26	121876.66	120085.31	118846.94	118060.63	117513.74	116966.84	116235.55	115236.78	113988.9	112581.27	111128.08	109551.39	108067.85	106683.86	105307.91	103801.516	102020.484	99842.414	97189.055	94033.75	90408.42	86405.5	82179.89	77966.55	74138.266	71336.67	70668.69	73979.3	84191.82	105647.31	139986.14	194565.02	275309.62	383906.2	514987.75	653742.2	776842.5	857932.94	876398.9	825554.5	715854.3	571123.3	419722.75	285230.06	180857.88	108792.91	58217.555	30257.5	16276.797	9886.016	7144.508	5974.453	5434.9766	5160.6406	5021.383	4956.336	4917.242	4866.4375	4788.414	4691.258	4593.2188	4505.3125	4423.625	4335.422	4231.0156	4110.8125	3983.3438	3859.8672	3751.8281	3670.9922	3626.8984	3619.336	3631.336	3631.5312	3588.7969	3490.4219	3350.5312	3201.2344	3073.0547	2979.1406	2913.3516	2860.3828	2807.4531	2749.5
31	ySM995-C	o6183o6183	Target	81.15365
Sample Temperatures	60.0004	60.2169	60.5118	60.8133	61.1127	61.4181	61.7129	62.013	62.3123	62.6122	62.9112	63.2131	63.5118	63.8112	64.113	64.4098	64.712	65.0173	65.3125	65.6122	65.9097	66.2091	66.5145	66.8142	67.1162	67.4124	67.7143	68.0118	68.3136	68.6144	68.9123	69.2111	69.5144	69.8119	70.114	70.4113	70.7171	71.0106	71.3105	71.6116	71.9116	72.2162	72.5098	72.8173	73.1121	73.4128	73.7162	74.0168	74.3153	74.6161	74.9155	75.2173	75.5099	75.8167	76.1169	76.4191	76.7132	77.011	77.3131	77.6134	77.9163	78.2128	78.5125	78.815	79.1134	79.4128	79.7152	80.0121	80.3152	80.6161	80.9099	81.2116	81.5109	81.8101	82.1102	82.41	82.7109	83.0136	83.3146	83.6099	83.91	84.2144	84.5188	84.8138	85.1155	85.4113	85.715	86.0164	86.3097	86.6157	86.9145	87.2101	87.51	87.8149	88.1094	88.4101	88.7152	89.0104	89.3108	89.6094	89.9141	90.2161	90.5124	90.8093	91.1152	91.4091	91.7128	92.015	92.3172	92.6089	92.9129	93.2153	93.5142	93.8153	94.1152	94.409	94.7096
Rn values	5515809.0	5456766.5	5391304.5	5334568.0	5277805.0	5215977.5	5154745.5	5097599.0	5039575.0	4990385.0	4933494.0	4877823.0	4821371.0	4768557.0	4711961.5	4658540.0	4609428.0	4559234.0	4506751.5	4463819.0	4409451.0	4363605.5	4312445.5	4266448.5	4219352.0	4174509.2	4124550.0	4083744.5	4037493.2	3992042.0	3948541.2	3904698.8	3864902.5	3822001.2	3784552.5	3747152.2	3712895.8	3674752.5	3637602.0	3595553.5	3556761.8	3520246.0	3487393.8	3445522.8	3410989.8	3380769.2	3344559.0	3309322.5	3272330.2	3241914.8	3207823.0	3176580.0	3148850.8	3120329.2	3090762.5	3067521.2	3040855.5	3016248.5	2991925.0	2974149.5	2955126.5	2939404.2	2924370.2	2904028.0	2882101.5	2856400.0	2809595.5	2738256.0	2620586.5	2392100.2	1936707.9	1215990.1	549027.5	205914.12	131922.75	117126.29	113720.875	110237.11	107318.28	104800.484	103061.71	100731.734	100707.86	97119.8	95744.22	93882.1	91539.61	89264.99	87982.35	88548.19	84796.9	84219.086	82671.414	80384.78	79476.414	78478.13	76484.1	75062.76	74449.2	73257.27	71527.59	71445.34	69537.305	68532.445	67713.63	65610.1	64822.355	64375.3	63416.758	60885.953	62329.508	60515.18	59153.273	59894.1	57271.938	56026.656	55422.53
Delta Rn Sample Temperatures	60.000397	60.298332	60.596264	60.8942	61.19213	61.490063	61.788	62.08593	62.383865	62.681797	62.97973	63.277664	63.575596	63.873528	64.17146	64.46939	64.76733	65.06526	65.36319	65.661125	65.95906	66.256996	66.554924	66.85286	67.150795	67.44872	67.74666	68.04459	68.34252	68.64046	68.93839	69.23633	69.534256	69.83219	70.13013	70.428055	70.72599	71.023926	71.32185	71.61979	71.917725	72.21565	72.51359	72.81152	73.10945	73.40739	73.70532	74.00325	74.301186	74.59912	74.89705	75.194984	75.49292	75.79085	76.08878	76.38672	76.68465	76.98258	77.28052	77.578445	77.87638	78.17432	78.47225	78.77018	79.068115	79.36605	79.66398	79.961914	80.25985	80.557785	80.85571	81.15365	81.451584	81.74951	82.04745	82.34538	82.64331	82.941246	83.23918	83.53711	83.835045	84.13298	84.43091	84.72884	85.02678	85.32471	85.62264	85.92058	86.218506	86.51644	86.81438	87.112305	87.41024	87.708176	88.0061	88.30404	88.601974	88.8999	89.19784	89.49577	89.7937	90.091644	90.38957	90.6875	90.98544	91.28337	91.5813	91.87924	92.17717	92.475105	92.77304	93.07097	93.368904	93.66684	93.96477	94.2627	94.56064
Delta Rn values	189199.19	188495.9	187402.08	185614.44	183101.88	180087.44	176923.94	173948.97	171378.84	169264.22	167503.58	165897.98	164242.75	162397.67	160339.89	158153.56	155977.33	153941.72	152114.25	150487.31	148995.77	147558.77	146118.48	144649.55	143151.94	141625.53	140048.23	138370.02	136520.84	134438.84	132105.61	129576.98	126991.82	124551.53	122462.336	120860.76	119753.875	119009.31	118407.445	117727.99	116831.57	115691.69	114373.16	112977.01	111576.91	110068.84	108445.71	106618.76	104464.52	101920.61	99005.76	95798.41	92391.086	88848.64	85194.96	81444.33	77676.75	74156.78	71477.47	70743.75	73819.59	83657.02	104656.41	139729.03	195942.17	279456.66	392002.72	527883.25	671543.8	798653.9	881912.7	900172.5	846841.0	733048.25	583592.75	427746.75	289669.97	182759.05	109160.09	59243.043	31673.469	17909.805	11659.031	9038.586	7979.4688	7516.336	7257.125	7070.6094	6927.914	6828.4297	6767.6406	6728.6094	6687.336	6623.289	6526.7656	6399.711	6252.0312	6097.6094	5951.625	5828.2656	5737.211	5679.7344	5646.5547	5619.8594	5579.3047	5509.633	5406.4375	5277.6094	5140.758	5018.4688	4932.297	4895.789	4907.578	4948.625	4987.7656	4994.953	4955.492
32	ySM995-C	o6183o6183	Target	81.15338
Sample Temperatures	60.0005	60.217	60.5127	60.8133	61.1143	61.4185	61.7134	62.0162	62.3136	62.6134	62.9129	63.213	63.5166	63.8125	64.1142	64.4114	64.7134	65.0214	65.3137	65.6134	65.9119	66.2098	66.5162	66.8151	67.1163	67.416	67.7151	68.0127	68.3138	68.6145	68.9122	69.2122	69.5151	69.8134	70.1139	70.4126	70.7174	71.0112	71.3137	71.6133	71.9115	72.2174	72.5121	72.8175	73.1131	73.4159	73.7174	74.0184	74.3163	74.6219	74.9148	75.2203	75.5111	75.8176	76.1179	76.4213	76.7106	77.0145	77.315	77.6149	77.918	78.2131	78.5144	78.8114	79.1106	79.4117	79.7162	80.0121	80.315	80.6172	80.9139	81.2123	81.5119	81.8125	82.1134	82.4135	82.7117	83.0178	83.3155	83.6126	83.9115	84.217	84.5172	84.8135	85.1172	85.4118	85.7163	86.0165	86.3124	86.6158	86.9151	87.2114	87.515	87.8156	88.1138	88.41	88.7149	89.0094	89.313	89.6093	89.9168	90.2149	90.5116	90.8103	91.1159	91.4134	91.7126	92.0193	92.3156	92.6099	92.9158	93.2156	93.5154	93.8149	94.1157	94.4139	94.7091
Rn values	5676133.5	5623752.0	5560526.5	5499142.0	5441052.0	5379701.5	5319368.5	5263375.5	5203267.5	5148008.0	5083873.5	5039722.5	4983364.0	4924676.0	4867632.0	4816006.5	4768536.5	4709271.5	4663661.0	4614396.0	4557916.5	4512953.0	4463438.0	4412140.5	4364901.0	4318442.5	4269798.0	4226957.0	4178504.5	4139581.5	4088138.0	4046829.8	4005810.8	3962554.2	3930387.8	3887454.0	3851192.0	3810117.0	3769399.5	3728980.8	3689210.2	3655080.8	3619330.0	3575525.5	3540015.0	3505181.8	3468832.5	3432664.2	3401501.5	3366276.8	3334319.8	3305919.5	3275891.0	3249483.2	3220227.0	3196642.8	3173731.2	3148167.5	3126628.2	3104683.2	3085267.8	3068217.5	3050494.2	3030197.2	3005741.8	2973961.2	2927026.2	2859363.5	2754557.8	2565186.2	2174137.2	1494237.6	748483.3	285776.8	151880.58	128843.94	123014.664	119415.41	116608.73	115024.18	112858.65	111306.78	109704.92	107202.32	104776.13	102577.93	100720.57	100187.18	98423.44	96715.57	94134.375	92058.086	90787.42	90633.41	90131.29	88058.31	86430.84	84713.586	83876.83	81396.8	82107.35	79858.2	78256.65	77458.28	76281.33	75030.62	72845.87	72854.73	71302.13	71168.16	70092.375	69029.75	67784.3	67045.46	66886.63	64519.332	64110.32
Delta Rn Sample Temperatures	60.0005	60.298428	60.596355	60.894283	61.19221	61.49014	61.788067	62.085995	62.383923	62.68185	62.97978	63.277706	63.575634	63.87356	64.17149	64.46942	64.76735	65.06528	65.363205	65.66113	65.95906	66.25699	66.55492	66.852844	67.15077	67.4487	67.74663	68.044556	68.34248	68.64041	68.93834	69.23627	69.534195	69.83212	70.13005	70.42798	70.72591	71.023834	71.32176	71.61969	71.91762	72.215546	72.51347	72.8114	73.10933	73.40726	73.705185	74.00311	74.30104	74.59897	74.8969	75.194824	75.49275	75.79068	76.08861	76.386536	76.68446	76.98239	77.28032	77.57825	77.876175	78.1741	78.47203	78.76996	79.06789	79.365814	79.66374	79.96167	80.2596	80.557526	80.85545	81.15338	81.45131	81.74924	82.047165	82.34509	82.64302	82.94095	83.23888	83.536804	83.83473	84.13266	84.43059	84.728516	85.02644	85.32437	85.6223	85.92023	86.218155	86.51608	86.81401	87.11194	87.40987	87.707794	88.00572	88.30365	88.60158	88.899506	89.19743	89.49536	89.79329	90.09122	90.389145	90.68707	90.985	91.28293	91.58086	91.878784	92.17671	92.47464	92.77257	93.070496	93.36842	93.66635	93.96428	94.26221	94.560135
Delta Rn values	181133.48	180615.95	179892.9	178645.62	176793.62	174484.2	171969.47	169478.12	167152.73	165048.58	163159.94	161433.67	159790.6	158147.5	156461.53	154740.34	153036.9	151406.2	149873.53	148423.52	147010.31	145580.66	144095.02	142534.19	140901.0	139209.42	137464.73	135650.8	133725.66	131653.42	129441.375	127175.18	125013.62	123135.266	121662.85	120603.484	119846.89	119217.625	118555.26	117766.18	116827.586	115752.15	114540.85	113170.52	111447.12	109356.83	106981.62	104327.35	101412.32	98268.414	94943.35	91496.91	87994.055	84495.94	81056.59	77738.99	74655.19	72040.4	70371.81	70536.734	74062.36	83429.34	102433.625	133130.34	181070.72	253299.44	352910.47	477020.78	613831.3	742375.0	836658.25	873721.56	842402.44	748275.9	611873.2	460974.94	321036.06	208324.36	128112.3	71516.36	37854.758	20574.57	12534.031	9091.117	7674.1484	7059.836	6754.367	6587.5312	6493.742	6422.242	6324.922	6176.8906	5992.258	5815.0312	5689.6016	5632.203	5623.9688	5627.75	5613.367	5572.4375	5515.289	5456.664	5402.539	5345.8984	5271.914	5167.4297	5029.6016	4869.8047	4710.1875	4574.508	4477.742	4420.836	4392.25	4374.0703	4348.297	4301.4844	4227.9766
33	ySM1371-C	o6183o6183	Target	81.15338
Sample Temperatures	60.0005	60.217	60.5127	60.8133	61.1143	61.4185	61.7134	62.0162	62.3136	62.6134	62.9129	63.213	63.5166	63.8125	64.1142	64.4114	64.7134	65.0214	65.3137	65.6134	65.9119	66.2098	66.5162	66.8151	67.1163	67.416	67.7151	68.0127	68.3138	68.6145	68.9122	69.2122	69.5151	69.8134	70.1139	70.4126	70.7174	71.0112	71.3137	71.6133	71.9115	72.2174	72.5121	72.8175	73.1131	73.4159	73.7174	74.0184	74.3163	74.6219	74.9148	75.2203	75.5111	75.8176	76.1179	76.4213	76.7106	77.0145	77.315	77.6149	77.918	78.2131	78.5144	78.8114	79.1106	79.4117	79.7162	80.0121	80.315	80.6172	80.9139	81.2123	81.5119	81.8125	82.1134	82.4135	82.7117	83.0178	83.3155	83.6126	83.9115	84.217	84.5172	84.8135	85.1172	85.4118	85.7163	86.0165	86.3124	86.6158	86.9151	87.2114	87.515	87.8156	88.1138	88.41	88.7149	89.0094	89.313	89.6093	89.9168	90.2149	90.5116	90.8103	91.1159	91.4134	91.7126	92.0193	92.3156	92.6099	92.9158	93.2156	93.5154	93.8149	94.1157	94.4139	94.7091
Rn values	5643239.0	5587347.0	5529156.0	5461473.5	5412825.0	5356211.0	5297541.5	5242256.0	5189710.0	5130356.5	5082635.0	5032387.5	4975728.5	4926616.5	4872001.5	4819337.5	4767456.5	4713945.5	4665771.0	4619887.5	4576134.5	4526837.5	4479283.5	4433382.5	4386916.0	4337701.0	4292370.0	4252397.0	4200979.5	4161280.2	4119347.8	4076728.8	4036315.8	3993154.0	3954433.8	3919273.0	3879806.0	3845280.5	3805678.8	3763309.0	3728648.0	3690019.5	3653291.5	3618076.2	3577219.2	3545107.0	3508606.0	3476640.5	3439844.8	3405678.8	3372311.5	3341951.5	3315378.8	3283089.8	3257549.8	3230978.2	3205825.0	3182862.5	3160204.2	3138511.0	3120489.8	3100946.2	3082131.2	3062211.2	3034781.2	3005183.8	2959821.2	2896571.5	2793025.2	2605598.2	2223203.2	1545358.4	790237.5	299766.44	150275.72	125662.95	120535.45	115866.45	113312.555	110821.6	108862.875	105355.68	104629.695	101913.36	100320.2	98023.55	96713.56	96375.61	92943.55	91833.62	89656.18	90753.86	87178.96	84995.35	85055.09	82713.29	82774.555	80321.875	78380.84	77252.586	75855.89	75240.03	74805.0	73074.89	71891.12	70169.02	68897.88	68480.94	67280.39	65935.65	66780.12	64858.55	63567.676	63427.867	61321.51	60023.47	60244.383
Delta Rn Sample Temperatures	60.0005	60.298428	60.596355	60.894283	61.19221	61.49014	61.788067	62.085995	62.383923	62.68185	62.97978	63.277706	63.575634	63.87356	64.17149	64.46942	64.76735	65.06528	65.363205	65.66113	65.95906	66.25699	66.55492	66.852844	67.15077	67.4487	67.74663	68.044556	68.34248	68.64041	68.93834	69.23627	69.534195	69.83212	70.13005	70.42798	70.72591	71.023834	71.32176	71.61969	71.91762	72.215546	72.51347	72.8114	73.10933	73.40726	73.705185	74.00311	74.30104	74.59897	74.8969	75.194824	75.49275	75.79068	76.08861	76.386536	76.68446	76.98239	77.28032	77.57825	77.876175	78.1741	78.47203	78.76996	79.06789	79.365814	79.66374	79.96167	80.2596	80.557526	80.85545	81.15338	81.45131	81.74924	82.047165	82.34509	82.64302	82.94095	83.23888	83.536804	83.83473	84.13266	84.43059	84.728516	85.02644	85.32437	85.6223	85.92023	86.218155	86.51608	86.81401	87.11194	87.40987	87.707794	88.00572	88.30365	88.60158	88.899506	89.19743	89.49536	89.79329	90.09122	90.389145	90.68707	90.985	91.28293	91.58086	91.878784	92.17671	92.47464	92.77257	93.070496	93.36842	93.66635	93.96428	94.26221	94.560135
Delta Rn values	177112.03	177033.3	176569.67	175379.38	173423.75	170931.92	168247.47	165673.9	163407.94	161540.62	160072.47	158928.16	157956.03	156957.78	155740.72	154187.25	152303.25	150223.44	148158.1	146308.7	144785.14	143573.61	142558.97	141578.14	140487.17	139195.4	137675.25	135948.53	134061.53	132065.97	130006.945	127931.22	125901.82	124007.69	122353.15	121019.37	120019.16	119281.91	118675.33	118057.766	117326.36	116434.52	115380.55	114095.64	112568.914	110901.39	109061.48	106984.8	104598.516	101854.87	98760.914	95378.17	91795.77	88103.85	84384.555	80732.664	77308.99	74409.67	72561.36	72664.34	76220.63	85676.016	104850.06	135909.78	184803.97	258986.44	362038.72	491391.25	635135.25	771581.6	873418.5	916070.25	886985.75	791123.75	649435.0	490988.06	342880.3	222792.06	136806.53	76673.35	40156.82	21200.945	12208.367	8225.9375	6507.1016	5736.039	5361.0	5169.461	5073.1562	5023.8047	4990.547	4955.758	4912.133	4859.5312	4801.992	4743.6484	4682.4375	4607.2266	4503.9062	4368.5234	4216.0312	4074.9766	3969.3516	3901.4844	3849.0625	3779.3125	3670.2344	3524.8125	3370.0234	3242.3906	3169.2344	3155.4453	3181.625	3213.9531	3219.8984	3182.1484	3103.664
34	ySM1371-C	o6183o6183	Target	81.15503
Sample Temperatures	60.0005	60.2168	60.5118	60.8138	61.1138	61.4175	61.7126	62.0124	62.3129	62.6128	62.9121	63.2135	63.5128	63.8122	64.1144	64.4144	64.7136	65.0183	65.3139	65.6146	65.9106	66.2099	66.5122	66.8125	67.1165	67.4093	67.7153	68.0126	68.3117	68.6126	68.9132	69.211	69.5148	69.8122	70.1111	70.4127	70.7152	71.0149	71.31	71.6093	71.9124	72.2169	72.5124	72.8174	73.1139	73.4142	73.717	74.0173	74.3162	74.6173	74.9158	75.2181	75.5111	75.8179	76.1168	76.4193	76.7116	77.0117	77.3116	77.6112	77.9177	78.2132	78.5138	78.8115	79.1111	79.4118	79.7164	80.0122	80.3159	80.6167	80.9137	81.2129	81.5107	81.8131	82.1102	82.4104	82.7104	83.0138	83.3147	83.6104	83.9111	84.217	84.5166	84.8108	85.1142	85.414	85.7179	86.0146	86.3114	86.617	86.9156	87.2116	87.5119	87.8156	88.1111	88.414	88.7154	89.0112	89.3108	89.6107	89.9153	90.2159	90.5145	90.8107	91.1181	91.4114	91.7128	92.0158	92.3146	92.6117	92.9145	93.2146	93.517	93.8173	94.1152	94.4101	94.7118
Rn values	5270232.0	5230602.5	5169955.5	5113060.5	5070288.5	5013303.5	4962608.0	4910051.5	4858414.5	4815215.0	4761895.5	4716034.0	4665580.5	4620256.5	4562711.0	4527605.5	4475752.0	4436134.0	4384585.0	4348029.5	4301039.0	4254808.5	4213583.0	4168889.8	4128014.8	4081993.5	4046281.0	4004964.8	3961933.5	3921131.2	3881017.2	3843868.5	3805733.0	3770206.2	3733385.8	3694185.0	3662075.8	3626039.2	3590327.5	3554844.2	3521284.0	3481547.2	3448971.5	3415219.2	3379759.0	3348442.8	3311092.0	3279305.8	3244089.0	3212710.2	3184431.5	3152594.5	3121570.2	3096356.2	3065997.5	3036809.2	3014858.5	2987778.0	2961897.8	2942888.2	2917430.8	2897986.0	2876458.2	2855233.5	2830095.0	2800887.5	2755091.2	2690898.8	2582881.5	2375826.0	1954664.5	1268264.9	595089.0	217082.55	127508.94	112822.86	108004.37	104687.79	103282.1	101399.8	98821.07	96200.516	94884.836	90919.805	90467.54	89550.516	86278.805	84986.35	84947.914	84105.375	81040.5	80570.234	78983.53	78702.375	76168.586	75134.45	73650.414	71332.5	71507.58	70183.13	68940.72	67486.125	65728.484	66698.41	65443.637	62354.266	61950.746	61705.484	60584.242	59798.492	58120.08	56398.82	57499.91	56278.81	54545.69	53591.41	52588.53
Delta Rn Sample Temperatures	60.0005	60.29845	60.596405	60.894356	61.192307	61.490257	61.788208	62.08616	62.38411	62.68206	62.98001	63.27796	63.575912	63.873863	64.171814	64.469765	64.767715	65.06567	65.36362	65.661575	65.95952	66.25748	66.55543	66.85338	67.15133	67.44928	67.74723	68.04518	68.34313	68.64108	68.93903	69.236984	69.534935	69.832886	70.13084	70.42879	70.72674	71.02469	71.32264	71.62059	71.91854	72.21649	72.51445	72.81239	73.11035	73.408295	73.70625	74.0042	74.302155	74.600105	74.898056	75.19601	75.49396	75.79191	76.08986	76.38781	76.68576	76.98371	77.28166	77.57961	77.87756	78.175514	78.473465	78.771416	79.06937	79.367325	79.66527	79.96323	80.26117	80.55913	80.85708	81.15503	81.45298	81.75093	82.04888	82.34683	82.64478	82.94273	83.240685	83.538635	83.836586	84.13454	84.43249	84.73044	85.02839	85.32634	85.62429	85.92224	86.2202	86.51814	86.8161	87.114044	87.412	87.709946	88.007904	88.30585	88.603806	88.90176	89.19971	89.49766	89.79561	90.09356	90.39151	90.68946	90.98741	91.28536	91.58331	91.88126	92.179214	92.47717	92.775116	93.073074	93.37102	93.668976	93.96692	94.26488	94.56282
Delta Rn values	162250.19	161846.28	161222.31	160098.52	158417.66	156332.62	154097.78	151950.36	150036.22	148387.88	146943.27	145589.89	144212.03	142749.23	141214.39	139681.67	138244.31	136964.16	135846.28	134840.36	133863.86	132841.88	131733.19	130540.58	129298.99	128039.64	126767.984	125451.32	124042.086	122514.34	120892.31	119245.516	117665.5	116230.71	114991.45	113966.52	113147.25	112498.7	111963.4	111471.11	110958.18	110385.48	109738.734	109015.516	108197.41	107050.01	105675.32	104029.6	102114.54	99979.03	97690.88	95305.32	92846.21	90309.06	87693.07	85033.95	82448.42	80192.164	78750.48	79003.92	82494.125	91812.57	110543.22	139498.36	187237.83	259147.8	357538.5	478279.0	608315.2	726206.4	806972.8	830255.0	788288.0	689469.8	555369.0	412666.75	284236.56	183470.19	113492.42	62357.17	33275.664	18626.36	11861.32	8894.9375	7555.992	6856.797	6417.828	6119.586	5929.2266	5829.836	5800.1797	5815.547	5852.8906	5892.211	5914.6406	5902.5	5844.2656	5740.7734	5606.211	5461.8906	5327.75	5217.1094	5135.5234	5080.742	5043.0625	5008.539	4965.4453	4909.8906	4845.6016	4779.4062	4718.0938	4668.508	4637.4844	4627.578	4632.5156	4638.1953	4630.6953
35	ySM1371-C	o6183o6183	Target	81.15503
Sample Temperatures	60.0005	60.2168	60.5118	60.8138	61.1138	61.4175	61.7126	62.0124	62.3129	62.6128	62.9121	63.2135	63.5128	63.8122	64.1144	64.4144	64.7136	65.0183	65.3139	65.6146	65.9106	66.2099	66.5122	66.8125	67.1165	67.4093	67.7153	68.0126	68.3117	68.6126	68.9132	69.211	69.5148	69.8122	70.1111	70.4127	70.7152	71.0149	71.31	71.6093	71.9124	72.2169	72.5124	72.8174	73.1139	73.4142	73.717	74.0173	74.3162	74.6173	74.9158	75.2181	75.5111	75.8179	76.1168	76.4193	76.7116	77.0117	77.3116	77.6112	77.9177	78.2132	78.5138	78.8115	79.1111	79.4118	79.7164	80.0122	80.3159	80.6167	80.9137	81.2129	81.5107	81.8131	82.1102	82.4104	82.7104	83.0138	83.3147	83.6104	83.9111	84.217	84.5166	84.8108	85.1142	85.414	85.7179	86.0146	86.3114	86.617	86.9156	87.2116	87.5119	87.8156	88.1111	88.414	88.7154	89.0112	89.3108	89.6107	89.9153	90.2159	90.5145	90.8107	91.1181	91.4114	91.7128	92.0158	92.3146	92.6117	92.9145	93.2146	93.517	93.8173	94.1152	94.4101	94.7118
Rn values	4892625.0	4852069.5	4804104.0	4756656.0	4709527.5	4668836.0	4614154.0	4576465.0	4539060.0	4496910.5	4448533.5	4408686.5	4363962.5	4319765.0	4282802.0	4242367.0	4200933.5	4158638.8	4118016.2	4079196.5	4038575.0	4001978.0	3965089.5	3926486.0	3889288.2	3851471.2	3811705.2	3776213.8	3739728.8	3702879.8	3666673.5	3631352.2	3595089.2	3561961.0	3525952.0	3491167.8	3453971.2	3422508.8	3386647.2	3354587.0	3322995.5	3291659.8	3264087.8	3231804.8	3196643.5	3165362.0	3131358.2	3099318.2	3069770.5	3035394.2	2999661.5	2974371.5	2940999.8	2910783.2	2883019.2	2853871.5	2825948.2	2796107.0	2769894.0	2749745.5	2719000.8	2695683.2	2670174.8	2646201.0	2621211.0	2590970.0	2558447.5	2512856.2	2429810.8	2269698.0	1927571.8	1314841.2	659253.75	245210.56	128137.98	109392.586	106803.734	103312.31	101190.49	99129.66	98486.9	94128.336	94074.99	91871.31	90044.54	87224.54	87302.89	84648.69	82464.23	82356.97	79704.93	79650.35	79442.555	77570.13	75746.0	74536.4	74188.74	72590.984	70274.52	71194.2	69772.945	67009.75	66892.0	64613.355	64011.586	63403.586	61880.28	60249.926	58931.24	58738.54	58952.41	57825.305	56657.38	57639.895	54607.277	54349.027	52764.812
Delta Rn Sample Temperatures	60.0005	60.29845	60.596405	60.894356	61.192307	61.490257	61.788208	62.08616	62.38411	62.68206	62.98001	63.27796	63.575912	63.873863	64.171814	64.469765	64.767715	65.06567	65.36362	65.661575	65.95952	66.25748	66.55543	66.85338	67.15133	67.44928	67.74723	68.04518	68.34313	68.64108	68.93903	69.236984	69.534935	69.832886	70.13084	70.42879	70.72674	71.02469	71.32264	71.62059	71.91854	72.21649	72.51445	72.81239	73.11035	73.408295	73.70625	74.0042	74.302155	74.600105	74.898056	75.19601	75.49396	75.79191	76.08986	76.38781	76.68576	76.98371	77.28166	77.57961	77.87756	78.175514	78.473465	78.771416	79.06937	79.367325	79.66527	79.96323	80.26117	80.55913	80.85708	81.15503	81.45298	81.75093	82.04888	82.34683	82.64478	82.94273	83.240685	83.538635	83.836586	84.13454	84.43249	84.73044	85.02839	85.32634	85.62429	85.92224	86.2202	86.51814	86.8161	87.114044	87.412	87.709946	88.007904	88.30585	88.603806	88.90176	89.19971	89.49766	89.79561	90.09356	90.39151	90.68946	90.98741	91.28536	91.58331	91.88126	92.179214	92.47717	92.775116	93.073074	93.37102	93.668976	93.96692	94.26488	94.56282
Delta Rn values	143187.48	143270.31	143059.5	142239.52	140750.27	138799.08	136743.12	134911.86	133474.08	132405.44	131558.69	130769.36	129942.05	129065.53	128173.31	127283.2	126374.11	125403.28	124348.78	123239.84	122149.266	121157.24	120309.69	119597.48	118964.82	118341.266	117674.07	116945.125	116169.016	115379.25	114610.84	113883.01	113188.99	112490.33	111723.14	110822.46	109752.44	108539.28	107279.16	106120.0	105213.9	104660.38	104465.625	104538.07	104728.68	104881.56	104877.59	104646.164	104156.92	103292.62	102043.79	100541.32	98845.375	97015.195	95095.9	93133.3	91205.664	89473.2	88243.81	88101.36	90144.37	96387.734	108938.57	130164.85	167073.5	225304.28	308325.06	414191.44	532781.94	645540.2	729223.0	763189.0	737265.3	656162.25	537868.06	406791.94	285280.0	187568.97	118216.445	66612.11	35201.133	19139.445	11681.992	8485.484	7166.539	6590.633	6281.242	6054.8906	5844.1953	5631.6484	5428.4062	5259.8594	5147.375	5093.3594	5079.836	5080.742	5078.2266	5070.875	5069.5703	5085.0234	5116.4766	5149.242	5162.008	5137.172	5065.914	4945.4297	4774.883	4557.6953	4309.922	4065.0469	3866.2188	3746.8594	3711.5938	3730.8828	3753.9062	3732.836	3644.25
36	ySM995-D	o6178o6179	Target	81.003716
Sample Temperatures	60.0001	60.2161	60.5118	60.8128	61.11	61.417	61.7132	62.0123	62.3131	62.6137	62.9119	63.2138	63.5153	63.813	64.1132	64.4133	64.7152	65.0191	65.3132	65.6159	65.9117	66.2108	66.5154	66.813	67.1162	67.4125	67.7141	68.0119	68.3137	68.6151	68.9155	69.2114	69.5137	69.813	70.1107	70.4121	70.7188	71.0129	71.3105	71.6127	71.9129	72.2174	72.512	72.8179	73.1122	73.413	73.716	74.0178	74.3159	74.6185	74.9153	75.218	75.5135	75.818	76.1195	76.4207	76.7104	77.0109	77.3117	77.6108	77.9194	78.209	78.5134	78.813	79.1144	79.412	79.7163	80.0122	80.3163	80.6171	80.9105	81.211	81.5124	81.8107	82.1132	82.4111	82.7126	83.014	83.3146	83.6104	83.9111	84.216	84.5174	84.8119	85.1142	85.4101	85.7176	86.0161	86.3127	86.6155	86.9153	87.2109	87.5113	87.8166	88.1117	88.4108	88.7152	89.0104	89.3105	89.6105	89.9151	90.2147	90.5146	90.8089	91.1173	91.411	91.7114	92.0153	92.316	92.6126	92.9145	93.2154	93.5159	93.8155	94.1165	94.4114	94.7082
Rn values	3322525.8	3298054.0	3272391.8	3246711.0	3218487.0	3189751.5	3165673.5	3137661.8	3113147.8	3087516.0	3058729.2	3031119.2	3004357.8	2973290.0	2946762.2	2918995.0	2890823.0	2860163.2	2831512.0	2802859.0	2769363.0	2739365.0	2707955.5	2679644.5	2645817.5	2613725.5	2585154.8	2557688.2	2527053.8	2496678.0	2467154.8	2442936.0	2413265.8	2384677.5	2358086.8	2325963.8	2300289.0	2272850.2	2244312.2	2212849.2	2186605.0	2159312.0	2134544.5	2105757.5	2077766.8	2049259.2	2021624.6	1995725.6	1965277.1	1941312.8	1915249.1	1888050.0	1860986.6	1836359.4	1811924.9	1783719.2	1759921.8	1735360.4	1711465.9	1685103.1	1658840.9	1636424.2	1609376.5	1584162.6	1555711.4	1525712.5	1489028.1	1444164.5	1370574.0	1237667.2	973856.25	565976.7	226552.03	102127.484	81621.94	77191.15	75542.48	74383.695	73729.36	70797.12	70520.125	69555.01	67291.77	66590.86	65051.598	64556.457	63637.17	63298.01	62016.91	59811.168	59237.8	58348.406	56360.516	55234.473	54646.67	54714.914	52165.32	51664.8	51133.406	51010.133	50200.754	48868.38	47769.668	47062.574	47522.81	45822.055	44926.543	45556.05	42188.863	43976.473	42910.77	41989.93	40556.76	40555.273	38046.598	39347.797	38280.914
Delta Rn Sample Temperatures	60.0001	60.298023	60.595947	60.89387	61.191795	61.48972	61.787643	62.085564	62.383488	62.68141	62.979336	63.27726	63.575184	63.873108	64.17103	64.468956	64.76688	65.064804	65.362724	65.660645	65.95857	66.25649	66.55442	66.85234	67.15027	67.44819	67.74612	68.04404	68.341965	68.639885	68.937805	69.23573	69.53365	69.83158	70.1295	70.42743	70.72535	71.02327	71.3212	71.61912	71.917046	72.214966	72.51289	72.810814	73.108734	73.40666	73.70459	74.00251	74.30043	74.59836	74.89628	75.19421	75.49213	75.790054	76.087975	76.385895	76.68382	76.98174	77.27967	77.57759	77.87552	78.17344	78.47136	78.76929	79.06721	79.365135	79.663055	79.96098	80.2589	80.55682	80.85475	81.15268	81.4506	81.74852	82.04645	82.34437	82.642296	82.940216	83.238144	83.536064	83.833984	84.13191	84.42983	84.72776	85.02568	85.32361	85.62153	85.91945	86.21738	86.515305	86.813225	87.111145	87.40907	87.70699	88.00491	88.30284	88.60077	88.89869	89.19661	89.49454	89.792465	90.09038	90.388306	90.68623	90.98415	91.282074	91.58	91.87793	92.17585	92.47377	92.7717	93.06962	93.36754	93.66547	93.963394	94.261314	94.559235
Delta Rn values	84654.445	86024.25	87191.78	87927.75	88106.73	88043.83	87902.28	87859.58	88049.73	88409.12	88909.72	89478.11	90063.305	90655.34	91275.3	91951.42	92692.164	93473.18	94239.48	94923.266	95456.92	95789.91	95892.055	95758.35	95407.266	94881.6	94239.375	93544.95	92858.516	92233.49	91711.93	91319.914	91057.9	90900.64	90804.18	90719.27	90603.27	90428.17	90187.98	89904.84	89622.234	89386.82	89219.62	89101.63	88979.87	88795.336	88510.56	88122.35	87522.18	86785.234	86041.83	85322.164	84639.36	84001.914	83428.12	82955.38	82653.43	82640.89	83137.07	84560.61	87706.01	92075.52	100090.484	114087.68	136765.38	170476.12	215843.1	270155.2	326412.75	374042.03	401689.16	401271.25	371370.88	318069.75	252652.6	187405.64	131694.14	90020.23	50485.887	26480.82	13689.422	7508.5703	4746.1016	3551.289	3016.7969	2771.6875	2690.5312	2727.0469	2840.1562	2977.1406	3084.9062	3126.5469	3090.1328	2986.0156	2836.6562	2665.9688	2493.8047	2336.0078	2205.5547	2110.5156	2049.7188	2012.125	1982.9609	1952.2109	1918.1016	1883.8359	1852.6172	1826.9141	1811.1484	1812.0547	1833.4219	1869.2266	1903.1719	1917.1641	1902.9062	1867.2266	1826.9531
37	ySM995-D	o6178o6179	Target	81.003716
Sample Temperatures	60.0001	60.2161	60.5118	60.8128	61.11	61.417	61.7132	62.0123	62.3131	62.6137	62.9119	63.2138	63.5153	63.813	64.1132	64.4133	64.7152	65.0191	65.3132	65.6159	65.9117	66.2108	66.5154	66.813	67.1162	67.4125	67.7141	68.0119	68.3137	68.6151	68.9155	69.2114	69.5137	69.813	70.1107	70.4121	70.7188	71.0129	71.3105	71.6127	71.9129	72.2174	72.512	72.8179	73.1122	73.413	73.716	74.0178	74.3159	74.6185	74.9153	75.218	75.5135	75.818	76.1195	76.4207	76.7104	77.0109	77.3117	77.6108	77.9194	78.209	78.5134	78.813	79.1144	79.412	79.7163	80.0122	80.3163	80.6171	80.9105	81.211	81.5124	81.8107	82.1132	82.4111	82.7126	83.014	83.3146	83.6104	83.9111	84.216	84.5174	84.8119	85.1142	85.4101	85.7176	86.0161	86.3127	86.6155	86.9153	87.2109	87.5113	87.8166	88.1117	88.4108	88.7152	89.0104	89.3105	89.6105	89.9151	90.2147	90.5146	90.8089	91.1173	91.411	91.7114	92.0153	92.316	92.6126	92.9145	93.2154	93.5159	93.8155	94.1165	94.4114	94.7082
Rn values	3612506.0	3584263.0	3552415.5	3524211.5	3489084.5	3459849.0	3432158.2	3402133.8	3371139.8	3342443.0	3310182.8	3277793.2	3249541.0	3216424.2	3184886.5	3152698.0	3119206.5	3088634.5	3054618.5	3023098.2	2991050.8	2957355.5	2924184.2	2891670.0	2860804.2	2826674.8	2793698.2	2761873.5	2728516.8	2698168.0	2664057.8	2635303.0	2603930.5	2573513.2	2543479.5	2512849.0	2483776.2	2454791.0	2422568.5	2389992.8	2364294.8	2334210.8	2305650.0	2275890.0	2246382.8	2217551.8	2188310.5	2159411.5	2131785.5	2101982.2	2075411.1	2046648.6	2017918.1	1989893.1	1962065.1	1933774.0	1909376.2	1878928.2	1852992.8	1827220.8	1800385.8	1774917.2	1747039.2	1720421.1	1695529.0	1668204.2	1637896.5	1597050.0	1520705.0	1365444.9	1044651.75	577588.6	223393.06	103806.77	85822.24	81108.086	80538.03	78853.43	78327.125	75507.33	73083.55	73124.64	72602.59	70393.49	69843.36	66649.62	66612.234	64518.4	65308.117	63334.176	63007.51	61447.176	59071.04	59216.42	58729.113	56360.457	55985.367	54347.574	52537.1	53778.387	52046.42	51367.895	50072.027	50170.715	47824.105	49193.78	47488.16	47428.676	45701.465	44210.07	45389.957	43259.9	44400.035	42611.215	42174.695	40461.633	39602.67
Delta Rn Sample Temperatures	60.0001	60.298023	60.595947	60.89387	61.191795	61.48972	61.787643	62.085564	62.383488	62.68141	62.979336	63.27726	63.575184	63.873108	64.17103	64.468956	64.76688	65.064804	65.362724	65.660645	65.95857	66.25649	66.55442	66.85234	67.15027	67.44819	67.74612	68.04404	68.341965	68.639885	68.937805	69.23573	69.53365	69.83158	70.1295	70.42743	70.72535	71.02327	71.3212	71.61912	71.917046	72.214966	72.51289	72.810814	73.108734	73.40666	73.70459	74.00251	74.30043	74.59836	74.89628	75.19421	75.49213	75.790054	76.087975	76.385895	76.68382	76.98174	77.27967	77.57759	77.87552	78.17344	78.47136	78.76929	79.06721	79.365135	79.663055	79.96098	80.2589	80.55682	80.85475	81.15268	81.4506	81.74852	82.04645	82.34437	82.642296	82.940216	83.238144	83.536064	83.833984	84.13191	84.42983	84.72776	85.02568	85.32361	85.62153	85.91945	86.21738	86.515305	86.813225	87.111145	87.40907	87.70699	88.00491	88.30284	88.60077	88.89869	89.19661	89.49454	89.792465	90.09038	90.388306	90.68623	90.98415	91.282074	91.58	91.87793	92.17585	92.47377	92.7717	93.06962	93.36754	93.66547	93.963394	94.261314	94.559235
Delta Rn values	96317.28	97244.57	97971.28	98335.36	98329.7	98093.45	97827.31	97695.34	97773.33	98050.055	98468.48	98963.56	99482.91	99988.83	100454.81	100864.055	101209.89	101493.59	101720.65	101894.37	102015.74	102082.97	102094.945	102047.76	101932.266	101732.26	101429.11	101012.23	100487.79	99881.93	99237.17	98602.62	98024.63	97534.61	97141.07	96826.61	96553.18	96276.54	95967.664	95625.234	95274.79	94946.82	94658.086	94355.766	93991.57	93609.83	93200.23	92773.34	92350.81	91945.66	91553.85	91153.664	90716.5	90220.05	89660.195	89053.97	88446.41	87929.766	87700.914	88180.836	90234.46	95182.016	102847.336	117358.98	142041.05	179763.47	231227.12	293072.12	356894.66	410317.0	440438.9	438535.03	403718.2	343508.78	270903.47	199532.38	139402.11	94996.88	52489.805	27468.0	14309.648	8060.75	5353.203	4247.961	3776.9844	3521.7578	3336.4062	3194.5547	3108.414	3086.461	3117.1562	3172.9688	3224.625	3252.4766	3247.4219	3204.8203	3120.875	2996.2344	2841.8594	2678.3906	2527.2031	2400.3906	2298.6094	2217.664	2156.0312	2115.0469	2092.289	2076.6484	2053.125	2015.4688	1975.4141	1958.4297	1986.5781	2061.164	2158.6406	2243.6094	2289.1719
38	ySM995-D	o6178o6179	Target	81.30319
Sample Temperatures	60.0008	60.2203	60.5155	60.8173	61.1165	61.4212	61.714	62.0158	62.313	62.6137	62.9129	63.2174	63.517	63.8165	64.1176	64.4142	64.7155	65.0213	65.3157	65.6157	65.9113	66.2109	66.5149	66.8158	67.1167	67.4129	67.7152	68.0126	68.3153	68.6146	68.9138	69.211	69.5141	69.812	70.1109	70.4128	70.7191	71.012	71.3105	71.612	71.9127	72.2175	72.5112	72.8167	73.1133	73.4142	73.7161	74.0177	74.3162	74.6181	74.915	75.2167	75.512	75.8175	76.1182	76.4196	76.7136	77.0121	77.3142	77.6147	77.9171	78.2143	78.5102	78.8141	79.112	79.4149	79.7172	80.012	80.3165	80.6167	80.914	81.2113	81.5126	81.8101	82.1121	82.4103	82.711	83.0146	83.3159	83.6094	83.913	84.2169	84.5188	84.8107	85.1168	85.4111	85.7192	86.0204	86.3129	86.6191	86.9147	87.2138	87.5144	87.8194	88.1146	88.413	88.7179	89.0125	89.3128	89.6142	89.9184	90.2188	90.5132	90.8126	91.1198	91.4142	91.7137	92.0158	92.3158	92.6132	92.9154	93.2167	93.5153	93.8157	94.1156	94.4141	94.7103
Rn values	3926320.5	3898642.0	3862603.5	3824716.5	3790170.5	3750460.2	3722685.8	3692791.2	3653696.8	3618400.2	3584696.0	3554511.5	3513794.8	3483405.2	3446831.5	3413884.8	3380827.0	3345585.5	3308810.0	3273615.8	3238120.5	3201394.0	3165282.0	3129768.8	3094242.5	3059370.8	3022608.8	2988493.0	2955895.0	2920237.0	2885109.8	2852969.0	2821842.2	2789576.5	2758950.2	2723389.5	2693177.0	2659754.2	2630011.2	2596593.2	2565463.2	2532971.2	2503748.0	2475471.5	2444945.5	2412693.0	2384506.8	2356358.8	2325746.2	2296782.2	2262004.2	2234022.5	2206390.0	2174534.2	2145515.8	2116531.0	2087410.4	2059881.9	2033853.5	2006817.9	1982380.6	1958478.2	1934941.1	1910591.9	1891869.5	1872801.9	1852262.4	1827334.6	1777843.9	1689104.6	1505197.8	1138385.2	628550.06	242420.44	116865.28	97872.97	93527.516	91463.78	88571.35	87523.95	86761.12	83615.01	83564.35	81258.96	81056.53	80127.57	79326.77	76705.83	76037.09	73900.445	71950.99	70179.016	70124.02	69574.87	68712.32	66891.18	66093.1	65530.1	63416.797	63613.414	62933.465	60608.605	61154.76	59235.797	58274.535	57890.887	57628.53	56816.582	55436.58	53855.484	53550.805	51895.41	51791.945	50649.945	50273.92	48534.9	47731.68
Delta Rn Sample Temperatures	60.0008	60.298737	60.596672	60.894608	61.192543	61.49048	61.788414	62.08635	62.384285	62.68222	62.98016	63.278095	63.57603	63.873966	64.1719	64.46983	64.76777	65.065704	65.36364	65.661575	65.95951	66.25745	66.55538	66.85332	67.15126	67.44919	67.74713	68.04506	68.343	68.64093	68.93887	69.2368	69.534744	69.83267	70.130615	70.42855	70.72649	71.02442	71.32236	71.62029	71.91823	72.21616	72.5141	72.812035	73.10997	73.407906	73.70584	74.00378	74.30171	74.59965	74.89758	75.19552	75.493454	75.79139	76.089325	76.38726	76.685196	76.98313	77.28107	77.579	77.87694	78.17487	78.47281	78.770744	79.06868	79.366615	79.66455	79.96249	80.26042	80.55836	80.85629	81.15423	81.45216	81.7501	82.048035	82.34597	82.643906	82.94184	83.23978	83.53771	83.83565	84.13358	84.43152	84.729454	85.02739	85.325325	85.62326	85.921196	86.21913	86.51707	86.815	87.11294	87.41087	87.70882	88.006744	88.30469	88.602615	88.90056	89.19849	89.49643	89.79436	90.0923	90.39023	90.68817	90.9861	91.28404	91.58197	91.87991	92.17784	92.475784	92.77371	93.071655	93.36958	93.66753	93.965454	94.2634	94.561325
Delta Rn values	109901.89	110617.29	111113.37	111185.78	110820.95	110182.97	109507.5	108977.38	108659.71	108524.28	108500.2	108536.47	108618.59	108769.695	109023.45	109398.33	109877.664	110404.63	110902.125	111291.89	111520.805	111565.24	111430.57	111136.46	110706.5	110159.97	109509.0	108763.35	107938.61	107064.54	106192.016	105383.33	104691.516	104137.74	103701.97	103332.24	102964.65	102544.34	102038.33	101441.17	100776.63	100093.57	99453.24	98911.945	98386.89	98034.945	97875.445	97849.24	97863.18	97811.375	97599.19	97162.17	96465.16	95485.67	94204.67	92608.11	90704.85	88545.69	86256.375	84113.17	82702.78	83210.766	87817.586	99712.85	117478.44	148305.11	195428.94	259212.97	335024.12	412307.56	476110.7	511302.12	508055.75	465941.06	394314.38	308689.0	225026.86	154856.7	103199.29	57657.86	29953.484	15322.3125	8307.445	5237.703	4030.0469	3656.6016	3650.4297	3786.3203	3928.9375	3988.625	3923.461	3744.7734	3504.9531	3268.7734	3082.625	2959.2266	2883.3281	2830.2188	2782.2031	2733.1875	2683.0469	2630.5234	2572.4453	2509.4297	2451.8203	2417.9766	2423.5625	2469.0156	2535.5312	2594.2188	2623.086	2619.289	2598.2812	2581.3672	2581.539	2597.6797	2619.2578
39	ySM1371-D	o6178o6179	Target	81.30319
Sample Temperatures	60.0008	60.2203	60.5155	60.8173	61.1165	61.4212	61.714	62.0158	62.313	62.6137	62.9129	63.2174	63.517	63.8165	64.1176	64.4142	64.7155	65.0213	65.3157	65.6157	65.9113	66.2109	66.5149	66.8158	67.1167	67.4129	67.7152	68.0126	68.3153	68.6146	68.9138	69.211	69.5141	69.812	70.1109	70.4128	70.7191	71.012	71.3105	71.612	71.9127	72.2175	72.5112	72.8167	73.1133	73.4142	73.7161	74.0177	74.3162	74.6181	74.915	75.2167	75.512	75.8175	76.1182	76.4196	76.7136	77.0121	77.3142	77.6147	77.9171	78.2143	78.5102	78.8141	79.112	79.4149	79.7172	80.012	80.3165	80.6167	80.914	81.2113	81.5126	81.8101	82.1121	82.4103	82.711	83.0146	83.3159	83.6094	83.913	84.2169	84.5188	84.8107	85.1168	85.4111	85.7192	86.0204	86.3129	86.6191	86.9147	87.2138	87.5144	87.8194	88.1146	88.413	88.7179	89.0125	89.3128	89.6142	89.9184	90.2188	90.5132	90.8126	91.1198	91.4142	91.7137	92.0158	92.3158	92.6132	92.9154	93.2167	93.5153	93.8157	94.1156	94.4141	94.7103
Rn values	4287866.5	4255728.5	4209075.0	4169968.5	4132584.5	4087072.0	4050642.0	4012272.0	3969138.8	3933769.2	3894805.8	3854469.5	3813257.8	3771606.8	3730748.2	3696963.2	3656289.0	3618869.8	3574107.0	3535938.8	3495441.8	3457665.2	3420762.5	3381805.8	3336889.2	3298860.0	3262558.5	3224827.5	3187654.2	3151671.5	3112592.0	3078331.0	3041686.2	3008019.8	2972990.2	2938147.8	2904621.0	2869909.8	2834043.8	2801869.5	2768292.2	2734659.5	2702605.0	2671802.5	2637160.0	2606705.8	2572711.8	2540057.2	2506570.5	2475577.8	2442206.0	2409677.5	2379457.8	2348883.5	2316648.5	2285388.0	2257513.0	2228798.5	2199774.0	2173173.8	2146538.2	2123583.2	2097710.8	2077520.9	2057970.5	2042392.9	2022010.0	1989908.8	1937656.8	1835058.2	1630061.5	1222058.4	664662.75	255425.7	122853.89	102517.016	97812.26	93913.234	93252.17	90883.92	90839.016	87685.445	85744.266	84927.81	83290.3	82590.164	81196.016	79486.34	79251.56	77018.48	75666.414	74944.27	73376.26	71608.22	71741.69	69175.516	69082.12	67675.27	66362.8	64679.14	63695.707	63835.582	62800.316	61716.797	60971.504	59866.67	59515.973	58229.332	56908.516	55595.223	57033.953	54844.414	54248.684	52246.246	51283.6	50804.67	51052.67
Delta Rn Sample Temperatures	60.0008	60.298737	60.596672	60.894608	61.192543	61.49048	61.788414	62.08635	62.384285	62.68222	62.98016	63.278095	63.57603	63.873966	64.1719	64.46983	64.76777	65.065704	65.36364	65.661575	65.95951	66.25745	66.55538	66.85332	67.15126	67.44919	67.74713	68.04506	68.343	68.64093	68.93887	69.2368	69.534744	69.83267	70.130615	70.42855	70.72649	71.02442	71.32236	71.62029	71.91823	72.21616	72.5141	72.812035	73.10997	73.407906	73.70584	74.00378	74.30171	74.59965	74.89758	75.19552	75.493454	75.79139	76.089325	76.38726	76.685196	76.98313	77.28107	77.579	77.87694	78.17487	78.47281	78.770744	79.06868	79.366615	79.66455	79.96249	80.26042	80.55836	80.85629	81.15423	81.45216	81.7501	82.048035	82.34597	82.643906	82.94184	83.23978	83.53771	83.83565	84.13358	84.43152	84.729454	85.02739	85.325325	85.62326	85.921196	86.21913	86.51707	86.815	87.11294	87.41087	87.70882	88.006744	88.30469	88.602615	88.90056	89.19849	89.49643	89.79436	90.0923	90.39023	90.68817	90.9861	91.28404	91.58197	91.87991	92.17784	92.475784	92.77371	93.071655	93.36958	93.66753	93.965454	94.2634	94.561325
Delta Rn values	126763.664	127446.234	127917.65	127953.586	127514.28	126745.7	125883.78	125145.11	124649.31	124400.33	124316.47	124289.51	124242.59	124160.484	124079.15	124039.3	124045.86	124060.125	124027.47	123916.336	123724.96	123458.945	123103.99	122621.78	121975.766	121163.74	120223.49	119213.125	118182.33	117159.13	116157.26	115193.26	114292.53	113478.14	112757.52	112110.766	111498.305	110878.766	110230.0	109563.33	108919.234	108352.11	107907.695	107602.234	107392.41	107225.83	107055.37	106790.21	106363.85	105741.1	104911.78	103877.13	102632.28	101159.39	99428.336	97406.984	95074.88	92444.9	89613.055	86870.94	84916.39	85187.65	90279.67	104293.64	125927.36	161757.47	216083.1	288993.28	374935.5	461804.38	532766.94	571046.1	566011.3	517611.34	436644.6	340583.88	247197.25	169178.22	111940.53	62391.742	32507.148	16792.64	9276.719	5947.8203	4537.6094	3946.3281	3708.3438	3639.1484	3654.6094	3701.3828	3741.0078	3751.4219	3727.8672	3678.5547	3616.4922	3550.6406	3479.9531	3393.5781	3278.1172	3128.8906	2957.6328	2790.2734	2655.2812	2569.7031	2532.1406	2525.75	2528.6484	2525.7188	2516.1016	2511.5312	2525.4297	2559.1328	2596.25	2611.625	2588.961	2533.0312	2466.414
40	ySM1371-D	o6178o6179	Target	81.153885
Sample Temperatures	60.0007	60.2161	60.5091	60.8135	61.1109	61.4169	61.7134	62.0119	62.3122	62.6124	62.9118	63.2131	63.5135	63.812	64.1132	64.4099	64.712	65.0178	65.3126	65.611	65.9097	66.2104	66.5118	66.812	67.1161	67.4122	67.712	68.0128	68.3114	68.6153	68.9116	69.2101	69.5153	69.8118	70.1115	70.4118	70.7178	71.0112	71.3098	71.6092	71.9123	72.2141	72.5121	72.8133	73.1125	73.4127	73.7159	74.0158	74.3149	74.6152	74.9163	75.217	75.5108	75.8176	76.1153	76.4178	76.7104	77.0114	77.3114	77.6133	77.9154	78.2128	78.512	78.81	79.1111	79.4113	79.7127	80.0124	80.3146	80.6139	80.914	81.2124	81.5113	81.8118	82.1104	82.4106	82.712	83.0143	83.3116	83.6087	83.9111	84.2148	84.5164	84.8123	85.1161	85.4108	85.7153	86.0151	86.3096	86.6118	86.9159	87.2107	87.5109	87.814	88.1093	88.414	88.7145	89.0095	89.3099	89.61	89.9114	90.2163	90.5143	90.8102	91.1167	91.4096	91.7092	92.012	92.3138	92.6095	92.9142	93.2132	93.5155	93.813	94.1147	94.4097	94.7098
Rn values	4578595.5	4541672.0	4496517.0	4450776.5	4402249.5	4359731.0	4313091.5	4271152.5	4224250.0	4183967.8	4137870.5	4098596.8	4054280.8	4010400.2	3968800.8	3925493.0	3882239.2	3838306.8	3800388.0	3753827.2	3709074.0	3670481.0	3628717.2	3585618.0	3541646.0	3500652.0	3456588.5	3414795.5	3377470.5	3338946.8	3300762.2	3260285.0	3223305.2	3182865.8	3151666.5	3116316.8	3081221.2	3045776.5	3008856.5	2975687.0	2940410.2	2905200.5	2872357.5	2837559.0	2803985.2	2768569.8	2733962.5	2701906.5	2665576.8	2635854.2	2602992.0	2570359.5	2538257.2	2506892.8	2476127.2	2445636.2	2418570.2	2389179.2	2363092.8	2339923.2	2314437.8	2292353.8	2272743.2	2250651.5	2230406.0	2210420.8	2182336.0	2142144.5	2070722.0	1937991.0	1661919.6	1148131.2	558979.3	205180.05	118240.74	105154.32	101592.76	98903.22	98919.75	95953.266	94892.82	91431.28	90618.17	88703.07	86960.055	86571.61	84803.125	83535.42	82099.79	79626.35	79729.555	78406.65	76365.6	75743.19	74357.555	72638.06	72286.72	70387.6	69927.07	68755.24	66238.63	67419.31	66190.36	65117.19	62791.184	62700.91	61477.094	60501.883	59786.34	59614.418	58122.855	56711.32	55693.043	55306.387	54154.62	53404.742	51343.27
Delta Rn Sample Temperatures	60.0007	60.298634	60.596565	60.894497	61.19243	61.490364	61.788296	62.086227	62.38416	62.68209	62.980022	63.277954	63.57589	63.87382	64.17175	64.46968	64.76762	65.06555	65.36348	65.661415	65.95934	66.25728	66.55521	66.85314	67.15108	67.449005	67.74694	68.04487	68.342804	68.64073	68.93867	69.2366	69.53453	69.832466	70.130394	70.42833	70.72626	71.02419	71.32213	71.620056	71.91799	72.21592	72.513855	72.81178	73.10972	73.40765	73.70558	74.00351	74.301445	74.59938	74.89731	75.195244	75.49318	75.79111	76.089035	76.38697	76.684906	76.982834	77.28077	77.578705	77.87663	78.17456	78.472496	78.77043	79.06836	79.366295	79.66423	79.96216	80.260086	80.55802	80.85596	81.153885	81.45182	81.74975	82.04768	82.34561	82.64355	82.94148	83.23941	83.537346	83.83527	84.13321	84.43114	84.72907	85.02701	85.324936	85.62287	85.9208	86.218735	86.51666	86.8146	87.11253	87.41046	87.70839	88.006325	88.30426	88.60219	88.90012	89.19806	89.49599	89.793915	90.09185	90.389786	90.68771	90.98565	91.283585	91.58151	91.87944	92.177376	92.47531	92.77324	93.071175	93.36911	93.66704	93.964966	94.2629	94.56084
Delta Rn values	136961.66	137448.48	137775.95	137660.4	137004.4	135910.44	134597.05	133289.72	132145.81	131238.38	130574.37	130120.164	129823.35	129627.89	129485.57	129360.93	129231.83	129084.08	128911.2	128712.26	128487.59	128224.72	127883.695	127394.5	126682.305	125701.9	124468.11	123049.05	121533.91	119989.445	118446.305	116916.55	115427.89	114038.4	112820.44	111823.49	111045.64	110437.75	109934.28	109484.39	109066.016	108676.51	108310.43	107945.555	107518.99	106895.2	106126.18	105205.125	104149.41	102973.664	101666.22	100181.14	98446.8	96393.63	93979.93	91211.875	88159.03	84979.734	81972.74	79689.945	79147.43	82147.54	91680.625	111233.555	140563.92	187753.52	255696.84	342863.3	440987.25	534763.5	604856.9	633919.75	613220.6	546463.25	448560.38	339909.97	239232.34	158436.33	99558.49	53766.613	27924.672	14763.516	8641.414	5974.172	4835.2344	4334.8906	4110.2812	4016.4219	3982.9844	3967.539	3946.8906	3914.0	3870.5	3818.5781	3757.4844	3684.3984	3597.0547	3495.375	3383.1328	3269.6406	3169.4688	3097.2031	3058.2734	3042.8125	3029.6094	2999.4453	2948.2734	2889.8984	2846.1797	2832.4922	2849.5312	2885.9453	2927.6484	2965.0469	2993.7734	3011.4766	3016.461
41	ySM1371-D	o6178o6179	Target	81.153885
Sample Temperatures	60.0007	60.2161	60.5091	60.8135	61.1109	61.4169	61.7134	62.0119	62.3122	62.6124	62.9118	63.2131	63.5135	63.812	64.1132	64.4099	64.712	65.0178	65.3126	65.611	65.9097	66.2104	66.5118	66.812	67.1161	67.4122	67.712	68.0128	68.3114	68.6153	68.9116	69.2101	69.5153	69.8118	70.1115	70.4118	70.7178	71.0112	71.3098	71.6092	71.9123	72.2141	72.5121	72.8133	73.1125	73.4127	73.7159	74.0158	74.3149	74.6152	74.9163	75.217	75.5108	75.8176	76.1153	76.4178	76.7104	77.0114	77.3114	77.6133	77.9154	78.2128	78.512	78.81	79.1111	79.4113	79.7127	80.0124	80.3146	80.6139	80.914	81.2124	81.5113	81.8118	82.1104	82.4106	82.712	83.0143	83.3116	83.6087	83.9111	84.2148	84.5164	84.8123	85.1161	85.4108	85.7153	86.0151	86.3096	86.6118	86.9159	87.2107	87.5109	87.814	88.1093	88.414	88.7145	89.0095	89.3099	89.61	89.9114	90.2163	90.5143	90.8102	91.1167	91.4096	91.7092	92.012	92.3138	92.6095	92.9142	93.2132	93.5155	93.813	94.1147	94.4097	94.7098
Rn values	4256251.5	4223395.5	4175235.2	4134569.0	4088932.0	4046372.5	4003919.5	3968522.0	3923854.2	3882744.5	3846049.2	3802298.8	3761130.5	3719730.8	3685079.5	3641724.0	3604423.0	3565149.5	3524140.0	3484926.0	3441398.8	3401014.2	3363752.2	3323491.0	3286059.2	3242661.2	3208094.0	3167054.0	3135043.8	3099189.0	3065091.2	3024919.8	2989993.5	2957029.2	2919961.8	2888109.5	2859941.2	2825539.8	2793914.8	2760323.0	2730696.8	2700444.2	2667413.8	2637467.5	2606441.2	2575271.8	2545249.5	2516873.5	2484962.8	2454482.0	2424597.8	2395859.5	2369653.8	2338374.8	2311459.2	2284996.8	2260946.8	2236738.8	2213094.5	2191382.5	2171329.8	2152039.5	2133374.5	2117295.5	2098954.2	2079615.6	2051463.6	2011787.6	1941637.8	1814339.0	1551912.5	1067589.0	517933.84	190826.38	110053.1	97400.984	95161.11	92582.36	90584.586	89109.23	87949.93	87638.11	84884.17	83049.99	81500.414	80691.11	78516.03	78643.64	76253.67	75262.59	72636.7	72515.98	71435.42	69600.89	69975.305	67832.71	66495.445	65955.836	64322.402	63336.51	62527.223	62730.77	61105.324	59099.25	58634.664	57764.59	56936.004	56985.53	54505.49	55620.324	54181.605	53947.375	52770.56	50457.703	49736.105	49776.25	48350.555
Delta Rn Sample Temperatures	60.0007	60.298634	60.596565	60.894497	61.19243	61.490364	61.788296	62.086227	62.38416	62.68209	62.980022	63.277954	63.57589	63.87382	64.17175	64.46968	64.76762	65.06555	65.36348	65.661415	65.95934	66.25728	66.55521	66.85314	67.15108	67.449005	67.74694	68.04487	68.342804	68.64073	68.93867	69.2366	69.53453	69.832466	70.130394	70.42833	70.72626	71.02419	71.32213	71.620056	71.91799	72.21592	72.513855	72.81178	73.10972	73.40765	73.70558	74.00351	74.301445	74.59938	74.89731	75.195244	75.49318	75.79111	76.089035	76.38697	76.684906	76.982834	77.28077	77.578705	77.87663	78.17456	78.472496	78.77043	79.06836	79.366295	79.66423	79.96216	80.260086	80.55802	80.85596	81.153885	81.45182	81.74975	82.04768	82.34561	82.64355	82.94148	83.23941	83.537346	83.83527	84.13321	84.43114	84.72907	85.02701	85.324936	85.62287	85.9208	86.218735	86.51666	86.8146	87.11253	87.41046	87.70839	88.006325	88.30426	88.60219	88.90012	89.19806	89.49599	89.793915	90.09185	90.389786	90.68771	90.98565	91.283585	91.58151	91.87944	92.177376	92.47531	92.77324	93.071175	93.36911	93.66704	93.964966	94.2629	94.56084
Delta Rn values	131235.2	131557.05	131652.34	131261.23	130335.5	129041.42	127648.61	126394.26	125392.91	124635.39	124040.61	123530.25	123072.39	122691.44	122437.86	122346.266	122399.125	122521.5	122604.3	122541.766	122267.625	121760.54	121032.33	120104.92	119007.625	117783.12	116500.46	115241.086	114065.13	112975.19	111913.2	110795.34	109566.63	108239.8	106890.06	105619.086	104505.11	103574.95	102809.56	102167.016	101605.836	101096.26	100619.53	100163.27	99655.55	99055.31	98421.8	97707.34	96850.94	95789.21	94468.45	92848.164	90898.35	88601.9	85965.54	83031.266	79894.5	76726.73	73837.086	71793.38	71635.17	75181.69	85388.08	104912.57	133167.16	177953.4	241742.45	322915.38	413692.34	499908.44	563816.5	589621.5	569526.75	507171.03	416422.97	316083.06	223313.47	148970.17	95272.7	51172.05	26334.797	13762.008	8007.789	5588.164	4612.297	4204.797	4021.3438	3940.3672	3907.3281	3880.2812	3827.6406	3739.5078	3629.4688	3522.039	3434.7734	3367.7031	3306.3438	3234.6562	3148.0625	3057.0078	2978.6328	2922.2578	2880.1328	2830.7812	2753.3047	2642.1328	2512.3516	2393.8438	2319.0312	2310.2812	2370.0469	2477.0078	2591.5938	2671.4531	2690.0469	2647.5938	2567.5469
42	ySM995-D	o6183o6183	Target	81.004684
Sample Temperatures	60.0004	60.2169	60.5118	60.8133	61.1127	61.4181	61.7129	62.013	62.3123	62.6122	62.9112	63.2131	63.5118	63.8112	64.113	64.4098	64.712	65.0173	65.3125	65.6122	65.9097	66.2091	66.5145	66.8142	67.1162	67.4124	67.7143	68.0118	68.3136	68.6144	68.9123	69.2111	69.5144	69.8119	70.114	70.4113	70.7171	71.0106	71.3105	71.6116	71.9116	72.2162	72.5098	72.8173	73.1121	73.4128	73.7162	74.0168	74.3153	74.6161	74.9155	75.2173	75.5099	75.8167	76.1169	76.4191	76.7132	77.011	77.3131	77.6134	77.9163	78.2128	78.5125	78.815	79.1134	79.4128	79.7152	80.0121	80.3152	80.6161	80.9099	81.2116	81.5109	81.8101	82.1102	82.41	82.7109	83.0136	83.3146	83.6099	83.91	84.2144	84.5188	84.8138	85.1155	85.4113	85.715	86.0164	86.3097	86.6157	86.9145	87.2101	87.51	87.8149	88.1094	88.4101	88.7152	89.0104	89.3108	89.6094	89.9141	90.2161	90.5124	90.8093	91.1152	91.4091	91.7128	92.015	92.3172	92.6089	92.9129	93.2153	93.5142	93.8153	94.1152	94.409	94.7096
Rn values	5555605.5	5490258.0	5423599.5	5355006.0	5296746.0	5227842.0	5166334.0	5100474.0	5041274.0	4978367.5	4923924.0	4865257.0	4803408.5	4743766.5	4684919.5	4634861.0	4579363.5	4522746.0	4469123.0	4411810.0	4366234.0	4319445.5	4266460.0	4217977.5	4169620.5	4114279.8	4069087.5	4020923.8	3975612.0	3929282.8	3880869.5	3841371.5	3795366.0	3756446.8	3715587.8	3683630.5	3636041.8	3595431.5	3555188.8	3514944.8	3473394.2	3438339.0	3401777.2	3358801.8	3323955.0	3284333.8	3248435.2	3214776.8	3176486.8	3145963.0	3113911.5	3080752.8	3050913.8	3019915.5	2988907.2	2961404.2	2936533.0	2911460.5	2888316.0	2869459.0	2847544.2	2831915.5	2815269.5	2796550.5	2778242.2	2750655.8	2702955.8	2633023.0	2521932.8	2300948.8	1847322.9	1133734.9	495162.47	191918.48	131779.39	121971.65	117918.43	114893.19	113329.875	110223.44	109875.0	108405.69	105039.234	103149.33	102346.89	99539.25	97539.77	95795.23	95106.85	93404.75	91587.2	90059.96	88550.74	86895.375	85184.35	84358.67	83115.66	81909.36	80730.34	78831.305	78479.87	76226.96	75447.98	74862.43	72549.78	72889.5	70719.87	70864.586	68524.914	68576.85	67238.2	65817.49	64732.46	64186.027	63351.316	61803.242	61845.203
Delta Rn Sample Temperatures	60.000397	60.298332	60.596264	60.8942	61.19213	61.490063	61.788	62.08593	62.383865	62.681797	62.97973	63.277664	63.575596	63.873528	64.17146	64.46939	64.76733	65.06526	65.36319	65.661125	65.95906	66.256996	66.554924	66.85286	67.150795	67.44872	67.74666	68.04459	68.34252	68.64046	68.93839	69.23633	69.534256	69.83219	70.13013	70.428055	70.72599	71.023926	71.32185	71.61979	71.917725	72.21565	72.51359	72.81152	73.10945	73.40739	73.70532	74.00325	74.301186	74.59912	74.89705	75.194984	75.49292	75.79085	76.08878	76.38672	76.68465	76.98258	77.28052	77.578445	77.87638	78.17432	78.47225	78.77018	79.068115	79.36605	79.66398	79.961914	80.25985	80.557785	80.85571	81.15365	81.451584	81.74951	82.04745	82.34538	82.64331	82.941246	83.23918	83.53711	83.835045	84.13298	84.43091	84.72884	85.02678	85.32471	85.62264	85.92058	86.218506	86.51644	86.81438	87.112305	87.41024	87.708176	88.0061	88.30404	88.601974	88.8999	89.19784	89.49577	89.7937	90.091644	90.38957	90.6875	90.98544	91.28337	91.5813	91.87924	92.17717	92.475105	92.77304	93.07097	93.368904	93.66684	93.96477	94.2627	94.56064
Delta Rn values	201516.92	200679.44	199404.25	197353.97	194497.6	191081.53	187472.1	183999.19	180861.31	178107.4	175666.56	173400.53	171169.8	168880.61	166501.61	164038.42	161504.75	158928.17	156371.84	153945.83	151775.55	149929.58	148371.0	146957.47	145501.94	143845.56	141901.84	139655.67	137144.95	134442.83	131662.23	128965.55	126541.33	124551.875	123063.266	122007.12	121203.88	120442.336	119565.586	118519.69	117332.22	116053.03	114697.14	113228.72	111584.48	109673.54	107509.17	105151.234	102665.11	100103.34	97473.53	94727.6	91776.61	88529.9	84943.36	81063.67	77064.086	73288.266	70335.49	69220.35	71634.17	80295.77	99306.31	133545.92	189164.53	271952.7	383452.75	517708.03	658920.7	782690.94	861988.4	876333.44	820044.6	705054.9	556499.25	403364.1	269053.03	166081.94	95648.37	51850.81	27990.86	16279.531	11067.781	8923.578	8056.2812	7660.547	7430.336	7273.1797	7168.0	7104.7656	7065.6797	7026.2344	6964.3906	6870.0234	6748.828	6618.5703	6499.7188	6405.336	6335.6875	6279.9062	6222.922	6153.1484	6067.164	5969.8906	5871.461	5782.8984	5712.367	5662.539	5629.828	5605.2734	5577.242	5535.375	5474.3516	5395.4375	5305.2188	5212.242	5123.8047
43	ySM995-D	o6183o6183	Target	81.004684
Sample Temperatures	60.0004	60.2169	60.5118	60.8133	61.1127	61.4181	61.7129	62.013	62.3123	62.6122	62.9112	63.2131	63.5118	63.8112	64.113	64.4098	64.712	65.0173	65.3125	65.6122	65.9097	66.2091	66.5145	66.8142	67.1162	67.4124	67.7143	68.0118	68.3136	68.6144	68.9123	69.2111	69.5144	69.8119	70.114	70.4113	70.7171	71.0106	71.3105	71.6116	71.9116	72.2162	72.5098	72.8173	73.1121	73.4128	73.7162	74.0168	74.3153	74.6161	74.9155	75.2173	75.5099	75.8167	76.1169	76.4191	76.7132	77.011	77.3131	77.6134	77.9163	78.2128	78.5125	78.815	79.1134	79.4128	79.7152	80.0121	80.3152	80.6161	80.9099	81.2116	81.5109	81.8101	82.1102	82.41	82.7109	83.0136	83.3146	83.6099	83.91	84.2144	84.5188	84.8138	85.1155	85.4113	85.715	86.0164	86.3097	86.6157	86.9145	87.2101	87.51	87.8149	88.1094	88.4101	88.7152	89.0104	89.3108	89.6094	89.9141	90.2161	90.5124	90.8093	91.1152	91.4091	91.7128	92.015	92.3172	92.6089	92.9129	93.2153	93.5142	93.8153	94.1152	94.409	94.7096
Rn values	5631740.0	5573711.5	5512892.0	5448461.5	5390491.0	5328693.0	5271107.5	5211539.0	5151508.5	5096849.5	5041861.0	4983999.5	4925182.0	4868624.0	4806715.0	4760008.0	4704702.0	4653197.5	4596126.0	4539419.5	4490243.5	4436675.5	4383865.0	4338374.0	4283989.0	4233314.0	4184316.8	4135516.0	4094381.8	4043961.2	3996729.2	3953860.5	3905619.5	3866904.8	3826637.0	3786710.5	3748077.5	3703737.2	3660399.8	3622889.5	3584565.8	3547098.2	3507464.8	3467128.2	3432163.8	3386305.2	3343874.5	3312977.0	3274753.0	3239673.5	3207043.2	3170391.5	3138360.2	3105318.0	3075548.2	3045871.8	3018311.0	2990011.0	2965520.5	2944154.5	2921754.2	2901894.8	2880810.2	2861603.2	2837595.2	2807668.0	2759725.8	2693761.8	2575885.0	2347886.2	1883358.4	1168959.6	557732.3	291711.22	242779.25	230602.97	226242.78	222192.12	219122.98	216428.28	212603.97	210558.5	206264.53	204612.48	200055.77	197797.06	195414.4	192555.11	189283.95	185691.16	183471.5	180558.0	177335.92	175448.14	172533.3	170623.94	169142.5	165551.56	163732.72	161210.9	158598.14	156814.1	155036.9	153325.22	150471.64	148560.3	146454.56	144319.0	142811.56	140727.4	137750.78	137328.94	135722.89	133925.67	131523.23	129415.38	126895.42
Delta Rn Sample Temperatures	60.000397	60.298332	60.596264	60.8942	61.19213	61.490063	61.788	62.08593	62.383865	62.681797	62.97973	63.277664	63.575596	63.873528	64.17146	64.46939	64.76733	65.06526	65.36319	65.661125	65.95906	66.256996	66.554924	66.85286	67.150795	67.44872	67.74666	68.04459	68.34252	68.64046	68.93839	69.23633	69.534256	69.83219	70.13013	70.428055	70.72599	71.023926	71.32185	71.61979	71.917725	72.21565	72.51359	72.81152	73.10945	73.40739	73.70532	74.00325	74.301186	74.59912	74.89705	75.194984	75.49292	75.79085	76.08878	76.38672	76.68465	76.98258	77.28052	77.578445	77.87638	78.17432	78.47225	78.77018	79.068115	79.36605	79.66398	79.961914	80.25985	80.557785	80.85571	81.15365	81.451584	81.74951	82.04745	82.34538	82.64331	82.941246	83.23918	83.53711	83.835045	84.13298	84.43091	84.72884	85.02678	85.32471	85.62264	85.92058	86.218506	86.51644	86.81438	87.112305	87.41024	87.708176	88.0061	88.30404	88.601974	88.8999	89.19784	89.49577	89.7937	90.091644	90.38957	90.6875	90.98544	91.28337	91.5813	91.87924	92.17717	92.475105	92.77304	93.07097	93.368904	93.66684	93.96477	94.2627	94.56064
Delta Rn values	182032.16	181992.28	181543.34	180377.9	178482.88	176106.89	173620.12	171341.19	169440.94	167920.34	166656.48	165478.1	164247.53	162917.5	161535.38	160185.58	158917.48	157707.08	156473.52	155140.17	153675.81	152096.62	150433.45	148701.78	146893.17	144997.36	143014.78	140952.5	138807.81	136567.48	134232.17	131856.25	129557.32	127479.266	125727.13	124311.625	123155.45	122149.51	121225.94	120390.016	119686.88	119133.266	118659.62	118107.95	117290.336	115927.34	114067.13	111807.75	109292.555	106639.38	103889.94	101013.29	97945.59	94635.17	91074.32	87325.66	83550.16	80065.125	77441.195	76669.664	79421.41	88407.08	107751.625	140227.89	191713.69	268217.28	370929.34	493920.84	622124.25	732773.2	801206.7	809417.2	753387.8	645178.0	508392.38	369416.53	248955.66	157572.08	93442.72	51829.805	29327.031	18321.586	13398.18	11330.898	10478.383	10125.3125	10000.266	9996.742	10046.922	10087.4375	10067.133	9962.055	9780.359	9554.297	9324.781	9124.844	8968.281	8847.086	8739.859	8626.281	8499.484	8368.461	8249.578	8153.8906	8079.258	8011.9453	7934.883	7836.4844	7715.914	7584.1562	7462.0312	7373.672	7335.0312	7342.539	7370.7734	7383.6875	7353.961
44	ySM995-D	o6183o6183	Target	81.15338
Sample Temperatures	60.0005	60.217	60.5127	60.8133	61.1143	61.4185	61.7134	62.0162	62.3136	62.6134	62.9129	63.213	63.5166	63.8125	64.1142	64.4114	64.7134	65.0214	65.3137	65.6134	65.9119	66.2098	66.5162	66.8151	67.1163	67.416	67.7151	68.0127	68.3138	68.6145	68.9122	69.2122	69.5151	69.8134	70.1139	70.4126	70.7174	71.0112	71.3137	71.6133	71.9115	72.2174	72.5121	72.8175	73.1131	73.4159	73.7174	74.0184	74.3163	74.6219	74.9148	75.2203	75.5111	75.8176	76.1179	76.4213	76.7106	77.0145	77.315	77.6149	77.918	78.2131	78.5144	78.8114	79.1106	79.4117	79.7162	80.0121	80.315	80.6172	80.9139	81.2123	81.5119	81.8125	82.1134	82.4135	82.7117	83.0178	83.3155	83.6126	83.9115	84.217	84.5172	84.8135	85.1172	85.4118	85.7163	86.0165	86.3124	86.6158	86.9151	87.2114	87.515	87.8156	88.1138	88.41	88.7149	89.0094	89.313	89.6093	89.9168	90.2149	90.5116	90.8103	91.1159	91.4134	91.7126	92.0193	92.3156	92.6099	92.9158	93.2156	93.5154	93.8149	94.1157	94.4139	94.7091
Rn values	5827901.5	5766778.0	5702599.0	5634965.0	5571752.0	5506808.0	5441910.5	5381175.0	5315613.5	5257936.0	5197714.5	5140903.5	5078058.0	5022471.0	4965676.0	4905581.0	4850729.5	4795553.0	4740386.0	4692674.5	4640391.0	4586218.5	4537079.5	4486007.0	4438759.0	4388389.0	4337534.0	4291334.0	4245142.5	4201658.0	4153087.0	4102223.5	4064675.2	4020906.2	3984927.8	3944096.8	3903669.2	3861585.2	3824574.5	3784368.0	3738521.0	3706666.5	3670636.5	3623093.5	3588688.8	3549067.5	3513498.2	3477759.0	3439170.0	3405241.0	3375524.5	3344974.2	3314084.5	3283091.5	3254185.2	3227871.0	3203780.8	3179034.0	3153070.8	3132840.5	3113634.2	3095554.2	3074750.5	3060219.8	3035351.0	3006796.8	2959996.2	2883957.8	2768735.2	2559096.2	2129763.8	1405109.4	663152.75	247957.03	146007.67	129483.625	125496.98	121836.22	120789.89	117453.7	115718.54	112683.945	112905.43	109141.914	107545.05	103858.6	103547.75	103451.96	99268.99	98099.1	96772.22	94260.54	93612.08	91791.08	90809.18	87924.78	86984.336	86869.25	84053.95	83051.305	82002.04	81393.81	79285.62	79010.266	77848.58	75278.36	74466.19	73325.86	72034.945	71563.516	70962.67	69548.1	69035.29	68349.1	66164.21	65312.773	64886.355
Delta Rn Sample Temperatures	60.0005	60.298428	60.596355	60.894283	61.19221	61.49014	61.788067	62.085995	62.383923	62.68185	62.97978	63.277706	63.575634	63.87356	64.17149	64.46942	64.76735	65.06528	65.363205	65.66113	65.95906	66.25699	66.55492	66.852844	67.15077	67.4487	67.74663	68.044556	68.34248	68.64041	68.93834	69.23627	69.534195	69.83212	70.13005	70.42798	70.72591	71.023834	71.32176	71.61969	71.91762	72.215546	72.51347	72.8114	73.10933	73.40726	73.705185	74.00311	74.30104	74.59897	74.8969	75.194824	75.49275	75.79068	76.08861	76.386536	76.68446	76.98239	77.28032	77.57825	77.876175	78.1741	78.47203	78.76996	79.06789	79.365814	79.66374	79.96167	80.2596	80.557526	80.85545	81.15338	81.45131	81.74924	82.047165	82.34509	82.64302	82.94095	83.23888	83.536804	83.83473	84.13266	84.43059	84.728516	85.02644	85.32437	85.6223	85.92023	86.218155	86.51608	86.81401	87.11194	87.40987	87.707794	88.00572	88.30365	88.60158	88.899506	89.19743	89.49536	89.79329	90.09122	90.389145	90.68707	90.985	91.28293	91.58086	91.878784	92.17671	92.47464	92.77257	93.070496	93.36842	93.66635	93.96428	94.26221	94.560135
Delta Rn values	192361.69	191716.28	190832.14	189353.86	187180.38	184473.16	181522.5	178607.38	175909.84	173498.22	171354.58	169401.78	167532.16	165632.66	163619.89	161460.2	159187.05	156883.4	154651.22	152568.47	150666.58	148927.81	147303.11	145733.33	144165.14	142554.47	140865.36	139059.7	137090.84	134920.28	132550.95	130066.9	127630.32	125435.914	123632.1	122261.73	121259.94	120495.805	119837.49	119192.04	118505.92	117741.61	116848.98	115757.75	114394.89	112543.41	110218.664	107538.87	104579.625	101438.445	98205.66	94935.13	91632.44	88272.19	84835.125	81348.37	77927.03	74836.28	72598.91	72173.96	75220.266	84443.54	103960.43	136151.78	186934.9	263104.1	367089.5	494779.1	632852.9	759101.25	847231.56	875309.25	834307.75	732249.3	591438.9	440122.8	302944.72	194666.45	119078.84	65789.81	35569.07	20339.445	13365.594	10405.008	9178.148	8634.516	8362.414	8221.055	8153.992	8119.4844	8081.703	8020.117	7932.5547	7827.2188	7711.9688	7589.3203	7458.672	7320.8984	7181.4297	7050.6406	6941.8906	6867.25	6830.7188	6822.1562	6816.961	6784.3203	6701.4375	6565.7734	6397.9062	6232.703	6103.633	6028.172	6001.1484	5998.375	5988.617	5947.7812	5868.453
45	ySM1371-D	o6183o6183	Target	81.15338
Sample Temperatures	60.0005	60.217	60.5127	60.8133	61.1143	61.4185	61.7134	62.0162	62.3136	62.6134	62.9129	63.213	63.5166	63.8125	64.1142	64.4114	64.7134	65.0214	65.3137	65.6134	65.9119	66.2098	66.5162	66.8151	67.1163	67.416	67.7151	68.0127	68.3138	68.6145	68.9122	69.2122	69.5151	69.8134	70.1139	70.4126	70.7174	71.0112	71.3137	71.6133	71.9115	72.2174	72.5121	72.8175	73.1131	73.4159	73.7174	74.0184	74.3163	74.6219	74.9148	75.2203	75.5111	75.8176	76.1179	76.4213	76.7106	77.0145	77.315	77.6149	77.918	78.2131	78.5144	78.8114	79.1106	79.4117	79.7162	80.0121	80.315	80.6172	80.9139	81.2123	81.5119	81.8125	82.1134	82.4135	82.7117	83.0178	83.3155	83.6126	83.9115	84.217	84.5172	84.8135	85.1172	85.4118	85.7163	86.0165	86.3124	86.6158	86.9151	87.2114	87.515	87.8156	88.1138	88.41	88.7149	89.0094	89.313	89.6093	89.9168	90.2149	90.5116	90.8103	91.1159	91.4134	91.7126	92.0193	92.3156	92.6099	92.9158	93.2156	93.5154	93.8149	94.1157	94.4139	94.7091
Rn values	5853422.0	5795168.0	5729603.0	5664072.5	5600147.0	5537679.5	5475615.0	5418519.0	5366351.0	5312054.5	5247675.5	5189619.0	5136025.5	5081174.0	5021279.0	4973988.0	4913813.0	4865183.5	4814390.5	4760198.5	4710736.0	4662761.5	4610629.5	4562092.0	4512478.0	4463312.5	4416851.5	4370812.5	4326894.5	4282907.5	4230919.5	4187133.5	4147127.0	4108829.0	4066585.5	4025995.5	3992154.5	3947346.5	3907051.8	3871594.0	3833781.2	3794189.5	3756836.0	3714145.2	3678628.0	3639231.5	3602379.0	3566141.5	3531613.2	3495995.0	3462823.5	3429755.2	3401967.2	3370526.5	3342148.5	3313558.0	3288236.8	3263746.2	3239268.8	3219714.5	3197200.0	3178790.8	3157228.2	3134831.5	3109799.0	3079849.2	3033566.8	2964785.2	2852695.0	2639515.5	2201347.5	1460786.2	699372.1	263028.2	153008.66	136048.7	128987.125	126621.82	124908.89	121529.414	120129.96	117472.34	115838.43	112938.91	110558.89	108897.43	108670.836	105999.055	102149.92	101327.98	99263.91	97580.34	96862.43	94957.336	93797.45	92736.7	92116.35	88583.76	88995.59	87450.22	84989.98	84083.64	82594.875	81665.45	80520.04	78259.54	77325.125	76407.51	74674.375	73862.266	73606.97	73324.84	72233.84	69662.83	68475.02	68240.68	66174.89
Delta Rn Sample Temperatures	60.0005	60.298428	60.596355	60.894283	61.19221	61.49014	61.788067	62.085995	62.383923	62.68185	62.97978	63.277706	63.575634	63.87356	64.17149	64.46942	64.76735	65.06528	65.363205	65.66113	65.95906	66.25699	66.55492	66.852844	67.15077	67.4487	67.74663	68.044556	68.34248	68.64041	68.93834	69.23627	69.534195	69.83212	70.13005	70.42798	70.72591	71.023834	71.32176	71.61969	71.91762	72.215546	72.51347	72.8114	73.10933	73.40726	73.705185	74.00311	74.30104	74.59897	74.8969	75.194824	75.49275	75.79068	76.08861	76.386536	76.68446	76.98239	77.28032	77.57825	77.876175	78.1741	78.47203	78.76996	79.06789	79.365814	79.66374	79.96167	80.2596	80.557526	80.85545	81.15338	81.45131	81.74924	82.047165	82.34509	82.64302	82.94095	83.23888	83.536804	83.83473	84.13266	84.43059	84.728516	85.02644	85.32437	85.6223	85.92023	86.218155	86.51608	86.81401	87.11194	87.40987	87.707794	88.00572	88.30365	88.60158	88.899506	89.19743	89.49536	89.79329	90.09122	90.389145	90.68707	90.985	91.28293	91.58086	91.878784	92.17671	92.47464	92.77257	93.070496	93.36842	93.66635	93.96428	94.26221	94.560135
Delta Rn values	184828.64	184422.47	183572.92	181859.33	179225.52	175988.2	172651.7	169661.33	167236.5	165337.78	163763.84	162286.5	160746.47	159087.55	157331.2	155535.9	153764.34	152064.03	150462.94	148964.48	147545.1	146163.12	144767.1	143314.73	141791.88	140208.86	138578.9	136890.81	135095.45	133135.28	130996.04	128745.86	126526.914	124500.66	122783.98	121411.4	120344.9	119515.83	118860.57	118327.73	117863.16	117387.84	116800.98	115979.11	114665.47	112968.36	110897.65	108489.016	105786.46	102838.41	99691.64	96393.664	92980.13	89477.84	85918.83	82376.7	79014.45	76147.94	74328.94	74489.06	78195.48	88043.55	108128.55	139499.62	188909.0	263537.38	366234.75	493304.12	631686.4	759185.3	849259.94	879539.44	840505.9	739789.56	599509.1	447964.44	310032.88	200777.27	124246.06	68207.055	35811.695	19400.055	11833.797	8607.719	7300.1875	6785.2344	6594.3203	6528.453	6479.8047	6380.5234	6202.828	5961.133	5698.5156	5463.539	5290.4844	5190.5312	5154.0	5158.633	5178.953	5193.6953	5189.9375	5163.8438	5117.6797	5054.1406	4970.7188	4859.1016	4711.6094	4531.8984	4342.1953	4179.883	4082.2188	4066.1875	4116.328	4189.7188	4236.6406	4224.25	4148.883
46	ySM1371-D	o6183o6183	Target	81.00605
Sample Temperatures	60.0005	60.2168	60.5118	60.8138	61.1138	61.4175	61.7126	62.0124	62.3129	62.6128	62.9121	63.2135	63.5128	63.8122	64.1144	64.4144	64.7136	65.0183	65.3139	65.6146	65.9106	66.2099	66.5122	66.8125	67.1165	67.4093	67.7153	68.0126	68.3117	68.6126	68.9132	69.211	69.5148	69.8122	70.1111	70.4127	70.7152	71.0149	71.31	71.6093	71.9124	72.2169	72.5124	72.8174	73.1139	73.4142	73.717	74.0173	74.3162	74.6173	74.9158	75.2181	75.5111	75.8179	76.1168	76.4193	76.7116	77.0117	77.3116	77.6112	77.9177	78.2132	78.5138	78.8115	79.1111	79.4118	79.7164	80.0122	80.3159	80.6167	80.9137	81.2129	81.5107	81.8131	82.1102	82.4104	82.7104	83.0138	83.3147	83.6104	83.9111	84.217	84.5166	84.8108	85.1142	85.414	85.7179	86.0146	86.3114	86.617	86.9156	87.2116	87.5119	87.8156	88.1111	88.414	88.7154	89.0112	89.3108	89.6107	89.9153	90.2159	90.5145	90.8107	91.1181	91.4114	91.7128	92.0158	92.3146	92.6117	92.9145	93.2146	93.517	93.8173	94.1152	94.4101	94.7118
Rn values	5405771.5	5352469.0	5296216.5	5241016.0	5181896.0	5128981.5	5070001.0	5016140.0	4961515.5	4916164.0	4863443.0	4810470.0	4759689.5	4711933.0	4664933.0	4612089.0	4563733.5	4516321.0	4468338.5	4425374.0	4380884.5	4334325.5	4288640.5	4244716.5	4204673.5	4162765.5	4116114.0	4078983.2	4033372.2	3993209.0	3952022.5	3912142.0	3873384.8	3832885.5	3795574.0	3756134.8	3721957.2	3684960.0	3649636.0	3613112.5	3575924.0	3539495.2	3504179.8	3466879.2	3430883.5	3395102.5	3358496.8	3324634.5	3292441.5	3258501.5	3226106.2	3196436.2	3165358.5	3132121.2	3102071.5	3078207.0	3051612.5	3026229.8	3003313.2	2975934.0	2951755.5	2935346.0	2911686.5	2889085.8	2865752.0	2840052.2	2801847.8	2738526.8	2620932.0	2379292.5	1888459.5	1149487.5	502245.4	190266.73	128166.66	117083.28	113670.05	111059.58	109865.05	108135.26	105603.29	104341.05	101119.65	99231.59	97069.12	95064.34	94442.62	92112.016	90439.14	88504.85	86101.12	85506.8	85213.99	84175.05	82557.12	80548.125	80030.836	78481.99	76741.695	75547.766	73162.87	72744.33	71927.29	70328.86	68803.6	67215.88	67495.3	66978.41	65450.793	64440.31	63968.867	62216.57	61731.406	60213.164	60298.094	57985.473	58248.58
Delta Rn Sample Temperatures	60.0005	60.29845	60.596405	60.894356	61.192307	61.490257	61.788208	62.08616	62.38411	62.68206	62.98001	63.27796	63.575912	63.873863	64.171814	64.469765	64.767715	65.06567	65.36362	65.661575	65.95952	66.25748	66.55543	66.85338	67.15133	67.44928	67.74723	68.04518	68.34313	68.64108	68.93903	69.236984	69.534935	69.832886	70.13084	70.42879	70.72674	71.02469	71.32264	71.62059	71.91854	72.21649	72.51445	72.81239	73.11035	73.408295	73.70625	74.0042	74.302155	74.600105	74.898056	75.19601	75.49396	75.79191	76.08986	76.38781	76.68576	76.98371	77.28166	77.57961	77.87756	78.175514	78.473465	78.771416	79.06937	79.367325	79.66527	79.96323	80.26117	80.55913	80.85708	81.15503	81.45298	81.75093	82.04888	82.34683	82.64478	82.94273	83.240685	83.538635	83.836586	84.13454	84.43249	84.73044	85.02839	85.32634	85.62429	85.92224	86.2202	86.51814	86.8161	87.114044	87.412	87.709946	88.007904	88.30585	88.603806	88.90176	89.19971	89.49766	89.79561	90.09356	90.39151	90.68946	90.98741	91.28536	91.58331	91.88126	92.179214	92.47717	92.775116	93.073074	93.37102	93.668976	93.96692	94.26488	94.56282
Delta Rn values	174476.84	173974.64	173250.28	171908.92	169805.5	167064.25	163986.72	160902.97	158063.34	155593.62	153501.31	151715.42	150128.47	148626.23	147107.22	145501.62	143786.16	141986.2	140159.08	138361.97	136630.31	134980.97	133424.2	131977.38	130651.09	129430.93	128270.77	127103.78	125866.125	124517.28	123050.26	121483.02	119854.61	118223.56	116666.37	115267.94	114103.11	113210.914	112576.01	112134.14	111787.44	111425.97	110948.14	110267.07	109307.195	107978.81	106370.66	104539.81	102550.34	100441.73	98207.05	95805.305	93192.04	90366.35	87395.64	84412.875	81595.64	79184.14	77581.05	77578.07	80720.016	89782.19	109246.68	142515.2	198046.84	281916.38	395961.16	533936.44	679164.7	806084.5	886707.3	900195.25	841200.06	722452.94	569977.25	413432.1	276555.7	171897.1	100204.87	53445.254	28056.836	15632.8125	10099.227	7791.8203	6826.414	6374.992	6123.1094	5953.6797	5805.9375	5639.133	5439.4844	5227.4844	5046.0234	4934.8594	4908.789	4952.375	5030.375	5103.664	5141.2266	5125.8125	5054.4062	4934.492	4777.8203	4595.9062	4400.539	4208.1094	4040.9297	3920.8281	3858.1328	3844.7266	3856.8594	3865.4531	3846.7266	3788.3281	3690.0078	3561.4062	3418.2734
47	ySM1371-D	o6183o6183	Target	81.15503
Sample Temperatures	60.0005	60.2168	60.5118	60.8138	61.1138	61.4175	61.7126	62.0124	62.3129	62.6128	62.9121	63.2135	63.5128	63.8122	64.1144	64.4144	64.7136	65.0183	65.3139	65.6146	65.9106	66.2099	66.5122	66.8125	67.1165	67.4093	67.7153	68.0126	68.3117	68.6126	68.9132	69.211	69.5148	69.8122	70.1111	70.4127	70.7152	71.0149	71.31	71.6093	71.9124	72.2169	72.5124	72.8174	73.1139	73.4142	73.717	74.0173	74.3162	74.6173	74.9158	75.2181	75.5111	75.8179	76.1168	76.4193	76.7116	77.0117	77.3116	77.6112	77.9177	78.2132	78.5138	78.8115	79.1111	79.4118	79.7164	80.0122	80.3159	80.6167	80.9137	81.2129	81.5107	81.8131	82.1102	82.4104	82.7104	83.0138	83.3147	83.6104	83.9111	84.217	84.5166	84.8108	85.1142	85.414	85.7179	86.0146	86.3114	86.617	86.9156	87.2116	87.5119	87.8156	88.1111	88.414	88.7154	89.0112	89.3108	89.6107	89.9153	90.2159	90.5145	90.8107	91.1181	91.4114	91.7128	92.0158	92.3146	92.6117	92.9145	93.2146	93.517	93.8173	94.1152	94.4101	94.7118
Rn values	5247662.5	5201126.0	5155094.5	5095425.5	5047138.5	4994284.5	4945656.0	4900151.5	4850809.0	4802856.0	4753284.0	4712090.5	4665298.5	4619369.0	4571266.0	4530594.0	4481674.0	4437068.0	4392525.0	4349327.0	4302363.5	4263184.0	4222676.5	4178556.2	4138235.2	4094200.2	4052648.0	4010864.5	3967103.5	3931175.2	3891109.0	3853359.8	3813984.5	3774467.5	3737162.5	3697110.5	3664154.2	3622017.5	3586082.8	3552244.5	3517776.5	3479994.8	3448692.8	3414073.8	3375975.2	3342650.5	3306592.0	3272008.2	3235751.5	3202083.0	3166485.8	3134768.5	3101561.2	3066552.8	3035836.0	3004116.5	2973923.5	2941683.8	2911247.8	2881023.2	2852243.0	2825403.5	2797313.5	2768633.5	2740482.5	2711929.5	2669956.2	2618583.5	2526417.0	2336069.0	1930126.4	1256255.5	592939.3	222127.02	130987.39	116724.36	112941.555	110498.25	108282.79	106166.36	104622.88	103200.08	99529.76	98630.72	98067.03	95336.62	93334.766	92631.86	90173.31	88312.51	86348.664	84083.78	85520.82	83309.125	82366.66	80539.74	79689.53	78240.13	76958.38	75148.83	73789.22	73774.87	71896.9	71484.38	68785.08	68759.39	68049.54	66960.17	65767.75	65597.19	62726.59	63244.06	63055.008	61826.902	60827.438	60722.676	58107.703
Delta Rn Sample Temperatures	60.0005	60.29845	60.596405	60.894356	61.192307	61.490257	61.788208	62.08616	62.38411	62.68206	62.98001	63.27796	63.575912	63.873863	64.171814	64.469765	64.767715	65.06567	65.36362	65.661575	65.95952	66.25748	66.55543	66.85338	67.15133	67.44928	67.74723	68.04518	68.34313	68.64108	68.93903	69.236984	69.534935	69.832886	70.13084	70.42879	70.72674	71.02469	71.32264	71.62059	71.91854	72.21649	72.51445	72.81239	73.11035	73.408295	73.70625	74.0042	74.302155	74.600105	74.898056	75.19601	75.49396	75.79191	76.08986	76.38781	76.68576	76.98371	77.28166	77.57961	77.87756	78.175514	78.473465	78.771416	79.06937	79.367325	79.66527	79.96323	80.26117	80.55913	80.85708	81.15503	81.45298	81.75093	82.04888	82.34683	82.64478	82.94273	83.240685	83.538635	83.836586	84.13454	84.43249	84.73044	85.02839	85.32634	85.62429	85.92224	86.2202	86.51814	86.8161	87.114044	87.412	87.709946	88.007904	88.30585	88.603806	88.90176	89.19971	89.49766	89.79561	90.09356	90.39151	90.68946	90.98741	91.28536	91.58331	91.88126	92.179214	92.47717	92.775116	93.073074	93.37102	93.668976	93.96692	94.26488	94.56282
Delta Rn values	156965.4	156957.12	156704.02	155872.75	154371.23	152358.72	150126.6	147952.9	146012.16	144370.86	143028.47	141952.84	141095.42	140390.06	139754.72	139101.27	138354.44	137471.25	136460.75	135381.89	134325.23	133375.61	132570.95	131879.48	131211.55	130461.484	129557.59	128495.44	127337.98	126179.11	125099.8	124132.484	123254.945	122410.016	121533.95	120582.695	119545.37	118453.1	117372.79	116393.06	115595.72	115028.195	114661.39	114426.445	114292.766	114126.03	113816.43	113291.87	112527.836	111537.25	110357.984	109038.016	107621.51	106143.81	104626.57	103086.21	101554.12	100131.805	99096.59	99087.05	101404.24	108443.91	121827.64	144591.55	183941.16	245368.56	331703.1	439832.62	558202.2	667142.75	743312.75	767340.5	731391.7	642669.5	520773.53	390269.9	272382.62	179652.34	115133.26	61688.93	31828.047	16810.883	9948.8125	7061.617	5917.25	5479.7812	5317.8438	5251.6562	5189.203	5075.797	4892.6406	4661.2734	4431.8203	4256.1953	4161.742	4141.008	4160.578	4180.1875	4169.9766	4118.914	4033.2188	3927.6406	3814.8984	3700.3672	3584.1406	3466.9531	3352.6797	3244.7031	3141.1016	3035.8594	2926.4297	2819.914	2730.2969	2667.0	2625.0156	2585.4766	2527.0781
48	ySM995-E	o6178o6179	Target	81.003716
Sample Temperatures	60.0001	60.2161	60.5118	60.8128	61.11	61.417	61.7132	62.0123	62.3131	62.6137	62.9119	63.2138	63.5153	63.813	64.1132	64.4133	64.7152	65.0191	65.3132	65.6159	65.9117	66.2108	66.5154	66.813	67.1162	67.4125	67.7141	68.0119	68.3137	68.6151	68.9155	69.2114	69.5137	69.813	70.1107	70.4121	70.7188	71.0129	71.3105	71.6127	71.9129	72.2174	72.512	72.8179	73.1122	73.413	73.716	74.0178	74.3159	74.6185	74.9153	75.218	75.5135	75.818	76.1195	76.4207	76.7104	77.0109	77.3117	77.6108	77.9194	78.209	78.5134	78.813	79.1144	79.412	79.7163	80.0122	80.3163	80.6171	80.9105	81.211	81.5124	81.8107	82.1132	82.4111	82.7126	83.014	83.3146	83.6104	83.9111	84.216	84.5174	84.8119	85.1142	85.4101	85.7176	86.0161	86.3127	86.6155	86.9153	87.2109	87.5113	87.8166	88.1117	88.4108	88.7152	89.0104	89.3105	89.6105	89.9151	90.2147	90.5146	90.8089	91.1173	91.411	91.7114	92.0153	92.316	92.6126	92.9145	93.2154	93.5159	93.8155	94.1165	94.4114	94.7082
Rn values	3183932.2	3175976.0	3160350.0	3144548.0	3125649.8	3104620.5	3085715.2	3063606.0	3042988.8	3021246.5	2994365.0	2969479.8	2940632.8	2914334.0	2883730.0	2851037.0	2820825.5	2786890.0	2756854.8	2722702.5	2693155.0	2657568.0	2627805.0	2595443.5	2562654.5	2532162.5	2502013.2	2471077.0	2441812.5	2409284.0	2378890.5	2350779.0	2319318.8	2292565.0	2261292.8	2232781.0	2204134.8	2175192.8	2148256.5	2119675.5	2092424.1	2064206.8	2033715.0	2005183.2	1977123.1	1946968.0	1921076.4	1891469.9	1865272.4	1835747.2	1810603.0	1783492.4	1752328.6	1730517.6	1701979.6	1673807.9	1650420.2	1624744.4	1598820.2	1576831.9	1547846.1	1524117.2	1496975.1	1471666.5	1444744.6	1412977.9	1381666.0	1336962.8	1267884.0	1138688.9	884397.5	499661.28	194281.95	96101.47	83348.4	81867.46	78876.664	77490.125	76349.72	75785.74	74802.195	71938.48	71221.78	71578.06	69157.74	68910.414	65754.88	64986.504	61944.258	62556.73	61453.78	61093.164	59292.598	57541.51	57098.902	56713.63	55484.754	55230.934	52491.375	53529.902	53467.043	51948.676	50401.727	49754.78	48499.89	47518.5	46399.2	46588.97	45980.055	44476.453	42870.203	44252.984	43070.41	41506.32	41733.723	40584.85	40408.9
Delta Rn Sample Temperatures	60.0001	60.298023	60.595947	60.89387	61.191795	61.48972	61.787643	62.085564	62.383488	62.68141	62.979336	63.27726	63.575184	63.873108	64.17103	64.468956	64.76688	65.064804	65.362724	65.660645	65.95857	66.25649	66.55442	66.85234	67.15027	67.44819	67.74612	68.04404	68.341965	68.639885	68.937805	69.23573	69.53365	69.83158	70.1295	70.42743	70.72535	71.02327	71.3212	71.61912	71.917046	72.214966	72.51289	72.810814	73.108734	73.40666	73.70459	74.00251	74.30043	74.59836	74.89628	75.19421	75.49213	75.790054	76.087975	76.385895	76.68382	76.98174	77.27967	77.57759	77.87552	78.17344	78.47136	78.76929	79.06721	79.365135	79.663055	79.96098	80.2589	80.55682	80.85475	81.15268	81.4506	81.74852	82.04645	82.34437	82.642296	82.940216	83.238144	83.536064	83.833984	84.13191	84.42983	84.72776	85.02568	85.32361	85.62153	85.91945	86.21738	86.515305	86.813225	87.111145	87.40907	87.70699	88.00491	88.30284	88.60077	88.89869	89.19661	89.49454	89.792465	90.09038	90.388306	90.68623	90.98415	91.282074	91.58	91.87793	92.17585	92.47377	92.7717	93.06962	93.36754	93.66547	93.963394	94.261314	94.559235
Delta Rn values	45324.5	49395.934	53452.547	57358.742	61041.867	64528.086	67922.81	71355.08	74916.84	78626.76	82426.54	86149.97	88713.484	91064.34	93116.87	94809.99	96117.77	97049.93	97642.27	97942.01	97995.984	97845.94	97533.45	97102.86	96603.52	96081.14	95567.05	95070.875	94582.99	94086.24	93571.69	93040.67	92503.02	91971.414	91457.664	90980.734	90569.24	90257.26	90070.85	90009.53	90036.82	90088.61	90093.44	89998.78	89785.31	89467.51	89080.664	88661.72	88235.73	87810.22	87376.49	86917.43	86418.14	85816.34	85018.11	84252.63	83628.3	83298.32	83487.9	84574.96	86897.44	90832.25	98303.97	111494.48	133010.98	165086.44	208208.44	259579.25	312272.2	356051.1	380178.44	377327.1	346706.78	294629.62	232097.4	170710.0	119016.59	78738.58	43503.05	22917.238	12141.406	7082.6953	4965.4062	4198.8516	3986.4453	3963.1797	3965.1875	3921.1406	3813.539	3661.2188	3498.8281	3353.625	3231.7578	3121.5781	3007.7266	2883.7266	2755.6484	2639.3672	2555.7812	2524.4062	2553.789	2632.2031	2726.7422	2795.3594	2806.086	2750.8828	2645.4219	2516.4453	2387.0625	2269.6719	2168.4375	2084.7188	2019.0703	1969.0312	1927.4531	1884.9219	1834.3906
49	ySM995-E	o6178o6179	Target	81.003716
Sample Temperatures	60.0001	60.2161	60.5118	60.8128	61.11	61.417	61.7132	62.0123	62.3131	62.6137	62.9119	63.2138	63.5153	63.813	64.1132	64.4133	64.7152	65.0191	65.3132	65.6159	65.9117	66.2108	66.5154	66.813	67.1162	67.4125	67.7141	68.0119	68.3137	68.6151	68.9155	69.2114	69.5137	69.813	70.1107	70.4121	70.7188	71.0129	71.3105	71.6127	71.9129	72.2174	72.512	72.8179	73.1122	73.413	73.716	74.0178	74.3159	74.6185	74.9153	75.218	75.5135	75.818	76.1195	76.4207	76.7104	77.0109	77.3117	77.6108	77.9194	78.209	78.5134	78.813	79.1144	79.412	79.7163	80.0122	80.3163	80.6171	80.9105	81.211	81.5124	81.8107	82.1132	82.4111	82.7126	83.014	83.3146	83.6104	83.9111	84.216	84.5174	84.8119	85.1142	85.4101	85.7176	86.0161	86.3127	86.6155	86.9153	87.2109	87.5113	87.8166	88.1117	88.4108	88.7152	89.0104	89.3105	89.6105	89.9151	90.2147	90.5146	90.8089	91.1173	91.411	91.7114	92.0153	92.316	92.6126	92.9145	93.2154	93.5159	93.8155	94.1165	94.4114	94.7082
Rn values	3427631.5	3412643.0	3391030.8	3366262.0	3346109.8	3317694.2	3299142.0	3271399.2	3246260.8	3220874.5	3191763.0	3163153.0	3133152.0	3101821.8	3073561.5	3039914.5	3005435.2	2971289.8	2937046.8	2903518.5	2871133.2	2839328.5	2805316.8	2772922.0	2738374.8	2706034.0	2672950.0	2640496.2	2609963.0	2575439.8	2544151.2	2515785.2	2484529.8	2452218.8	2417360.5	2392779.8	2364297.2	2331328.8	2300383.2	2271686.0	2240576.0	2210066.5	2181557.0	2152672.8	2122560.0	2093745.1	2061982.0	2035684.2	2003854.2	1975404.4	1947164.5	1919474.6	1890001.6	1862492.2	1833199.5	1805958.9	1779921.1	1751130.4	1723122.9	1698193.4	1670957.4	1643324.4	1617015.1	1590114.6	1561373.6	1532556.9	1497803.5	1452926.8	1375393.8	1225683.9	923474.75	493172.84	185438.73	98377.2	88153.26	85506.414	83182.52	82953.85	79332.66	78333.0	77384.8	76265.45	75607.97	72248.086	71573.96	70774.5	69165.68	68672.26	64971.855	65564.81	65227.21	65604.31	63610.74	61974.02	60994.406	59997.055	59363.395	58673.83	56506.227	56148.406	55555.63	54168.375	53707.066	51938.22	50459.41	51184.715	50254.39	46829.035	47721.926	46899.277	46710.957	45489.074	45041.367	45596.625	44838.445	42916.418	42578.543
Delta Rn Sample Temperatures	60.0001	60.298023	60.595947	60.89387	61.191795	61.48972	61.787643	62.085564	62.383488	62.68141	62.979336	63.27726	63.575184	63.873108	64.17103	64.468956	64.76688	65.064804	65.362724	65.660645	65.95857	66.25649	66.55442	66.85234	67.15027	67.44819	67.74612	68.04404	68.341965	68.639885	68.937805	69.23573	69.53365	69.83158	70.1295	70.42743	70.72535	71.02327	71.3212	71.61912	71.917046	72.214966	72.51289	72.810814	73.108734	73.40666	73.70459	74.00251	74.30043	74.59836	74.89628	75.19421	75.49213	75.790054	76.087975	76.385895	76.68382	76.98174	77.27967	77.57759	77.87552	78.17344	78.47136	78.76929	79.06721	79.365135	79.663055	79.96098	80.2589	80.55682	80.85475	81.15268	81.4506	81.74852	82.04645	82.34437	82.642296	82.940216	83.238144	83.536064	83.833984	84.13191	84.42983	84.72776	85.02568	85.32361	85.62153	85.91945	86.21738	86.515305	86.813225	87.111145	87.40907	87.70699	88.00491	88.30284	88.60077	88.89869	89.19661	89.49454	89.792465	90.09038	90.388306	90.68623	90.98415	91.282074	91.58	91.87793	92.17585	92.47377	92.7717	93.06962	93.36754	93.66547	93.963394	94.261314	94.559235
Delta Rn values	64875.11	68210.67	71399.89	74278.04	76818.02	79133.29	81402.7	83781.48	86338.805	89058.0	91839.15	93899.766	95907.36	97799.03	99498.055	100919.12	101991.086	102687.555	103044.42	103147.06	103096.34	102969.05	102797.64	102575.375	102278.08	101887.445	101403.71	100846.36	100246.33	99633.766	99030.35	98446.53	97887.5	97365.53	96904.58	96529.99	96246.805	96030.234	95835.19	95620.53	95371.61	95102.32	94839.21	94599.766	94380.08	94157.42	93903.53	93599.734	93244.71	92852.02	92440.555	92023.8	91549.42	90970.87	90384.625	89806.766	89283.734	88920.805	88934.84	89767.55	92137.09	96333.555	104751.35	120034.02	145264.94	182964.3	233439.12	293018.1	353231.34	402017.0	427194.16	420999.9	383441.3	322533.1	251186.25	182439.1	125475.53	81206.35	44612.074	23502.703	12568.172	7453.5156	5264.2734	4369.5312	3975.5234	3745.836	3555.0234	3363.1797	3168.1953	2991.9453	2868.2578	2822.3281	2852.0469	2926.5547	3003.8281	3053.0469	3065.4688	3050.0781	3022.2578	2994.8594	2974.5156	2961.211	2949.2656	2929.6406	2892.1016	2826.1953	2721.789	2572.3438	2381.0	2165.289	1954.5078	1779.6484	1660.2656	1595.5078	1563.625	1531.5156	1470.0938
50	ySM995-E	o6178o6179	Target	81.30319
Sample Temperatures	60.0008	60.2203	60.5155	60.8173	61.1165	61.4212	61.714	62.0158	62.313	62.6137	62.9129	63.2174	63.517	63.8165	64.1176	64.4142	64.7155	65.0213	65.3157	65.6157	65.9113	66.2109	66.5149	66.8158	67.1167	67.4129	67.7152	68.0126	68.3153	68.6146	68.9138	69.211	69.5141	69.812	70.1109	70.4128	70.7191	71.012	71.3105	71.612	71.9127	72.2175	72.5112	72.8167	73.1133	73.4142	73.7161	74.0177	74.3162	74.6181	74.915	75.2167	75.512	75.8175	76.1182	76.4196	76.7136	77.0121	77.3142	77.6147	77.9171	78.2143	78.5102	78.8141	79.112	79.4149	79.7172	80.012	80.3165	80.6167	80.914	81.2113	81.5126	81.8101	82.1121	82.4103	82.711	83.0146	83.3159	83.6094	83.913	84.2169	84.5188	84.8107	85.1168	85.4111	85.7192	86.0204	86.3129	86.6191	86.9147	87.2138	87.5144	87.8194	88.1146	88.413	88.7179	89.0125	89.3128	89.6142	89.9184	90.2188	90.5132	90.8126	91.1198	91.4142	91.7137	92.0158	92.3158	92.6132	92.9154	93.2167	93.5153	93.8157	94.1156	94.4141	94.7103
Rn values	3676315.8	3658244.8	3639077.8	3614807.2	3589871.0	3562469.2	3531409.0	3506842.0	3474569.0	3448438.8	3416378.8	3384830.8	3354172.8	3320902.5	3284067.2	3248798.8	3212831.0	3176451.0	3138859.8	3102076.2	3061939.5	3026366.2	2988517.0	2954874.5	2916521.2	2882357.8	2847567.5	2809781.5	2777549.8	2742226.8	2707168.2	2677021.0	2641993.0	2610457.5	2579174.8	2547798.8	2513550.2	2483416.2	2451835.2	2419293.2	2390147.5	2359531.2	2327554.5	2298765.2	2268361.8	2236571.5	2205967.5	2173026.2	2144272.2	2111974.0	2083418.6	2052597.2	2021155.4	1993718.6	1963840.9	1933497.8	1907567.0	1879254.1	1853550.9	1826126.0	1798450.4	1774284.9	1747493.9	1724542.4	1702848.0	1682300.2	1657244.6	1630472.1	1585105.5	1507656.5	1351411.6	1032185.44	569831.44	214637.42	108607.195	93060.93	88963.375	87198.72	86290.805	84731.625	81884.13	81276.33	80477.58	78743.88	77463.055	75225.63	74319.47	72396.37	71789.445	71512.41	70242.72	69569.64	67316.31	66224.0	63836.39	64379.844	65012.8	62007.055	60509.414	60407.83	58269.105	59125.496	57376.402	56381.957	54132.008	54307.715	53826.35	51775.613	52374.113	50947.633	48712.516	49290.29	47271.906	47984.79	46308.87	45203.355	44872.848
Delta Rn Sample Temperatures	60.0008	60.298737	60.596672	60.894608	61.192543	61.49048	61.788414	62.08635	62.384285	62.68222	62.98016	63.278095	63.57603	63.873966	64.1719	64.46983	64.76777	65.065704	65.36364	65.661575	65.95951	66.25745	66.55538	66.85332	67.15126	67.44919	67.74713	68.04506	68.343	68.64093	68.93887	69.2368	69.534744	69.83267	70.130615	70.42855	70.72649	71.02442	71.32236	71.62029	71.91823	72.21616	72.5141	72.812035	73.10997	73.407906	73.70584	74.00378	74.30171	74.59965	74.89758	75.19552	75.493454	75.79139	76.089325	76.38726	76.685196	76.98313	77.28107	77.579	77.87694	78.17487	78.47281	78.770744	79.06868	79.366615	79.66455	79.96249	80.26042	80.55836	80.85629	81.15423	81.45216	81.7501	82.048035	82.34597	82.643906	82.94184	83.23978	83.53771	83.83565	84.13358	84.43152	84.729454	85.02739	85.325325	85.62326	85.921196	86.21913	86.51707	86.815	87.11294	87.41087	87.70882	88.006744	88.30469	88.602615	88.90056	89.19849	89.49643	89.79436	90.0923	90.39023	90.68817	90.9861	91.28404	91.58197	91.87991	92.17784	92.475784	92.77371	93.071655	93.36958	93.66753	93.965454	94.2634	94.561325
Delta Rn values	70976.86	74419.94	77932.03	81330.71	84475.01	87315.41	89895.31	92328.45	94687.305	96483.625	98389.63	100393.34	102434.69	104423.99	106264.84	107871.22	109177.57	110138.586	110729.47	110952.09	110841.73	110465.414	109908.69	109250.93	108543.65	107804.484	107024.19	106188.414	105293.38	104357.18	103417.33	102520.81	101707.69	100998.72	100388.35	99849.74	99348.62	98861.3	98386.82	97946.96	97577.19	97311.03	97161.875	97114.92	97126.38	97135.664	97083.414	96927.88	96651.2	96253.4	95740.13	95115.72	94320.95	93141.66	91832.15	90421.52	88944.32	87431.84	85934.17	84597.23	83829.05	84564.2	88603.32	97656.26	112458.03	138160.77	177593.16	231228.9	295329.56	361043.66	415593.56	445850.0	443109.03	406756.03	344735.16	270459.72	197832.69	136936.02	91220.71	50244.95	26378.852	13900.914	8013.922	5476.8047	4436.4062	3979.6016	3722.9844	3541.2422	3415.7656	3355.5547	3357.4766	3393.8516	3422.8125	3411.7031	3355.8594	3277.6953	3207.0469	3159.5781	3130.7734	3107.0938	3080.3516	3051.0703	3020.9297	2986.1016	2939.9766	2881.8047	2820.4922	2768.3516	2730.6797	2701.1172	2667.5703	2623.0156	2571.4297	2523.9375	2489.3281	2467.711	2451.8594
51	ySM1371-E	o6178o6179	Target	81.30319
Sample Temperatures	60.0008	60.2203	60.5155	60.8173	61.1165	61.4212	61.714	62.0158	62.313	62.6137	62.9129	63.2174	63.517	63.8165	64.1176	64.4142	64.7155	65.0213	65.3157	65.6157	65.9113	66.2109	66.5149	66.8158	67.1167	67.4129	67.7152	68.0126	68.3153	68.6146	68.9138	69.211	69.5141	69.812	70.1109	70.4128	70.7191	71.012	71.3105	71.612	71.9127	72.2175	72.5112	72.8167	73.1133	73.4142	73.7161	74.0177	74.3162	74.6181	74.915	75.2167	75.512	75.8175	76.1182	76.4196	76.7136	77.0121	77.3142	77.6147	77.9171	78.2143	78.5102	78.8141	79.112	79.4149	79.7172	80.012	80.3165	80.6167	80.914	81.2113	81.5126	81.8101	82.1121	82.4103	82.711	83.0146	83.3159	83.6094	83.913	84.2169	84.5188	84.8107	85.1168	85.4111	85.7192	86.0204	86.3129	86.6191	86.9147	87.2138	87.5144	87.8194	88.1146	88.413	88.7179	89.0125	89.3128	89.6142	89.9184	90.2188	90.5132	90.8126	91.1198	91.4142	91.7137	92.0158	92.3158	92.6132	92.9154	93.2167	93.5153	93.8157	94.1156	94.4141	94.7103
Rn values	4313540.0	4279002.5	4239731.0	4196539.0	4156548.0	4118338.8	4076561.8	4038189.0	4002146.8	3962104.0	3919723.8	3881790.0	3843970.2	3803843.8	3765410.0	3723793.8	3685305.5	3647806.2	3600461.8	3565501.2	3527907.8	3489571.0	3448599.8	3407140.5	3371498.0	3327047.8	3292402.0	3258277.2	3218089.2	3181906.8	3143377.8	3107443.0	3073343.5	3036390.8	3001133.0	2965155.0	2934103.0	2898209.5	2862965.8	2831396.8	2797210.8	2764331.2	2732396.8	2697810.2	2668659.8	2633182.0	2603249.0	2571122.0	2538193.5	2505084.8	2470776.0	2440106.0	2406992.0	2374184.5	2341638.5	2311548.0	2281326.2	2253924.5	2224102.8	2197528.0	2170713.0	2148067.5	2124782.0	2106156.2	2087205.2	2067407.4	2043953.4	2010521.9	1954262.9	1850707.1	1639651.1	1224731.2	661166.06	251403.38	121065.96	99848.43	95989.555	95091.73	92011.77	89309.98	90150.46	89328.13	86158.32	84479.414	82288.29	81492.85	79811.04	78412.48	75918.48	76206.91	76160.37	74424.03	71751.23	71428.89	69647.44	67834.33	67242.78	65984.6	65185.184	64982.72	63137.3	61732.61	61032.43	59668.066	60017.72	59252.38	58933.812	56240.516	56356.68	55623.715	53174.6	52808.26	52479.89	51603.086	50784.4	49890.45	49577.223
Delta Rn Sample Temperatures	60.0008	60.298737	60.596672	60.894608	61.192543	61.49048	61.788414	62.08635	62.384285	62.68222	62.98016	63.278095	63.57603	63.873966	64.1719	64.46983	64.76777	65.065704	65.36364	65.661575	65.95951	66.25745	66.55538	66.85332	67.15126	67.44919	67.74713	68.04506	68.343	68.64093	68.93887	69.2368	69.534744	69.83267	70.130615	70.42855	70.72649	71.02442	71.32236	71.62029	71.91823	72.21616	72.5141	72.812035	73.10997	73.407906	73.70584	74.00378	74.30171	74.59965	74.89758	75.19552	75.493454	75.79139	76.089325	76.38726	76.685196	76.98313	77.28107	77.579	77.87694	78.17487	78.47281	78.770744	79.06868	79.366615	79.66455	79.96249	80.26042	80.55836	80.85629	81.15423	81.45216	81.7501	82.048035	82.34597	82.643906	82.94184	83.23978	83.53771	83.83565	84.13358	84.43152	84.729454	85.02739	85.325325	85.62326	85.921196	86.21913	86.51707	86.815	87.11294	87.41087	87.70882	88.006744	88.30469	88.602615	88.90056	89.19849	89.49643	89.79436	90.0923	90.39023	90.68817	90.9861	91.28404	91.58197	91.87991	92.17784	92.475784	92.77371	93.071655	93.36958	93.66753	93.965454	94.2634	94.561325
Delta Rn values	125950.34	126804.38	127455.69	127663.336	127374.03	126723.31	125942.96	125241.47	124732.76	124437.35	124320.27	124336.78	124448.44	124617.11	124796.58	124930.56	124971.195	124899.734	124734.43	124511.305	124255.35	123952.99	123557.55	123021.33	122334.66	121534.516	120686.55	119843.62	119024.48	118214.74	117387.016	116526.305	115637.98	114741.164	113860.08	113012.44	112207.59	111445.06	110722.42	110039.28	109403.19	108830.35	108341.55	107960.234	107684.484	107516.17	107502.195	107576.01	107634.7	107557.47	107228.23	106551.805	105462.73	103927.195	101939.8	99518.99	96700.25	93552.33	90235.43	87131.94	85066.15	85617.95	91493.57	106830.93	129217.24	166708.6	222877.62	297667.25	385330.3	473505.8	545087.06	583094.5	576870.1	526555.4	443309.22	345009.7	249742.03	170356.1	112268.055	62245.04	32249.14	16644.602	9339.32	6223.0547	4953.117	4388.0547	4059.3438	3817.2578	3638.8906	3537.7578	3522.1875	3576.1016	3657.3203	3712.3516	3699.5938	3607.0469	3454.4297	3279.4453	3116.4766	2979.6562	2860.2422	2739.7734	2610.086	2485.375	2396.4766	2370.9766	2413.0469	2497.3906	2580.4062	2620.625	2596.5234	2513.414	2397.8594	2283.6797	2197.0938	2148.0781	2130.8984
52	ySM1371-E	o6178o6179	Target	81.153885
Sample Temperatures	60.0007	60.2161	60.5091	60.8135	61.1109	61.4169	61.7134	62.0119	62.3122	62.6124	62.9118	63.2131	63.5135	63.812	64.1132	64.4099	64.712	65.0178	65.3126	65.611	65.9097	66.2104	66.5118	66.812	67.1161	67.4122	67.712	68.0128	68.3114	68.6153	68.9116	69.2101	69.5153	69.8118	70.1115	70.4118	70.7178	71.0112	71.3098	71.6092	71.9123	72.2141	72.5121	72.8133	73.1125	73.4127	73.7159	74.0158	74.3149	74.6152	74.9163	75.217	75.5108	75.8176	76.1153	76.4178	76.7104	77.0114	77.3114	77.6133	77.9154	78.2128	78.512	78.81	79.1111	79.4113	79.7127	80.0124	80.3146	80.6139	80.914	81.2124	81.5113	81.8118	82.1104	82.4106	82.712	83.0143	83.3116	83.6087	83.9111	84.2148	84.5164	84.8123	85.1161	85.4108	85.7153	86.0151	86.3096	86.6118	86.9159	87.2107	87.5109	87.814	88.1093	88.414	88.7145	89.0095	89.3099	89.61	89.9114	90.2163	90.5143	90.8102	91.1167	91.4096	91.7092	92.012	92.3138	92.6095	92.9142	93.2132	93.5155	93.813	94.1147	94.4097	94.7098
Rn values	4719638.0	4681637.0	4627166.0	4577895.0	4530524.5	4479372.5	4429315.0	4386351.5	4335839.0	4298002.0	4249399.0	4210868.5	4162776.0	4121895.8	4075940.0	4030808.0	3986424.8	3943916.5	3894658.8	3856490.5	3808178.2	3766323.8	3722075.2	3675862.5	3635370.5	3589962.8	3550481.2	3506248.5	3465712.8	3423412.0	3381553.8	3343173.2	3303461.5	3263993.5	3230167.0	3191175.0	3157648.0	3118522.5	3084131.8	3048248.5	3009999.5	2976386.2	2940867.5	2902138.0	2866239.2	2830264.8	2794228.2	2761123.5	2727419.0	2691174.0	2660977.5	2627047.5	2593969.5	2562140.5	2528931.0	2497530.0	2468813.8	2438857.0	2411914.2	2385077.0	2359905.0	2334392.8	2313482.5	2289870.8	2269969.2	2250092.2	2220067.0	2176453.0	2103208.0	1967744.0	1686415.4	1162626.9	562146.5	209017.44	124309.31	110897.766	107579.29	105580.66	102645.27	100858.375	100130.77	97910.53	97234.65	94257.06	93086.336	91819.22	89204.88	89111.32	86115.36	86372.945	84804.266	83538.78	80993.1	79548.52	79236.7	78960.1	77732.92	75762.64	74522.35	74095.86	72669.76	71389.875	70348.484	69447.73	68748.78	67444.0	65747.32	65849.74	64535.406	64289.637	61475.227	61568.99	60527.55	60745.816	57937.707	58424.74	57080.695
Delta Rn Sample Temperatures	60.0007	60.298634	60.596565	60.894497	61.19243	61.490364	61.788296	62.086227	62.38416	62.68209	62.980022	63.277954	63.57589	63.87382	64.17175	64.46968	64.76762	65.06555	65.36348	65.661415	65.95934	66.25728	66.55521	66.85314	67.15108	67.449005	67.74694	68.04487	68.342804	68.64073	68.93867	69.2366	69.53453	69.832466	70.130394	70.42833	70.72626	71.02419	71.32213	71.620056	71.91799	72.21592	72.513855	72.81178	73.10972	73.40765	73.70558	74.00351	74.301445	74.59938	74.89731	75.195244	75.49318	75.79111	76.089035	76.38697	76.684906	76.982834	77.28077	77.578705	77.87663	78.17456	78.472496	78.77043	79.06836	79.366295	79.66423	79.96216	80.260086	80.55802	80.85596	81.153885	81.45182	81.74975	82.04768	82.34561	82.64355	82.94148	83.23941	83.537346	83.83527	84.13321	84.43114	84.72907	85.02701	85.324936	85.62287	85.9208	86.218735	86.51666	86.8146	87.11253	87.41046	87.70839	88.006325	88.30426	88.60219	88.90012	89.19806	89.49599	89.793915	90.09185	90.389786	90.68771	90.98565	91.283585	91.58151	91.87944	92.177376	92.47531	92.77324	93.071175	93.36911	93.66704	93.964966	94.2629	94.56084
Delta Rn values	146033.98	146344.97	146427.83	145907.64	144631.2	142704.48	140413.25	138101.06	136057.11	134464.58	133386.28	132782.05	132541.7	132525.75	132600.53	132665.84	132662.06	132568.27	132383.38	132110.3	131745.17	131276.7	130695.83	130002.56	129207.24	128320.39	127338.17	126239.53	124994.16	123583.78	122023.31	120370.75	118721.31	117182.31	115846.84	114768.555	113956.28	113381.22	112994.32	112738.234	112550.98	112363.08	112098.57	111688.164	111071.23	110070.54	108884.21	107593.945	106276.14	104969.7	103660.98	102284.75	100743.516	98937.2	96795.17	94302.7	91514.16	88570.695	85744.195	83556.92	83004.87	85904.61	95298.8	114752.58	144056.03	191292.66	259310.88	346492.78	444472.06	537871.5	607347.4	635627.6	614125.94	546715.44	448430.6	339696.66	239163.48	158617.45	99126.4	53532.312	27840.266	14815.25	8839.891	6321.8594	5302.3438	4861.1016	4629.4375	4485.7266	4396.6094	4346.1484	4311.3516	4262.9297	4178.578	4057.1562	3921.0234	3802.8125	3725.1016	3688.1797	3673.789	3659.1094	3629.5625	3582.6328	3524.0781	3461.7969	3401.914	3347.9688	3301.7578	3263.4453	3230.1875	3195.8828	3154.2031	3103.5703	3049.2812	2999.75	2959.8047	2927.4688	2896.75
53	ySM1371-E	o6178o6179	Target	81.153885
Sample Temperatures	60.0007	60.2161	60.5091	60.8135	61.1109	61.4169	61.7134	62.0119	62.3122	62.6124	62.9118	63.2131	63.5135	63.812	64.1132	64.4099	64.712	65.0178	65.3126	65.611	65.9097	66.2104	66.5118	66.812	67.1161	67.4122	67.712	68.0128	68.3114	68.6153	68.9116	69.2101	69.5153	69.8118	70.1115	70.4118	70.7178	71.0112	71.3098	71.6092	71.9123	72.2141	72.5121	72.8133	73.1125	73.4127	73.7159	74.0158	74.3149	74.6152	74.9163	75.217	75.5108	75.8176	76.1153	76.4178	76.7104	77.0114	77.3114	77.6133	77.9154	78.2128	78.512	78.81	79.1111	79.4113	79.7127	80.0124	80.3146	80.6139	80.914	81.2124	81.5113	81.8118	82.1104	82.4106	82.712	83.0143	83.3116	83.6087	83.9111	84.2148	84.5164	84.8123	85.1161	85.4108	85.7153	86.0151	86.3096	86.6118	86.9159	87.2107	87.5109	87.814	88.1093	88.414	88.7145	89.0095	89.3099	89.61	89.9114	90.2163	90.5143	90.8102	91.1167	91.4096	91.7092	92.012	92.3138	92.6095	92.9142	93.2132	93.5155	93.813	94.1147	94.4097	94.7098
Rn values	4596963.0	4557927.0	4512198.0	4462858.0	4415980.5	4373812.0	4327540.0	4282900.5	4238604.5	4196374.5	4150208.5	4107425.8	4063999.0	4022471.2	3980881.5	3934325.8	3894999.0	3852756.8	3807742.0	3766678.5	3718990.8	3678872.2	3639505.0	3591408.0	3553516.5	3508204.0	3467467.8	3430515.2	3385132.8	3345871.5	3306591.0	3272189.8	3231271.5	3193215.0	3151752.5	3117768.8	3079879.5	3043339.8	3010639.8	2977068.8	2939183.2	2908302.0	2873814.2	2840166.2	2806508.0	2774013.0	2741062.0	2705800.0	2675042.2	2640034.8	2609355.5	2575411.0	2542817.0	2511561.5	2479645.5	2448128.0	2420541.8	2392916.2	2363494.0	2338176.8	2312863.5	2285756.0	2263397.8	2242424.5	2219535.2	2194892.0	2165267.5	2120045.2	2048297.0	1916121.4	1644450.9	1132254.0	544666.7	201548.58	119281.125	108306.84	105856.68	102871.83	99848.02	99299.56	96840.26	95199.54	92623.47	91576.34	89323.63	89145.055	88625.62	87517.8	83732.16	82833.08	81944.38	79911.54	78275.445	76801.16	75732.18	75686.05	75033.77	73570.2	71979.65	71376.984	69315.82	67239.03	67166.61	66973.72	65322.004	65296.094	63696.74	62394.99	60921.938	60288.164	58368.523	59640.832	57605.695	56411.195	56166.086	56033.13	54207.836
Delta Rn Sample Temperatures	60.0007	60.298634	60.596565	60.894497	61.19243	61.490364	61.788296	62.086227	62.38416	62.68209	62.980022	63.277954	63.57589	63.87382	64.17175	64.46968	64.76762	65.06555	65.36348	65.661415	65.95934	66.25728	66.55521	66.85314	67.15108	67.449005	67.74694	68.04487	68.342804	68.64073	68.93867	69.2366	69.53453	69.832466	70.130394	70.42833	70.72626	71.02419	71.32213	71.620056	71.91799	72.21592	72.513855	72.81178	73.10972	73.40765	73.70558	74.00351	74.301445	74.59938	74.89731	75.195244	75.49318	75.79111	76.089035	76.38697	76.684906	76.982834	77.28077	77.578705	77.87663	78.17456	78.472496	78.77043	79.06836	79.366295	79.66423	79.96216	80.260086	80.55802	80.85596	81.153885	81.45182	81.74975	82.04768	82.34561	82.64355	82.94148	83.23941	83.537346	83.83527	84.13321	84.43114	84.72907	85.02701	85.324936	85.62287	85.9208	86.218735	86.51666	86.8146	87.11253	87.41046	87.70839	88.006325	88.30426	88.60219	88.90012	89.19806	89.49599	89.793915	90.09185	90.389786	90.68771	90.98565	91.283585	91.58151	91.87944	92.177376	92.47531	92.77324	93.071175	93.36911	93.66704	93.964966	94.2629	94.56084
Delta Rn values	141254.03	141554.98	141651.78	141291.56	140423.97	139192.31	137827.3	136528.25	135398.38	134455.2	133674.75	133033.44	132527.69	132165.42	131950.75	131866.0	131868.92	131894.11	131871.33	131744.62	131484.2	131087.16	130561.95	129916.875	129154.56	128276.54	127291.19	126221.29	125106.33	123991.89	122911.56	121864.42	120810.97	119692.98	118469.83	117146.67	115777.31	114442.39	113217.03	112149.9	111255.805	110527.375	109943.266	109478.39	109022.586	108587.66	108180.78	107750.46	107242.98	106598.55	105752.945	104636.516	103192.25	101390.43	99244.9	96816.2	94208.83	91581.734	89196.81	87555.53	87637.48	91253.72	101452.125	119210.51	147367.06	192437.47	257142.5	339990.88	433076.88	521788.06	587684.1	614264.2	593311.25	528531.3	434321.12	330238.25	234123.56	157222.02	100667.55	54216.01	28032.062	14682.945	8442.008	5698.2812	4531.367	4067.2812	3948.664	4013.1094	4149.5156	4263.586	4287.5156	4192.953	3992.6719	3732.1875	3474.961	3282.1016	3190.0312	3194.836	3253.414	3303.5078	3293.8203	3208.5781	3073.2969	2938.3828	2850.1719	2825.586	2844.914	2865.3281	2845.7734	2767.6953	2640.625	2492.0	2350.3594	2232.7188	2141.5547	2069.3047	2005.2031
54	ySM995-E	o6183o6183	Target	81.004684
Sample Temperatures	60.0004	60.2169	60.5118	60.8133	61.1127	61.4181	61.7129	62.013	62.3123	62.6122	62.9112	63.2131	63.5118	63.8112	64.113	64.4098	64.712	65.0173	65.3125	65.6122	65.9097	66.2091	66.5145	66.8142	67.1162	67.4124	67.7143	68.0118	68.3136	68.6144	68.9123	69.2111	69.5144	69.8119	70.114	70.4113	70.7171	71.0106	71.3105	71.6116	71.9116	72.2162	72.5098	72.8173	73.1121	73.4128	73.7162	74.0168	74.3153	74.6161	74.9155	75.2173	75.5099	75.8167	76.1169	76.4191	76.7132	77.011	77.3131	77.6134	77.9163	78.2128	78.5125	78.815	79.1134	79.4128	79.7152	80.0121	80.3152	80.6161	80.9099	81.2116	81.5109	81.8101	82.1102	82.41	82.7109	83.0136	83.3146	83.6099	83.91	84.2144	84.5188	84.8138	85.1155	85.4113	85.715	86.0164	86.3097	86.6157	86.9145	87.2101	87.51	87.8149	88.1094	88.4101	88.7152	89.0104	89.3108	89.6094	89.9141	90.2161	90.5124	90.8093	91.1152	91.4091	91.7128	92.015	92.3172	92.6089	92.9129	93.2153	93.5142	93.8153	94.1152	94.409	94.7096
Rn values	5188382.0	5137941.5	5079288.0	5014786.0	4959529.0	4893412.0	4833725.0	4779274.0	4718833.0	4659510.5	4605965.0	4548453.5	4487944.5	4435831.0	4381743.0	4328082.0	4276076.0	4223000.5	4172716.8	4123860.0	4073384.0	4026475.0	3974367.8	3926396.2	3882171.0	3838283.5	3790170.5	3749045.8	3701613.2	3655824.5	3611865.8	3578460.0	3532974.0	3492072.5	3458147.8	3418928.0	3381164.8	3343406.2	3302778.5	3265065.8	3225008.0	3188744.8	3151111.5	3115865.2	3077793.2	3043446.2	3008992.5	2974624.2	2937732.8	2901803.8	2865607.2	2833737.0	2801721.2	2769205.8	2736918.0	2707625.2	2679308.2	2651659.5	2626592.0	2600898.8	2578853.2	2555761.0	2536396.2	2514649.0	2493355.0	2463103.0	2422584.2	2361077.2	2263005.8	2076024.8	1683996.5	1036389.3	440389.56	173062.03	126638.91	119721.77	116843.86	115056.57	111467.49	110340.12	107689.305	105228.88	103970.3	101291.09	98586.055	97875.55	97021.6	94507.78	92644.27	91181.445	88264.016	87653.46	86277.55	85228.94	83636.07	82089.95	80767.29	80074.88	79250.234	77280.42	75908.88	75528.555	73933.93	71370.88	70968.33	69962.15	68344.19	68425.06	65725.555	65226.105	65817.83	63388.617	63229.45	61488.902	59971.176	59634.09	58934.582
Delta Rn Sample Temperatures	60.000397	60.298332	60.596264	60.8942	61.19213	61.490063	61.788	62.08593	62.383865	62.681797	62.97973	63.277664	63.575596	63.873528	64.17146	64.46939	64.76733	65.06526	65.36319	65.661125	65.95906	66.256996	66.554924	66.85286	67.150795	67.44872	67.74666	68.04459	68.34252	68.64046	68.93839	69.23633	69.534256	69.83219	70.13013	70.428055	70.72599	71.023926	71.32185	71.61979	71.917725	72.21565	72.51359	72.81152	73.10945	73.40739	73.70532	74.00325	74.301186	74.59912	74.89705	75.194984	75.49292	75.79085	76.08878	76.38672	76.68465	76.98258	77.28052	77.578445	77.87638	78.17432	78.47225	78.77018	79.068115	79.36605	79.66398	79.961914	80.25985	80.557785	80.85571	81.15365	81.451584	81.74951	82.04745	82.34538	82.64331	82.941246	83.23918	83.53711	83.835045	84.13298	84.43091	84.72884	85.02678	85.32471	85.62264	85.92058	86.218506	86.51644	86.81438	87.112305	87.41024	87.708176	88.0061	88.30404	88.601974	88.8999	89.19784	89.49577	89.7937	90.091644	90.38957	90.6875	90.98544	91.28337	91.5813	91.87924	92.17717	92.475105	92.77304	93.07097	93.368904	93.66684	93.96477	94.2627	94.56064
Delta Rn values	190245.97	189667.44	188870.28	187561.55	185671.38	183356.97	180883.94	178484.92	176270.16	174224.83	172255.8	170262.53	168185.44	166019.28	163800.94	161583.6	159412.72	157314.12	155287.97	153312.31	151352.73	149382.69	147404.53	145450.1	143556.44	141725.33	139902.16	137994.8	135924.34	133678.4	131332.8	129031.52	126939.42	125194.32	123865.23	122934.43	122297.21	121795.14	121262.92	120580.06	119702.27	118660.05	117535.41	116424.17	115258.49	114204.48	113234.72	112231.94	111048.46	109552.4	107669.15	105386.305	102734.92	99758.234	96506.72	93051.41	89523.89	86176.29	83478.234	82280.52	84073.41	91346.41	107957.29	136123.11	181362.55	249795.75	343201.62	456942.12	577754.44	684631.44	753914.25	767354.2	719508.06	620424.1	491900.75	359276.84	243061.19	154193.06	90503.56	48394.9	25574.742	14391.477	9360.07	7208.1953	6277.453	5850.742	5656.1797	5583.211	5559.508	5523.0156	5433.039	5281.8516	5089.9297	4888.8047	4704.5156	4551.4375	4435.8594	4361.1016	4328.1875	4332.2734	4359.578	4388.242	4394.0938	4358.6953	4275.742	4152.539	4005.9844	3856.3438	3722.7344	3620.4297	3557.2422	3528.7812	3516.6016	3493.9297	3438.0	3341.25	3213.6719
55	ySM995-E	o6183o6183	Target	81.15365
Sample Temperatures	60.0004	60.2169	60.5118	60.8133	61.1127	61.4181	61.7129	62.013	62.3123	62.6122	62.9112	63.2131	63.5118	63.8112	64.113	64.4098	64.712	65.0173	65.3125	65.6122	65.9097	66.2091	66.5145	66.8142	67.1162	67.4124	67.7143	68.0118	68.3136	68.6144	68.9123	69.2111	69.5144	69.8119	70.114	70.4113	70.7171	71.0106	71.3105	71.6116	71.9116	72.2162	72.5098	72.8173	73.1121	73.4128	73.7162	74.0168	74.3153	74.6161	74.9155	75.2173	75.5099	75.8167	76.1169	76.4191	76.7132	77.011	77.3131	77.6134	77.9163	78.2128	78.5125	78.815	79.1134	79.4128	79.7152	80.0121	80.3152	80.6161	80.9099	81.2116	81.5109	81.8101	82.1102	82.41	82.7109	83.0136	83.3146	83.6099	83.91	84.2144	84.5188	84.8138	85.1155	85.4113	85.715	86.0164	86.3097	86.6157	86.9145	87.2101	87.51	87.8149	88.1094	88.4101	88.7152	89.0104	89.3108	89.6094	89.9141	90.2161	90.5124	90.8093	91.1152	91.4091	91.7128	92.015	92.3172	92.6089	92.9129	93.2153	93.5142	93.8153	94.1152	94.409	94.7096
Rn values	5434586.0	5383330.0	5321114.0	5259774.0	5198587.5	5130815.0	5068802.5	5013161.0	4950584.0	4889232.0	4830938.5	4776103.5	4714764.5	4662412.5	4603768.0	4548226.5	4496838.5	4444266.0	4389728.5	4345592.0	4290674.5	4239900.0	4191813.8	4142949.5	4094579.0	4044748.5	3997578.0	3956848.2	3908527.0	3866369.8	3819682.5	3777545.2	3726588.5	3690666.8	3653468.8	3618378.0	3575392.5	3535472.8	3497397.0	3458718.2	3415015.0	3378359.5	3341954.5	3304158.2	3266300.0	3230808.5	3192979.0	3159550.2	3125113.2	3086782.8	3052486.2	3020130.0	2984093.5	2950012.0	2918109.0	2886608.8	2859136.8	2833259.2	2806932.8	2781401.5	2759220.0	2735524.8	2716579.5	2693371.5	2671922.8	2641829.0	2600926.8	2539656.5	2435872.5	2238946.2	1819545.2	1131985.4	490046.22	189730.81	135263.23	125641.91	122094.63	120035.8	117274.6	115473.516	114024.28	110324.67	108961.6	106785.95	105041.28	104846.51	101536.47	98621.125	97611.59	95221.63	95807.375	92262.34	90540.72	89300.586	88038.21	86478.3	85796.836	84277.13	82132.21	81197.945	80364.28	79552.57	78035.695	76536.195	76088.0	75959.47	72668.086	71491.805	69871.03	69655.83	68540.91	66533.82	67893.914	65723.055	65257.562	63816.953	63087.297
Delta Rn Sample Temperatures	60.000397	60.298332	60.596264	60.8942	61.19213	61.490063	61.788	62.08593	62.383865	62.681797	62.97973	63.277664	63.575596	63.873528	64.17146	64.46939	64.76733	65.06526	65.36319	65.661125	65.95906	66.256996	66.554924	66.85286	67.150795	67.44872	67.74666	68.04459	68.34252	68.64046	68.93839	69.23633	69.534256	69.83219	70.13013	70.428055	70.72599	71.023926	71.32185	71.61979	71.917725	72.21565	72.51359	72.81152	73.10945	73.40739	73.70532	74.00325	74.301186	74.59912	74.89705	75.194984	75.49292	75.79085	76.08878	76.38672	76.68465	76.98258	77.28052	77.578445	77.87638	78.17432	78.47225	78.77018	79.068115	79.36605	79.66398	79.961914	80.25985	80.557785	80.85571	81.15365	81.451584	81.74951	82.04745	82.34538	82.64331	82.941246	83.23918	83.53711	83.835045	84.13298	84.43091	84.72884	85.02678	85.32471	85.62264	85.92058	86.218506	86.51644	86.81438	87.112305	87.41024	87.708176	88.0061	88.30404	88.601974	88.8999	89.19784	89.49577	89.7937	90.091644	90.38957	90.6875	90.98544	91.28337	91.5813	91.87924	92.17717	92.475105	92.77304	93.07097	93.368904	93.66684	93.96477	94.2627	94.56064
Delta Rn values	193751.78	192943.2	191974.88	190554.52	188587.75	186188.36	183580.73	180973.06	178482.62	176129.47	173872.5	171648.9	169405.98	167112.83	164774.11	162431.72	160153.6	158008.31	156037.73	154234.12	152546.5	150901.05	149226.78	147484.03	145674.16	143834.47	142013.77	140227.64	138435.52	136546.73	134480.47	132239.22	129947.41	127817.86	126057.805	124769.516	123901.5	123285.06	122712.1	122020.01	121135.91	120073.0	118898.1	117691.43	116311.28	115002.62	113778.67	112605.7	111408.21	110073.78	108466.56	106452.86	103932.96	100876.36	97344.85	93497.61	89586.16	85962.64	83146.7	81998.47	84014.99	91743.766	109221.58	138415.7	185261.5	256374.4	353800.2	472899.44	599981.9	713157.0	787590.6	803907.5	755986.0	653904.8	520192.0	381335.47	259005.78	164980.58	98015.58	52168.06	27181.46	14883.766	9366.617	7071.961	6164.1094	5813.6094	5677.453	5613.6562	5559.4453	5488.75	5394.25	5275.336	5132.328	4968.5312	4793.7188	4621.789	4463.0156	4318.3984	4182.4375	4051.9297	3933.4375	3843.0156	3798.6172	3809.4375	3866.9375	3941.875	3990.7578	3972.1406	3865.6016	3682.8906	3463.6562	3257.9219	3105.1719	3020.1484	2991.0312	2989.4688	2985.6484
56	ySM995-E	o6183o6183	Target	81.15338
Sample Temperatures	60.0005	60.217	60.5127	60.8133	61.1143	61.4185	61.7134	62.0162	62.3136	62.6134	62.9129	63.213	63.5166	63.8125	64.1142	64.4114	64.7134	65.0214	65.3137	65.6134	65.9119	66.2098	66.5162	66.8151	67.1163	67.416	67.7151	68.0127	68.3138	68.6145	68.9122	69.2122	69.5151	69.8134	70.1139	70.4126	70.7174	71.0112	71.3137	71.6133	71.9115	72.2174	72.5121	72.8175	73.1131	73.4159	73.7174	74.0184	74.3163	74.6219	74.9148	75.2203	75.5111	75.8176	76.1179	76.4213	76.7106	77.0145	77.315	77.6149	77.918	78.2131	78.5144	78.8114	79.1106	79.4117	79.7162	80.0121	80.315	80.6172	80.9139	81.2123	81.5119	81.8125	82.1134	82.4135	82.7117	83.0178	83.3155	83.6126	83.9115	84.217	84.5172	84.8135	85.1172	85.4118	85.7163	86.0165	86.3124	86.6158	86.9151	87.2114	87.515	87.8156	88.1138	88.41	88.7149	89.0094	89.313	89.6093	89.9168	90.2149	90.5116	90.8103	91.1159	91.4134	91.7126	92.0193	92.3156	92.6099	92.9158	93.2156	93.5154	93.8149	94.1157	94.4139	94.7091
Rn values	5476205.0	5431166.5	5366938.5	5303987.5	5241557.5	5179047.5	5115519.0	5060731.0	5000755.5	4939874.0	4887531.0	4828961.0	4765591.0	4714948.0	4658697.5	4604222.0	4551478.5	4497468.0	4443151.5	4390228.0	4338261.0	4285186.5	4240599.0	4191133.2	4140144.0	4094842.8	4048105.0	4005120.2	3960308.0	3912398.8	3867197.2	3824972.5	3782004.0	3746369.0	3709735.5	3663054.0	3622855.8	3580482.0	3538182.5	3505922.2	3461479.2	3423848.8	3386607.2	3349304.2	3313627.2	3277074.5	3241725.2	3204442.5	3169842.5	3133248.2	3097573.2	3063355.0	3029800.5	2997460.5	2965789.0	2937074.0	2907679.5	2882098.2	2855129.2	2831132.2	2807370.0	2784458.8	2763699.2	2740669.0	2715815.2	2684450.5	2645446.5	2591218.5	2498036.8	2318591.8	1930089.6	1257072.9	570636.4	212191.53	137433.75	126214.58	123617.27	120607.945	117523.555	116007.45	113292.91	110649.34	108658.875	106852.81	104433.71	103492.76	102356.83	99116.16	95842.016	95965.32	95121.016	92602.445	90691.18	89384.41	88002.2	86674.836	85782.27	84215.58	83157.41	82059.39	80681.04	79548.3	77342.99	76757.94	74809.46	74517.47	72561.73	71059.02	69460.92	69848.445	69567.18	67426.59	66036.78	66152.42	64531.16	62745.285	61457.625
Delta Rn Sample Temperatures	60.0005	60.298428	60.596355	60.894283	61.19221	61.49014	61.788067	62.085995	62.383923	62.68185	62.97978	63.277706	63.575634	63.87356	64.17149	64.46942	64.76735	65.06528	65.363205	65.66113	65.95906	66.25699	66.55492	66.852844	67.15077	67.4487	67.74663	68.044556	68.34248	68.64041	68.93834	69.23627	69.534195	69.83212	70.13005	70.42798	70.72591	71.023834	71.32176	71.61969	71.91762	72.215546	72.51347	72.8114	73.10933	73.40726	73.705185	74.00311	74.30104	74.59897	74.8969	75.194824	75.49275	75.79068	76.08861	76.386536	76.68446	76.98239	77.28032	77.57825	77.876175	78.1741	78.47203	78.76996	79.06789	79.365814	79.66374	79.96167	80.2596	80.557526	80.85545	81.15338	81.45131	81.74924	82.047165	82.34509	82.64302	82.94095	83.23888	83.536804	83.83473	84.13266	84.43059	84.728516	85.02644	85.32437	85.6223	85.92023	86.218155	86.51608	86.81401	87.11194	87.40987	87.707794	88.00572	88.30365	88.60158	88.899506	89.19743	89.49536	89.79329	90.09122	90.389145	90.68707	90.985	91.28293	91.58086	91.878784	92.17671	92.47464	92.77257	93.070496	93.36842	93.66635	93.96428	94.26221	94.560135
Delta Rn values	182962.81	182774.11	182436.89	181586.78	180085.94	178054.81	175768.25	173508.23	171447.8	169623.89	167976.78	166417.56	164887.23	163374.23	161896.62	160461.0	159032.98	157543.11	155916.25	154112.52	152148.95	150089.75	148021.42	146019.16	144130.38	142365.17	140692.27	139046.53	137353.34	135577.1	133760.56	132027.84	130527.84	129353.62	128481.33	127779.99	127078.5	126245.08	125228.47	124054.79	122790.76	121514.164	120293.76	119182.734	117915.22	116774.03	115721.67	114635.516	113368.14	111781.86	109775.6	107306.9	104392.99	101105.414	97558.25	93902.27	90333.266	87129.49	84734.484	83917.46	86037.91	93435.45	109898.234	135459.81	174878.88	235605.67	320313.44	426049.7	541733.9	648337.0	723091.75	746954.94	712122.7	625598.06	506651.28	379470.16	264897.78	175140.42	110983.69	59756.16	31387.125	17190.79	10698.789	7927.086	6783.039	6308.992	6105.703	6004.4453	5925.3984	5832.0	5714.9688	5577.578	5423.625	5254.578	5075.5938	4900.4766	4749.578	4641.7734	4586.336	4579.1797	4604.1953	4638.797	4660.586	4652.5703	4604.3594	4511.133	4373.9766	4203.8203	4024.8047	3870.461	3771.3281	3740.5312	3767.0234	3820.2344	3862.7188	3864.289	3812.2656
57	ySM1371-E	o6183o6183	Target	81.15338
Sample Temperatures	60.0005	60.217	60.5127	60.8133	61.1143	61.4185	61.7134	62.0162	62.3136	62.6134	62.9129	63.213	63.5166	63.8125	64.1142	64.4114	64.7134	65.0214	65.3137	65.6134	65.9119	66.2098	66.5162	66.8151	67.1163	67.416	67.7151	68.0127	68.3138	68.6145	68.9122	69.2122	69.5151	69.8134	70.1139	70.4126	70.7174	71.0112	71.3137	71.6133	71.9115	72.2174	72.5121	72.8175	73.1131	73.4159	73.7174	74.0184	74.3163	74.6219	74.9148	75.2203	75.5111	75.8176	76.1179	76.4213	76.7106	77.0145	77.315	77.6149	77.918	78.2131	78.5144	78.8114	79.1106	79.4117	79.7162	80.0121	80.315	80.6172	80.9139	81.2123	81.5119	81.8125	82.1134	82.4135	82.7117	83.0178	83.3155	83.6126	83.9115	84.217	84.5172	84.8135	85.1172	85.4118	85.7163	86.0165	86.3124	86.6158	86.9151	87.2114	87.515	87.8156	88.1138	88.41	88.7149	89.0094	89.313	89.6093	89.9168	90.2149	90.5116	90.8103	91.1159	91.4134	91.7126	92.0193	92.3156	92.6099	92.9158	93.2156	93.5154	93.8149	94.1157	94.4139	94.7091
Rn values	6054136.0	5987756.0	5924472.0	5851850.5	5787857.0	5722356.5	5652498.5	5595367.0	5536686.0	5473353.5	5410524.5	5355240.0	5296931.0	5234814.0	5179875.0	5122846.5	5071275.5	5016655.0	4957450.5	4905341.5	4853357.0	4801360.0	4747774.0	4703621.5	4647959.0	4597708.0	4551418.5	4505066.5	4450231.5	4408329.0	4363495.5	4316231.0	4268833.0	4230476.5	4186347.8	4141252.2	4102888.0	4063805.2	4027708.0	3986611.2	3941226.5	3902270.8	3863376.2	3819407.2	3779668.8	3743074.5	3705138.2	3665816.5	3627027.8	3590412.8	3555086.2	3520770.2	3487381.5	3454933.8	3422895.8	3393230.5	3365532.0	3338167.2	3311787.8	3287962.5	3266035.2	3240921.5	3221657.0	3199691.8	3174673.0	3147538.0	3108724.0	3041855.5	2923204.5	2698577.2	2230247.0	1457590.1	680962.56	253988.44	148899.02	132579.77	128453.4	124335.55	121217.39	119185.35	116288.875	115104.29	113378.055	110168.195	108421.734	106861.28	104637.61	102909.734	99993.445	99046.016	97293.3	95987.0	94247.55	91145.73	90221.555	89518.36	89053.125	87290.31	85623.54	84854.88	82874.5	83454.89	79486.695	79128.305	76657.51	76302.38	74473.555	74809.984	72558.87	70655.33	69760.92	69864.695	67951.99	68179.12	66894.586	66295.336	64096.027
Delta Rn Sample Temperatures	60.0005	60.298428	60.596355	60.894283	61.19221	61.49014	61.788067	62.085995	62.383923	62.68185	62.97978	63.277706	63.575634	63.87356	64.17149	64.46942	64.76735	65.06528	65.363205	65.66113	65.95906	66.25699	66.55492	66.852844	67.15077	67.4487	67.74663	68.044556	68.34248	68.64041	68.93834	69.23627	69.534195	69.83212	70.13005	70.42798	70.72591	71.023834	71.32176	71.61969	71.91762	72.215546	72.51347	72.8114	73.10933	73.40726	73.705185	74.00311	74.30104	74.59897	74.8969	75.194824	75.49275	75.79068	76.08861	76.386536	76.68446	76.98239	77.28032	77.57825	77.876175	78.1741	78.47203	78.76996	79.06789	79.365814	79.66374	79.96167	80.2596	80.557526	80.85545	81.15338	81.45131	81.74924	82.047165	82.34509	82.64302	82.94095	83.23888	83.536804	83.83473	84.13266	84.43059	84.728516	85.02644	85.32437	85.6223	85.92023	86.218155	86.51608	86.81401	87.11194	87.40987	87.707794	88.00572	88.30365	88.60158	88.899506	89.19743	89.49536	89.79329	90.09122	90.389145	90.68707	90.985	91.28293	91.58086	91.878784	92.17671	92.47464	92.77257	93.070496	93.36842	93.66635	93.96428	94.26221	94.560135
Delta Rn values	200246.0	199484.6	198365.17	196469.47	193709.0	190325.36	186730.19	183301.11	180251.75	177607.78	175278.83	173138.6	171095.62	169114.42	167203.72	165380.28	163632.83	161922.84	160201.6	158444.34	156667.25	154910.81	153212.95	151580.2	149985.78	148380.55	146719.05	144968.98	143119.84	141177.48	139154.7	137072.9	134964.97	132892.39	130949.09	129258.016	127931.35	127024.305	126494.33	126201.79	125954.125	125574.41	124954.57	124067.445	122936.016	121343.15	119541.445	117514.086	115222.375	112638.195	109760.766	106616.77	103243.9	99685.734	95994.9	92255.08	88613.17	85330.2	82883.41	82156.69	84767.08	93536.35	113016.04	145096.44	196358.58	274838.94	383447.84	517884.97	663795.0	797282.1	890260.0	919572.2	875997.0	768408.25	620588.0	462289.53	319221.53	206593.48	128134.02	70098.05	37053.367	20374.367	12718.75	9478.617	8174.8047	7645.828	7411.1094	7288.125	7205.8125	7130.289	7040.008	6917.711	6750.5703	6536.6094	6292.6875	6054.039	5862.117	5747.125	5717.258	5758.836	5843.1406	5933.9688	5994.953	5999.0234	5937.7656	5823.758	5681.0625	5529.242	5373.1406	5206.742	5027.1875	4845.4453	4683.664	4560.8125	4478.4844	4418.367	4353.008
58	ySM1371-E	o6183o6183	Target	81.00605
Sample Temperatures	60.0005	60.2168	60.5118	60.8138	61.1138	61.4175	61.7126	62.0124	62.3129	62.6128	62.9121	63.2135	63.5128	63.8122	64.1144	64.4144	64.7136	65.0183	65.3139	65.6146	65.9106	66.2099	66.5122	66.8125	67.1165	67.4093	67.7153	68.0126	68.3117	68.6126	68.9132	69.211	69.5148	69.8122	70.1111	70.4127	70.7152	71.0149	71.31	71.6093	71.9124	72.2169	72.5124	72.8174	73.1139	73.4142	73.717	74.0173	74.3162	74.6173	74.9158	75.2181	75.5111	75.8179	76.1168	76.4193	76.7116	77.0117	77.3116	77.6112	77.9177	78.2132	78.5138	78.8115	79.1111	79.4118	79.7164	80.0122	80.3159	80.6167	80.9137	81.2129	81.5107	81.8131	82.1102	82.4104	82.7104	83.0138	83.3147	83.6104	83.9111	84.217	84.5166	84.8108	85.1142	85.414	85.7179	86.0146	86.3114	86.617	86.9156	87.2116	87.5119	87.8156	88.1111	88.414	88.7154	89.0112	89.3108	89.6107	89.9153	90.2159	90.5145	90.8107	91.1181	91.4114	91.7128	92.0158	92.3146	92.6117	92.9145	93.2146	93.517	93.8173	94.1152	94.4101	94.7118
Rn values	5665836.5	5612787.5	5544507.5	5489971.0	5434375.0	5371929.0	5308820.0	5262265.0	5204971.0	5148774.0	5085687.5	5044698.5	4991274.5	4935231.0	4881669.5	4835437.5	4784390.5	4738303.5	4689813.5	4640776.5	4586368.0	4537720.5	4491891.5	4450714.0	4404895.5	4359369.5	4311674.0	4269581.5	4223154.5	4184583.8	4138711.5	4094500.2	4053112.8	4014469.5	3969163.5	3933294.8	3893306.5	3855875.2	3818626.0	3781649.8	3739759.0	3702867.5	3664944.5	3631038.5	3591189.5	3552150.2	3514887.8	3476208.0	3439436.0	3403842.5	3366819.8	3333269.8	3301264.5	3267081.2	3236148.5	3203568.0	3174619.5	3146331.2	3117123.0	3093218.2	3067865.5	3044355.5	3022514.8	2998427.2	2973927.8	2943884.2	2903011.2	2837582.8	2712270.0	2464212.2	1960494.6	1197149.4	524700.06	201873.64	137166.78	126403.13	121739.28	119559.86	115519.82	114743.66	113709.83	109124.07	108337.3	104799.22	104127.516	102289.99	100731.234	99360.43	96734.13	95766.14	94996.07	92454.38	92218.79	90218.06	88346.08	85792.64	86542.625	83050.85	82921.15	81137.58	80837.35	80317.336	77156.48	76099.04	74635.3	75823.48	72558.37	72260.35	71176.234	70556.086	68716.83	67536.52	67132.766	66759.73	65590.11	64148.977	63419.953
Delta Rn Sample Temperatures	60.0005	60.29845	60.596405	60.894356	61.192307	61.490257	61.788208	62.08616	62.38411	62.68206	62.98001	63.27796	63.575912	63.873863	64.171814	64.469765	64.767715	65.06567	65.36362	65.661575	65.95952	66.25748	66.55543	66.85338	67.15133	67.44928	67.74723	68.04518	68.34313	68.64108	68.93903	69.236984	69.534935	69.832886	70.13084	70.42879	70.72674	71.02469	71.32264	71.62059	71.91854	72.21649	72.51445	72.81239	73.11035	73.408295	73.70625	74.0042	74.302155	74.600105	74.898056	75.19601	75.49396	75.79191	76.08986	76.38781	76.68576	76.98371	77.28166	77.57961	77.87756	78.175514	78.473465	78.771416	79.06937	79.367325	79.66527	79.96323	80.26117	80.55913	80.85708	81.15503	81.45298	81.75093	82.04888	82.34683	82.64478	82.94273	83.240685	83.538635	83.836586	84.13454	84.43249	84.73044	85.02839	85.32634	85.62429	85.92224	86.2202	86.51814	86.8161	87.114044	87.412	87.709946	88.007904	88.30585	88.603806	88.90176	89.19971	89.49766	89.79561	90.09356	90.39151	90.68946	90.98741	91.28536	91.58331	91.88126	92.179214	92.47717	92.775116	93.073074	93.37102	93.668976	93.96692	94.26488	94.56282
Delta Rn values	189874.75	188922.95	187693.02	185849.84	183332.44	180336.4	177168.72	174089.66	171238.22	168635.11	166244.89	164019.42	161931.03	159981.78	158205.2	156647.38	155316.03	154142.34	152979.4	151664.62	150111.94	148361.28	146552.1	144839.44	143312.62	141964.58	140725.98	139511.73	138256.38	136914.17	135453.81	133859.61	132147.45	130373.91	128633.94	127037.016	125673.53	124584.805	123757.21	123139.336	122673.625	122317.13	122034.58	121775.82	121454.58	120954.29	120053.47	118745.055	117017.01	114916.84	112527.43	109927.734	107169.83	104267.28	101212.31	98018.17	94775.03	91726.67	89393.82	88769.875	91655.25	101129.5	121909.04	155865.47	212645.25	298362.88	414858.5	555759.6	704068.8	833709.75	916088.6	929867.44	869511.1	747978.0	591857.06	431498.06	291216.12	183878.44	109518.33	58532.26	30725.266	16993.914	10766.4375	8080.922	6898.453	6318.086	5994.5547	5804.242	5694.797	5636.5703	5612.5	5612.9297	5626.9844	5636.0703	5616.086	5547.633	5427.0703	5270.6484	5108.6797	4971.742	4875.492	4813.1094	4760.7656	4694.0625	4603.6562	4498.75	4397.1094	4310.6094	4238.0156	4168.578	4092.086	4007.3828	3923.3672	3851.9766	3798.9766	3759.7266	3722.9844
59	ySM1371-E	o6183o6183	Target	81.15503
Sample Temperatures	60.0005	60.2168	60.5118	60.8138	61.1138	61.4175	61.7126	62.0124	62.3129	62.6128	62.9121	63.2135	63.5128	63.8122	64.1144	64.4144	64.7136	65.0183	65.3139	65.6146	65.9106	66.2099	66.5122	66.8125	67.1165	67.4093	67.7153	68.0126	68.3117	68.6126	68.9132	69.211	69.5148	69.8122	70.1111	70.4127	70.7152	71.0149	71.31	71.6093	71.9124	72.2169	72.5124	72.8174	73.1139	73.4142	73.717	74.0173	74.3162	74.6173	74.9158	75.2181	75.5111	75.8179	76.1168	76.4193	76.7116	77.0117	77.3116	77.6112	77.9177	78.2132	78.5138	78.8115	79.1111	79.4118	79.7164	80.0122	80.3159	80.6167	80.9137	81.2129	81.5107	81.8131	82.1102	82.4104	82.7104	83.0138	83.3147	83.6104	83.9111	84.217	84.5166	84.8108	85.1142	85.414	85.7179	86.0146	86.3114	86.617	86.9156	87.2116	87.5119	87.8156	88.1111	88.414	88.7154	89.0112	89.3108	89.6107	89.9153	90.2159	90.5145	90.8107	91.1181	91.4114	91.7128	92.0158	92.3146	92.6117	92.9145	93.2146	93.517	93.8173	94.1152	94.4101	94.7118
Rn values	5502677.0	5455319.0	5395877.5	5343307.0	5288920.5	5229565.5	5179668.5	5129461.0	5077196.5	5022690.0	4978143.0	4923819.5	4873705.5	4825534.0	4776732.5	4728723.5	4685104.0	4632278.5	4582942.0	4541551.0	4497623.0	4451925.0	4406342.0	4354624.5	4318460.0	4274247.5	4234142.5	4187889.0	4143705.0	4104299.2	4062540.2	4016836.5	3979377.0	3938715.8	3896627.5	3856708.5	3816138.8	3776539.2	3738044.2	3701574.5	3661711.2	3625339.5	3586536.0	3551336.0	3516280.5	3475792.0	3439960.2	3406437.0	3365976.0	3326883.5	3293220.0	3256412.5	3223659.8	3187473.2	3150729.2	3116108.5	3084910.0	3052591.5	3018258.2	2990716.2	2956495.2	2925989.2	2896879.0	2864959.8	2836357.8	2798208.0	2755898.8	2699483.5	2594385.8	2391695.2	1951055.2	1238763.2	569613.75	216541.9	135612.98	122024.6	118645.22	115696.78	112825.52	111388.22	110711.01	109278.86	106994.62	103661.805	101716.69	100864.25	98248.164	96016.945	94696.484	93832.42	90685.84	90831.86	89412.02	87048.89	84392.82	84443.305	84164.42	81612.41	81253.71	79917.6	79010.84	76031.29	75404.12	74986.81	72455.016	73745.86	72528.586	69969.88	68745.71	68136.05	67014.516	66259.03	65812.56	65503.44	62922.71	63087.098	61964.676
Delta Rn Sample Temperatures	60.0005	60.29845	60.596405	60.894356	61.192307	61.490257	61.788208	62.08616	62.38411	62.68206	62.98001	63.27796	63.575912	63.873863	64.171814	64.469765	64.767715	65.06567	65.36362	65.661575	65.95952	66.25748	66.55543	66.85338	67.15133	67.44928	67.74723	68.04518	68.34313	68.64108	68.93903	69.236984	69.534935	69.832886	70.13084	70.42879	70.72674	71.02469	71.32264	71.62059	71.91854	72.21649	72.51445	72.81239	73.11035	73.408295	73.70625	74.0042	74.302155	74.600105	74.898056	75.19601	75.49396	75.79191	76.08986	76.38781	76.68576	76.98371	77.28166	77.57961	77.87756	78.175514	78.473465	78.771416	79.06937	79.367325	79.66527	79.96323	80.26117	80.55913	80.85708	81.15503	81.45298	81.75093	82.04888	82.34683	82.64478	82.94273	83.240685	83.538635	83.836586	84.13454	84.43249	84.73044	85.02839	85.32634	85.62429	85.92224	86.2202	86.51814	86.8161	87.114044	87.412	87.709946	88.007904	88.30585	88.603806	88.90176	89.19971	89.49766	89.79561	90.09356	90.39151	90.68946	90.98741	91.28536	91.58331	91.88126	92.179214	92.47717	92.775116	93.073074	93.37102	93.668976	93.96692	94.26488	94.56282
Delta Rn values	170766.38	170555.72	170089.89	169038.64	167326.97	165131.3	162758.66	160489.64	158474.6	156734.28	155205.14	153809.17	152490.62	151225.77	150002.89	148804.56	147608.19	146399.73	145183.39	143974.31	142780.44	141596.12	140420.16	139275.52	138206.9	137254.05	136418.8	135658.62	134915.14	134141.45	133323.56	132469.12	131590.08	130685.016	129737.2	128729.58	127660.266	126552.89	125452.58	124411.48	123477.73	122687.64	122063.97	121562.21	121159.805	120871.6	120592.49	120211.27	119639.34	118839.445	117822.53	116624.92	115276.79	113786.516	112162.88	110449.266	108755.38	107290.71	106432.63	106888.516	110012.914	118295.484	132693.64	158301.48	201909.83	269260.0	363039.94	479372.88	605276.6	719292.5	796534.7	816999.44	773476.5	674844.9	542764.6	403499.44	279147.97	182295.84	113673.32	60456.03	31105.188	16563.281	10074.867	7438.6562	6416.4766	5982.203	5736.336	5551.258	5395.1406	5261.3203	5145.242	5037.3125	4922.1094	4784.2734	4619.8125	4444.25	4288.3438	4181.375	4132.2656	4121.6875	4110.9453	4063.3047	3965.039	3833.3984	3705.5234	3613.961	3565.0156	3535.0938	3488.0234	3400.3672	3276.1328	3141.2188	3023.7344	2936.0	2870.3594	2808.7812	2736.7344
60	ySM995-F	o6178o6179	Target	81.003716
Sample Temperatures	60.0001	60.2161	60.5118	60.8128	61.11	61.417	61.7132	62.0123	62.3131	62.6137	62.9119	63.2138	63.5153	63.813	64.1132	64.4133	64.7152	65.0191	65.3132	65.6159	65.9117	66.2108	66.5154	66.813	67.1162	67.4125	67.7141	68.0119	68.3137	68.6151	68.9155	69.2114	69.5137	69.813	70.1107	70.4121	70.7188	71.0129	71.3105	71.6127	71.9129	72.2174	72.512	72.8179	73.1122	73.413	73.716	74.0178	74.3159	74.6185	74.9153	75.218	75.5135	75.818	76.1195	76.4207	76.7104	77.0109	77.3117	77.6108	77.9194	78.209	78.5134	78.813	79.1144	79.412	79.7163	80.0122	80.3163	80.6171	80.9105	81.211	81.5124	81.8107	82.1132	82.4111	82.7126	83.014	83.3146	83.6104	83.9111	84.216	84.5174	84.8119	85.1142	85.4101	85.7176	86.0161	86.3127	86.6155	86.9153	87.2109	87.5113	87.8166	88.1117	88.4108	88.7152	89.0104	89.3105	89.6105	89.9151	90.2147	90.5146	90.8089	91.1173	91.411	91.7114	92.0153	92.316	92.6126	92.9145	93.2154	93.5159	93.8155	94.1165	94.4114	94.7082
Rn values	2922561.2	2923117.0	2917314.2	2907003.5	2897270.2	2885913.5	2873979.5	2856677.2	2835008.8	2815441.5	2789880.8	2763474.0	2736453.0	2703572.0	2674314.5	2644885.0	2613617.5	2580711.5	2550512.8	2519883.8	2488777.0	2459325.8	2428202.2	2399745.5	2366784.0	2335563.8	2307030.2	2277026.5	2247047.0	2218477.8	2191253.8	2161601.2	2134491.2	2105118.8	2077718.2	2047856.5	2023747.8	1993543.0	1968618.9	1939706.6	1910223.2	1881664.8	1856478.0	1832082.6	1803280.1	1775477.6	1749719.0	1721503.6	1696087.9	1669935.8	1643280.9	1619276.4	1593251.1	1569345.5	1543827.6	1518792.4	1497348.6	1472541.0	1448110.9	1426073.4	1400963.6	1376819.9	1355429.1	1330651.4	1302756.0	1278428.0	1245265.6	1207400.2	1146767.4	1035931.1	816118.1	469114.4	186978.23	93670.34	84482.94	79965.54	78533.59	77020.84	75804.72	74011.914	74002.97	71439.73	69840.43	69360.234	68043.86	69288.65	64945.81	65742.57	63924.773	62109.918	62443.74	59801.566	59767.785	57364.918	58193.676	55449.535	56973.504	54666.04	52654.023	53599.047	53180.742	49875.938	51516.824	50647.72	50107.08	47290.945	46913.09	47490.152	45833.0	45645.934	45483.06	43354.742	43158.87	42474.582	40738.41	40809.906	40171.086
Delta Rn Sample Temperatures	60.0001	60.298023	60.595947	60.89387	61.191795	61.48972	61.787643	62.085564	62.383488	62.68141	62.979336	63.27726	63.575184	63.873108	64.17103	64.468956	64.76688	65.064804	65.362724	65.660645	65.95857	66.25649	66.55442	66.85234	67.15027	67.44819	67.74612	68.04404	68.341965	68.639885	68.937805	69.23573	69.53365	69.83158	70.1295	70.42743	70.72535	71.02327	71.3212	71.61912	71.917046	72.214966	72.51289	72.810814	73.108734	73.40666	73.70459	74.00251	74.30043	74.59836	74.89628	75.19421	75.49213	75.790054	76.087975	76.385895	76.68382	76.98174	77.27967	77.57759	77.87552	78.17344	78.47136	78.76929	79.06721	79.365135	79.663055	79.96098	80.2589	80.55682	80.85475	81.15268	81.4506	81.74852	82.04645	82.34437	82.642296	82.940216	83.238144	83.536064	83.833984	84.13191	84.42983	84.72776	85.02568	85.32361	85.62153	85.91945	86.21738	86.515305	86.813225	87.111145	87.40907	87.70699	88.00491	88.30284	88.60077	88.89869	89.19661	89.49454	89.792465	90.09038	90.388306	90.68623	90.98415	91.282074	91.58	91.87793	92.17585	92.47377	92.7717	93.06962	93.36754	93.66547	93.963394	94.261314	94.559235
Delta Rn values	17828.809	22979.191	28229.953	33727.617	39595.19	45884.246	52541.17	59406.188	66241.68	72777.84	78760.18	82632.57	85650.086	88029.13	89796.195	91016.125	91776.72	92176.01	92314.58	92288.2	92173.42	92015.33	91820.61	91566.375	91220.1	90764.16	90209.984	89595.766	88972.83	88387.47	87866.055	87412.31	87015.195	86663.01	86354.14	86095.01	85887.45	85714.555	85541.52	85330.24	85063.61	84756.164	84440.72	84143.195	83860.94	83563.805	83212.27	82779.92	82264.61	81685.305	81070.17	80446.336	79835.02	79117.98	78347.57	77680.39	77169.05	76897.76	77025.0	77866.38	79893.195	83108.54	89318.8	100386.08	118551.69	145783.03	182615.52	226802.8	272519.0	310971.7	332766.94	331310.88	305619.3	260938.98	206743.73	153184.77	107851.516	71898.14	40066.78	21376.418	11505.93	6772.008	4671.367	3781.1094	3412.2031	3274.414	3251.9531	3288.7422	3345.4688	3390.461	3401.0625	3365.6484	3284.7422	3170.2734	3041.4062	2916.875	2807.1094	2711.5547	2623.5078	2539.2266	2463.8828	2409.6328	2386.4297	2391.8203	2408.25	2412.0938	2389.3438	2346.1328	2305.086	2289.7266	2309.1328	2353.6484	2402.9375	2438.8281	2454.1172	2453.3125	2447.2266
61	ySM995-F	o6178o6179	Target	93.66547,86.96219,83.536064
Sample Temperatures	60.0001	60.2161	60.5118	60.8128	61.11	61.417	61.7132	62.0123	62.3131	62.6137	62.9119	63.2138	63.5153	63.813	64.1132	64.4133	64.7152	65.0191	65.3132	65.6159	65.9117	66.2108	66.5154	66.813	67.1162	67.4125	67.7141	68.0119	68.3137	68.6151	68.9155	69.2114	69.5137	69.813	70.1107	70.4121	70.7188	71.0129	71.3105	71.6127	71.9129	72.2174	72.512	72.8179	73.1122	73.413	73.716	74.0178	74.3159	74.6185	74.9153	75.218	75.5135	75.818	76.1195	76.4207	76.7104	77.0109	77.3117	77.6108	77.9194	78.209	78.5134	78.813	79.1144	79.412	79.7163	80.0122	80.3163	80.6171	80.9105	81.211	81.5124	81.8107	82.1132	82.4111	82.7126	83.014	83.3146	83.6104	83.9111	84.216	84.5174	84.8119	85.1142	85.4101	85.7176	86.0161	86.3127	86.6155	86.9153	87.2109	87.5113	87.8166	88.1117	88.4108	88.7152	89.0104	89.3105	89.6105	89.9151	90.2147	90.5146	90.8089	91.1173	91.411	91.7114	92.0153	92.316	92.6126	92.9145	93.2154	93.5159	93.8155	94.1165	94.4114	94.7082
Rn values	256511.03	252680.83	248581.45	244683.27	241317.48	234888.2	233275.69	229307.56	224217.08	221012.11	216725.97	213896.73	210505.19	206475.98	203740.88	199377.55	196921.4	194673.7	190413.38	188614.47	185392.64	182931.4	180188.58	178056.95	172604.92	170926.95	169930.66	167085.89	163524.97	160374.0	157153.25	156096.7	154341.55	150785.11	150515.34	147253.34	144221.58	142616.02	140220.81	139001.31	137114.92	133623.44	132536.05	130248.73	127638.0	126238.07	123866.58	122950.36	120220.805	117880.97	117236.016	115647.586	112875.81	111929.72	110064.93	108623.73	107227.8	105781.62	102670.195	102131.71	100155.76	100109.88	98237.31	97073.42	94496.8	93368.28	90916.89	91562.234	89419.92	88439.39	85430.62	83599.35	83754.914	82234.17	79694.97	79841.266	78221.3	76976.945	75721.83	75162.555	72347.94	72112.51	69425.734	68697.03	67856.34	67386.02	65564.984	66847.3	62668.965	63209.11	62688.965	60360.88	60373.08	59575.566	57660.746	57007.582	56767.332	55686.0	55245.207	53616.516	52933.676	51231.71	51207.543	50932.723	51547.875	48403.027	48288.2	48166.457	47608.445	48142.203	45602.34	45424.684	43426.043	43082.027	42951.258	40971.32	41445.0
Delta Rn Sample Temperatures	60.0001	60.298023	60.595947	60.89387	61.191795	61.48972	61.787643	62.085564	62.383488	62.68141	62.979336	63.27726	63.575184	63.873108	64.17103	64.468956	64.76688	65.064804	65.362724	65.660645	65.95857	66.25649	66.55442	66.85234	67.15027	67.44819	67.74612	68.04404	68.341965	68.639885	68.937805	69.23573	69.53365	69.83158	70.1295	70.42743	70.72535	71.02327	71.3212	71.61912	71.917046	72.214966	72.51289	72.810814	73.108734	73.40666	73.70459	74.00251	74.30043	74.59836	74.89628	75.19421	75.49213	75.790054	76.087975	76.385895	76.68382	76.98174	77.27967	77.57759	77.87552	78.17344	78.47136	78.76929	79.06721	79.365135	79.663055	79.96098	80.2589	80.55682	80.85475	81.15268	81.4506	81.74852	82.04645	82.34437	82.642296	82.940216	83.238144	83.536064	83.833984	84.13191	84.42983	84.72776	85.02568	85.32361	85.62153	85.91945	86.21738	86.515305	86.813225	87.111145	87.40907	87.70699	88.00491	88.30284	88.60077	88.89869	89.19661	89.49454	89.792465	90.09038	90.388306	90.68623	90.98415	91.282074	91.58	91.87793	92.17585	92.47377	92.7717	93.06962	93.36754	93.66547	93.963394	94.261314	94.559235
Delta Rn values	14400.745	14237.434	14065.112	13862.201	13624.073	13361.313	13089.034	12816.874	12546.434	12275.536	12002.504	11726.759	11446.654	11159.48	10864.896	10569.19	10286.342	10034.238	9828.334	9675.006	9567.746	9488.583	9415.507	9333.315	9239.333	9138.757	9032.089	8907.15	8745.3125	8538.23	8300.7295	8066.5947	7869.956	7726.1377	7626.054	7547.1084	7470.509	7391.711	7318.133	7257.791	7209.426	7161.568	7099.6543	7014.5254	6906.2515	6781.7705	6649.5386	6515.862	6384.4443	6258.184	6140.4404	6034.994	5944.7686	5870.2725	5807.4937	5746.734	5674.8125	5582.168	5471.539	5344.903	5221.448	5156.151	5145.5967	5162.8135	5177.6997	5177.342	5169.4688	5166.511	5166.117	5145.9946	5078.265	4950.2935	4775.6665	4588.6294	4428.744	4326.138	4292.493	4317.1875	4367.691	4395.648	4350.5684	4198.8027	3940.335	3613.9802	3285.454	3022.0334	2865.4373	2817.2996	2844.5432	2899.7026	2942.6616	2951.7817	2922.5212	2861.1238	2780.135	2696.2908	2625.668	2574.2332	2530.1467	2467.0986	2360.793	2207.6501	2030.0818	1862.9995	1733.2549	1650.5728	1615.8877	1634.5454	1716.2808	1859.8367	2038.501	2204.2786	2310.7295	2337.1907	2296.6353	2224.0574	2156.532
62	ySM995-F	o6178o6179	Target	92.475784,87.85778,81.45216
Sample Temperatures	60.0008	60.2203	60.5155	60.8173	61.1165	61.4212	61.714	62.0158	62.313	62.6137	62.9129	63.2174	63.517	63.8165	64.1176	64.4142	64.7155	65.0213	65.3157	65.6157	65.9113	66.2109	66.5149	66.8158	67.1167	67.4129	67.7152	68.0126	68.3153	68.6146	68.9138	69.211	69.5141	69.812	70.1109	70.4128	70.7191	71.012	71.3105	71.612	71.9127	72.2175	72.5112	72.8167	73.1133	73.4142	73.7161	74.0177	74.3162	74.6181	74.915	75.2167	75.512	75.8175	76.1182	76.4196	76.7136	77.0121	77.3142	77.6147	77.9171	78.2143	78.5102	78.8141	79.112	79.4149	79.7172	80.012	80.3165	80.6167	80.914	81.2113	81.5126	81.8101	82.1121	82.4103	82.711	83.0146	83.3159	83.6094	83.913	84.2169	84.5188	84.8107	85.1168	85.4111	85.7192	86.0204	86.3129	86.6191	86.9147	87.2138	87.5144	87.8194	88.1146	88.413	88.7179	89.0125	89.3128	89.6142	89.9184	90.2188	90.5132	90.8126	91.1198	91.4142	91.7137	92.0158	92.3158	92.6132	92.9154	93.2167	93.5153	93.8157	94.1156	94.4141	94.7103
Rn values	285131.38	281625.1	276547.84	271097.47	265266.38	262390.53	259063.84	253110.06	248327.36	244598.86	241357.6	236022.73	232413.45	227698.12	223990.58	221120.22	218774.3	213654.25	212058.88	207724.48	204380.88	201147.6	197996.27	196431.48	192167.42	187298.6	185789.3	183125.34	179550.53	176304.17	173756.84	170767.38	169178.5	165398.02	164071.25	161668.1	159122.16	157112.11	154529.56	152681.83	149943.69	147192.44	144652.61	142671.2	140586.6	138356.28	135248.53	134878.8	131838.36	130443.586	127570.67	127372.74	124648.44	123224.64	121328.82	119268.086	116384.81	114882.62	114154.41	113205.31	110558.69	108669.87	107380.09	107318.91	102697.65	102205.11	100811.625	99543.37	97876.87	96740.555	94865.69	92306.0	90533.93	91191.195	87406.805	85558.26	84689.85	82922.85	81224.52	80625.555	78851.375	78120.8	76631.234	75925.86	74971.26	72314.22	70990.19	70882.445	69826.984	68188.63	67697.51	67248.0	65207.707	64337.402	63223.254	61787.777	60439.03	60313.77	59357.926	57399.984	57981.24	55588.91	55769.105	55704.457	54657.258	54090.66	53126.312	51917.17	51155.273	50198.156	48544.617	47619.64	46813.434	46797.984	46788.633	46135.23	44968.082
Delta Rn Sample Temperatures	60.0008	60.298737	60.596672	60.894608	61.192543	61.49048	61.788414	62.08635	62.384285	62.68222	62.98016	63.278095	63.57603	63.873966	64.1719	64.46983	64.76777	65.065704	65.36364	65.661575	65.95951	66.25745	66.55538	66.85332	67.15126	67.44919	67.74713	68.04506	68.343	68.64093	68.93887	69.2368	69.534744	69.83267	70.130615	70.42855	70.72649	71.02442	71.32236	71.62029	71.91823	72.21616	72.5141	72.812035	73.10997	73.407906	73.70584	74.00378	74.30171	74.59965	74.89758	75.19552	75.493454	75.79139	76.089325	76.38726	76.685196	76.98313	77.28107	77.579	77.87694	78.17487	78.47281	78.770744	79.06868	79.366615	79.66455	79.96249	80.26042	80.55836	80.85629	81.15423	81.45216	81.7501	82.048035	82.34597	82.643906	82.94184	83.23978	83.53771	83.83565	84.13358	84.43152	84.729454	85.02739	85.325325	85.62326	85.921196	86.21913	86.51707	86.815	87.11294	87.41087	87.70882	88.006744	88.30469	88.602615	88.90056	89.19849	89.49643	89.79436	90.0923	90.39023	90.68817	90.9861	91.28404	91.58197	91.87991	92.17784	92.475784	92.77371	93.071655	93.36958	93.66753	93.965454	94.2634	94.561325
Delta Rn values	16272.205	16056.439	15805.816	15501.164	15153.67	14795.264	14456.998	14152.449	13874.3125	13601.477	13309.735	12981.982	12616.576	12231.125	11857.348	11528.018	11262.513	11060.189	10905.965	10782.17	10677.797	10588.639	10510.604	10433.779	10342.961	10223.915	10068.619	9875.668	9647.866	9390.9	9114.799	8835.323	8572.59	8346.9	8173.919	8060.9873	8005.487	7994.763	8007.808	8019.1914	8005.0938	7949.555	7847.9473	7706.1597	7536.241	7351.666	7164.6265	6985.829	6825.7173	6694.7637	6601.21	6546.1494	6518.638	6495.8384	6451.118	6367.4434	6247.864	6115.053	5999.3257	5912.075	5863.7197	5855.1035	5853.404	5830.3276	5775.666	5702.102	5638.1445	5612.2793	5636.663	5701.1196	5779.8896	5844.246	5870.8267	5842.7334	5747.7246	5580.092	5345.817	5065.9995	4773.561	4503.7485	4282.8193	4119.5156	4002.1265	3903.7944	3795.2283	3660.2432	3505.4475	3357.754	3250.7751	3208.459	3234.3137	3309.8943	3400.8982	3468.2034	3480.367	3422.8875	3300.0798	3128.412	2926.2866	2708.118	2487.1367	2283.0212	2125.4944	2047.4319	2069.9092	2188.6792	2370.505	2561.0203	2699.6536	2736.6172	2648.994	2451.7861	2197.485	1958.8799	1799.4951	1746.7012	1783.7466
63	ySM1371-F	o6178o6179	Target	81.30319
Sample Temperatures	60.0008	60.2203	60.5155	60.8173	61.1165	61.4212	61.714	62.0158	62.313	62.6137	62.9129	63.2174	63.517	63.8165	64.1176	64.4142	64.7155	65.0213	65.3157	65.6157	65.9113	66.2109	66.5149	66.8158	67.1167	67.4129	67.7152	68.0126	68.3153	68.6146	68.9138	69.211	69.5141	69.812	70.1109	70.4128	70.7191	71.012	71.3105	71.612	71.9127	72.2175	72.5112	72.8167	73.1133	73.4142	73.7161	74.0177	74.3162	74.6181	74.915	75.2167	75.512	75.8175	76.1182	76.4196	76.7136	77.0121	77.3142	77.6147	77.9171	78.2143	78.5102	78.8141	79.112	79.4149	79.7172	80.012	80.3165	80.6167	80.914	81.2113	81.5126	81.8101	82.1121	82.4103	82.711	83.0146	83.3159	83.6094	83.913	84.2169	84.5188	84.8107	85.1168	85.4111	85.7192	86.0204	86.3129	86.6191	86.9147	87.2138	87.5144	87.8194	88.1146	88.413	88.7179	89.0125	89.3128	89.6142	89.9184	90.2188	90.5132	90.8126	91.1198	91.4142	91.7137	92.0158	92.3158	92.6132	92.9154	93.2167	93.5153	93.8157	94.1156	94.4141	94.7103
Rn values	4594847.5	4553007.0	4513707.5	4475014.5	4429885.5	4383314.0	4338807.5	4300905.0	4257270.5	4220212.5	4174644.5	4135198.8	4092101.2	4057002.8	4006588.0	3961243.2	3919827.2	3875466.2	3835797.5	3792951.0	3744859.5	3701324.2	3664311.8	3621396.8	3575390.2	3536642.2	3490452.8	3450512.2	3405855.5	3375246.8	3329021.0	3289123.5	3249425.0	3211020.0	3173561.5	3135400.2	3095514.5	3059239.0	3023623.8	2985315.2	2949048.0	2914380.0	2876904.2	2839399.8	2803947.0	2767178.5	2731136.5	2695965.5	2662105.2	2623847.0	2589342.8	2554146.0	2520295.5	2485280.8	2452904.0	2420437.5	2389277.5	2354976.8	2324742.5	2295253.5	2263796.0	2236203.0	2210964.8	2183049.0	2159073.0	2136424.2	2110680.2	2077542.0	2021796.9	1926753.1	1730016.8	1331661.9	753866.25	292632.47	131975.39	107630.664	102637.96	100758.734	98712.984	96734.15	94525.086	93017.48	90327.92	89660.93	88795.14	87069.15	85005.53	84916.63	83380.484	81322.086	80924.6	78556.04	76813.016	75916.945	75535.734	73595.66	71612.81	72208.5	70580.48	68826.43	68444.516	66641.16	65764.86	64501.453	63820.094	63551.395	60966.32	61370.652	61105.83	59305.945	58033.418	56656.39	56370.56	54648.81	54944.082	54674.836	52995.715
Delta Rn Sample Temperatures	60.0008	60.298737	60.596672	60.894608	61.192543	61.49048	61.788414	62.08635	62.384285	62.68222	62.98016	63.278095	63.57603	63.873966	64.1719	64.46983	64.76777	65.065704	65.36364	65.661575	65.95951	66.25745	66.55538	66.85332	67.15126	67.44919	67.74713	68.04506	68.343	68.64093	68.93887	69.2368	69.534744	69.83267	70.130615	70.42855	70.72649	71.02442	71.32236	71.62029	71.91823	72.21616	72.5141	72.812035	73.10997	73.407906	73.70584	74.00378	74.30171	74.59965	74.89758	75.19552	75.493454	75.79139	76.089325	76.38726	76.685196	76.98313	77.28107	77.579	77.87694	78.17487	78.47281	78.770744	79.06868	79.366615	79.66455	79.96249	80.26042	80.55836	80.85629	81.15423	81.45216	81.7501	82.048035	82.34597	82.643906	82.94184	83.23978	83.53771	83.83565	84.13358	84.43152	84.729454	85.02739	85.325325	85.62326	85.921196	86.21913	86.51707	86.815	87.11294	87.41087	87.70882	88.006744	88.30469	88.602615	88.90056	89.19849	89.49643	89.79436	90.0923	90.39023	90.68817	90.9861	91.28404	91.58197	91.87991	92.17784	92.475784	92.77371	93.071655	93.36958	93.66753	93.965454	94.2634	94.561325
Delta Rn values	131677.75	132670.23	133539.16	134006.97	133940.81	133396.27	132572.25	131724.12	131073.47	130756.67	130812.86	131191.84	131777.47	132421.02	132982.73	133371.45	133559.78	133570.19	133441.77	133211.56	132908.33	132556.8	132168.88	131734.4	131219.88	130590.45	129837.61	128990.15	128098.91	127207.555	126332.03	125464.38	124592.77	123716.12	122848.69	122010.96	121225.57	120516.21	119902.445	119395.62	118990.78	118663.44	118374.64	118086.97	117762.82	117258.65	116704.45	116090.72	115385.22	114539.695	113510.984	112281.66	110867.58	109302.234	107613.89	105803.41	103845.766	101721.2	99484.96	97387.516	96068.73	96854.5	102149.305	115815.3	135221.12	167692.67	217390.66	284985.97	365973.3	449497.38	519718.38	560141.56	559524.7	516543.2	440597.3	348185.25	256781.55	179367.12	121908.44	68521.3	35953.89	18671.117	10331.555	6609.5312	5026.1875	4362.7266	4096.922	4024.1562	4055.4688	4132.633	4205.3047	4234.6875	4202.4766	4113.414	3989.0469	3856.5703	3738.9922	3649.2656	3588.2031	3545.2969	3503.0625	3444.2031	3359.3672	3251.586	3135.3828	3031.5703	2959.9297	2930.9297	2938.7656	2959.7188	2959.6328	2909.7734	2802.0781	2653.6094	2496.5156	2360.2266	2257.8828
64	ySM1371-F	o6178o6179	Target	81.153885
Sample Temperatures	60.0007	60.2161	60.5091	60.8135	61.1109	61.4169	61.7134	62.0119	62.3122	62.6124	62.9118	63.2131	63.5135	63.812	64.1132	64.4099	64.712	65.0178	65.3126	65.611	65.9097	66.2104	66.5118	66.812	67.1161	67.4122	67.712	68.0128	68.3114	68.6153	68.9116	69.2101	69.5153	69.8118	70.1115	70.4118	70.7178	71.0112	71.3098	71.6092	71.9123	72.2141	72.5121	72.8133	73.1125	73.4127	73.7159	74.0158	74.3149	74.6152	74.9163	75.217	75.5108	75.8176	76.1153	76.4178	76.7104	77.0114	77.3114	77.6133	77.9154	78.2128	78.512	78.81	79.1111	79.4113	79.7127	80.0124	80.3146	80.6139	80.914	81.2124	81.5113	81.8118	82.1104	82.4106	82.712	83.0143	83.3116	83.6087	83.9111	84.2148	84.5164	84.8123	85.1161	85.4108	85.7153	86.0151	86.3096	86.6118	86.9159	87.2107	87.5109	87.814	88.1093	88.414	88.7145	89.0095	89.3099	89.61	89.9114	90.2163	90.5143	90.8102	91.1167	91.4096	91.7092	92.012	92.3138	92.6095	92.9142	93.2132	93.5155	93.813	94.1147	94.4097	94.7098
Rn values	4697343.0	4659318.5	4618341.5	4561700.0	4524837.5	4480606.0	4430973.0	4390034.0	4346387.0	4302834.5	4256449.5	4216264.5	4173682.8	4127591.2	4088992.8	4040549.5	3996705.5	3943801.8	3904112.8	3856366.5	3816551.8	3771000.2	3726326.2	3684040.0	3637371.0	3592137.5	3550152.0	3505807.0	3464214.8	3422847.0	3377971.8	3342073.8	3302156.5	3264391.5	3225483.5	3186940.8	3154048.8	3114798.2	3076615.2	3039609.5	3003317.8	2967358.5	2931087.8	2895125.8	2859220.2	2821782.8	2784723.0	2746825.8	2713459.5	2675056.8	2642594.5	2609062.8	2574038.8	2541754.2	2509785.0	2477428.5	2446510.0	2416503.0	2388796.8	2360404.8	2334624.0	2310140.8	2284260.8	2262269.5	2235155.5	2210370.8	2175777.0	2126759.0	2050740.5	1914163.0	1630357.1	1110076.9	525085.1	194985.25	120903.11	109964.445	107182.63	103813.75	102553.9	101033.79	98729.5	98183.65	96406.58	93848.43	91678.58	90670.336	89375.164	88116.836	86521.93	84704.26	83192.11	83019.734	80813.79	78312.69	78911.266	77781.47	76719.87	73172.59	74060.086	71477.78	71701.37	69208.39	69677.88	68014.33	66991.3	65757.086	64559.094	64604.203	62776.09	61934.652	60312.42	59366.336	60473.9	57496.332	57637.74	56885.09	56342.812
Delta Rn Sample Temperatures	60.0007	60.298634	60.596565	60.894497	61.19243	61.490364	61.788296	62.086227	62.38416	62.68209	62.980022	63.277954	63.57589	63.87382	64.17175	64.46968	64.76762	65.06555	65.36348	65.661415	65.95934	66.25728	66.55521	66.85314	67.15108	67.449005	67.74694	68.04487	68.342804	68.64073	68.93867	69.2366	69.53453	69.832466	70.130394	70.42833	70.72626	71.02419	71.32213	71.620056	71.91799	72.21592	72.513855	72.81178	73.10972	73.40765	73.70558	74.00351	74.301445	74.59938	74.89731	75.195244	75.49318	75.79111	76.089035	76.38697	76.684906	76.982834	77.28077	77.578705	77.87663	78.17456	78.472496	78.77043	79.06836	79.366295	79.66423	79.96216	80.260086	80.55802	80.85596	81.153885	81.45182	81.74975	82.04768	82.34561	82.64355	82.94148	83.23941	83.537346	83.83527	84.13321	84.43114	84.72907	85.02701	85.324936	85.62287	85.9208	86.218735	86.51666	86.8146	87.11253	87.41046	87.70839	88.006325	88.30426	88.60219	88.90012	89.19806	89.49599	89.793915	90.09185	90.389786	90.68771	90.98565	91.283585	91.58151	91.87944	92.177376	92.47531	92.77324	93.071175	93.36911	93.66704	93.964966	94.2629	94.56084
Delta Rn values	135791.62	136825.83	137657.16	138017.75	137828.25	137201.0	136351.25	135492.78	134777.23	134293.36	134087.66	134176.95	134540.12	135098.44	135715.03	136227.66	136506.69	136504.22	136270.03	135914.58	135546.7	135218.66	134909.38	134543.05	134029.47	133300.77	132326.4	131116.36	129710.64	128173.69	126586.54	125037.695	123610.016	122365.45	121335.37	120515.016	119869.02	119346.03	118898.836	118503.055	118162.07	117892.17	117696.38	117544.93	117372.22	117095.195	116641.06	115698.58	114443.16	112936.64	111241.67	109401.89	107424.49	105286.19	102952.41	100410.68	97706.234	94986.58	92564.6	91030.52	91447.71	95656.734	106652.8	125183.99	152531.83	195695.4	257037.73	334923.56	421703.03	503537.9	563211.2	585582.0	563462.0	500839.44	411526.1	313867.62	224343.62	153143.98	97442.266	52873.965	27951.14	15418.891	9711.609	7309.375	6321.6953	5882.7734	5658.2656	5536.9297	5475.8516	5443.258	5410.328	5358.711	5286.414	5205.7188	5133.8594	5080.586	5040.2188	4994.2344	4923.742	4822.6953	4702.086	4582.914	4484.078	4413.8984	4369.4062	4341.3047	4318.9453	4292.039	4250.1484	4184.328	4091.7578	3979.6719	3864.0	3762.211	3685.5781	3635.75	3606.5156
65	ySM1371-F	o6178o6179	Target	81.153885
Sample Temperatures	60.0007	60.2161	60.5091	60.8135	61.1109	61.4169	61.7134	62.0119	62.3122	62.6124	62.9118	63.2131	63.5135	63.812	64.1132	64.4099	64.712	65.0178	65.3126	65.611	65.9097	66.2104	66.5118	66.812	67.1161	67.4122	67.712	68.0128	68.3114	68.6153	68.9116	69.2101	69.5153	69.8118	70.1115	70.4118	70.7178	71.0112	71.3098	71.6092	71.9123	72.2141	72.5121	72.8133	73.1125	73.4127	73.7159	74.0158	74.3149	74.6152	74.9163	75.217	75.5108	75.8176	76.1153	76.4178	76.7104	77.0114	77.3114	77.6133	77.9154	78.2128	78.512	78.81	79.1111	79.4113	79.7127	80.0124	80.3146	80.6139	80.914	81.2124	81.5113	81.8118	82.1104	82.4106	82.712	83.0143	83.3116	83.6087	83.9111	84.2148	84.5164	84.8123	85.1161	85.4108	85.7153	86.0151	86.3096	86.6118	86.9159	87.2107	87.5109	87.814	88.1093	88.414	88.7145	89.0095	89.3099	89.61	89.9114	90.2163	90.5143	90.8102	91.1167	91.4096	91.7092	92.012	92.3138	92.6095	92.9142	93.2132	93.5155	93.813	94.1147	94.4097	94.7098
Rn values	4772059.5	4727139.5	4680418.5	4639512.0	4588478.5	4545295.0	4500281.5	4455816.5	4412771.5	4366012.5	4321863.5	4275369.5	4231991.0	4185729.5	4143731.0	4096997.0	4055081.2	4009187.8	3959593.8	3915905.2	3866000.2	3820645.5	3777721.0	3733954.0	3689100.2	3640937.0	3595435.5	3549398.0	3511855.5	3468835.5	3425344.8	3385264.0	3350187.8	3309680.8	3267079.0	3232416.0	3198842.8	3159626.2	3121313.8	3085620.0	3047991.8	3010871.8	2973696.2	2937302.0	2899709.0	2861315.8	2827654.8	2791935.0	2756994.5	2720583.2	2686175.2	2652471.2	2618632.0	2584903.2	2551018.8	2522153.8	2489949.0	2459755.0	2430985.0	2404536.8	2379123.8	2352403.8	2330290.2	2308554.2	2283774.2	2257926.2	2224429.8	2174115.5	2095877.8	1949916.9	1658085.6	1129263.9	534369.8	198438.9	123427.22	112827.06	110283.05	106771.39	104969.84	102573.195	100814.65	98164.12	97820.94	96105.13	93857.1	91254.31	90544.055	89526.75	88189.82	87699.16	85602.12	84270.84	82869.016	80881.445	79814.47	80359.22	77450.32	76294.76	75890.58	74679.99	72866.71	70752.42	70105.97	70362.37	69388.45	67337.94	65987.91	65343.26	65093.242	62634.004	62804.2	61180.023	61620.426	60145.684	59263.82	58730.195	58050.508
Delta Rn Sample Temperatures	60.0007	60.298634	60.596565	60.894497	61.19243	61.490364	61.788296	62.086227	62.38416	62.68209	62.980022	63.277954	63.57589	63.87382	64.17175	64.46968	64.76762	65.06555	65.36348	65.661415	65.95934	66.25728	66.55521	66.85314	67.15108	67.449005	67.74694	68.04487	68.342804	68.64073	68.93867	69.2366	69.53453	69.832466	70.130394	70.42833	70.72626	71.02419	71.32213	71.620056	71.91799	72.21592	72.513855	72.81178	73.10972	73.40765	73.70558	74.00351	74.301445	74.59938	74.89731	75.195244	75.49318	75.79111	76.089035	76.38697	76.684906	76.982834	77.28077	77.578705	77.87663	78.17456	78.472496	78.77043	79.06836	79.366295	79.66423	79.96216	80.260086	80.55802	80.85596	81.153885	81.45182	81.74975	82.04768	82.34561	82.64355	82.94148	83.23941	83.537346	83.83527	84.13321	84.43114	84.72907	85.02701	85.324936	85.62287	85.9208	86.218735	86.51666	86.8146	87.11253	87.41046	87.70839	88.006325	88.30426	88.60219	88.90012	89.19806	89.49599	89.793915	90.09185	90.389786	90.68771	90.98565	91.283585	91.58151	91.87944	92.177376	92.47531	92.77324	93.071175	93.36911	93.66704	93.964966	94.2629	94.56084
Delta Rn values	138763.17	139535.58	140084.02	140182.6	139803.12	139101.89	138313.05	137629.12	137135.44	136821.62	136635.94	136542.61	136545.34	136677.97	136964.78	137387.72	137867.92	138286.47	138528.58	138533.69	138311.92	137922.48	137421.56	136812.81	136042.73	135037.81	133757.53	132224.14	130518.2	128742.95	126993.016	125335.12	123813.805	122463.97	121317.734	120401.57	119722.88	119258.42	118954.766	118742.11	118549.664	118317.36	118000.63	117572.414	117027.84	116188.24	115184.23	114105.16	112956.06	111709.234	110316.87	108724.59	106885.37	104766.18	102353.17	99661.375	96753.62	93783.484	91070.31	89233.03	89407.45	93557.48	104843.64	124752.78	153820.22	199590.84	264407.2	346387.7	437382.06	522853.06	584854.8	607716.75	584119.6	518385.4	425011.3	323137.28	229892.31	155818.2	98755.38	53499.406	28141.43	15317.266	9400.547	6840.8516	5726.75	5175.242	4846.1406	4639.703	4535.0234	4515.6797	4547.25	4584.6016	4591.3516	4554.9062	4488.0156	4416.758	4363.4453	4334.2188	4316.8438	4288.383	4228.867	4134.039	4019.5078	3911.5781	3830.1484	3775.664	3730.0	3669.2031	3577.5703	3454.336	3311.4375	3166.4219	3034.4297	2922.2188	2826.8125	2739.039	2649.8281
66	ySM995-F	o6183o6183	Target	81.15365
Sample Temperatures	60.0004	60.2169	60.5118	60.8133	61.1127	61.4181	61.7129	62.013	62.3123	62.6122	62.9112	63.2131	63.5118	63.8112	64.113	64.4098	64.712	65.0173	65.3125	65.6122	65.9097	66.2091	66.5145	66.8142	67.1162	67.4124	67.7143	68.0118	68.3136	68.6144	68.9123	69.2111	69.5144	69.8119	70.114	70.4113	70.7171	71.0106	71.3105	71.6116	71.9116	72.2162	72.5098	72.8173	73.1121	73.4128	73.7162	74.0168	74.3153	74.6161	74.9155	75.2173	75.5099	75.8167	76.1169	76.4191	76.7132	77.011	77.3131	77.6134	77.9163	78.2128	78.5125	78.815	79.1134	79.4128	79.7152	80.0121	80.3152	80.6161	80.9099	81.2116	81.5109	81.8101	82.1102	82.41	82.7109	83.0136	83.3146	83.6099	83.91	84.2144	84.5188	84.8138	85.1155	85.4113	85.715	86.0164	86.3097	86.6157	86.9145	87.2101	87.51	87.8149	88.1094	88.4101	88.7152	89.0104	89.3108	89.6094	89.9141	90.2161	90.5124	90.8093	91.1152	91.4091	91.7128	92.015	92.3172	92.6089	92.9129	93.2153	93.5142	93.8153	94.1152	94.409	94.7096
Rn values	4055792.5	4014421.2	3965201.0	3912225.5	3860133.8	3807532.5	3760424.5	3709846.0	3658347.2	3608137.2	3555386.0	3504510.5	3453939.0	3410165.5	3363955.8	3315316.2	3269136.2	3221786.8	3178622.0	3134016.8	3092326.5	3051056.5	3006798.2	2964040.5	2924484.5	2881073.8	2844551.5	2803664.5	2764380.0	2725289.2	2688490.2	2652630.8	2618903.8	2582760.0	2550245.8	2518405.5	2485072.5	2453142.2	2418557.0	2381720.8	2347990.2	2315862.2	2282527.0	2247213.2	2213941.0	2179699.0	2150032.0	2117863.0	2086401.0	2054249.0	2025145.1	1992446.2	1963947.0	1935329.0	1906803.9	1877515.8	1850478.1	1823756.2	1799097.2	1771789.0	1746878.2	1724891.6	1702818.1	1680018.0	1658515.0	1633700.4	1598860.9	1553586.8	1476607.2	1351592.5	1142777.9	801283.1	442679.78	223437.92	129459.555	113457.56	109927.125	107166.81	104951.09	103283.79	100452.3	99021.86	97720.555	95525.71	93761.664	92410.76	91514.586	90236.805	87591.7	86373.03	85653.3	83299.47	82411.25	80592.81	78740.8	77349.375	76930.48	75034.57	75130.81	72401.305	72391.734	70918.44	69733.84	68598.234	68084.47	67353.984	65540.17	64636.254	64052.074	62338.992	61271.297	60994.35	59717.777	58801.43	58839.285	56603.098	56563.19
Delta Rn Sample Temperatures	60.000397	60.298332	60.596264	60.8942	61.19213	61.490063	61.788	62.08593	62.383865	62.681797	62.97973	63.277664	63.575596	63.873528	64.17146	64.46939	64.76733	65.06526	65.36319	65.661125	65.95906	66.256996	66.554924	66.85286	67.150795	67.44872	67.74666	68.04459	68.34252	68.64046	68.93839	69.23633	69.534256	69.83219	70.13013	70.428055	70.72599	71.023926	71.32185	71.61979	71.917725	72.21565	72.51359	72.81152	73.10945	73.40739	73.70532	74.00325	74.301186	74.59912	74.89705	75.194984	75.49292	75.79085	76.08878	76.38672	76.68465	76.98258	77.28052	77.578445	77.87638	78.17432	78.47225	78.77018	79.068115	79.36605	79.66398	79.961914	80.25985	80.557785	80.85571	81.15365	81.451584	81.74951	82.04745	82.34538	82.64331	82.941246	83.23918	83.53711	83.835045	84.13298	84.43091	84.72884	85.02678	85.32471	85.62264	85.92058	86.218506	86.51644	86.81438	87.112305	87.41024	87.708176	88.0061	88.30404	88.601974	88.8999	89.19784	89.49577	89.7937	90.091644	90.38957	90.6875	90.98544	91.28337	91.5813	91.87924	92.17717	92.475105	92.77304	93.07097	93.368904	93.66684	93.96477	94.2627	94.56064
Delta Rn values	160128.77	159883.9	159474.47	158713.16	157600.77	156294.31	154981.77	153757.81	152580.4	151326.4	149887.69	148239.62	146444.28	144594.75	142756.33	140942.7	139136.75	137331.12	135548.53	133831.88	132210.22	130679.02	129198.95	127718.19	126189.73	124577.94	122855.52	120998.78	118999.94	116885.65	114728.45	112644.266	110770.96	109237.305	108129.63	107464.42	107177.21	107136.76	107185.516	107183.46	107037.36	106703.445	106172.695	105457.5	104587.01	103509.13	102278.945	101013.555	99721.68	98383.53	96967.91	95454.61	93837.02	92117.88	90300.98	88391.97	86417.234	84463.766	82753.44	81755.88	82351.8	86029.54	95060.98	111268.01	136317.4	174294.06	226249.2	289945.3	358658.3	421395.38	465189.12	479088.47	458259.75	406131.66	333322.28	253819.31	180341.0	121023.22	73974.984	41862.15	23279.008	13505.242	8773.016	6611.8203	5644.9297	5210.711	5028.2812	4980.5234	5005.6094	5058.664	5105.3438	5122.078	5094.3203	5014.8984	4885.4062	4718.8203	4537.617	4365.922	4219.8125	4102.461	4006.9766	3924.6719	3852.1406	3792.8984	3752.961	3733.8828	3728.3438	3721.4688	3697.2031	3646.0625	3569.7344	3480.1719	3393.6719	3322.9062	3271.6406	3234.6875	3202.7422
67	ySM995-F	o6183o6183	Target	81.15365
Sample Temperatures	60.0004	60.2169	60.5118	60.8133	61.1127	61.4181	61.7129	62.013	62.3123	62.6122	62.9112	63.2131	63.5118	63.8112	64.113	64.4098	64.712	65.0173	65.3125	65.6122	65.9097	66.2091	66.5145	66.8142	67.1162	67.4124	67.7143	68.0118	68.3136	68.6144	68.9123	69.2111	69.5144	69.8119	70.114	70.4113	70.7171	71.0106	71.3105	71.6116	71.9116	72.2162	72.5098	72.8173	73.1121	73.4128	73.7162	74.0168	74.3153	74.6161	74.9155	75.2173	75.5099	75.8167	76.1169	76.4191	76.7132	77.011	77.3131	77.6134	77.9163	78.2128	78.5125	78.815	79.1134	79.4128	79.7152	80.0121	80.3152	80.6161	80.9099	81.2116	81.5109	81.8101	82.1102	82.41	82.7109	83.0136	83.3146	83.6099	83.91	84.2144	84.5188	84.8138	85.1155	85.4113	85.715	86.0164	86.3097	86.6157	86.9145	87.2101	87.51	87.8149	88.1094	88.4101	88.7152	89.0104	89.3108	89.6094	89.9141	90.2161	90.5124	90.8093	91.1152	91.4091	91.7128	92.015	92.3172	92.6089	92.9129	93.2153	93.5142	93.8153	94.1152	94.409	94.7096
Rn values	4466967.0	4425546.0	4364920.5	4311107.5	4255484.5	4195509.0	4135246.8	4084078.8	4025423.2	3972245.0	3916912.2	3862937.2	3811694.5	3763091.8	3715936.5	3664975.2	3617350.5	3563526.8	3522417.2	3470914.5	3427091.2	3378322.2	3336456.0	3289931.5	3245651.5	3201911.5	3161597.5	3118685.8	3078697.2	3038637.2	2997863.2	2961220.8	2922679.5	2883201.0	2849194.0	2817796.0	2778787.0	2743517.8	2708826.0	2670238.8	2636810.0	2600973.0	2567105.2	2531745.8	2497369.5	2459888.5	2425677.0	2392327.2	2359248.2	2325878.8	2292703.0	2261162.5	2230093.5	2198765.5	2168064.5	2137621.8	2112206.0	2083084.0	2055836.5	2029425.5	2004751.8	1979593.8	1955611.5	1930503.2	1904977.9	1876194.4	1841110.1	1793485.8	1720805.9	1590378.9	1332001.8	867341.2	389835.62	164298.61	124540.89	117969.69	115669.7	113604.09	111455.01	108743.03	107178.62	104680.41	103325.81	101815.9	99908.39	98113.82	95659.805	94247.38	93583.51	90892.516	88941.234	88063.336	87169.06	84711.06	84378.86	83912.516	82757.55	80725.01	78914.055	76683.77	76642.67	74442.41	73337.45	73688.6	72306.59	70640.06	68738.17	68437.81	67503.0	66883.22	66263.73	64797.24	63579.656	61948.418	61994.07	60733.55	59519.01
Delta Rn Sample Temperatures	60.000397	60.298332	60.596264	60.8942	61.19213	61.490063	61.788	62.08593	62.383865	62.681797	62.97973	63.277664	63.575596	63.873528	64.17146	64.46939	64.76733	65.06526	65.36319	65.661125	65.95906	66.256996	66.554924	66.85286	67.150795	67.44872	67.74666	68.04459	68.34252	68.64046	68.93839	69.23633	69.534256	69.83219	70.13013	70.428055	70.72599	71.023926	71.32185	71.61979	71.917725	72.21565	72.51359	72.81152	73.10945	73.40739	73.70532	74.00325	74.301186	74.59912	74.89705	75.194984	75.49292	75.79085	76.08878	76.38672	76.68465	76.98258	77.28052	77.578445	77.87638	78.17432	78.47225	78.77018	79.068115	79.36605	79.66398	79.961914	80.25985	80.557785	80.85571	81.15365	81.451584	81.74951	82.04745	82.34538	82.64331	82.941246	83.23918	83.53711	83.835045	84.13298	84.43091	84.72884	85.02678	85.32471	85.62264	85.92058	86.218506	86.51644	86.81438	87.112305	87.41024	87.708176	88.0061	88.30404	88.601974	88.8999	89.19784	89.49577	89.7937	90.091644	90.38957	90.6875	90.98544	91.28337	91.5813	91.87924	92.17717	92.475105	92.77304	93.07097	93.368904	93.66684	93.96477	94.2627	94.56064
Delta Rn values	171851.64	171114.66	170335.89	169280.89	167842.72	166050.19	164005.48	161810.05	159522.44	157172.98	154799.81	152474.7	150290.94	148326.55	146602.44	145074.94	143657.97	142265.78	140840.22	139359.78	137824.1	136238.8	134604.53	132919.97	131187.36	129416.56	127622.17	125815.89	124003.45	122188.19	120384.734	118632.71	117001.53	115577.02	114428.66	113578.39	112986.266	112566.97	112229.84	111911.375	111585.68	111249.08	110891.43	110480.23	109967.61	109150.445	108090.29	106835.414	105420.44	103874.85	102210.56	100421.52	98497.54	96437.69	94266.484	92040.84	89857.0	87873.33	86362.516	85820.59	87149.06	91916.78	102663.17	120066.34	146862.84	188140.03	245587.97	316988.16	394542.44	465069.1	512981.0	525472.2	497662.9	434926.5	350948.75	262511.28	183774.16	122745.81	72403.07	39339.703	21231.344	12276.93	8236.461	6534.3438	5831.3906	5522.5234	5365.7266	5268.367	5186.5	5089.461	4956.5156	4784.914	4595.3594	4426.953	4321.1484	4300.883	4355.3047	4440.0938	4496.0312	4476.9766	4371.4688	4205.4297	4024.711	3868.9375	3752.4531	3663.8438	3582.1797	3497.2031	3417.5	3361.4922	3339.9219	3344.6172	3352.3594	3338.8516	3291.75	3214.289	3119.875
68	ySM995-F	o6183o6183	Target	81.15338
Sample Temperatures	60.0005	60.217	60.5127	60.8133	61.1143	61.4185	61.7134	62.0162	62.3136	62.6134	62.9129	63.213	63.5166	63.8125	64.1142	64.4114	64.7134	65.0214	65.3137	65.6134	65.9119	66.2098	66.5162	66.8151	67.1163	67.416	67.7151	68.0127	68.3138	68.6145	68.9122	69.2122	69.5151	69.8134	70.1139	70.4126	70.7174	71.0112	71.3137	71.6133	71.9115	72.2174	72.5121	72.8175	73.1131	73.4159	73.7174	74.0184	74.3163	74.6219	74.9148	75.2203	75.5111	75.8176	76.1179	76.4213	76.7106	77.0145	77.315	77.6149	77.918	78.2131	78.5144	78.8114	79.1106	79.4117	79.7162	80.0121	80.315	80.6172	80.9139	81.2123	81.5119	81.8125	82.1134	82.4135	82.7117	83.0178	83.3155	83.6126	83.9115	84.217	84.5172	84.8135	85.1172	85.4118	85.7163	86.0165	86.3124	86.6158	86.9151	87.2114	87.515	87.8156	88.1138	88.41	88.7149	89.0094	89.313	89.6093	89.9168	90.2149	90.5116	90.8103	91.1159	91.4134	91.7126	92.0193	92.3156	92.6099	92.9158	93.2156	93.5154	93.8149	94.1157	94.4139	94.7091
Rn values	4775841.0	4723753.0	4670867.5	4607441.5	4548137.5	4490532.0	4430226.0	4374322.5	4313757.0	4257856.5	4203144.5	4149925.5	4102200.8	4046151.2	3993133.2	3937464.0	3894799.8	3840188.2	3794078.2	3744702.8	3696308.0	3647734.0	3604336.0	3557934.5	3512006.8	3466571.0	3423611.5	3382815.5	3337196.8	3297948.5	3256706.8	3215787.2	3178039.5	3141605.2	3101097.5	3067316.0	3026734.8	2990685.8	2955007.5	2914820.5	2877621.2	2839572.8	2805041.8	2770850.5	2735254.8	2697632.8	2665811.0	2633745.0	2599840.8	2564153.0	2532780.5	2499656.8	2464544.0	2431325.2	2399621.5	2368795.2	2340687.0	2309072.2	2282773.8	2256443.0	2229406.8	2204301.2	2179928.0	2154588.2	2124138.2	2094645.2	2058417.2	2010265.4	1941432.9	1811044.0	1536432.1	1025013.6	462556.4	182335.16	130992.89	125051.17	122562.234	120194.914	116856.234	113868.91	112664.734	110476.72	109278.27	106703.99	105435.266	102913.74	99989.125	98607.99	98308.4	96610.914	93871.13	92032.89	90363.49	89767.625	88078.086	87246.88	85210.74	84059.805	84075.445	81398.68	80835.05	78322.02	77812.62	76636.54	74757.445	73435.93	72998.16	72192.2	71660.55	69762.15	68433.02	66784.44	66495.01	64005.68	64703.67	64105.875	62074.367
Delta Rn Sample Temperatures	60.0005	60.298428	60.596355	60.894283	61.19221	61.49014	61.788067	62.085995	62.383923	62.68185	62.97978	63.277706	63.575634	63.87356	64.17149	64.46942	64.76735	65.06528	65.363205	65.66113	65.95906	66.25699	66.55492	66.852844	67.15077	67.4487	67.74663	68.044556	68.34248	68.64041	68.93834	69.23627	69.534195	69.83212	70.13005	70.42798	70.72591	71.023834	71.32176	71.61969	71.91762	72.215546	72.51347	72.8114	73.10933	73.40726	73.705185	74.00311	74.30104	74.59897	74.8969	75.194824	75.49275	75.79068	76.08861	76.386536	76.68446	76.98239	77.28032	77.57825	77.876175	78.1741	78.47203	78.76996	79.06789	79.365814	79.66374	79.96167	80.2596	80.557526	80.85545	81.15338	81.45131	81.74924	82.047165	82.34509	82.64302	82.94095	83.23888	83.536804	83.83473	84.13266	84.43059	84.728516	85.02644	85.32437	85.6223	85.92023	86.218155	86.51608	86.81401	87.11194	87.40987	87.707794	88.00572	88.30365	88.60158	88.899506	89.19743	89.49536	89.79329	90.09122	90.389145	90.68707	90.985	91.28293	91.58086	91.878784	92.17671	92.47464	92.77257	93.070496	93.36842	93.66635	93.96428	94.26221	94.560135
Delta Rn values	171074.61	170468.66	169819.3	168850.25	167432.22	165600.2	163482.44	161222.08	158939.66	156730.17	154664.19	152776.56	151052.12	149436.8	147868.47	146308.19	144749.06	143202.94	141676.66	140166.28	138661.25	137154.47	135642.81	134121.45	132582.08	131012.45	129403.48	127753.01	126071.164	124385.71	122745.66	121217.484	119869.664	118754.625	117890.195	117250.41	116768.42	116348.93	115891.34	115315.46	114583.93	113707.4	112733.83	111729.39	110368.67	109121.28	108047.75	107157.12	106405.49	105692.21	104876.91	103814.28	102392.56	100568.42	98379.11	95938.02	93426.91	91098.664	89313.47	88634.67	90002.8	95017.375	106305.71	123106.38	149214.22	189972.69	247623.88	320593.22	401524.38	477147.3	531087.75	549211.75	525247.9	463682.53	378166.72	286233.75	203178.88	138047.0	85250.35	46016.484	24360.766	13591.953	8729.531	6696.664	5863.3125	5481.75	5260.797	5110.9688	5010.2188	4941.6797	4875.9688	4781.008	4640.586	4463.758	4278.875	4118.164	4004.2969	3944.6953	3931.8594	3946.4531	3962.1016	3952.3828	3898.625	3796.3438	3658.0469	3511.2031	3389.8984	3320.539	3307.6406	3328.3672	3342.2812	3312.1484	3223.3594	3089.7188	2942.7266	2812.3906	2712.6953
69	ySM1371-F	o6183o6183	Target	81.15338
Sample Temperatures	60.0005	60.217	60.5127	60.8133	61.1143	61.4185	61.7134	62.0162	62.3136	62.6134	62.9129	63.213	63.5166	63.8125	64.1142	64.4114	64.7134	65.0214	65.3137	65.6134	65.9119	66.2098	66.5162	66.8151	67.1163	67.416	67.7151	68.0127	68.3138	68.6145	68.9122	69.2122	69.5151	69.8134	70.1139	70.4126	70.7174	71.0112	71.3137	71.6133	71.9115	72.2174	72.5121	72.8175	73.1131	73.4159	73.7174	74.0184	74.3163	74.6219	74.9148	75.2203	75.5111	75.8176	76.1179	76.4213	76.7106	77.0145	77.315	77.6149	77.918	78.2131	78.5144	78.8114	79.1106	79.4117	79.7162	80.0121	80.315	80.6172	80.9139	81.2123	81.5119	81.8125	82.1134	82.4135	82.7117	83.0178	83.3155	83.6126	83.9115	84.217	84.5172	84.8135	85.1172	85.4118	85.7163	86.0165	86.3124	86.6158	86.9151	87.2114	87.515	87.8156	88.1138	88.41	88.7149	89.0094	89.313	89.6093	89.9168	90.2149	90.5116	90.8103	91.1159	91.4134	91.7126	92.0193	92.3156	92.6099	92.9158	93.2156	93.5154	93.8149	94.1157	94.4139	94.7091
Rn values	5865466.5	5809936.0	5742555.5	5676475.0	5615805.0	5552573.5	5493887.5	5430443.5	5370603.0	5315383.5	5255105.0	5202134.5	5143988.5	5087311.0	5035970.5	4979007.5	4926114.0	4872023.5	4823861.0	4765639.5	4715972.5	4668348.5	4619186.0	4571373.5	4522610.5	4468605.0	4428104.5	4380316.5	4334199.5	4289398.5	4242438.0	4201797.5	4158711.8	4114505.5	4077406.8	4042016.8	3995576.5	3957963.2	3919382.5	3874438.2	3840415.8	3797075.8	3757425.5	3717612.8	3681157.2	3644974.0	3610448.2	3572514.8	3538758.8	3503124.0	3468908.5	3435369.8	3399392.5	3369393.2	3336268.8	3306342.8	3280615.2	3252138.8	3227231.8	3204750.2	3182325.2	3160604.0	3140609.2	3118585.8	3092214.8	3063844.8	3025446.0	2956812.2	2850590.0	2643959.0	2208301.5	1463992.6	698422.5	261453.64	150834.33	134251.31	129675.69	125454.56	123076.23	120243.61	118610.45	116010.09	115373.7	111114.27	108916.87	108264.81	105449.52	104003.54	102725.16	101936.61	98271.3	97904.01	95602.31	93208.734	93779.65	91782.055	89329.234	88619.26	86879.85	86267.34	84413.02	82044.05	81671.8	81134.93	79313.68	78457.375	76041.56	74994.42	74778.59	72232.2	72874.64	70696.97	70108.65	69039.055	68142.984	67628.47	65976.38
Delta Rn Sample Temperatures	60.0005	60.298428	60.596355	60.894283	61.19221	61.49014	61.788067	62.085995	62.383923	62.68185	62.97978	63.277706	63.575634	63.87356	64.17149	64.46942	64.76735	65.06528	65.363205	65.66113	65.95906	66.25699	66.55492	66.852844	67.15077	67.4487	67.74663	68.044556	68.34248	68.64041	68.93834	69.23627	69.534195	69.83212	70.13005	70.42798	70.72591	71.023834	71.32176	71.61969	71.91762	72.215546	72.51347	72.8114	73.10933	73.40726	73.705185	74.00311	74.30104	74.59897	74.8969	75.194824	75.49275	75.79068	76.08861	76.386536	76.68446	76.98239	77.28032	77.57825	77.876175	78.1741	78.47203	78.76996	79.06789	79.365814	79.66374	79.96167	80.2596	80.557526	80.85545	81.15338	81.45131	81.74924	82.047165	82.34509	82.64302	82.94095	83.23888	83.536804	83.83473	84.13266	84.43059	84.728516	85.02644	85.32437	85.6223	85.92023	86.218155	86.51608	86.81401	87.11194	87.40987	87.707794	88.00572	88.30365	88.60158	88.899506	89.19743	89.49536	89.79329	90.09122	90.389145	90.68707	90.985	91.28293	91.58086	91.878784	92.17671	92.47464	92.77257	93.070496	93.36842	93.66635	93.96428	94.26221	94.560135
Delta Rn values	184892.78	184307.44	183433.47	181917.27	179681.66	176910.7	173912.92	170968.23	168250.75	165821.34	163671.2	161754.95	160017.72	158404.75	156863.34	155344.95	153802.14	152200.16	150525.81	148802.3	147079.14	145408.81	143817.8	142290.55	140782.56	139244.16	137637.94	135941.55	134141.03	132237.62	130261.734	128288.195	126430.92	124812.445	123521.164	122576.25	121919.805	121436.35	120987.25	120441.914	119700.07	118706.766	117464.445	115970.945	114100.39	112248.71	110497.336	108855.47	107254.66	105576.08	103680.83	101442.945	98781.375	95678.516	92191.6	88461.18	84715.54	81304.27	78773.086	78021.19	80580.37	89032.625	107505.43	137150.73	184204.66	256237.4	356271.16	480856.9	617232.2	743498.1	833336.0	864452.8	827223.3	728999.06	591518.8	442699.2	307120.72	199686.22	124422.695	68339.85	35811.89	19336.57	11735.352	8464.531	7071.039	6418.5	6061.4453	5853.836	5746.4297	5703.25	5682.4766	5646.008	5573.961	5469.797	5352.6094	5242.75	5150.5234	5074.0156	5003.883	4930.3047	4848.5547	4762.1484	4681.5312	4617.6094	4572.383	4534.328	4483.211	4402.25	4288.086	4151.7344	4011.1797	3882.0078	3772.3672	3682.6328	3607.5781	3538.8906	3467.836
70	ySM1371-F	o6183o6183	Target	81.00605
Sample Temperatures	60.0005	60.2168	60.5118	60.8138	61.1138	61.4175	61.7126	62.0124	62.3129	62.6128	62.9121	63.2135	63.5128	63.8122	64.1144	64.4144	64.7136	65.0183	65.3139	65.6146	65.9106	66.2099	66.5122	66.8125	67.1165	67.4093	67.7153	68.0126	68.3117	68.6126	68.9132	69.211	69.5148	69.8122	70.1111	70.4127	70.7152	71.0149	71.31	71.6093	71.9124	72.2169	72.5124	72.8174	73.1139	73.4142	73.717	74.0173	74.3162	74.6173	74.9158	75.2181	75.5111	75.8179	76.1168	76.4193	76.7116	77.0117	77.3116	77.6112	77.9177	78.2132	78.5138	78.8115	79.1111	79.4118	79.7164	80.0122	80.3159	80.6167	80.9137	81.2129	81.5107	81.8131	82.1102	82.4104	82.7104	83.0138	83.3147	83.6104	83.9111	84.217	84.5166	84.8108	85.1142	85.414	85.7179	86.0146	86.3114	86.617	86.9156	87.2116	87.5119	87.8156	88.1111	88.414	88.7154	89.0112	89.3108	89.6107	89.9153	90.2159	90.5145	90.8107	91.1181	91.4114	91.7128	92.0158	92.3146	92.6117	92.9145	93.2146	93.517	93.8173	94.1152	94.4101	94.7118
Rn values	5386221.0	5339192.0	5277526.5	5228350.5	5172186.0	5109662.0	5063134.5	5002836.0	4952645.0	4901365.5	4846458.0	4792453.5	4746616.0	4696800.0	4648970.0	4598412.0	4550357.0	4499192.0	4456945.5	4411469.0	4365538.5	4317203.5	4277513.5	4228343.5	4184427.8	4139583.0	4093624.0	4053305.8	4008019.5	3967602.8	3921798.2	3882435.8	3845081.8	3803917.2	3762988.0	3725176.8	3686071.5	3650369.2	3614155.0	3574232.8	3536592.0	3497753.2	3460806.5	3424031.8	3385642.2	3349819.2	3314686.2	3277900.0	3246031.2	3209261.8	3174967.2	3138674.8	3104009.2	3071641.0	3038206.2	3008429.0	2976645.2	2946443.5	2916405.0	2890960.8	2862745.5	2835951.8	2810778.5	2785083.5	2757016.0	2723620.2	2675733.5	2603000.8	2474671.0	2219420.5	1707793.9	984569.75	412565.2	182865.77	144599.33	137109.84	133500.58	130736.125	127680.75	125395.59	123499.95	119194.19	119097.914	115983.59	112355.02	111432.586	108635.67	108225.78	105159.234	104497.79	102265.96	100326.75	98543.88	96001.1	94227.72	93911.18	91171.5	90285.66	89740.97	88667.17	87909.56	84799.19	83128.38	82048.66	80727.46	78290.36	76905.8	75564.89	76452.63	73762.484	74194.87	71649.04	70493.87	68911.57	67097.37	67904.67	66145.73
Delta Rn Sample Temperatures	60.0005	60.29845	60.596405	60.894356	61.192307	61.490257	61.788208	62.08616	62.38411	62.68206	62.98001	63.27796	63.575912	63.873863	64.171814	64.469765	64.767715	65.06567	65.36362	65.661575	65.95952	66.25748	66.55543	66.85338	67.15133	67.44928	67.74723	68.04518	68.34313	68.64108	68.93903	69.236984	69.534935	69.832886	70.13084	70.42879	70.72674	71.02469	71.32264	71.62059	71.91854	72.21649	72.51445	72.81239	73.11035	73.408295	73.70625	74.0042	74.302155	74.600105	74.898056	75.19601	75.49396	75.79191	76.08986	76.38781	76.68576	76.98371	77.28166	77.57961	77.87756	78.175514	78.473465	78.771416	79.06937	79.367325	79.66527	79.96323	80.26117	80.55913	80.85708	81.15503	81.45298	81.75093	82.04888	82.34683	82.64478	82.94273	83.240685	83.538635	83.836586	84.13454	84.43249	84.73044	85.02839	85.32634	85.62429	85.92224	86.2202	86.51814	86.8161	87.114044	87.412	87.709946	88.007904	88.30585	88.603806	88.90176	89.19971	89.49766	89.79561	90.09356	90.39151	90.68946	90.98741	91.28536	91.58331	91.88126	92.179214	92.47717	92.775116	93.073074	93.37102	93.668976	93.96692	94.26488	94.56282
Delta Rn values	167333.66	166809.7	166161.02	165115.5	163586.56	161672.23	159562.0	157429.08	155368.9	153407.4	151544.36	149783.4	148139.52	146612.16	145178.05	143797.28	142447.42	141142.5	139926.84	138846.88	137920.38	137122.17	136390.22	135649.12	134832.0	133895.27	132821.75	131613.86	130291.13	128885.414	127440.48	126005.17	124625.19	123338.766	122178.86	121178.41	120363.42	119737.664	119266.055	118875.85	118476.78	117992.26	117379.44	116548.43	115444.13	114298.5	113183.055	112136.27	111133.45	110090.43	108890.62	107430.45	105658.44	103585.91	101277.24	98836.52	96417.04	94280.69	92926.805	93309.45	97174.83	107507.5	125943.79	155140.22	202888.12	273570.8	367730.88	479059.56	592894.0	688067.75	742649.06	741749.6	683680.8	581030.2	455883.0	331720.88	226129.1	147361.72	87943.695	46724.4	24758.398	14153.016	9433.922	7403.883	6464.1562	5936.9375	5591.0234	5370.1797	5260.703	5239.1484	5262.2188	5276.336	5233.453	5105.297	4892.0625	4623.3125	4350.383	4131.8438	4014.3906	4015.0625	4112.5312	4253.3516	4371.414	4411.039	4343.8594	4175.1797	3941.25	3698.2344	3503.2422	3391.5547	3360.7969	3372.6953	3373.539	3322.0156	3207.7812	3050.5781	2883.586
71	ySM1371-F	o6183o6183	Target	81.15503
Sample Temperatures	60.0005	60.2168	60.5118	60.8138	61.1138	61.4175	61.7126	62.0124	62.3129	62.6128	62.9121	63.2135	63.5128	63.8122	64.1144	64.4144	64.7136	65.0183	65.3139	65.6146	65.9106	66.2099	66.5122	66.8125	67.1165	67.4093	67.7153	68.0126	68.3117	68.6126	68.9132	69.211	69.5148	69.8122	70.1111	70.4127	70.7152	71.0149	71.31	71.6093	71.9124	72.2169	72.5124	72.8174	73.1139	73.4142	73.717	74.0173	74.3162	74.6173	74.9158	75.2181	75.5111	75.8179	76.1168	76.4193	76.7116	77.0117	77.3116	77.6112	77.9177	78.2132	78.5138	78.8115	79.1111	79.4118	79.7164	80.0122	80.3159	80.6167	80.9137	81.2129	81.5107	81.8131	82.1102	82.4104	82.7104	83.0138	83.3147	83.6104	83.9111	84.217	84.5166	84.8108	85.1142	85.414	85.7179	86.0146	86.3114	86.617	86.9156	87.2116	87.5119	87.8156	88.1111	88.414	88.7154	89.0112	89.3108	89.6107	89.9153	90.2159	90.5145	90.8107	91.1181	91.4114	91.7128	92.0158	92.3146	92.6117	92.9145	93.2146	93.517	93.8173	94.1152	94.4101	94.7118
Rn values	5616445.0	5565424.0	5515491.5	5456814.5	5399967.0	5340534.0	5293317.0	5236840.5	5176841.5	5126087.0	5077656.5	5027148.0	4974846.0	4920813.5	4872708.5	4830208.0	4772188.0	4726666.5	4672514.5	4627685.5	4584332.5	4533428.5	4489382.0	4437544.0	4394086.5	4349483.0	4304373.0	4258747.5	4214518.0	4172065.0	4130301.5	4089352.0	4043533.0	4004825.8	3960866.0	3920302.5	3878610.2	3837022.2	3798331.5	3758663.0	3720560.5	3681173.8	3645705.2	3608109.8	3571814.0	3526945.5	3488452.5	3448412.5	3412100.2	3376218.2	3337355.8	3299593.5	3262949.2	3225095.8	3188347.2	3155544.5	3120993.2	3085022.5	3053783.8	3018335.2	2986002.5	2954546.2	2923621.8	2885686.8	2857099.2	2822207.2	2780981.8	2726593.8	2629470.8	2435961.0	2003353.8	1288327.9	594799.56	223404.19	141413.36	128949.7	124133.23	121222.79	117999.83	116868.92	113754.94	113075.64	111410.67	108598.29	105139.734	104710.94	101406.08	101682.4	99497.375	98019.94	95842.85	93855.89	94056.1	90811.07	88734.05	88996.08	87842.6	86496.17	84457.08	83755.19	82894.31	79887.76	80900.125	78653.484	77898.8	77333.06	75994.45	73502.836	72163.13	73333.914	71228.69	69895.984	69373.41	67865.43	68252.16	66506.42	64432.223
Delta Rn Sample Temperatures	60.0005	60.29845	60.596405	60.894356	61.192307	61.490257	61.788208	62.08616	62.38411	62.68206	62.98001	63.27796	63.575912	63.873863	64.171814	64.469765	64.767715	65.06567	65.36362	65.661575	65.95952	66.25748	66.55543	66.85338	67.15133	67.44928	67.74723	68.04518	68.34313	68.64108	68.93903	69.236984	69.534935	69.832886	70.13084	70.42879	70.72674	71.02469	71.32264	71.62059	71.91854	72.21649	72.51445	72.81239	73.11035	73.408295	73.70625	74.0042	74.302155	74.600105	74.898056	75.19601	75.49396	75.79191	76.08986	76.38781	76.68576	76.98371	77.28166	77.57961	77.87756	78.175514	78.473465	78.771416	79.06937	79.367325	79.66527	79.96323	80.26117	80.55913	80.85708	81.15503	81.45298	81.75093	82.04888	82.34683	82.64478	82.94273	83.240685	83.538635	83.836586	84.13454	84.43249	84.73044	85.02839	85.32634	85.62429	85.92224	86.2202	86.51814	86.8161	87.114044	87.412	87.709946	88.007904	88.30585	88.603806	88.90176	89.19971	89.49766	89.79561	90.09356	90.39151	90.68946	90.98741	91.28536	91.58331	91.88126	92.179214	92.47717	92.775116	93.073074	93.37102	93.668976	93.96692	94.26488	94.56282
Delta Rn values	170766.98	170673.25	170460.67	169809.62	168591.81	166879.4	164866.75	162757.38	160708.33	158816.0	157132.42	155673.58	154427.2	153355.1	152400.31	151490.27	150558.64	149566.47	148518.6	147449.22	146390.4	145346.14	144291.28	143190.4	142025.78	140802.45	139547.38	138303.12	137117.02	136030.45	135065.77	134212.7	133426.36	132642.7	131795.64	130839.086	129764.4	128607.41	127449.43	126401.66	125578.24	125054.875	124824.79	124811.88	124871.2	124809.98	124474.49	123850.98	123004.44	122018.39	120933.64	119739.51	118402.76	116916.336	115318.73	113694.3	112158.4	110873.305	110124.76	110501.89	113218.266	120609.58	133741.67	156948.48	197205.2	260351.73	349441.03	461242.47	583602.2	695847.06	773551.0	796640.9	757311.3	663540.94	536110.5	400682.38	279123.3	184081.52	116166.57	61999.527	32004.398	17036.898	10255.773	7399.625	6198.1797	5618.1406	5272.0625	5050.0625	4925.5	4873.211	4851.953	4816.375	4734.3203	4597.3906	4421.2812	4236.9844	4075.5312	3953.539	3866.9219	3797.25	3726.0078	3647.1953	3570.086	3510.711	3478.0156	3464.539	3448.5234	3407.1484	3331.1094	3230.1562	3126.1094	3040.2031	2983.875	2956.5078	2947.8047	2942.0703	2923.9688
72	ySM995-G	o6178o6179	Target	81.003716,86.96219,89.34557,76.23694
Sample Temperatures	60.0001	60.2161	60.5118	60.8128	61.11	61.417	61.7132	62.0123	62.3131	62.6137	62.9119	63.2138	63.5153	63.813	64.1132	64.4133	64.7152	65.0191	65.3132	65.6159	65.9117	66.2108	66.5154	66.813	67.1162	67.4125	67.7141	68.0119	68.3137	68.6151	68.9155	69.2114	69.5137	69.813	70.1107	70.4121	70.7188	71.0129	71.3105	71.6127	71.9129	72.2174	72.512	72.8179	73.1122	73.413	73.716	74.0178	74.3159	74.6185	74.9153	75.218	75.5135	75.818	76.1195	76.4207	76.7104	77.0109	77.3117	77.6108	77.9194	78.209	78.5134	78.813	79.1144	79.412	79.7163	80.0122	80.3163	80.6171	80.9105	81.211	81.5124	81.8107	82.1132	82.4111	82.7126	83.014	83.3146	83.6104	83.9111	84.216	84.5174	84.8119	85.1142	85.4101	85.7176	86.0161	86.3127	86.6155	86.9153	87.2109	87.5113	87.8166	88.1117	88.4108	88.7152	89.0104	89.3105	89.6105	89.9151	90.2147	90.5146	90.8089	91.1173	91.411	91.7114	92.0153	92.316	92.6126	92.9145	93.2154	93.5159	93.8155	94.1165	94.4114	94.7082
Rn values	241063.45	237623.02	232540.94	228708.12	226521.78	220532.31	216309.78	213878.78	210654.02	207036.88	204279.28	199466.22	197204.02	194067.67	191427.05	187494.94	183839.7	182156.48	179457.84	175585.69	173527.64	170762.05	168512.23	164823.66	161729.56	160816.88	157136.14	154420.0	154119.25	149950.77	150083.52	145466.6	143466.19	140982.11	139261.05	136948.25	134213.52	131534.94	130489.72	128913.586	126594.82	124765.375	123600.25	122066.71	119059.19	117911.84	116736.01	113840.67	112526.01	111061.61	109030.77	108620.53	107150.86	104630.836	103371.61	102245.86	100166.555	98262.836	95665.31	96964.4	94187.414	93195.66	90380.93	89560.45	87224.6	87125.2	86005.85	84653.3	84577.98	82094.72	79986.78	79539.44	77461.04	75643.08	74444.914	74208.14	72495.55	71288.19	70819.02	69752.76	67599.445	68270.734	66888.016	64199.344	62570.215	62418.61	62947.93	61698.418	59939.11	59487.098	57494.312	57444.324	55869.35	54268.254	54475.465	54029.016	52484.938	51817.184	51194.88	50251.344	48288.465	46895.098	47618.43	46379.492	47044.074	44608.996	44010.46	43779.89	43210.547	42661.594	42410.32	41051.664	41510.33	39382.61	40520.14	37772.547	38279.63
Delta Rn Sample Temperatures	60.0001	60.298023	60.595947	60.89387	61.191795	61.48972	61.787643	62.085564	62.383488	62.68141	62.979336	63.27726	63.575184	63.873108	64.17103	64.468956	64.76688	65.064804	65.362724	65.660645	65.95857	66.25649	66.55442	66.85234	67.15027	67.44819	67.74612	68.04404	68.341965	68.639885	68.937805	69.23573	69.53365	69.83158	70.1295	70.42743	70.72535	71.02327	71.3212	71.61912	71.917046	72.214966	72.51289	72.810814	73.108734	73.40666	73.70459	74.00251	74.30043	74.59836	74.89628	75.19421	75.49213	75.790054	76.087975	76.385895	76.68382	76.98174	77.27967	77.57759	77.87552	78.17344	78.47136	78.76929	79.06721	79.365135	79.663055	79.96098	80.2589	80.55682	80.85475	81.15268	81.4506	81.74852	82.04645	82.34437	82.642296	82.940216	83.238144	83.536064	83.833984	84.13191	84.42983	84.72776	85.02568	85.32361	85.62153	85.91945	86.21738	86.515305	86.813225	87.111145	87.40907	87.70699	88.00491	88.30284	88.60077	88.89869	89.19661	89.49454	89.792465	90.09038	90.388306	90.68623	90.98415	91.282074	91.58	91.87793	92.17585	92.47377	92.7717	93.06962	93.36754	93.66547	93.963394	94.261314	94.559235
Delta Rn values	13039.961	12936.295	12805.462	12610.048	12335.942	11998.007	11632.303	11279.705	10969.469	10711.158	10497.373	10312.648	10141.852	9973.7705	9801.8125	9624.82	9447.406	9278.493	9126.496	8993.936	8874.054	8752.57	8613.249	8446.035	8253.711	8053.5146	7872.144	7735.2393	7655.876	7627.6226	7626.625	7621.3687	7584.413	7499.538	7362.456	7178.306	6959.923	6727.147	6504.196	6313.8413	6170.5996	6076.5303	6021.3945	5986.719	5951.6025	5898.3906	5817.4985	5710.649	5591.394	5481.29	5401.8027	5364.8555	5366.934	5389.966	5409.4204	5405.2446	5370.826	5314.8857	5254.1743	5200.284	5132.605	5043.9326	4910.305	4730.3447	4536.242	4382.1084	4316.362	4355.3174	4473.208	4612.97	4710.589	4719.635	4625.434	4445.25	4217.711	3987.5835	3792.5908	3655.728	3582.3633	3559.7236	3557.6814	3534.6724	3452.876	3299.7317	3102.3591	2920.3584	2815.8113	2818.247	2908.0325	3028.4502	3116.2815	3130.983	3068.4148	2956.986	2841.9033	2764.8894	2746.325	2776.2024	2818.1436	2826.0818	2767.2456	2639.2515	2470.3376	2301.0544	2159.812	2049.955	1956.877	1866.7439	1780.0186	1710.158	1671.3906	1666.5476	1683.0474	1697.5276	1685.5896	1632.0442	1537.167
73	ySM995-G	o6178o6179	Target	89.64349,81.4506,86.36634,69.23573,93.66547
Sample Temperatures	60.0001	60.2161	60.5118	60.8128	61.11	61.417	61.7132	62.0123	62.3131	62.6137	62.9119	63.2138	63.5153	63.813	64.1132	64.4133	64.7152	65.0191	65.3132	65.6159	65.9117	66.2108	66.5154	66.813	67.1162	67.4125	67.7141	68.0119	68.3137	68.6151	68.9155	69.2114	69.5137	69.813	70.1107	70.4121	70.7188	71.0129	71.3105	71.6127	71.9129	72.2174	72.512	72.8179	73.1122	73.413	73.716	74.0178	74.3159	74.6185	74.9153	75.218	75.5135	75.818	76.1195	76.4207	76.7104	77.0109	77.3117	77.6108	77.9194	78.209	78.5134	78.813	79.1144	79.412	79.7163	80.0122	80.3163	80.6171	80.9105	81.211	81.5124	81.8107	82.1132	82.4111	82.7126	83.014	83.3146	83.6104	83.9111	84.216	84.5174	84.8119	85.1142	85.4101	85.7176	86.0161	86.3127	86.6155	86.9153	87.2109	87.5113	87.8166	88.1117	88.4108	88.7152	89.0104	89.3105	89.6105	89.9151	90.2147	90.5146	90.8089	91.1173	91.411	91.7114	92.0153	92.316	92.6126	92.9145	93.2154	93.5159	93.8155	94.1165	94.4114	94.7082
Rn values	248495.6	246737.2	242334.05	239777.33	234817.3	229948.95	226501.1	222367.22	218163.66	213818.05	211454.6	207493.56	204561.03	203386.38	199614.38	195329.78	192482.39	190247.03	184900.39	183285.94	180686.62	178240.27	175644.48	173398.69	169172.61	166550.12	164592.58	160785.17	161718.89	158167.88	156799.19	153221.4	150808.06	147060.36	145330.77	143006.75	141697.5	139645.3	136872.12	136511.77	134913.2	132119.58	129511.766	128340.34	125948.836	124467.36	122791.03	119414.67	119279.836	115394.8	115350.6	113375.78	111924.47	109574.47	110538.78	105566.86	104247.484	104087.51	101517.22	100549.586	99053.06	97809.36	96353.164	94395.83	93660.79	91448.016	89676.336	89093.28	88923.73	87940.81	83999.36	83601.4	82551.38	81251.31	78693.35	78842.41	75622.5	75648.125	73453.88	73337.92	72333.73	70724.32	69485.51	67196.31	67441.97	68247.766	66314.555	64545.38	63939.562	62666.95	60852.723	59585.96	61005.984	59334.836	58605.395	57694.664	57055.816	55623.215	55486.227	53239.496	53113.355	51141.973	52571.348	50803.39	48975.863	47875.848	46760.15	47399.617	46964.633	46391.895	45746.242	43604.387	45745.164	42871.63	41893.15	41296.78	42207.926
Delta Rn Sample Temperatures	60.0001	60.298023	60.595947	60.89387	61.191795	61.48972	61.787643	62.085564	62.383488	62.68141	62.979336	63.27726	63.575184	63.873108	64.17103	64.468956	64.76688	65.064804	65.362724	65.660645	65.95857	66.25649	66.55442	66.85234	67.15027	67.44819	67.74612	68.04404	68.341965	68.639885	68.937805	69.23573	69.53365	69.83158	70.1295	70.42743	70.72535	71.02327	71.3212	71.61912	71.917046	72.214966	72.51289	72.810814	73.108734	73.40666	73.70459	74.00251	74.30043	74.59836	74.89628	75.19421	75.49213	75.790054	76.087975	76.385895	76.68382	76.98174	77.27967	77.57759	77.87552	78.17344	78.47136	78.76929	79.06721	79.365135	79.663055	79.96098	80.2589	80.55682	80.85475	81.15268	81.4506	81.74852	82.04645	82.34437	82.642296	82.940216	83.238144	83.536064	83.833984	84.13191	84.42983	84.72776	85.02568	85.32361	85.62153	85.91945	86.21738	86.515305	86.813225	87.111145	87.40907	87.70699	88.00491	88.30284	88.60077	88.89869	89.19661	89.49454	89.792465	90.09038	90.388306	90.68623	90.98415	91.282074	91.58	91.87793	92.17585	92.47377	92.7717	93.06962	93.36754	93.66547	93.963394	94.261314	94.559235
Delta Rn values	14139.172	14028.098	13967.406	13910.566	13805.727	13610.41	13302.355	12884.892	12387.817	11864.203	11379.117	10991.159	10731.094	10588.521	10515.455	10446.933	10329.45	10142.645	9904.018	9654.378	9432.107	9249.562	9086.326	8904.212	8676.002	8410.002	8153.109	7967.742	7895.37	7928.4277	8008.56	8052.6504	7991.448	7799.4463	7501.4966	7157.3955	6835.5527	6589.277	6443.3438	6391.804	6405.6045	6446.4272	6481.2603	6490.6997	6467.562	6409.844	6315.5117	6184.324	6024.2017	5855.1167	5704.6353	5596.078	5535.9937	5509.032	5484.825	5433.6777	5342.076	5218.6294	5087.315	4960.377	4852.9194	4777.9307	4713.0454	4633.915	4530.6177	4417.0874	4326.291	4291.961	4327.041	4414.54	4516.4834	4593.4863	4619.7256	4585.5684	4491.975	4346.037	4160.8447	3954.8647	3745.3066	3537.9043	3323.414	3088.3784	2835.9224	2599.3547	2432.9744	2380.7812	2443.6038	2569.2036	2674.8743	2689.3735	2589.1006	2407.568	2214.7393	2080.2688	2041.9346	2094.9849	2202.4414	2316.3628	2398.3555	2432.3264	2425.8	2398.617	2362.9897	2308.394	2205.3813	2029.7134	1789.0991	1529.6731	1314.7979	1191.3665	1166.9558	1209.7812	1266.0242	1282.8054	1227.241	1096.8184	917.13135
74	ySM995-G	o6178o6179	Target	86.963974,80.85629,90.837135
Sample Temperatures	60.0008	60.2203	60.5155	60.8173	61.1165	61.4212	61.714	62.0158	62.313	62.6137	62.9129	63.2174	63.517	63.8165	64.1176	64.4142	64.7155	65.0213	65.3157	65.6157	65.9113	66.2109	66.5149	66.8158	67.1167	67.4129	67.7152	68.0126	68.3153	68.6146	68.9138	69.211	69.5141	69.812	70.1109	70.4128	70.7191	71.012	71.3105	71.612	71.9127	72.2175	72.5112	72.8167	73.1133	73.4142	73.7161	74.0177	74.3162	74.6181	74.915	75.2167	75.512	75.8175	76.1182	76.4196	76.7136	77.0121	77.3142	77.6147	77.9171	78.2143	78.5102	78.8141	79.112	79.4149	79.7172	80.012	80.3165	80.6167	80.914	81.2113	81.5126	81.8101	82.1121	82.4103	82.711	83.0146	83.3159	83.6094	83.913	84.2169	84.5188	84.8107	85.1168	85.4111	85.7192	86.0204	86.3129	86.6191	86.9147	87.2138	87.5144	87.8194	88.1146	88.413	88.7179	89.0125	89.3128	89.6142	89.9184	90.2188	90.5132	90.8126	91.1198	91.4142	91.7137	92.0158	92.3158	92.6132	92.9154	93.2167	93.5153	93.8157	94.1156	94.4141	94.7103
Rn values	269825.8	266190.1	260032.0	255959.27	250505.5	245581.9	242494.6	237614.62	234326.39	230433.16	226570.5	221949.42	219178.16	216320.6	212266.16	210097.34	206220.44	202771.69	198909.36	195275.83	191780.08	189067.38	185988.0	183363.25	180416.25	177612.4	174612.34	172186.11	169730.77	166411.16	164385.36	163419.28	160832.92	156744.27	153968.84	152873.08	150053.44	148634.22	144830.5	142576.08	141580.62	139177.44	137351.73	135077.22	133543.48	132222.22	129753.766	126205.23	125651.555	122586.6	121471.77	118893.45	117964.19	117286.016	113463.586	113663.14	110208.43	109928.875	107777.414	105920.29	102195.06	102472.54	100608.18	99804.836	97984.14	96617.04	94628.62	94244.74	92374.38	90800.88	89398.5	86965.195	85206.18	83832.34	82476.72	81865.01	80261.61	77770.2	77331.88	75914.04	75257.984	72351.54	71944.1	70898.555	69171.96	68379.12	68503.5	67756.43	65360.23	65155.758	63371.21	62028.07	60514.535	60055.746	59693.37	58248.508	57616.12	56184.887	54911.676	54894.9	53981.625	53512.227	51879.617	51588.04	50572.953	48614.453	48510.406	46997.8	46921.105	46920.008	45919.65	44854.863	44274.04	43381.035	44110.367	41761.05	42261.137
Delta Rn Sample Temperatures	60.0008	60.298737	60.596672	60.894608	61.192543	61.49048	61.788414	62.08635	62.384285	62.68222	62.98016	63.278095	63.57603	63.873966	64.1719	64.46983	64.76777	65.065704	65.36364	65.661575	65.95951	66.25745	66.55538	66.85332	67.15126	67.44919	67.74713	68.04506	68.343	68.64093	68.93887	69.2368	69.534744	69.83267	70.130615	70.42855	70.72649	71.02442	71.32236	71.62029	71.91823	72.21616	72.5141	72.812035	73.10997	73.407906	73.70584	74.00378	74.30171	74.59965	74.89758	75.19552	75.493454	75.79139	76.089325	76.38726	76.685196	76.98313	77.28107	77.579	77.87694	78.17487	78.47281	78.770744	79.06868	79.366615	79.66455	79.96249	80.26042	80.55836	80.85629	81.15423	81.45216	81.7501	82.048035	82.34597	82.643906	82.94184	83.23978	83.53771	83.83565	84.13358	84.43152	84.729454	85.02739	85.325325	85.62326	85.921196	86.21913	86.51707	86.815	87.11294	87.41087	87.70882	88.006744	88.30469	88.602615	88.90056	89.19849	89.49643	89.79436	90.0923	90.39023	90.68817	90.9861	91.28404	91.58197	91.87991	92.17784	92.475784	92.77371	93.071655	93.36958	93.66753	93.965454	94.2634	94.561325
Delta Rn values	15289.525	15146.299	14952.793	14660.014	14258.447	13779.041	13272.887	12785.196	12339.458	11939.25	11581.73	11271.1	11021.359	10847.348	10750.801	10710.916	10687.112	10632.77	10513.426	10319.205	10065.693	9783.861	9504.338	9245.446	9009.911	8790.476	8579.882	8379.779	8202.388	8063.9062	7972.746	7920.889	7885.33	7839.213	7764.165	7654.7354	7514.174	7348.2344	7164.2427	6974.448	6797.937	6656.9927	6568.8022	6537.0737	6547.785	6571.6914	6573.6	6525.683	6418.7563	6265.866	6096.4673	5943.9854	5833.6846	5775.4272	5763.55	5780.761	5802.7725	5802.5137	5756.159	5646.248	5462.218	5248.5317	5046.95	4893.8574	4809.239	4795.9907	4845.006	4938.664	5051.0938	5149.1216	5199.4243	5180.8003	5093.9185	4960.8667	4813.633	4678.8145	4567.919	4476.758	4390.4727	4289.175	4152.728	3967.2104	3734.0835	3477.6956	3243.86	3085.4238	3039.2734	3106.7568	3249.393	3403.747	3508.2031	3527.5369	3463.2778	3345.728	3213.5007	3093.392	2992.2744	2904.1855	2824.884	2761.0537	2726.9072	2731.5576	2767.281	2807.6555	2817.2751	2768.022	2653.2043	2491.541	2318.0903	2166.742	2054.8672	1979.4285	1925.0359	1876.0605	1823.7114	1765.5603	1701.8442
75	ySM1371-G	o6178o6179	Target	81.30319
Sample Temperatures	60.0008	60.2203	60.5155	60.8173	61.1165	61.4212	61.714	62.0158	62.313	62.6137	62.9129	63.2174	63.517	63.8165	64.1176	64.4142	64.7155	65.0213	65.3157	65.6157	65.9113	66.2109	66.5149	66.8158	67.1167	67.4129	67.7152	68.0126	68.3153	68.6146	68.9138	69.211	69.5141	69.812	70.1109	70.4128	70.7191	71.012	71.3105	71.612	71.9127	72.2175	72.5112	72.8167	73.1133	73.4142	73.7161	74.0177	74.3162	74.6181	74.915	75.2167	75.512	75.8175	76.1182	76.4196	76.7136	77.0121	77.3142	77.6147	77.9171	78.2143	78.5102	78.8141	79.112	79.4149	79.7172	80.012	80.3165	80.6167	80.914	81.2113	81.5126	81.8101	82.1121	82.4103	82.711	83.0146	83.3159	83.6094	83.913	84.2169	84.5188	84.8107	85.1168	85.4111	85.7192	86.0204	86.3129	86.6191	86.9147	87.2138	87.5144	87.8194	88.1146	88.413	88.7179	89.0125	89.3128	89.6142	89.9184	90.2188	90.5132	90.8126	91.1198	91.4142	91.7137	92.0158	92.3158	92.6132	92.9154	93.2167	93.5153	93.8157	94.1156	94.4141	94.7103
Rn values	4344089.0	4314829.0	4272898.0	4237820.5	4195797.0	4164085.2	4125436.5	4087467.5	4047830.8	4010882.5	3969966.8	3936895.5	3893736.0	3860611.5	3819687.5	3777884.2	3736794.5	3696101.2	3654164.5	3612928.2	3568153.0	3527635.5	3487549.8	3439402.5	3398299.2	3357702.0	3316968.5	3277175.5	3237847.0	3198417.2	3160923.8	3122050.8	3087194.5	3051567.2	3012967.8	2978912.5	2940556.5	2904386.8	2869202.2	2832820.5	2793994.5	2758850.8	2724817.8	2692052.5	2655143.5	2620341.0	2586428.0	2552144.5	2517598.2	2483583.8	2448230.0	2413312.0	2380607.8	2347428.8	2313731.0	2279159.8	2249204.2	2216776.2	2186891.0	2156109.0	2129319.5	2100455.5	2074291.6	2051718.1	2031355.8	2008560.0	1986771.4	1955674.9	1902024.1	1810513.2	1627170.2	1268909.4	729581.4	289129.62	130130.44	105773.8	101844.125	99324.85	97612.82	97000.14	93731.09	93380.53	91068.984	89860.51	87430.52	86329.19	85790.266	85053.984	82224.375	81680.61	80506.07	78694.65	77077.37	76424.25	75335.88	74007.99	72591.34	71462.234	69254.92	68936.55	69390.766	66506.07	66259.87	64803.453	64152.973	63356.168	62431.652	60656.984	60467.965	59948.27	57240.19	57206.547	57249.645	55410.754	56863.105	54274.02	53649.754
Delta Rn Sample Temperatures	60.0008	60.298737	60.596672	60.894608	61.192543	61.49048	61.788414	62.08635	62.384285	62.68222	62.98016	63.278095	63.57603	63.873966	64.1719	64.46983	64.76777	65.065704	65.36364	65.661575	65.95951	66.25745	66.55538	66.85332	67.15126	67.44919	67.74713	68.04506	68.343	68.64093	68.93887	69.2368	69.534744	69.83267	70.130615	70.42855	70.72649	71.02442	71.32236	71.62029	71.91823	72.21616	72.5141	72.812035	73.10997	73.407906	73.70584	74.00378	74.30171	74.59965	74.89758	75.19552	75.493454	75.79139	76.089325	76.38726	76.685196	76.98313	77.28107	77.579	77.87694	78.17487	78.47281	78.770744	79.06868	79.366615	79.66455	79.96249	80.26042	80.55836	80.85629	81.15423	81.45216	81.7501	82.048035	82.34597	82.643906	82.94184	83.23978	83.53771	83.83565	84.13358	84.43152	84.729454	85.02739	85.325325	85.62326	85.921196	86.21913	86.51707	86.815	87.11294	87.41087	87.70882	88.006744	88.30469	88.602615	88.90056	89.19849	89.49643	89.79436	90.0923	90.39023	90.68817	90.9861	91.28404	91.58197	91.87991	92.17784	92.475784	92.77371	93.071655	93.36958	93.66753	93.965454	94.2634	94.561325
Delta Rn values	118337.69	119610.94	120715.914	121468.08	121833.23	121911.91	121858.45	121803.25	121828.14	121982.52	122311.75	122856.33	123633.625	124615.01	125725.23	126863.82	127934.44	128866.26	129616.08	130156.35	130460.25	130495.77	130232.84	129661.74	128804.6	127718.875	126480.19	125163.75	123834.984	122550.65	121365.27	120331.0	119487.35	118847.68	118391.55	118066.72	117803.02	117527.945	117184.02	116743.43	116216.586	115647.43	115095.836	114611.8	114150.37	113705.24	113353.086	113039.51	112699.28	112268.195	111686.31	110908.76	109899.94	108629.13	107064.37	105173.78	102936.766	100364.305	97546.86	94755.055	92627.7	92465.25	96607.555	108767.44	127754.2	157849.8	204113.31	267150.9	342799.28	421028.03	487152.22	525772.75	526234.2	487020.44	416636.12	330353.6	244550.38	171549.42	117155.72	65593.47	34391.938	17849.36	9905.578	6391.2188	4906.0547	4275.25	4006.3516	3913.3203	3915.539	3958.5156	3999.039	4011.3672	3990.8516	3947.6719	3894.1875	3834.1562	3760.9766	3665.8125	3548.375	3420.9922	3302.0234	3205.0156	3132.6172	3079.414	3038.6719	3005.7812	2976.1484	2941.0469	2887.0078	2800.8672	2678.6016	2531.8906	2386.6172	2271.414	2202.2969	2174.0469	2164.5312
76	ySM1371-G	o6178o6179	Target	81.153885
Sample Temperatures	60.0007	60.2161	60.5091	60.8135	61.1109	61.4169	61.7134	62.0119	62.3122	62.6124	62.9118	63.2131	63.5135	63.812	64.1132	64.4099	64.712	65.0178	65.3126	65.611	65.9097	66.2104	66.5118	66.812	67.1161	67.4122	67.712	68.0128	68.3114	68.6153	68.9116	69.2101	69.5153	69.8118	70.1115	70.4118	70.7178	71.0112	71.3098	71.6092	71.9123	72.2141	72.5121	72.8133	73.1125	73.4127	73.7159	74.0158	74.3149	74.6152	74.9163	75.217	75.5108	75.8176	76.1153	76.4178	76.7104	77.0114	77.3114	77.6133	77.9154	78.2128	78.512	78.81	79.1111	79.4113	79.7127	80.0124	80.3146	80.6139	80.914	81.2124	81.5113	81.8118	82.1104	82.4106	82.712	83.0143	83.3116	83.6087	83.9111	84.2148	84.5164	84.8123	85.1161	85.4108	85.7153	86.0151	86.3096	86.6118	86.9159	87.2107	87.5109	87.814	88.1093	88.414	88.7145	89.0095	89.3099	89.61	89.9114	90.2163	90.5143	90.8102	91.1167	91.4096	91.7092	92.012	92.3138	92.6095	92.9142	93.2132	93.5155	93.813	94.1147	94.4097	94.7098
Rn values	4709254.5	4672349.5	4629138.5	4587686.0	4544493.5	4492298.0	4452231.0	4409984.0	4367721.5	4323108.5	4278004.0	4236694.0	4193918.2	4147428.2	4106912.2	4064171.8	4018470.0	3974966.8	3930235.8	3887676.8	3840478.8	3798867.5	3751438.2	3707197.8	3659625.8	3622115.0	3578724.2	3534399.2	3493363.0	3447207.2	3408120.0	3368168.5	3331559.0	3291795.0	3253042.0	3214696.8	3176942.8	3139977.8	3103427.5	3067003.0	3029399.2	2993256.8	2953667.8	2917633.0	2878043.8	2841764.2	2806145.2	2767445.2	2732787.5	2696334.8	2662363.5	2628247.5	2593885.2	2557705.0	2525091.5	2491589.0	2462425.2	2430853.8	2402527.0	2375241.8	2349216.0	2326012.5	2303386.5	2278761.2	2254260.0	2225723.0	2183185.0	2126628.0	2037878.0	1886744.8	1580996.8	1042404.06	474366.38	179053.05	119162.445	111093.586	108466.99	105074.77	103506.03	101042.78	98951.32	97658.98	96038.66	94351.23	93502.68	92095.51	91715.53	89234.14	87227.64	85303.08	84680.09	83950.61	81307.41	79875.83	80050.38	78279.7	76491.87	74828.8	74772.65	73706.86	72481.0	71221.305	71806.79	69019.35	69027.61	66740.07	66129.086	65002.094	64130.816	62764.64	61666.93	61052.82	61466.855	59283.977	57792.137	57723.16	58061.77
Delta Rn Sample Temperatures	60.0007	60.298634	60.596565	60.894497	61.19243	61.490364	61.788296	62.086227	62.38416	62.68209	62.980022	63.277954	63.57589	63.87382	64.17175	64.46968	64.76762	65.06555	65.36348	65.661415	65.95934	66.25728	66.55521	66.85314	67.15108	67.449005	67.74694	68.04487	68.342804	68.64073	68.93867	69.2366	69.53453	69.832466	70.130394	70.42833	70.72626	71.02419	71.32213	71.620056	71.91799	72.21592	72.513855	72.81178	73.10972	73.40765	73.70558	74.00351	74.301445	74.59938	74.89731	75.195244	75.49318	75.79111	76.089035	76.38697	76.684906	76.982834	77.28077	77.578705	77.87663	78.17456	78.472496	78.77043	79.06836	79.366295	79.66423	79.96216	80.260086	80.55802	80.85596	81.153885	81.45182	81.74975	82.04768	82.34561	82.64355	82.94148	83.23941	83.537346	83.83527	84.13321	84.43114	84.72907	85.02701	85.324936	85.62287	85.9208	86.218735	86.51666	86.8146	87.11253	87.41046	87.70839	88.006325	88.30426	88.60219	88.90012	89.19806	89.49599	89.793915	90.09185	90.389786	90.68771	90.98565	91.283585	91.58151	91.87944	92.177376	92.47531	92.77324	93.071175	93.36911	93.66704	93.964966	94.2629	94.56084
Delta Rn values	135489.34	136384.56	137167.02	137564.92	137471.11	136967.52	136256.62	135551.73	134992.81	134625.28	134431.97	134376.31	134433.9	134595.23	134854.38	135193.5	135579.66	135965.56	136294.52	136504.38	136534.22	136337.4	135900.34	135247.9	134433.38	133503.4	132471.45	131314.9	130006.85	128558.72	127034.914	125533.69	124146.89	122927.984	121888.375	121020.32	120320.71	119797.31	119454.56	119274.875	119205.99	119167.07	119069.7	118839.734	118437.07	117791.01	116832.9	115719.86	114501.164	113204.08	111818.09	110283.89	108505.51	106384.766	103861.27	100946.516	97754.195	94532.38	91729.86	90116.06	90976.37	96386.2	109515.57	130977.81	164029.19	214584.88	284529.38	371202.7	465437.88	551707.4	611487.4	629279.4	598741.25	525660.06	425936.56	319567.2	223814.9	148798.34	90553.77	48928.64	25805.234	14169.1875	8805.531	6507.1484	5589.7188	5277.3594	5235.1484	5304.125	5390.3594	5436.914	5421.789	5352.172	5249.672	5134.578	5016.3906	4893.25	4758.3594	4609.5	4456.1406	4319.2812	4223.3984	4184.8438	4203.203	4259.961	4324.8984	4367.0	4364.6875	4310.836	4212.492	4086.5469	3954.1328	3833.9688	3736.5469	3661.961	3603.6406	3555.1406	3514.4062
77	ySM1371-G	o6178o6179	Target	81.153885
Sample Temperatures	60.0007	60.2161	60.5091	60.8135	61.1109	61.4169	61.7134	62.0119	62.3122	62.6124	62.9118	63.2131	63.5135	63.812	64.1132	64.4099	64.712	65.0178	65.3126	65.611	65.9097	66.2104	66.5118	66.812	67.1161	67.4122	67.712	68.0128	68.3114	68.6153	68.9116	69.2101	69.5153	69.8118	70.1115	70.4118	70.7178	71.0112	71.3098	71.6092	71.9123	72.2141	72.5121	72.8133	73.1125	73.4127	73.7159	74.0158	74.3149	74.6152	74.9163	75.217	75.5108	75.8176	76.1153	76.4178	76.7104	77.0114	77.3114	77.6133	77.9154	78.2128	78.512	78.81	79.1111	79.4113	79.7127	80.0124	80.3146	80.6139	80.914	81.2124	81.5113	81.8118	82.1104	82.4106	82.712	83.0143	83.3116	83.6087	83.9111	84.2148	84.5164	84.8123	85.1161	85.4108	85.7153	86.0151	86.3096	86.6118	86.9159	87.2107	87.5109	87.814	88.1093	88.414	88.7145	89.0095	89.3099	89.61	89.9114	90.2163	90.5143	90.8102	91.1167	91.4096	91.7092	92.012	92.3138	92.6095	92.9142	93.2132	93.5155	93.813	94.1147	94.4097	94.7098
Rn values	4648951.0	4609510.5	4561738.0	4515726.5	4476620.5	4425113.0	4390050.0	4350365.0	4303115.0	4262884.0	4226629.5	4187974.0	4139779.2	4095242.5	4052860.0	4009146.8	3969275.8	3920645.5	3880570.8	3839022.2	3794476.0	3750461.5	3706318.2	3663156.0	3619980.5	3573685.8	3532362.0	3493092.2	3449600.0	3409710.2	3369447.5	3329528.2	3293516.8	3253169.8	3218088.0	3179520.5	3140962.0	3106284.2	3067624.5	3031667.8	2993900.5	2958268.0	2922465.8	2887905.2	2849861.2	2816412.5	2779118.0	2743316.5	2709350.0	2671312.8	2635851.2	2603279.0	2573337.5	2538458.5	2507463.5	2478310.5	2450659.2	2424566.2	2395790.5	2368968.8	2347021.2	2321682.5	2297652.0	2271241.8	2245557.2	2212778.8	2173895.8	2120325.8	2038685.4	1894168.4	1598519.2	1070863.8	495412.0	185953.61	121024.32	111881.77	107811.195	106176.17	104342.54	101711.69	101543.94	101199.19	97752.69	95293.75	92794.66	93186.766	91450.52	89481.41	88369.92	86762.6	84800.79	83711.2	82776.83	81535.555	81799.1	78924.86	77327.84	77423.38	74649.73	73063.17	72987.99	71955.984	71190.8	70525.96	68435.33	69356.04	68231.2	65414.574	64264.355	63043.56	62756.11	61391.957	59930.516	58999.96	59207.723	57251.508	58946.465
Delta Rn Sample Temperatures	60.0007	60.298634	60.596565	60.894497	61.19243	61.490364	61.788296	62.086227	62.38416	62.68209	62.980022	63.277954	63.57589	63.87382	64.17175	64.46968	64.76762	65.06555	65.36348	65.661415	65.95934	66.25728	66.55521	66.85314	67.15108	67.449005	67.74694	68.04487	68.342804	68.64073	68.93867	69.2366	69.53453	69.832466	70.130394	70.42833	70.72626	71.02419	71.32213	71.620056	71.91799	72.21592	72.513855	72.81178	73.10972	73.40765	73.70558	74.00351	74.301445	74.59938	74.89731	75.195244	75.49318	75.79111	76.089035	76.38697	76.684906	76.982834	77.28077	77.578705	77.87663	78.17456	78.472496	78.77043	79.06836	79.366295	79.66423	79.96216	80.260086	80.55802	80.85596	81.153885	81.45182	81.74975	82.04768	82.34561	82.64355	82.94148	83.23941	83.537346	83.83527	84.13321	84.43114	84.72907	85.02701	85.324936	85.62287	85.9208	86.218735	86.51666	86.8146	87.11253	87.41046	87.70839	88.006325	88.30426	88.60219	88.90012	89.19806	89.49599	89.793915	90.09185	90.389786	90.68771	90.98565	91.283585	91.58151	91.87944	92.177376	92.47531	92.77324	93.071175	93.36911	93.66704	93.964966	94.2629	94.56084
Delta Rn values	136080.73	137081.3	137724.6	137722.69	137040.61	135890.55	134619.27	133561.0	132936.1	132814.45	133128.84	133716.58	134382.28	134964.02	135377.89	135625.64	135764.4	135863.23	135968.3	136080.95	136160.22	136136.25	135933.53	135494.9	134797.52	133855.52	132714.6	131432.31	130069.016	128682.45	127328.65	126064.02	124935.305	123970.74	123169.125	122504.57	121933.89	121412.914	120909.07	120409.61	119923.28	119472.51	119078.305	118745.234	118344.49	117894.02	117301.914	116442.98	115208.46	113537.43	111426.82	108926.86	106120.695	103105.51	99988.984	96899.19	93997.71	91518.2	89830.805	89567.414	91823.7	98466.81	112500.48	132456.94	162749.16	209139.38	273771.88	354620.38	443487.56	525957.3	584435.1	603823.25	577462.25	510196.06	416701.75	315902.0	224435.81	152308.17	95018.25	50620.67	25997.71	13732.273	8203.57	5893.8516	4939.375	4505.4688	4279.297	4154.3516	4078.8672	4010.6719	3922.1797	3813.1094	3708.7578	3641.414	3626.9922	3651.8203	3676.914	3656.6094	3560.6406	3388.336	3169.539	2953.1172	2789.5547	2715.0312	2741.125	2851.1719	3003.586	3143.789	3222.039	3210.0703	3107.336	2935.3984	2727.0	2517.5469	2339.7266	2217.8984	2161.1953
78	ySM995-G	o6183o6183	Target	80.70675
Sample Temperatures	60.0004	60.2169	60.5118	60.8133	61.1127	61.4181	61.7129	62.013	62.3123	62.6122	62.9112	63.2131	63.5118	63.8112	64.113	64.4098	64.712	65.0173	65.3125	65.6122	65.9097	66.2091	66.5145	66.8142	67.1162	67.4124	67.7143	68.0118	68.3136	68.6144	68.9123	69.2111	69.5144	69.8119	70.114	70.4113	70.7171	71.0106	71.3105	71.6116	71.9116	72.2162	72.5098	72.8173	73.1121	73.4128	73.7162	74.0168	74.3153	74.6161	74.9155	75.2173	75.5099	75.8167	76.1169	76.4191	76.7132	77.011	77.3131	77.6134	77.9163	78.2128	78.5125	78.815	79.1134	79.4128	79.7152	80.0121	80.3152	80.6161	80.9099	81.2116	81.5109	81.8101	82.1102	82.41	82.7109	83.0136	83.3146	83.6099	83.91	84.2144	84.5188	84.8138	85.1155	85.4113	85.715	86.0164	86.3097	86.6157	86.9145	87.2101	87.51	87.8149	88.1094	88.4101	88.7152	89.0104	89.3108	89.6094	89.9141	90.2161	90.5124	90.8093	91.1152	91.4091	91.7128	92.015	92.3172	92.6089	92.9129	93.2153	93.5142	93.8153	94.1152	94.409	94.7096
Rn values	664064.5	648844.06	630641.3	612315.9	595129.8	576537.4	560097.0	543850.9	527542.75	511193.9	497765.34	481256.66	469027.88	455625.22	441894.03	429732.78	417803.03	405738.66	393133.84	382317.56	372196.53	359951.84	350887.72	340686.03	330549.5	321276.0	312491.5	304704.78	295737.2	289025.78	281922.0	273632.22	268144.7	259868.89	252433.11	246552.38	240247.66	233851.75	228117.14	224278.75	216903.3	211785.17	207553.69	201534.81	196841.77	192238.94	188931.05	184144.3	179049.2	175633.64	171604.3	168520.31	164127.36	160731.62	157877.45	155139.08	152532.55	149000.05	146844.03	142494.97	141146.95	137344.55	135826.02	132439.9	131274.25	129301.26	126160.65	122986.38	120330.734	118965.195	113652.76	110433.46	105883.734	104171.02	100751.375	101324.03	98771.43	95942.9	95894.88	92734.92	92308.04	90510.53	89413.89	87364.72	85973.83	84592.805	83538.414	81859.375	81101.87	79322.734	78439.03	76804.65	75268.89	73865.98	73695.3	72361.41	70584.836	69206.63	68030.09	66724.805	67830.11	64925.758	64422.01	63576.156	63435.156	61524.19	60913.223	59874.332	59590.613	58227.414	57400.926	56390.387	55740.746	54474.668	53756.76	52210.21	51937.53
Delta Rn Sample Temperatures	60.000397	60.298332	60.596264	60.8942	61.19213	61.490063	61.788	62.08593	62.383865	62.681797	62.97973	63.277664	63.575596	63.873528	64.17146	64.46939	64.76733	65.06526	65.36319	65.661125	65.95906	66.256996	66.554924	66.85286	67.150795	67.44872	67.74666	68.04459	68.34252	68.64046	68.93839	69.23633	69.534256	69.83219	70.13013	70.428055	70.72599	71.023926	71.32185	71.61979	71.917725	72.21565	72.51359	72.81152	73.10945	73.40739	73.70532	74.00325	74.301186	74.59912	74.89705	75.194984	75.49292	75.79085	76.08878	76.38672	76.68465	76.98258	77.28052	77.578445	77.87638	78.17432	78.47225	78.77018	79.068115	79.36605	79.66398	79.961914	80.25985	80.557785	80.85571	81.15365	81.451584	81.74951	82.04745	82.34538	82.64331	82.941246	83.23918	83.53711	83.835045	84.13298	84.43091	84.72884	85.02678	85.32471	85.62264	85.92058	86.218506	86.51644	86.81438	87.112305	87.41024	87.708176	88.0061	88.30404	88.601974	88.8999	89.19784	89.49577	89.7937	90.091644	90.38957	90.6875	90.98544	91.28337	91.5813	91.87924	92.17717	92.475105	92.77304	93.07097	93.368904	93.66684	93.96477	94.2627	94.56064
Delta Rn values	62577.266	61590.12	60532.51	59291.2	57830.14	56189.473	54447.418	52676.773	50922.957	49207.523	47543.94	45948.55	44440.53	43034.605	41733.004	40522.89	39380.312	38277.805	37192.21	36108.344	35017.363	33913.066	32788.906	31640.074	30468.863	29290.629	28134.992	27040.379	26042.617	25162.234	24394.871	23711.012	23065.238	22413.594	21730.25	21016.14	20294.383	19596.072	18943.605	18340.887	17774.36	17223.621	16673.766	16122.646	15579.24	15054.885	14554.016	14070.508	13591.371	13104.352	12604.48	12097.127	11597.6875	11128.222	10710.675	10357.643	10064.9375	9805.6045	9546.907	9279.284	9002.409	8741.331	8539.521	8443.952	8488.01	8678.735	8990.786	9366.991	9723.634	9957.89	9984.8545	9754.929	9259.087	8573.8	7809.615	7076.7266	6449.639	5954.4575	5579.2056	5294.1025	5067.6064	4873.5894	4693.6064	4519.255	4354.455	4213.8076	4114.7812	4066.7046	4063.5908	4085.0742	4105.1855	4103.9697	4075.0986	4024.9883	3963.5347	3893.3286	3806.2798	3691.2246	3546.19	3384.3794	3228.4287	3098.3457	3002.7915	2938.8374	2897.5264	2869.8994	2850.6104	2838.7285	2836.4727	2846.4854	2869.1416	2901.3247	2936.9482	2968.6523	2990.085	2998.3306	2995.4893
79	ySM995-G	o6183o6183	Target	86.81438
Sample Temperatures	60.0004	60.2169	60.5118	60.8133	61.1127	61.4181	61.7129	62.013	62.3123	62.6122	62.9112	63.2131	63.5118	63.8112	64.113	64.4098	64.712	65.0173	65.3125	65.6122	65.9097	66.2091	66.5145	66.8142	67.1162	67.4124	67.7143	68.0118	68.3136	68.6144	68.9123	69.2111	69.5144	69.8119	70.114	70.4113	70.7171	71.0106	71.3105	71.6116	71.9116	72.2162	72.5098	72.8173	73.1121	73.4128	73.7162	74.0168	74.3153	74.6161	74.9155	75.2173	75.5099	75.8167	76.1169	76.4191	76.7132	77.011	77.3131	77.6134	77.9163	78.2128	78.5125	78.815	79.1134	79.4128	79.7152	80.0121	80.3152	80.6161	80.9099	81.2116	81.5109	81.8101	82.1102	82.41	82.7109	83.0136	83.3146	83.6099	83.91	84.2144	84.5188	84.8138	85.1155	85.4113	85.715	86.0164	86.3097	86.6157	86.9145	87.2101	87.51	87.8149	88.1094	88.4101	88.7152	89.0104	89.3108	89.6094	89.9141	90.2161	90.5124	90.8093	91.1152	91.4091	91.7128	92.015	92.3172	92.6089	92.9129	93.2153	93.5142	93.8153	94.1152	94.409	94.7096
Rn values	677450.5	661159.4	643214.1	622060.9	605623.94	586144.0	569458.75	552788.2	535938.1	521621.6	505399.34	491382.53	476957.28	462347.25	449651.28	437370.84	422634.84	412482.34	399978.78	387099.06	377205.6	365064.6	353816.75	345207.84	334033.84	326619.2	315948.06	308373.62	298378.2	290832.5	283110.22	273452.7	268822.66	261342.47	253516.38	249551.23	242414.61	236025.56	230687.2	223907.23	217233.89	212789.89	208213.33	204544.31	199497.9	195181.05	189861.34	184740.44	181347.56	177334.98	174018.84	170045.61	165717.86	162993.0	158080.7	155931.69	153081.55	150911.47	146641.84	144975.98	141585.39	139292.64	135883.64	132896.08	131196.36	127618.82	125422.0	124514.62	121069.76	118039.125	115324.55	111858.94	109738.05	108103.72	104918.63	105040.6	102381.81	100269.24	98768.836	96316.1	94853.305	92507.49	91750.11	89198.72	88633.88	87789.375	87422.0	85213.07	83179.52	81608.76	80474.65	79824.414	76379.62	76702.58	75491.52	73822.36	73348.14	71989.195	71451.37	70080.555	68102.64	67569.44	66899.88	65180.242	64148.68	63125.97	62552.824	59273.754	60522.92	60041.47	59401.914	57725.47	56834.637	55654.668	54704.34	55866.363	54262.668
Delta Rn Sample Temperatures	60.000397	60.298332	60.596264	60.8942	61.19213	61.490063	61.788	62.08593	62.383865	62.681797	62.97973	63.277664	63.575596	63.873528	64.17146	64.46939	64.76733	65.06526	65.36319	65.661125	65.95906	66.256996	66.554924	66.85286	67.150795	67.44872	67.74666	68.04459	68.34252	68.64046	68.93839	69.23633	69.534256	69.83219	70.13013	70.428055	70.72599	71.023926	71.32185	71.61979	71.917725	72.21565	72.51359	72.81152	73.10945	73.40739	73.70532	74.00325	74.301186	74.59912	74.89705	75.194984	75.49292	75.79085	76.08878	76.38672	76.68465	76.98258	77.28052	77.578445	77.87638	78.17432	78.47225	78.77018	79.068115	79.36605	79.66398	79.961914	80.25985	80.557785	80.85571	81.15365	81.451584	81.74951	82.04745	82.34538	82.64331	82.941246	83.23918	83.53711	83.835045	84.13298	84.43091	84.72884	85.02678	85.32471	85.62264	85.92058	86.218506	86.51644	86.81438	87.112305	87.41024	87.708176	88.0061	88.30404	88.601974	88.8999	89.19784	89.49577	89.7937	90.091644	90.38957	90.6875	90.98544	91.28337	91.5813	91.87924	92.17717	92.475105	92.77304	93.07097	93.368904	93.66684	93.96477	94.2627	94.56064
Delta Rn values	64174.594	63224.53	62155.953	60831.516	59214.42	57370.78	55423.97	53493.93	51659.53	49950.15	48360.29	46869.93	45460.15	44120.58	42848.04	41640.36	40488.875	39374.22	38268.492	37143.355	35981.86	34787.32	33583.71	32406.203	31284.557	30228.838	29224.932	28241.883	27247.588	26224.797	25180.586	24146.0	23165.8	22282.277	21518.188	20865.21	20282.852	19711.316	19095.895	18412.719	17682.084	16959.283	16305.24	15754.283	15297.873	14894.398	14496.894	14078.23	13638.86	13194.606	12757.803	12326.933	11891.376	11445.505	10999.727	10579.582	10214.157	9921.659	9701.53	9533.631	9380.75	9229.601	9065.099	8891.613	8731.722	8614.871	8558.945	8553.359	8554.914	8502.057	8342.16	8057.1553	7673.4937	7250.603	6854.752	6531.732	6291.123	6107.1357	5933.1074	5721.4395	5441.6567	5092.275	4704.8945	4337.9463	4058.9824	3918.2734	3925.2563	4041.71	4197.3267	4319.2173	4358.137	4299.4106	4158.2773	3968.0107	3767.6636	3592.5273	3466.4805	3397.3643	3376.8354	3385.7969	3403.2178	3413.359	3407.038	3377.067	3313.5522	3205.669	3050.8296	2864.0703	2677.0127	2522.5024	2413.9985	2335.8828	2254.252	2140.4922	1989.4224	1818.8091	1653.3784
80	ySM995-G	o6183o6183	Target	91.878784
Sample Temperatures	60.0005	60.217	60.5127	60.8133	61.1143	61.4185	61.7134	62.0162	62.3136	62.6134	62.9129	63.213	63.5166	63.8125	64.1142	64.4114	64.7134	65.0214	65.3137	65.6134	65.9119	66.2098	66.5162	66.8151	67.1163	67.416	67.7151	68.0127	68.3138	68.6145	68.9122	69.2122	69.5151	69.8134	70.1139	70.4126	70.7174	71.0112	71.3137	71.6133	71.9115	72.2174	72.5121	72.8175	73.1131	73.4159	73.7174	74.0184	74.3163	74.6219	74.9148	75.2203	75.5111	75.8176	76.1179	76.4213	76.7106	77.0145	77.315	77.6149	77.918	78.2131	78.5144	78.8114	79.1106	79.4117	79.7162	80.0121	80.315	80.6172	80.9139	81.2123	81.5119	81.8125	82.1134	82.4135	82.7117	83.0178	83.3155	83.6126	83.9115	84.217	84.5172	84.8135	85.1172	85.4118	85.7163	86.0165	86.3124	86.6158	86.9151	87.2114	87.515	87.8156	88.1138	88.41	88.7149	89.0094	89.313	89.6093	89.9168	90.2149	90.5116	90.8103	91.1159	91.4134	91.7126	92.0193	92.3156	92.6099	92.9158	93.2156	93.5154	93.8149	94.1157	94.4139	94.7091
Rn values	697041.25	680945.44	662255.0	642465.4	623853.56	604855.25	586394.6	570825.1	553070.0	536506.1	522403.34	507774.97	493076.88	479280.47	463791.0	450530.84	437053.78	425696.25	412064.06	399917.94	389118.1	378183.3	367263.88	357246.16	345631.4	337518.3	327532.84	317688.16	308932.3	301186.16	294153.78	286236.4	277023.16	271105.06	264346.88	257815.14	252573.11	245896.66	237204.34	232910.34	228288.47	223313.3	216540.42	212387.31	206364.2	199449.89	196838.92	192218.17	187954.89	183489.52	181452.19	177082.3	172911.56	168282.81	165734.45	162903.72	160011.08	156181.62	152748.89	151384.44	147863.34	145562.78	142557.73	140795.83	138424.25	134422.05	131982.05	130589.234	128397.68	125175.016	122512.58	119805.93	117711.81	114855.234	112413.22	110624.445	108672.375	105976.96	105727.414	102900.35	101838.29	101240.28	98596.95	94956.75	95608.61	92612.99	91921.23	90773.41	88291.336	87573.07	86379.01	85316.88	83038.875	81630.94	81416.4	79682.086	78775.34	77366.055	76004.31	74340.59	74045.836	72554.695	71614.52	71730.8	70009.0	68823.88	68003.81	66661.375	65701.94	64186.707	63617.43	63075.06	62500.984	60481.36	59343.652	59649.594	58191.797
Delta Rn Sample Temperatures	60.0005	60.298428	60.596355	60.894283	61.19221	61.49014	61.788067	62.085995	62.383923	62.68185	62.97978	63.277706	63.575634	63.87356	64.17149	64.46942	64.76735	65.06528	65.363205	65.66113	65.95906	66.25699	66.55492	66.852844	67.15077	67.4487	67.74663	68.044556	68.34248	68.64041	68.93834	69.23627	69.534195	69.83212	70.13005	70.42798	70.72591	71.023834	71.32176	71.61969	71.91762	72.215546	72.51347	72.8114	73.10933	73.40726	73.705185	74.00311	74.30104	74.59897	74.8969	75.194824	75.49275	75.79068	76.08861	76.386536	76.68446	76.98239	77.28032	77.57825	77.876175	78.1741	78.47203	78.76996	79.06789	79.365814	79.66374	79.96167	80.2596	80.557526	80.85545	81.15338	81.45131	81.74924	82.047165	82.34509	82.64302	82.94095	83.23888	83.536804	83.83473	84.13266	84.43059	84.728516	85.02644	85.32437	85.6223	85.92023	86.218155	86.51608	86.81401	87.11194	87.40987	87.707794	88.00572	88.30365	88.60158	88.899506	89.19743	89.49536	89.79329	90.09122	90.389145	90.68707	90.985	91.28293	91.58086	91.878784	92.17671	92.47464	92.77257	93.070496	93.36842	93.66635	93.96428	94.26221	94.560135
Delta Rn values	65013.55	64154.66	63227.297	62058.523	60571.348	58800.637	56857.562	54874.883	52965.293	51202.168	49615.773	48195.05	46896.29	45660.125	44432.074	43179.22	41894.15	40589.086	39285.58	38006.195	36768.703	35581.105	34438.805	33325.816	32221.172	31107.504	29979.318	28846.13	27727.959	26645.277	25611.111	24630.748	23708.062	22849.89	22061.973	21340.34	20668.826	20029.336	19416.55	18841.523	18317.717	17839.848	17374.14	16870.9	16291.713	15632.674	14928.846	14237.461	13611.607	13077.838	12628.784	12232.212	11850.774	11460.274	11056.754	10650.807	10256.89	9886.342	9547.73	9249.691	8992.115	8788.799	8636.485	8522.632	8432.798	8358.5205	8300.093	8260.731	8236.234	8208.5625	8149.0083	8029.1206	7831.6616	7556.338	7219.0933	6848.0244	6478.1313	6145.035	5876.417	5682.3887	5549.21	5442.3936	5321.6523	5161.3174	4963.8755	4757.068	4576.5005	4446.024	4367.994	4326.737	4299.1416	4264.901	4213.108	4144.3145	4067.6548	3993.0273	3922.5117	3846.974	3752.085	3629.9194	3488.2349	3350.3218	3244.835	3191.4639	3190.6948	3223.1377	3258.5254	3269.2964	3242.0757	3181.7456	3106.538	3036.9805	2985.3418	2951.9321	2929.2856	2909.6636	2889.6372
81	ySM1371-G	o6183o6183	Target	81.15338
Sample Temperatures	60.0005	60.217	60.5127	60.8133	61.1143	61.4185	61.7134	62.0162	62.3136	62.6134	62.9129	63.213	63.5166	63.8125	64.1142	64.4114	64.7134	65.0214	65.3137	65.6134	65.9119	66.2098	66.5162	66.8151	67.1163	67.416	67.7151	68.0127	68.3138	68.6145	68.9122	69.2122	69.5151	69.8134	70.1139	70.4126	70.7174	71.0112	71.3137	71.6133	71.9115	72.2174	72.5121	72.8175	73.1131	73.4159	73.7174	74.0184	74.3163	74.6219	74.9148	75.2203	75.5111	75.8176	76.1179	76.4213	76.7106	77.0145	77.315	77.6149	77.918	78.2131	78.5144	78.8114	79.1106	79.4117	79.7162	80.0121	80.315	80.6172	80.9139	81.2123	81.5119	81.8125	82.1134	82.4135	82.7117	83.0178	83.3155	83.6126	83.9115	84.217	84.5172	84.8135	85.1172	85.4118	85.7163	86.0165	86.3124	86.6158	86.9151	87.2114	87.515	87.8156	88.1138	88.41	88.7149	89.0094	89.313	89.6093	89.9168	90.2149	90.5116	90.8103	91.1159	91.4134	91.7126	92.0193	92.3156	92.6099	92.9158	93.2156	93.5154	93.8149	94.1157	94.4139	94.7091
Rn values	5467399.5	5418723.0	5356314.0	5299638.0	5245451.0	5182292.5	5125208.0	5068555.0	5014298.5	4957250.5	4904059.0	4858293.0	4796544.5	4749161.5	4698012.0	4644183.0	4597468.0	4545775.0	4497056.0	4451942.0	4403612.0	4350212.5	4307094.0	4262923.0	4215680.5	4169061.8	4125340.5	4086809.2	4039563.2	3996056.2	3953138.2	3913565.8	3876060.5	3840010.5	3799335.5	3760215.0	3725640.8	3681889.8	3645196.8	3607446.2	3568327.5	3530820.2	3491692.2	3455413.2	3420637.5	3385332.5	3349729.2	3313838.2	3278771.2	3243024.0	3205869.5	3174492.2	3140833.0	3110763.0	3078178.8	3049803.2	3022497.5	2993700.8	2971406.2	2946360.5	2927081.8	2903993.8	2885647.8	2862223.8	2841336.2	2809452.8	2769019.0	2706980.2	2607629.2	2423516.8	2045191.8	1377766.6	666056.5	251278.0	141471.45	126294.93	122969.16	117783.14	115541.57	114153.73	113060.125	111732.4	107952.414	105787.336	103425.81	103043.55	101130.875	99450.016	97747.695	97250.29	95158.3	92680.53	91743.49	89551.66	88277.79	86595.31	84300.22	84956.055	82658.09	81289.125	81296.77	78597.34	78270.57	76602.49	75364.49	72852.13	74758.94	72310.13	71896.07	71159.63	68480.12	66385.99	68198.945	66725.35	65612.516	64033.75	62895.11
Delta Rn Sample Temperatures	60.0005	60.298428	60.596355	60.894283	61.19221	61.49014	61.788067	62.085995	62.383923	62.68185	62.97978	63.277706	63.575634	63.87356	64.17149	64.46942	64.76735	65.06528	65.363205	65.66113	65.95906	66.25699	66.55492	66.852844	67.15077	67.4487	67.74663	68.044556	68.34248	68.64041	68.93834	69.23627	69.534195	69.83212	70.13005	70.42798	70.72591	71.023834	71.32176	71.61969	71.91762	72.215546	72.51347	72.8114	73.10933	73.40726	73.705185	74.00311	74.30104	74.59897	74.8969	75.194824	75.49275	75.79068	76.08861	76.386536	76.68446	76.98239	77.28032	77.57825	77.876175	78.1741	78.47203	78.76996	79.06789	79.365814	79.66374	79.96167	80.2596	80.557526	80.85545	81.15338	81.45131	81.74924	82.047165	82.34509	82.64302	82.94095	83.23888	83.536804	83.83473	84.13266	84.43059	84.728516	85.02644	85.32437	85.6223	85.92023	86.218155	86.51608	86.81401	87.11194	87.40987	87.707794	88.00572	88.30365	88.60158	88.899506	89.19743	89.49536	89.79329	90.09122	90.389145	90.68707	90.985	91.28293	91.58086	91.878784	92.17671	92.47464	92.77257	93.070496	93.36842	93.66635	93.96428	94.26221	94.560135
Delta Rn values	175161.73	174631.81	173985.44	172917.66	171308.03	169228.22	166870.84	164445.39	162118.23	159982.6	158066.08	156343.78	154761.47	153262.06	151805.95	150381.31	148992.78	147647.6	146337.0	145033.0	143700.38	142317.58	140886.16	139425.69	137958.12	136485.53	134981.55	133399.86	131703.64	129903.61	128081.92	126375.69	124928.805	123830.62	123082.86	122606.15	122274.195	121957.86	121554.99	121004.09	120285.58	119422.19	118472.82	117363.12	116156.234	115065.07	114040.63	112956.92	111652.36	109984.05	107866.57	105284.04	102272.23	98891.836	95217.836	91352.91	87471.64	83883.46	81122.53	80095.125	82316.58	90275.31	107869.08	134858.83	175781.47	238343.16	325280.97	433860.03	553312.6	664788.7	745251.75	774771.1	744210.0	659314.94	538765.6	407116.75	286359.4	190115.19	122354.24	66638.914	34425.906	18086.04	10546.047	7299.1406	5910.0625	5261.0312	4923.664	4761.0938	4725.0625	4776.1875	4866.7266	4946.9062	4976.0938	4930.8516	4808.383	4625.2344	4412.0625	4204.703	4033.461	3913.3672	3839.5078	3789.5547	3733.7266	3648.8672	3531.2734	3400.4688	3289.0078	3221.8984	3198.7188	3192.8203	3170.1797	3113.7656	3033.6328	2954.75	2894.3203	2848.8906	2800.6562
82	ySM1371-G	o6183o6183	Target	81.00605
Sample Temperatures	60.0005	60.2168	60.5118	60.8138	61.1138	61.4175	61.7126	62.0124	62.3129	62.6128	62.9121	63.2135	63.5128	63.8122	64.1144	64.4144	64.7136	65.0183	65.3139	65.6146	65.9106	66.2099	66.5122	66.8125	67.1165	67.4093	67.7153	68.0126	68.3117	68.6126	68.9132	69.211	69.5148	69.8122	70.1111	70.4127	70.7152	71.0149	71.31	71.6093	71.9124	72.2169	72.5124	72.8174	73.1139	73.4142	73.717	74.0173	74.3162	74.6173	74.9158	75.2181	75.5111	75.8179	76.1168	76.4193	76.7116	77.0117	77.3116	77.6112	77.9177	78.2132	78.5138	78.8115	79.1111	79.4118	79.7164	80.0122	80.3159	80.6167	80.9137	81.2129	81.5107	81.8131	82.1102	82.4104	82.7104	83.0138	83.3147	83.6104	83.9111	84.217	84.5166	84.8108	85.1142	85.414	85.7179	86.0146	86.3114	86.617	86.9156	87.2116	87.5119	87.8156	88.1111	88.414	88.7154	89.0112	89.3108	89.6107	89.9153	90.2159	90.5145	90.8107	91.1181	91.4114	91.7128	92.0158	92.3146	92.6117	92.9145	93.2146	93.517	93.8173	94.1152	94.4101	94.7118
Rn values	5416337.5	5358284.0	5299097.5	5244069.0	5188703.5	5126467.5	5078815.0	5025551.5	4973385.5	4923042.0	4867894.5	4816940.5	4759985.0	4716894.5	4670555.5	4612685.0	4561275.0	4521814.5	4465564.0	4424413.5	4378571.0	4325339.0	4282179.5	4238546.5	4190753.0	4146013.0	4109168.5	4067178.2	4012624.2	3977030.0	3933291.2	3891687.8	3852061.8	3811946.2	3774425.0	3731690.0	3697999.2	3660074.8	3623402.8	3583663.5	3546217.8	3508266.8	3469843.2	3433932.8	3396401.0	3358309.8	3318354.0	3284236.8	3246243.5	3213563.8	3174125.0	3142648.2	3109691.0	3076824.0	3043939.2	3009449.5	2980989.5	2951374.5	2921814.0	2895732.8	2865414.0	2842354.2	2811817.5	2784917.8	2759986.8	2727710.8	2685098.2	2620245.5	2504348.8	2277900.2	1800804.9	1083118.0	461560.0	181870.77	130621.305	121080.84	118260.85	113950.25	112914.47	110140.305	108302.66	105795.12	105352.23	102830.52	99553.57	100516.26	97977.82	95794.61	93703.06	92195.01	91826.11	89820.516	88611.586	86174.84	85328.19	82672.95	82488.25	82033.19	80167.1	79025.57	77672.71	75557.086	75429.42	73881.21	72128.336	71682.4	71285.664	70037.62	67798.67	67150.9	66702.15	64827.7	65530.203	63474.72	63057.023	61873.332	60607.188
Delta Rn Sample Temperatures	60.0005	60.29845	60.596405	60.894356	61.192307	61.490257	61.788208	62.08616	62.38411	62.68206	62.98001	63.27796	63.575912	63.873863	64.171814	64.469765	64.767715	65.06567	65.36362	65.661575	65.95952	66.25748	66.55543	66.85338	67.15133	67.44928	67.74723	68.04518	68.34313	68.64108	68.93903	69.236984	69.534935	69.832886	70.13084	70.42879	70.72674	71.02469	71.32264	71.62059	71.91854	72.21649	72.51445	72.81239	73.11035	73.408295	73.70625	74.0042	74.302155	74.600105	74.898056	75.19601	75.49396	75.79191	76.08986	76.38781	76.68576	76.98371	77.28166	77.57961	77.87756	78.175514	78.473465	78.771416	79.06937	79.367325	79.66527	79.96323	80.26117	80.55913	80.85708	81.15503	81.45298	81.75093	82.04888	82.34683	82.64478	82.94273	83.240685	83.538635	83.836586	84.13454	84.43249	84.73044	85.02839	85.32634	85.62429	85.92224	86.2202	86.51814	86.8161	87.114044	87.412	87.709946	88.007904	88.30585	88.603806	88.90176	89.19971	89.49766	89.79561	90.09356	90.39151	90.68946	90.98741	91.28536	91.58331	91.88126	92.179214	92.47717	92.775116	93.073074	93.37102	93.668976	93.96692	94.26488	94.56282
Delta Rn values	174851.77	174551.55	173831.45	172353.42	170108.62	167393.3	164627.36	162146.3	160084.72	158392.97	156930.4	155570.31	154240.66	152914.83	151582.8	150234.25	148866.78	147492.06	146121.86	144750.66	143350.88	141897.69	140400.38	138908.86	137494.73	136200.44	135003.61	133819.89	132545.97	131113.75	129523.3	127834.47	126139.78	124536.79	123110.766	121927.32	121020.69	120385.516	119971.15	119700.23	119492.4	119284.02	119027.78	118667.85	118091.15	117289.51	116220.695	114878.24	113293.27	111522.94	109627.71	107650.08	105601.66	103467.63	101233.414	98925.55	96653.93	94656.336	93376.625	93632.42	96932.03	105949.48	124048.695	153881.28	203717.55	279071.5	381626.75	505681.75	636001.1	749257.56	819998.7	829458.56	773157.7	663143.6	523428.8	381043.5	257325.4	163265.06	96332.805	50997.883	26406.64	14330.602	8905.555	6629.2734	5704.1953	5324.633	5164.9297	5095.0703	5057.0703	5024.617	4989.328	4948.5156	4893.9375	4810.8516	4689.0703	4535.7812	4377.3438	4245.9297	4160.3125	4115.0156	4085.0469	4041.8828	3969.3047	3870.1328	3761.5547	3663.3672	3585.6328	3523.1406	3460.0234	3381.9453	3286.8281	3185.7969	3093.8125	3017.6953	2951.125	2879.9531	2792.5703
83	ySM1371-G	o6183o6183	Target	81.00605
Sample Temperatures	60.0005	60.2168	60.5118	60.8138	61.1138	61.4175	61.7126	62.0124	62.3129	62.6128	62.9121	63.2135	63.5128	63.8122	64.1144	64.4144	64.7136	65.0183	65.3139	65.6146	65.9106	66.2099	66.5122	66.8125	67.1165	67.4093	67.7153	68.0126	68.3117	68.6126	68.9132	69.211	69.5148	69.8122	70.1111	70.4127	70.7152	71.0149	71.31	71.6093	71.9124	72.2169	72.5124	72.8174	73.1139	73.4142	73.717	74.0173	74.3162	74.6173	74.9158	75.2181	75.5111	75.8179	76.1168	76.4193	76.7116	77.0117	77.3116	77.6112	77.9177	78.2132	78.5138	78.8115	79.1111	79.4118	79.7164	80.0122	80.3159	80.6167	80.9137	81.2129	81.5107	81.8131	82.1102	82.4104	82.7104	83.0138	83.3147	83.6104	83.9111	84.217	84.5166	84.8108	85.1142	85.414	85.7179	86.0146	86.3114	86.617	86.9156	87.2116	87.5119	87.8156	88.1111	88.414	88.7154	89.0112	89.3108	89.6107	89.9153	90.2159	90.5145	90.8107	91.1181	91.4114	91.7128	92.0158	92.3146	92.6117	92.9145	93.2146	93.517	93.8173	94.1152	94.4101	94.7118
Rn values	5075415.0	5035752.0	4983952.0	4932294.0	4876697.0	4826416.5	4786254.0	4734743.5	4688560.0	4638704.5	4586182.0	4550913.0	4501034.0	4453557.5	4407046.5	4365270.0	4323009.0	4281259.0	4235813.5	4190593.0	4147626.8	4107491.2	4061911.0	4024811.0	3982244.5	3942652.0	3900556.0	3860919.5	3823074.5	3784063.5	3743832.0	3704308.5	3668861.0	3630716.8	3591422.0	3555092.2	3520398.5	3484018.2	3446768.0	3412279.2	3375460.8	3344512.2	3309444.5	3273128.0	3243604.8	3208102.5	3173092.8	3137188.5	3104750.2	3070162.2	3033821.2	2998095.5	2964663.5	2930203.2	2898039.2	2863992.2	2833763.5	2804333.8	2769522.2	2743143.0	2711158.0	2679893.8	2649705.0	2616582.0	2580016.0	2535137.8	2467921.2	2376092.8	2257357.2	2074531.4	1691136.1	1069921.5	482425.97	186849.22	124566.07	116769.84	114339.68	110186.234	108957.12	107361.54	106498.77	102765.45	101248.75	98033.305	97481.97	96065.24	93160.12	94525.4	92147.414	89999.22	86947.81	87566.11	85650.164	84318.664	81677.21	80913.914	78507.76	78999.86	77228.664	76216.695	74960.37	73537.0	72893.1	72289.97	70646.12	70110.74	68810.66	66131.06	65880.414	64486.7	63349.914	61875.79	63894.34	60778.375	59856.895	59303.83	59381.355
Delta Rn Sample Temperatures	60.0005	60.29845	60.596405	60.894356	61.192307	61.490257	61.788208	62.08616	62.38411	62.68206	62.98001	63.27796	63.575912	63.873863	64.171814	64.469765	64.767715	65.06567	65.36362	65.661575	65.95952	66.25748	66.55543	66.85338	67.15133	67.44928	67.74723	68.04518	68.34313	68.64108	68.93903	69.236984	69.534935	69.832886	70.13084	70.42879	70.72674	71.02469	71.32264	71.62059	71.91854	72.21649	72.51445	72.81239	73.11035	73.408295	73.70625	74.0042	74.302155	74.600105	74.898056	75.19601	75.49396	75.79191	76.08986	76.38781	76.68576	76.98371	77.28166	77.57961	77.87756	78.175514	78.473465	78.771416	79.06937	79.367325	79.66527	79.96323	80.26117	80.55913	80.85708	81.15503	81.45298	81.75093	82.04888	82.34683	82.64478	82.94273	83.240685	83.538635	83.836586	84.13454	84.43249	84.73044	85.02839	85.32634	85.62429	85.92224	86.2202	86.51814	86.8161	87.114044	87.412	87.709946	88.007904	88.30585	88.603806	88.90176	89.19971	89.49766	89.79561	90.09356	90.39151	90.68946	90.98741	91.28536	91.58331	91.88126	92.179214	92.47717	92.775116	93.073074	93.37102	93.668976	93.96692	94.26488	94.56282
Delta Rn values	164829.3	164592.1	164077.36	162945.42	161143.7	158894.48	156528.88	154307.47	152334.61	150583.06	148973.44	147439.66	145953.88	144532.83	143221.44	142066.4	141073.08	140187.3	139307.97	138337.27	137229.55	136005.1	134731.19	133476.95	132283.27	131158.17	130085.59	129045.75	128019.43	126990.195	125945.75	124877.25	123782.875	122668.64	121542.875	120414.336	119284.33	118155.22	117038.93	115969.08	115005.16	114185.44	113559.21	113237.27	113197.58	113367.555	113643.875	113906.81	114037.69	113927.31	113492.55	112688.984	111534.62	110109.625	108554.586	107064.39	105892.28	105396.47	106135.25	109027.555	115450.14	126514.08	146058.88	178347.64	228335.62	300355.38	395727.4	509754.38	629550.6	734691.25	801917.56	812921.75	761791.06	658065.4	523423.12	383667.47	260192.5	164862.34	97541.61	52009.188	27073.422	14737.07	9135.055	6696.9297	5585.836	5011.6094	4698.6875	4563.539	4559.7188	4630.8125	4717.5156	4776.3984	4785.9375	4738.8203	4633.1484	4472.578	4271.6797	4056.3047	3854.875	3687.6562	3563.2578	3484.0547	3452.625	3471.1562	3533.2734	3616.039	3681.0156	3687.1328	3609.1016	3450.3906	3242.5234	3030.2188	2850.75	2719.6484	2630.3984	2565.5781	2509.4297
84	ySM995-H	o6178o6179	Target	77.428635,81.59956,74.449394
Sample Temperatures	60.0001	60.2161	60.5118	60.8128	61.11	61.417	61.7132	62.0123	62.3131	62.6137	62.9119	63.2138	63.5153	63.813	64.1132	64.4133	64.7152	65.0191	65.3132	65.6159	65.9117	66.2108	66.5154	66.813	67.1162	67.4125	67.7141	68.0119	68.3137	68.6151	68.9155	69.2114	69.5137	69.813	70.1107	70.4121	70.7188	71.0129	71.3105	71.6127	71.9129	72.2174	72.512	72.8179	73.1122	73.413	73.716	74.0178	74.3159	74.6185	74.9153	75.218	75.5135	75.818	76.1195	76.4207	76.7104	77.0109	77.3117	77.6108	77.9194	78.209	78.5134	78.813	79.1144	79.412	79.7163	80.0122	80.3163	80.6171	80.9105	81.211	81.5124	81.8107	82.1132	82.4111	82.7126	83.014	83.3146	83.6104	83.9111	84.216	84.5174	84.8119	85.1142	85.4101	85.7176	86.0161	86.3127	86.6155	86.9153	87.2109	87.5113	87.8166	88.1117	88.4108	88.7152	89.0104	89.3105	89.6105	89.9151	90.2147	90.5146	90.8089	91.1173	91.411	91.7114	92.0153	92.316	92.6126	92.9145	93.2154	93.5159	93.8155	94.1165	94.4114	94.7082
Rn values	218355.16	216477.86	212340.34	209340.08	205897.39	202538.52	199145.36	195188.42	192420.89	190390.27	186620.36	183349.6	181795.06	177926.95	174130.95	171024.53	168521.45	166450.9	164018.44	160525.69	158393.44	155521.52	152692.36	150938.94	149046.28	147250.16	145237.84	142563.86	139742.58	137458.02	134962.4	134888.66	131938.14	129332.31	127946.85	125471.25	123083.24	122457.234	119510.85	118281.12	114338.19	115121.03	113033.6	110854.36	109316.98	108199.98	105972.375	106088.41	104519.97	102159.195	99935.42	98663.945	95976.445	95723.766	96191.47	94094.305	91909.64	92395.31	90056.984	87103.55	84610.57	82975.12	84243.336	82810.85	79196.84	79599.45	79428.31	77114.22	75645.625	74531.586	73968.68	72997.164	71506.29	70319.06	68549.49	67056.734	67025.67	64980.945	64079.273	64438.035	61348.59	61424.21	59795.09	60715.25	57778.77	57557.254	58253.906	55291.312	54596.953	54103.34	53423.918	53160.63	51583.98	50584.195	50667.125	49816.332	48997.344	46340.504	46803.086	46942.52	45082.09	44315.566	45300.74	44514.934	42777.38	41659.37	41564.023	40024.258	40586.117	40947.367	39785.035	38137.8	37722.777	37067.72	37532.42	37026.188	35479.887
Delta Rn Sample Temperatures	60.0001	60.298023	60.595947	60.89387	61.191795	61.48972	61.787643	62.085564	62.383488	62.68141	62.979336	63.27726	63.575184	63.873108	64.17103	64.468956	64.76688	65.064804	65.362724	65.660645	65.95857	66.25649	66.55442	66.85234	67.15027	67.44819	67.74612	68.04404	68.341965	68.639885	68.937805	69.23573	69.53365	69.83158	70.1295	70.42743	70.72535	71.02327	71.3212	71.61912	71.917046	72.214966	72.51289	72.810814	73.108734	73.40666	73.70459	74.00251	74.30043	74.59836	74.89628	75.19421	75.49213	75.790054	76.087975	76.385895	76.68382	76.98174	77.27967	77.57759	77.87552	78.17344	78.47136	78.76929	79.06721	79.365135	79.663055	79.96098	80.2589	80.55682	80.85475	81.15268	81.4506	81.74852	82.04645	82.34437	82.642296	82.940216	83.238144	83.536064	83.833984	84.13191	84.42983	84.72776	85.02568	85.32361	85.62153	85.91945	86.21738	86.515305	86.813225	87.111145	87.40907	87.70699	88.00491	88.30284	88.60077	88.89869	89.19661	89.49454	89.792465	90.09038	90.388306	90.68623	90.98415	91.282074	91.58	91.87793	92.17585	92.47377	92.7717	93.06962	93.36754	93.66547	93.963394	94.261314	94.559235
Delta Rn values	11934.6	11902.995	11863.885	11780.468	11630.855	11415.898	11158.204	10893.9375	10660.52	10483.041	10364.098	10281.828	10198.6	10078.344	9903.37	9681.18	9435.262	9187.108	8942.293	8691.265	8423.639	8144.5615	7879.6064	7663.217	7518.0586	7439.152	7394.9014	7345.007	7263.4434	7150.865	7028.375	6919.466	6833.978	6764.79	6695.6934	6611.3525	6501.7197	6361.326	6188.4214	5986.4683	5765.8213	5542.055	5332.149	5152.328	5018.3604	4943.825	4931.946	4964.559	4999.1543	4983.0537	4880.927	4699.9106	4493.8022	4333.0034	4294.8213	4409.809	4610.4077	4825.1772	4962.589	4961.6714	4816.1772	4571.5103	4284.9785	4016.7183	3821.8599	3702.4504	3639.9202	3612.0547	3604.572	3613.5117	3638.9507	3675.1934	3705.6814	3707.6196	3663.6746	3571.4814	3443.6118	3298.142	3147.6147	2994.3018	2834.6238	2668.5564	2506.6284	2369.0632	2276.695	2238.3682	2243.3364	2264.89	2274.6423	2258.0168	2220.1477	2179.3413	2154.226	2153.0918	2169.345	2182.7126	2166.4707	2099.8977	1981.1555	1832.6763	1693.646	1601.9272	1574.0742	1594.4197	1621.5405	1611.2188	1543.6555	1436.0684	1330.1526	1262.7556	1242.1091	1247.792	1252.1025	1242.666	1227.7876	1223.3965	1236.6404
85	ySM995-H	o6178o6179	Target	89.64349,81.4506,93.963394
Sample Temperatures	60.0001	60.2161	60.5118	60.8128	61.11	61.417	61.7132	62.0123	62.3131	62.6137	62.9119	63.2138	63.5153	63.813	64.1132	64.4133	64.7152	65.0191	65.3132	65.6159	65.9117	66.2108	66.5154	66.813	67.1162	67.4125	67.7141	68.0119	68.3137	68.6151	68.9155	69.2114	69.5137	69.813	70.1107	70.4121	70.7188	71.0129	71.3105	71.6127	71.9129	72.2174	72.512	72.8179	73.1122	73.413	73.716	74.0178	74.3159	74.6185	74.9153	75.218	75.5135	75.818	76.1195	76.4207	76.7104	77.0109	77.3117	77.6108	77.9194	78.209	78.5134	78.813	79.1144	79.412	79.7163	80.0122	80.3163	80.6171	80.9105	81.211	81.5124	81.8107	82.1132	82.4111	82.7126	83.014	83.3146	83.6104	83.9111	84.216	84.5174	84.8119	85.1142	85.4101	85.7176	86.0161	86.3127	86.6155	86.9153	87.2109	87.5113	87.8166	88.1117	88.4108	88.7152	89.0104	89.3105	89.6105	89.9151	90.2147	90.5146	90.8089	91.1173	91.411	91.7114	92.0153	92.316	92.6126	92.9145	93.2154	93.5159	93.8155	94.1165	94.4114	94.7082
Rn values	234996.06	232248.31	229178.11	225765.48	220261.16	218178.1	213646.72	209782.1	206842.48	202863.48	200073.94	196580.25	193315.36	189451.39	186812.7	184195.9	183115.23	178027.22	176306.98	172845.16	171338.94	167483.28	165876.66	163357.34	160324.28	156661.86	155735.06	153008.98	151672.03	147738.7	145976.39	143764.53	142970.83	139417.6	137344.16	135369.22	132059.53	131695.81	129937.96	127520.625	124273.18	122874.734	121536.14	120083.016	117864.0	117111.66	114464.8	112613.46	110532.62	111237.77	109408.09	106647.945	103112.805	102786.65	102259.3	100249.625	99122.32	97650.77	97029.64	92543.77	91414.5	89884.63	91538.81	88479.305	87679.0	85956.33	84349.09	83302.375	82566.43	81150.63	79428.25	79498.805	77336.43	74715.125	75050.54	72680.33	72265.22	70029.125	71042.7	67814.2	67996.52	66703.78	64438.227	65838.48	63681.25	61025.195	61677.113	60052.8	58843.906	57810.656	57405.016	56128.152	54515.254	54660.17	55748.48	53673.14	51883.746	51621.0	51045.844	49972.273	49695.32	47222.504	48044.41	46296.527	45476.99	45288.18	44481.164	43551.04	42787.383	42538.94	41166.273	43106.37	41713.96	39925.51	39611.375	38880.66	38585.043
Delta Rn Sample Temperatures	60.0001	60.298023	60.595947	60.89387	61.191795	61.48972	61.787643	62.085564	62.383488	62.68141	62.979336	63.27726	63.575184	63.873108	64.17103	64.468956	64.76688	65.064804	65.362724	65.660645	65.95857	66.25649	66.55442	66.85234	67.15027	67.44819	67.74612	68.04404	68.341965	68.639885	68.937805	69.23573	69.53365	69.83158	70.1295	70.42743	70.72535	71.02327	71.3212	71.61912	71.917046	72.214966	72.51289	72.810814	73.108734	73.40666	73.70459	74.00251	74.30043	74.59836	74.89628	75.19421	75.49213	75.790054	76.087975	76.385895	76.68382	76.98174	77.27967	77.57759	77.87552	78.17344	78.47136	78.76929	79.06721	79.365135	79.663055	79.96098	80.2589	80.55682	80.85475	81.15268	81.4506	81.74852	82.04645	82.34437	82.642296	82.940216	83.238144	83.536064	83.833984	84.13191	84.42983	84.72776	85.02568	85.32361	85.62153	85.91945	86.21738	86.515305	86.813225	87.111145	87.40907	87.70699	88.00491	88.30284	88.60077	88.89869	89.19661	89.49454	89.792465	90.09038	90.388306	90.68623	90.98415	91.282074	91.58	91.87793	92.17585	92.47377	92.7717	93.06962	93.36754	93.66547	93.963394	94.261314	94.559235
Delta Rn values	13399.088	13249.945	13114.969	12961.357	12766.797	12526.605	12251.009	11956.206	11654.395	11348.607	11033.9	10705.059	10365.822	10032.939	9730.345	9476.611	9275.091	9114.117	8976.662	8849.949	8728.189	8607.548	8481.042	8339.554	8178.1494	8001.2017	7821.175	7651.626	7501.582	7374.4204	7269.45	7181.913	7101.677	7015.13	6911.9194	6791.4062	6661.506	6529.4355	6393.214	6242.9463	6071.749	5885.4756	5701.5527	5538.0356	5403.533	5297.3535	5218.015	5168.9004	5152.558	5158.5786	5159.6733	5125.126	5043.8267	4936.981	4846.353	4804.366	4807.7607	4815.3394	4772.7144	4652.6616	4478.6895	4285.7393	4122.8257	4016.771	3963.0667	3938.5947	3922.7673	3910.5105	3909.8076	3929.0889	3965.5793	4002.5103	4016.3108	3988.4333	3914.475	3805.4387	3681.4219	3562.142	3459.8699	3377.7134	3312.6553	3259.7866	3214.8994	3174.9705	3137.835	3101.7803	3064.4165	3020.5723	2961.0771	2875.5361	2759.6953	2623.3545	2492.0518	2398.003	2363.8628	2389.973	2454.8757	2528.4482	2586.994	2619.616	2624.5483	2602.7493	2555.0652	2483.1824	2390.4236	2280.25	2154.7615	2016.6951	1874.8921	1748.1162	1660.5198	1628.0676	1644.5925	1679.6375	1692.5979	1654.3572	1561.4468
86	ySM995-H	o6178o6179	Target	81.30319,63.873966
Sample Temperatures	60.0008	60.2203	60.5155	60.8173	61.1165	61.4212	61.714	62.0158	62.313	62.6137	62.9129	63.2174	63.517	63.8165	64.1176	64.4142	64.7155	65.0213	65.3157	65.6157	65.9113	66.2109	66.5149	66.8158	67.1167	67.4129	67.7152	68.0126	68.3153	68.6146	68.9138	69.211	69.5141	69.812	70.1109	70.4128	70.7191	71.012	71.3105	71.612	71.9127	72.2175	72.5112	72.8167	73.1133	73.4142	73.7161	74.0177	74.3162	74.6181	74.915	75.2167	75.512	75.8175	76.1182	76.4196	76.7136	77.0121	77.3142	77.6147	77.9171	78.2143	78.5102	78.8141	79.112	79.4149	79.7172	80.012	80.3165	80.6167	80.914	81.2113	81.5126	81.8101	82.1121	82.4103	82.711	83.0146	83.3159	83.6094	83.913	84.2169	84.5188	84.8107	85.1168	85.4111	85.7192	86.0204	86.3129	86.6191	86.9147	87.2138	87.5144	87.8194	88.1146	88.413	88.7179	89.0125	89.3128	89.6142	89.9184	90.2188	90.5132	90.8126	91.1198	91.4142	91.7137	92.0158	92.3158	92.6132	92.9154	93.2167	93.5153	93.8157	94.1156	94.4141	94.7103
Rn values	2664522.0	2694536.5	2708162.5	2708977.5	2698713.5	2680550.2	2661379.5	2631133.0	2602811.0	2572022.2	2538976.5	2505739.5	2472643.0	2440372.0	2408516.8	2378188.0	2345961.0	2313529.8	2282313.2	2251945.2	2224170.5	2192029.5	2162577.2	2133553.5	2104018.0	2076850.4	2046281.4	2019809.1	1992382.0	1963619.5	1936045.1	1910293.6	1883595.8	1858975.0	1829583.8	1804220.8	1777052.2	1752584.5	1727263.5	1700468.5	1673932.4	1648024.2	1622958.0	1595983.5	1570940.4	1544224.8	1517749.4	1495565.2	1469740.5	1445318.0	1418351.1	1397081.1	1373519.4	1347733.1	1325020.9	1302785.9	1279297.4	1258528.4	1238459.2	1215231.5	1197075.0	1179462.8	1157734.1	1139326.9	1119880.1	1100214.1	1078116.2	1054496.1	1023297.06	975113.75	885814.0	698752.6	404541.66	167472.28	99882.586	90702.76	90160.4	88171.67	86111.05	84723.54	84127.54	81021.35	81177.34	78770.01	78636.13	78106.7	75884.87	74975.36	72630.945	72477.92	70625.23	69497.22	69546.38	68651.25	67243.39	65437.152	66035.06	63401.85	63231.08	61053.125	60551.71	60764.973	59645.453	58315.934	56755.96	56661.27	55430.484	54545.71	54300.93	53554.234	53688.188	52489.656	51310.55	51145.1	49812.105	48511.582	47525.02
Delta Rn Sample Temperatures	60.0008	60.298737	60.596672	60.894608	61.192543	61.49048	61.788414	62.08635	62.384285	62.68222	62.98016	63.278095	63.57603	63.873966	64.1719	64.46983	64.76777	65.065704	65.36364	65.661575	65.95951	66.25745	66.55538	66.85332	67.15126	67.44919	67.74713	68.04506	68.343	68.64093	68.93887	69.2368	69.534744	69.83267	70.130615	70.42855	70.72649	71.02442	71.32236	71.62029	71.91823	72.21616	72.5141	72.812035	73.10997	73.407906	73.70584	74.00378	74.30171	74.59965	74.89758	75.19552	75.493454	75.79139	76.089325	76.38726	76.685196	76.98313	77.28107	77.579	77.87694	78.17487	78.47281	78.770744	79.06868	79.366615	79.66455	79.96249	80.26042	80.55836	80.85629	81.15423	81.45216	81.7501	82.048035	82.34597	82.643906	82.94184	83.23978	83.53771	83.83565	84.13358	84.43152	84.729454	85.02739	85.325325	85.62326	85.921196	86.21913	86.51707	86.815	87.11294	87.41087	87.70882	88.006744	88.30469	88.602615	88.90056	89.19849	89.49643	89.79436	90.0923	90.39023	90.68817	90.9861	91.28404	91.58197	91.87991	92.17784	92.475784	92.77371	93.071655	93.36958	93.66753	93.965454	94.2634	94.561325
Delta Rn values	16092.133	20457.75	26591.887	34968.234	45322.75	56747.258	68052.09	77282.336	82772.125	86865.625	89639.625	91309.54	92144.71	92402.46	92290.8	91953.39	91475.836	90906.63	90277.94	89615.74	88941.12	88266.805	87598.08	86936.69	86284.82	85644.54	85016.49	84402.0	83803.56	83231.57	82702.11	82230.43	81822.87	81473.74	81171.37	80908.54	80687.0	80512.41	80383.75	80287.03	80196.32	80081.54	79915.234	79679.2	79367.77	78988.12	78557.32	78093.38	77607.0	77097.46	76554.22	75960.5	75187.484	74059.44	72787.28	71381.43	69884.66	68378.58	66991.73	65922.21	65492.36	66255.87	69167.445	75692.56	84049.74	98184.7	119703.83	149056.25	184432.06	221113.75	251984.03	269461.22	268265.47	247679.34	212008.94	168916.28	126528.68	90843.44	59010.92	33169.047	18083.691	10152.508	6361.1875	4694.828	4020.7969	3783.7656	3729.289	3733.2656	3726.8516	3676.7031	3582.5078	3469.836	3373.8281	3320.2578	3313.6328	3336.8828	3360.9688	3358.2969	3314.6094	3234.75	3139.375	3052.4922	2986.3125	2933.2812	2871.539	2780.4453	2655.6797	2514.5234	2389.1172	2312.3047	2303.5	2360.4297	2459.8828	2566.2656	2644.3516	2671.4844	2644.6953
87	H2O	o6178o6179	Target	81.30319,86.963974
Sample Temperatures	60.0008	60.2203	60.5155	60.8173	61.1165	61.4212	61.714	62.0158	62.313	62.6137	62.9129	63.2174	63.517	63.8165	64.1176	64.4142	64.7155	65.0213	65.3157	65.6157	65.9113	66.2109	66.5149	66.8158	67.1167	67.4129	67.7152	68.0126	68.3153	68.6146	68.9138	69.211	69.5141	69.812	70.1109	70.4128	70.7191	71.012	71.3105	71.612	71.9127	72.2175	72.5112	72.8167	73.1133	73.4142	73.7161	74.0177	74.3162	74.6181	74.915	75.2167	75.512	75.8175	76.1182	76.4196	76.7136	77.0121	77.3142	77.6147	77.9171	78.2143	78.5102	78.8141	79.112	79.4149	79.7172	80.012	80.3165	80.6167	80.914	81.2113	81.5126	81.8101	82.1121	82.4103	82.711	83.0146	83.3159	83.6094	83.913	84.2169	84.5188	84.8107	85.1168	85.4111	85.7192	86.0204	86.3129	86.6191	86.9147	87.2138	87.5144	87.8194	88.1146	88.413	88.7179	89.0125	89.3128	89.6142	89.9184	90.2188	90.5132	90.8126	91.1198	91.4142	91.7137	92.0158	92.3158	92.6132	92.9154	93.2167	93.5153	93.8157	94.1156	94.4141	94.7103
Rn values	274740.7	271035.3	267493.2	261997.45	257724.53	254309.97	250576.1	245946.25	242770.75	236555.11	233290.02	230575.4	227263.66	221348.11	218843.16	214367.72	212416.62	208771.67	205837.2	202117.7	199729.78	196195.47	193130.58	190206.1	186261.77	183967.9	181946.4	178540.47	177418.14	173751.25	170707.66	167862.86	166747.75	164617.11	161117.0	158484.61	156283.58	155377.23	153470.19	149854.16	147906.94	144417.4	143739.66	141465.27	140202.84	137468.42	135114.2	133646.16	132455.64	129660.375	128092.336	126155.44	123556.2	121992.75	120795.875	119417.29	117312.664	115482.68	115724.18	112581.18	110684.234	110097.45	108437.01	104647.055	105740.93	104778.75	102535.65	101174.47	99323.66	97883.58	97066.555	95562.44	93196.82	90705.99	90246.75	87518.86	86119.22	86644.83	85778.32	83762.18	83011.08	80545.85	79823.97	78042.63	76392.91	76173.99	75704.52	73517.44	73702.945	71707.48	71105.79	69195.26	67784.15	66638.04	67866.96	64473.156	64419.54	64309.836	62547.992	62946.37	60560.22	60469.855	59347.066	58428.32	57851.664	56336.156	57288.074	54804.85	54138.484	54768.277	52317.543	51495.348	52698.703	49677.41	50327.812	48546.098	49214.035
Delta Rn Sample Temperatures	60.0008	60.298737	60.596672	60.894608	61.192543	61.49048	61.788414	62.08635	62.384285	62.68222	62.98016	63.278095	63.57603	63.873966	64.1719	64.46983	64.76777	65.065704	65.36364	65.661575	65.95951	66.25745	66.55538	66.85332	67.15126	67.44919	67.74713	68.04506	68.343	68.64093	68.93887	69.2368	69.534744	69.83267	70.130615	70.42855	70.72649	71.02442	71.32236	71.62029	71.91823	72.21616	72.5141	72.812035	73.10997	73.407906	73.70584	74.00378	74.30171	74.59965	74.89758	75.19552	75.493454	75.79139	76.089325	76.38726	76.685196	76.98313	77.28107	77.579	77.87694	78.17487	78.47281	78.770744	79.06868	79.366615	79.66455	79.96249	80.26042	80.55836	80.85629	81.15423	81.45216	81.7501	82.048035	82.34597	82.643906	82.94184	83.23978	83.53771	83.83565	84.13358	84.43152	84.729454	85.02739	85.325325	85.62326	85.921196	86.21913	86.51707	86.815	87.11294	87.41087	87.70882	88.006744	88.30469	88.602615	88.90056	89.19849	89.49643	89.79436	90.0923	90.39023	90.68817	90.9861	91.28404	91.58197	91.87991	92.17784	92.475784	92.77371	93.071655	93.36958	93.66753	93.965454	94.2634	94.561325
Delta Rn values	14821.461	14681.318	14523.967	14333.773	14116.467	13890.645	13671.665	13461.574	13251.748	13032.203	12797.069	12542.943	12266.202	11965.841	11650.047	11338.706	11057.078	10823.861	10642.055	10497.33	10363.917	10214.269	10029.274	9806.206	9560.289	9317.893	9103.084	8925.716	8778.375	8644.322	8508.949	8366.681	8219.959	8074.8887	7939.5996	7824.042	7735.9277	7673.0166	7618.1753	7545.6743	7436.45	7290.888	7128.387	6974.782	6848.544	6754.97	6689.327	6641.901	6599.6963	6546.458	6465.33	6345.671	6189.9277	6015.1685	5847.155	5710.174	5617.7114	5567.6016	5542.891	5512.337	5448.5176	5338.849	5194.2646	5048.171	4941.555	4904.0024	4942.5776	5044.0747	5184.942	5338.0396	5471.1934	5542.7217	5517.0723	5364.3457	5098.6255	4774.2812	4470.8296	4258.6895	4166.1074	4165.9487	4190.289	4164.9453	4045.6455	3837.6982	3591.433	3377.1594	3252.8105	3239.743	3316.059	3428.1875	3513.862	3526.085	3448.5974	3297.3237	3108.7153	2922.995	2771.0068	2668.368	2615.3145	2598.9438	2598.05	2590.8438	2563.4272	2514.8455	2455.519	2400.1187	2359.1724	2333.9739	2317.0115	2296.7625	2263.352	2211.8862	2142.5146	2058.715	1966.0288	1871.6384	1783.5205
88	H2O	o6178o6179	Target	81.45182,76.982834
Sample Temperatures	60.0007	60.2161	60.5091	60.8135	61.1109	61.4169	61.7134	62.0119	62.3122	62.6124	62.9118	63.2131	63.5135	63.812	64.1132	64.4099	64.712	65.0178	65.3126	65.611	65.9097	66.2104	66.5118	66.812	67.1161	67.4122	67.712	68.0128	68.3114	68.6153	68.9116	69.2101	69.5153	69.8118	70.1115	70.4118	70.7178	71.0112	71.3098	71.6092	71.9123	72.2141	72.5121	72.8133	73.1125	73.4127	73.7159	74.0158	74.3149	74.6152	74.9163	75.217	75.5108	75.8176	76.1153	76.4178	76.7104	77.0114	77.3114	77.6133	77.9154	78.2128	78.512	78.81	79.1111	79.4113	79.7127	80.0124	80.3146	80.6139	80.914	81.2124	81.5113	81.8118	82.1104	82.4106	82.712	83.0143	83.3116	83.6087	83.9111	84.2148	84.5164	84.8123	85.1161	85.4108	85.7153	86.0151	86.3096	86.6118	86.9159	87.2107	87.5109	87.814	88.1093	88.414	88.7145	89.0095	89.3099	89.61	89.9114	90.2163	90.5143	90.8102	91.1167	91.4096	91.7092	92.012	92.3138	92.6095	92.9142	93.2132	93.5155	93.813	94.1147	94.4097	94.7098
Rn values	301551.22	296783.0	290999.5	287644.8	281578.44	275376.94	271394.56	266733.5	262577.34	257990.11	254125.67	249882.12	246439.1	241663.86	236508.83	233941.02	230729.6	225851.25	221335.11	218209.95	217014.44	213074.2	209931.25	205299.86	201988.56	201000.56	197529.34	193499.97	191941.83	187530.55	186473.89	181648.33	178993.81	176606.94	174211.25	171017.67	167943.61	167243.66	165205.17	161546.34	159247.5	156233.53	153461.56	151835.6	149875.12	147197.28	144860.88	144626.77	140489.44	142039.28	138904.42	137764.73	136684.08	135931.1	134354.75	131101.7	129619.37	129919.52	127920.5	122847.57	123456.4	122412.29	121181.414	119370.27	117303.32	115515.54	113878.29	112191.164	109832.664	108811.84	106834.04	106222.64	103946.086	100644.88	99054.57	97128.94	96684.36	94859.99	92268.23	91640.92	90361.62	88060.81	86985.305	85116.76	84301.66	82459.18	81199.17	79830.49	78109.0	76802.04	76064.914	74046.61	73769.51	72737.88	71112.61	68196.01	68093.48	66536.25	66345.68	65834.016	62821.8	62663.266	62630.887	61743.977	58718.527	58824.8	57174.066	57037.703	56167.613	54767.098	54129.375	54589.164	53358.79	50592.953	51430.9	49604.297	49523.45
Delta Rn Sample Temperatures	60.0007	60.298634	60.596565	60.894497	61.19243	61.490364	61.788296	62.086227	62.38416	62.68209	62.980022	63.277954	63.57589	63.87382	64.17175	64.46968	64.76762	65.06555	65.36348	65.661415	65.95934	66.25728	66.55521	66.85314	67.15108	67.449005	67.74694	68.04487	68.342804	68.64073	68.93867	69.2366	69.53453	69.832466	70.130394	70.42833	70.72626	71.02419	71.32213	71.620056	71.91799	72.21592	72.513855	72.81178	73.10972	73.40765	73.70558	74.00351	74.301445	74.59938	74.89731	75.195244	75.49318	75.79111	76.089035	76.38697	76.684906	76.982834	77.28077	77.578705	77.87663	78.17456	78.472496	78.77043	79.06836	79.366295	79.66423	79.96216	80.260086	80.55802	80.85596	81.153885	81.45182	81.74975	82.04768	82.34561	82.64355	82.94148	83.23941	83.537346	83.83527	84.13321	84.43114	84.72907	85.02701	85.324936	85.62287	85.9208	86.218735	86.51666	86.8146	87.11253	87.41046	87.70839	88.006325	88.30426	88.60219	88.90012	89.19806	89.49599	89.793915	90.09185	90.389786	90.68771	90.98565	91.283585	91.58151	91.87944	92.177376	92.47531	92.77324	93.071175	93.36911	93.66704	93.964966	94.2629	94.56084
Delta Rn values	16628.637	16535.293	16415.61	16213.206	15899.894	15486.67	15016.352	14544.522	14118.603	13764.033	13480.869	13249.174	13039.424	12822.873	12578.551	12296.075	11977.234	11636.963	11301.044	10996.7705	10739.867	10527.147	10342.236	10170.627	10010.766	9872.683	9766.46	9691.114	9631.442	9563.275	9462.619	9314.129	9117.043	8886.764	8652.125	8447.159	8298.792	8213.953	8173.308	8136.839	8060.1587	7912.367	7684.8457	7388.0264	7041.7764	6667.8164	6288.3413	5927.7017	5576.8306	5268.2964	5076.172	5008.4023	5052.319	5176.3604	5337.6704	5492.278	5604.144	5651.374	5631.7886	5566.313	5494.983	5461.379	5491.51	5580.5596	5697.5767	5792.564	5852.3306	5889.3047	5920.7295	5965.2173	6027.724	6092.3315	6128.5215	6108.1885	6022.2734	5885.834	5723.986	5533.6313	5371.49	5235.8115	5111.791	4983.13	4841.898	4692.9526	4551.3975	4433.873	4348.632	4291.217	4249.234	4213.3057	4184.595	4172.002	4179.265	4193.017	4183.352	4119.862	3991.9243	3817.371	3633.0437	3475.623	3366.7815	3308.989	3288.2527	3278.6492	3249.3364	3175.762	3051.6023	2893.5457	2734.734	2610.2695	2541.9878	2528.8665	2547.0305	2560.5508	2538.7234	2470.3965	2366.7488
89	H2O	o6178o6179	Target	87.2615,81.00492
Sample Temperatures	60.0007	60.2161	60.5091	60.8135	61.1109	61.4169	61.7134	62.0119	62.3122	62.6124	62.9118	63.2131	63.5135	63.812	64.1132	64.4099	64.712	65.0178	65.3126	65.611	65.9097	66.2104	66.5118	66.812	67.1161	67.4122	67.712	68.0128	68.3114	68.6153	68.9116	69.2101	69.5153	69.8118	70.1115	70.4118	70.7178	71.0112	71.3098	71.6092	71.9123	72.2141	72.5121	72.8133	73.1125	73.4127	73.7159	74.0158	74.3149	74.6152	74.9163	75.217	75.5108	75.8176	76.1153	76.4178	76.7104	77.0114	77.3114	77.6133	77.9154	78.2128	78.512	78.81	79.1111	79.4113	79.7127	80.0124	80.3146	80.6139	80.914	81.2124	81.5113	81.8118	82.1104	82.4106	82.712	83.0143	83.3116	83.6087	83.9111	84.2148	84.5164	84.8123	85.1161	85.4108	85.7153	86.0151	86.3096	86.6118	86.9159	87.2107	87.5109	87.814	88.1093	88.414	88.7145	89.0095	89.3099	89.61	89.9114	90.2163	90.5143	90.8102	91.1167	91.4096	91.7092	92.012	92.3138	92.6095	92.9142	93.2132	93.5155	93.813	94.1147	94.4097	94.7098
Rn values	302057.44	297969.44	293615.7	286702.8	281724.62	277534.9	271758.56	267775.56	265017.53	259198.22	254383.95	252427.06	245059.52	242120.92	238225.34	235395.4	232252.42	227184.53	223535.42	220756.69	216589.47	213422.42	211393.1	207520.61	204075.73	201264.81	197904.0	194425.73	192369.56	189641.77	187444.97	183798.89	180630.38	178563.81	174962.06	173174.31	170170.72	168950.64	165468.02	163970.83	160981.72	158583.88	157479.62	155121.27	152321.05	150541.22	147331.28	145770.67	142800.83	141205.45	139339.03	136925.75	135037.69	134667.34	131524.52	129293.38	128185.31	125002.94	124317.266	122560.23	120064.18	118146.41	118295.64	114552.24	113562.33	111612.945	109746.76	108793.36	107754.414	106153.6	103260.03	102138.81	100210.445	96894.64	97975.305	95021.68	93740.27	92732.01	91490.336	89634.43	88467.1	87381.79	85157.48	84982.32	82943.58	81937.56	80490.484	79860.41	79654.36	77821.766	76304.33	74305.77	73164.45	72339.62	70973.81	70235.12	68829.914	68407.29	66379.05	66215.95	65305.133	64037.03	62964.46	62518.234	60680.574	61464.945	59031.195	58750.26	57758.61	57199.09	56695.207	56347.83	54127.86	53712.523	53575.33	52385.55	51356.73
Delta Rn Sample Temperatures	60.0007	60.298634	60.596565	60.894497	61.19243	61.490364	61.788296	62.086227	62.38416	62.68209	62.980022	63.277954	63.57589	63.87382	64.17175	64.46968	64.76762	65.06555	65.36348	65.661415	65.95934	66.25728	66.55521	66.85314	67.15108	67.449005	67.74694	68.04487	68.342804	68.64073	68.93867	69.2366	69.53453	69.832466	70.130394	70.42833	70.72626	71.02419	71.32213	71.620056	71.91799	72.21592	72.513855	72.81178	73.10972	73.40765	73.70558	74.00351	74.301445	74.59938	74.89731	75.195244	75.49318	75.79111	76.089035	76.38697	76.684906	76.982834	77.28077	77.578705	77.87663	78.17456	78.472496	78.77043	79.06836	79.366295	79.66423	79.96216	80.260086	80.55802	80.85596	81.153885	81.45182	81.74975	82.04768	82.34561	82.64355	82.94148	83.23941	83.537346	83.83527	84.13321	84.43114	84.72907	85.02701	85.324936	85.62287	85.9208	86.218735	86.51666	86.8146	87.11253	87.41046	87.70839	88.006325	88.30426	88.60219	88.90012	89.19806	89.49599	89.793915	90.09185	90.389786	90.68771	90.98565	91.283585	91.58151	91.87944	92.177376	92.47531	92.77324	93.071175	93.36911	93.66704	93.964966	94.2629	94.56084
Delta Rn values	16603.387	16445.188	16242.522	15949.369	15559.81	15110.454	14659.3955	14255.729	13917.522	13629.037	13356.164	13069.48	12760.91	12445.389	12147.133	11881.543	11645.38	11421.797	11194.962	10962.131	10734.182	10525.391	10341.247	10173.92	10008.213	9833.349	9651.815	9478.259	9329.195	9209.95	9108.842	9002.326	8868.055	8697.021	8497.279	8288.052	8089.2974	7913.751	7765.8857	7646.495	7557.782	7503.33	7482.7275	7485.404	7489.98	7470.509	7406.967	7293.2295	7139.616	6968.658	6807.358	6677.9746	6590.3984	6539.0464	6506.186	6470.8237	6418.6025	6347.0293	6263.8	6172.2617	6077.1104	5991.689	5908.3784	5818.63	5722.669	5635.0312	5580.158	5577.961	5627.6143	5701.326	5754.008	5743.959	5652.2744	5489.6523	5288.36	5086.0396	4910.6265	4772.9556	4667.371	4577.2695	4482.003	4363.508	4212.05	4031.332	3841.8013	3678.9404	3583.5833	3584.552	3681.183	3836.9514	3991.3916	4085.8386	4088.2695	4002.909	3860.6165	3699.2886	3547.1685	3417.097	3310.1106	3221.994	3147.553	3081.6504	3019.3743	2956.5186	2890.048	2818.1755	2741.034	2662.5579	2591.6985	2539.678	2513.1445	2508.095	2510.2324	2502.3093	2472.9639	2420.8914	2353.1035
90	ySM995-H	o6183o6183	Target	80.70675
Sample Temperatures	60.0004	60.2169	60.5118	60.8133	61.1127	61.4181	61.7129	62.013	62.3123	62.6122	62.9112	63.2131	63.5118	63.8112	64.113	64.4098	64.712	65.0173	65.3125	65.6122	65.9097	66.2091	66.5145	66.8142	67.1162	67.4124	67.7143	68.0118	68.3136	68.6144	68.9123	69.2111	69.5144	69.8119	70.114	70.4113	70.7171	71.0106	71.3105	71.6116	71.9116	72.2162	72.5098	72.8173	73.1121	73.4128	73.7162	74.0168	74.3153	74.6161	74.9155	75.2173	75.5099	75.8167	76.1169	76.4191	76.7132	77.011	77.3131	77.6134	77.9163	78.2128	78.5125	78.815	79.1134	79.4128	79.7152	80.0121	80.3152	80.6161	80.9099	81.2116	81.5109	81.8101	82.1102	82.41	82.7109	83.0136	83.3146	83.6099	83.91	84.2144	84.5188	84.8138	85.1155	85.4113	85.715	86.0164	86.3097	86.6157	86.9145	87.2101	87.51	87.8149	88.1094	88.4101	88.7152	89.0104	89.3108	89.6094	89.9141	90.2161	90.5124	90.8093	91.1152	91.4091	91.7128	92.015	92.3172	92.6089	92.9129	93.2153	93.5142	93.8153	94.1152	94.409	94.7096
Rn values	3532887.8	3495008.0	3447999.8	3401342.2	3353128.5	3305637.0	3262340.0	3216422.0	3170050.0	3128518.5	3083200.5	3038514.0	2996248.0	2953813.5	2909003.2	2868055.8	2828737.8	2786323.2	2745218.0	2707140.8	2667669.5	2628738.5	2590563.8	2553973.8	2515409.5	2481494.0	2445639.0	2409608.8	2377980.0	2344101.2	2311087.8	2277723.5	2246823.0	2213243.2	2179392.8	2147094.5	2118542.8	2083842.6	2055032.2	2020880.9	1987017.1	1955646.8	1927197.9	1893678.1	1865151.5	1834126.9	1803395.9	1777809.0	1748074.9	1720661.8	1694362.0	1665361.6	1639085.1	1613231.5	1588620.8	1564682.0	1541485.5	1520592.9	1498150.4	1476022.6	1453799.9	1431858.8	1407899.4	1380868.1	1355457.9	1326843.6	1293845.0	1247243.4	1158034.2	963432.5	613227.9	267966.28	134631.1	113495.96	112532.95	108540.98	106974.34	105093.57	103154.6	101440.91	99189.46	96686.59	95682.84	94493.21	92719.48	91026.63	90467.93	88066.05	86738.734	85020.53	83719.64	81700.914	81264.12	79062.12	78286.61	77364.08	76494.93	74910.95	73339.08	72327.984	71861.18	69786.19	67867.36	66991.99	66168.04	65394.523	64100.547	63674.84	61986.18	61670.074	60703.555	59850.113	59407.1	57321.04	56545.44	56177.996	54651.324
Delta Rn Sample Temperatures	60.000397	60.298332	60.596264	60.8942	61.19213	61.490063	61.788	62.08593	62.383865	62.681797	62.97973	63.277664	63.575596	63.873528	64.17146	64.46939	64.76733	65.06526	65.36319	65.661125	65.95906	66.256996	66.554924	66.85286	67.150795	67.44872	67.74666	68.04459	68.34252	68.64046	68.93839	69.23633	69.534256	69.83219	70.13013	70.428055	70.72599	71.023926	71.32185	71.61979	71.917725	72.21565	72.51359	72.81152	73.10945	73.40739	73.70532	74.00325	74.301186	74.59912	74.89705	75.194984	75.49292	75.79085	76.08878	76.38672	76.68465	76.98258	77.28052	77.578445	77.87638	78.17432	78.47225	78.77018	79.068115	79.36605	79.66398	79.961914	80.25985	80.557785	80.85571	81.15365	81.451584	81.74951	82.04745	82.34538	82.64331	82.941246	83.23918	83.53711	83.835045	84.13298	84.43091	84.72884	85.02678	85.32471	85.62264	85.92058	86.218506	86.51644	86.81438	87.112305	87.41024	87.708176	88.0061	88.30404	88.601974	88.8999	89.19784	89.49577	89.7937	90.091644	90.38957	90.6875	90.98544	91.28337	91.5813	91.87924	92.17717	92.475105	92.77304	93.07097	93.368904	93.66684	93.96477	94.2627	94.56064
Delta Rn values	138346.84	138184.94	137835.58	137077.16	135862.9	134318.62	132654.03	131055.19	129619.78	128351.82	127196.67	126083.84	124955.89	123782.08	122556.51	121288.41	119988.19	118662.27	117308.82	115921.37	114493.34	113020.01	111501.59	109948.484	108382.984	106839.9	105364.63	104005.484	102804.65	101785.15	100944.66	100257.33	99685.69	99198.734	98782.055	98434.125	98147.17	97888.73	97598.49	97206.21	96658.24	95935.39	95050.69	94035.76	92927.21	91720.87	90234.44	88749.21	87267.49	85757.67	84162.86	82429.54	80542.94	78552.16	76574.414	74781.64	73379.44	72602.664	72750.13	74295.625	78089.75	85639.445	97853.65	116291.81	144848.05	184967.16	235206.66	289906.2	339340.1	372039.66	378767.2	356340.8	309191.47	247677.75	184068.25	128359.16	84362.09	48582.586	27108.895	15537.594	9874.547	7292.5625	6133.75	5579.039	5288.672	5142.883	5095.836	5111.6797	5148.617	5165.6797	5134.8047	5048.2734	4918.25	4770.2344	4633.617	4532.4688	4478.883	4470.9766	4494.9453	4529.4297	4549.664	4532.375	4462.2656	4338.672	4177.211	4003.8125	3844.0703	3714.961	3623.4062	3569.3828	3548.3906	3550.6328	3559.7422	3555.0078	3518.5469	3443.039	3334.9922
91	ySM995-H	o6183o6183	Target	80.70675
Sample Temperatures	60.0004	60.2169	60.5118	60.8133	61.1127	61.4181	61.7129	62.013	62.3123	62.6122	62.9112	63.2131	63.5118	63.8112	64.113	64.4098	64.712	65.0173	65.3125	65.6122	65.9097	66.2091	66.5145	66.8142	67.1162	67.4124	67.7143	68.0118	68.3136	68.6144	68.9123	69.2111	69.5144	69.8119	70.114	70.4113	70.7171	71.0106	71.3105	71.6116	71.9116	72.2162	72.5098	72.8173	73.1121	73.4128	73.7162	74.0168	74.3153	74.6161	74.9155	75.2173	75.5099	75.8167	76.1169	76.4191	76.7132	77.011	77.3131	77.6134	77.9163	78.2128	78.5125	78.815	79.1134	79.4128	79.7152	80.0121	80.3152	80.6161	80.9099	81.2116	81.5109	81.8101	82.1102	82.41	82.7109	83.0136	83.3146	83.6099	83.91	84.2144	84.5188	84.8138	85.1155	85.4113	85.715	86.0164	86.3097	86.6157	86.9145	87.2101	87.51	87.8149	88.1094	88.4101	88.7152	89.0104	89.3108	89.6094	89.9141	90.2161	90.5124	90.8093	91.1152	91.4091	91.7128	92.015	92.3172	92.6089	92.9129	93.2153	93.5142	93.8153	94.1152	94.409	94.7096
Rn values	5334914.0	5276313.0	5219063.5	5157793.0	5092431.5	5038675.5	4983912.5	4920019.5	4865484.0	4809806.0	4748755.5	4701520.0	4645959.5	4593477.0	4534460.0	4482041.0	4430729.0	4381136.5	4322845.0	4284122.5	4222797.0	4178737.5	4134554.2	4081206.2	4038327.8	3992029.8	3945843.5	3900495.0	3855440.0	3812659.5	3770693.5	3732769.0	3693783.0	3653342.0	3611848.2	3566457.0	3530963.8	3491434.5	3450213.5	3410168.2	3372850.8	3330180.2	3289864.2	3253231.0	3213208.2	3174690.8	3137701.5	3102749.5	3068054.0	3032449.2	3000404.8	2966963.2	2935348.5	2905648.0	2879211.8	2852176.0	2827954.5	2804233.8	2782192.0	2754741.2	2727805.2	2700777.5	2667332.0	2629097.2	2587387.8	2533475.8	2460414.8	2349873.2	2136586.0	1706805.0	1046770.7	454266.38	184005.06	129125.64	122848.97	117907.02	116210.88	114541.88	111586.555	110074.695	107912.79	107022.31	104463.38	103559.11	99852.92	98004.72	96106.61	95028.086	92843.125	90624.88	89122.87	89417.67	86349.39	86149.055	85121.516	83183.51	81530.61	79675.63	78534.016	76464.27	76815.47	74751.625	73460.49	72614.93	72229.86	70613.375	69490.48	68144.12	67323.7	66411.81	65005.2	65455.27	63299.766	62660.28	61195.13	60094.727	58567.227
Delta Rn Sample Temperatures	60.000397	60.298332	60.596264	60.8942	61.19213	61.490063	61.788	62.08593	62.383865	62.681797	62.97973	63.277664	63.575596	63.873528	64.17146	64.46939	64.76733	65.06526	65.36319	65.661125	65.95906	66.256996	66.554924	66.85286	67.150795	67.44872	67.74666	68.04459	68.34252	68.64046	68.93839	69.23633	69.534256	69.83219	70.13013	70.428055	70.72599	71.023926	71.32185	71.61979	71.917725	72.21565	72.51359	72.81152	73.10945	73.40739	73.70532	74.00325	74.301186	74.59912	74.89705	75.194984	75.49292	75.79085	76.08878	76.38672	76.68465	76.98258	77.28052	77.578445	77.87638	78.17432	78.47225	78.77018	79.068115	79.36605	79.66398	79.961914	80.25985	80.557785	80.85571	81.15365	81.451584	81.74951	82.04745	82.34538	82.64331	82.941246	83.23918	83.53711	83.835045	84.13298	84.43091	84.72884	85.02678	85.32471	85.62264	85.92058	86.218506	86.51644	86.81438	87.112305	87.41024	87.708176	88.0061	88.30404	88.601974	88.8999	89.19784	89.49577	89.7937	90.091644	90.38957	90.6875	90.98544	91.28337	91.5813	91.87924	92.17717	92.475105	92.77304	93.07097	93.368904	93.66684	93.96477	94.2627	94.56064
Delta Rn values	183610.1	183125.84	182264.03	180731.84	178519.47	175854.72	173051.84	170363.48	167923.28	165773.44	163903.67	162269.81	160791.03	159359.06	157866.25	156244.1	154474.97	152581.95	150602.98	148579.38	146550.86	144554.62	142614.5	140727.2	138853.34	136926.73	134889.42	132733.67	130531.19	128426.9	126588.48	125133.836	124082.59	123356.695	122829.57	122389.57	121976.414	121569.33	121153.23	120687.734	120104.07	119320.266	118269.8	116856.2	115037.52	112921.83	110555.57	107975.58	105192.86	102191.86	98955.625	95506.29	91945.23	88480.39	85422.97	83168.9	82176.41	82988.17	86338.836	93396.2	106154.82	126940.945	159208.53	209363.47	282270.2	379515.8	496064.0	618066.2	723960.4	789870.75	797868.6	743316.06	637266.94	502387.44	364533.03	244360.66	152702.1	88027.13	46827.53	24504.086	13628.633	8859.164	6965.953	6259.5938	5967.2812	5784.039	5612.664	5432.8047	5244.164	5050.258	4860.7344	4695.0312	4577.1016	4522.5	4526.133	4559.922	4582.828	4558.336	4469.742	4325.0156	4149.992	3975.5078	3825.9219	3713.4297	3637.1016	3585.4766	3542.0234	3493.3438	3436.8906	3383.5547	3351.8438	3356.4062	3397.6172	3458.9375	3514.0156	3539.625	3526.6562
92	ySM995-H	o6183o6183	Target	80.70649,94.26221
Sample Temperatures	60.0005	60.217	60.5127	60.8133	61.1143	61.4185	61.7134	62.0162	62.3136	62.6134	62.9129	63.213	63.5166	63.8125	64.1142	64.4114	64.7134	65.0214	65.3137	65.6134	65.9119	66.2098	66.5162	66.8151	67.1163	67.416	67.7151	68.0127	68.3138	68.6145	68.9122	69.2122	69.5151	69.8134	70.1139	70.4126	70.7174	71.0112	71.3137	71.6133	71.9115	72.2174	72.5121	72.8175	73.1131	73.4159	73.7174	74.0184	74.3163	74.6219	74.9148	75.2203	75.5111	75.8176	76.1179	76.4213	76.7106	77.0145	77.315	77.6149	77.918	78.2131	78.5144	78.8114	79.1106	79.4117	79.7162	80.0121	80.315	80.6172	80.9139	81.2123	81.5119	81.8125	82.1134	82.4135	82.7117	83.0178	83.3155	83.6126	83.9115	84.217	84.5172	84.8135	85.1172	85.4118	85.7163	86.0165	86.3124	86.6158	86.9151	87.2114	87.515	87.8156	88.1138	88.41	88.7149	89.0094	89.313	89.6093	89.9168	90.2149	90.5116	90.8103	91.1159	91.4134	91.7126	92.0193	92.3156	92.6099	92.9158	93.2156	93.5154	93.8149	94.1157	94.4139	94.7091
Rn values	680782.8	665801.06	648709.06	629505.1	609704.56	593878.0	575933.5	558715.1	543384.56	526645.7	512512.97	498555.56	483243.03	467912.94	456167.0	441203.38	430518.0	417782.22	404396.62	392567.1	382431.34	371894.53	361618.5	350385.56	341139.0	331518.47	323073.06	313889.88	303987.3	296970.03	288928.84	281863.25	274218.66	268030.56	259518.42	252857.42	246189.67	241244.73	234363.19	229603.16	222990.05	218214.12	213372.12	207450.28	202924.25	198375.72	193312.33	188896.4	184373.97	181030.22	177703.67	174712.39	170496.8	167334.25	162392.02	159523.78	155477.88	154695.78	151668.06	148665.25	145477.83	143961.33	140055.0	137765.52	134418.45	134224.28	131014.24	130162.36	126545.71	123705.86	121048.266	117977.74	115919.02	112677.7	111868.39	109577.125	107388.83	106180.05	103280.5	103107.02	100869.11	99282.695	97713.88	96943.9	95460.57	92458.45	90485.64	89938.29	88145.49	85834.016	85255.27	83231.21	83005.766	81070.98	79935.71	79740.23	78078.13	75915.445	75892.51	75222.14	73333.91	72865.44	70466.8	69640.8	68411.53	67928.07	67680.49	66658.7	64244.445	64072.324	63599.105	62997.812	61231.207	61120.04	59885.125	58707.562	56933.86
Delta Rn Sample Temperatures	60.0005	60.298428	60.596355	60.894283	61.19221	61.49014	61.788067	62.085995	62.383923	62.68185	62.97978	63.277706	63.575634	63.87356	64.17149	64.46942	64.76735	65.06528	65.363205	65.66113	65.95906	66.25699	66.55492	66.852844	67.15077	67.4487	67.74663	68.044556	68.34248	68.64041	68.93834	69.23627	69.534195	69.83212	70.13005	70.42798	70.72591	71.023834	71.32176	71.61969	71.91762	72.215546	72.51347	72.8114	73.10933	73.40726	73.705185	74.00311	74.30104	74.59897	74.8969	75.194824	75.49275	75.79068	76.08861	76.386536	76.68446	76.98239	77.28032	77.57825	77.876175	78.1741	78.47203	78.76996	79.06789	79.365814	79.66374	79.96167	80.2596	80.557526	80.85545	81.15338	81.45131	81.74924	82.047165	82.34509	82.64302	82.94095	83.23888	83.536804	83.83473	84.13266	84.43059	84.728516	85.02644	85.32437	85.6223	85.92023	86.218155	86.51608	86.81401	87.11194	87.40987	87.707794	88.00572	88.30365	88.60158	88.899506	89.19743	89.49536	89.79329	90.09122	90.389145	90.68707	90.985	91.28293	91.58086	91.878784	92.17671	92.47464	92.77257	93.070496	93.36842	93.66635	93.96428	94.26221	94.560135
Delta Rn values	62986.594	62169.08	61300.297	60224.914	58875.96	57288.305	55562.9	53812.53	52121.72	50531.484	49043.78	47635.93	46277.92	44947.383	43634.664	42337.484	41053.164	39776.523	38505.562	37247.844	36019.406	34836.082	33704.31	32618.594	31565.205	30528.348	29496.26	28467.207	27453.178	26477.037	25561.95	24716.555	23927.6	23165.793	22402.336	21625.305	20844.781	20084.51	19367.832	18706.71	18099.082	17532.336	16987.79	16444.695	15883.906	15293.492	14676.051	14053.23	13462.202	12941.274	12509.678	12153.543	11828.707	11482.443	11082.113	10633.725	10177.557	9764.158	9425.754	9153.816	8918.921	8692.252	8454.367	8219.189	8028.3447	7927.818	7938.76	8039.328	8167.994	8247.248	8214.129	8042.1724	7745.4873	7366.5195	6955.9053	6555.2515	6189.411	5868.8486	5596.999	5376.353	5209.6567	5096.743	5030.221	4994.268	4968.37	4934.003	4879.713	4800.841	4695.742	4563.4507	4405.725	4231.039	4054.9478	3895.129	3764.376	3666.752	3599.795	3559.7793	3544.5312	3549.7075	3562.185	3558.4917	3513.933	3417.588	3281.4575	3134.4097	3004.974	2906.4897	2835.9272	2785.0986	2752.296	2743.5298	2763.4463	2805.224	2848.7783	2869.212	2849.8213
93	H2O	o6183o6183	Target	92.47464,86.06919,80.85545
Sample Temperatures	60.0005	60.217	60.5127	60.8133	61.1143	61.4185	61.7134	62.0162	62.3136	62.6134	62.9129	63.213	63.5166	63.8125	64.1142	64.4114	64.7134	65.0214	65.3137	65.6134	65.9119	66.2098	66.5162	66.8151	67.1163	67.416	67.7151	68.0127	68.3138	68.6145	68.9122	69.2122	69.5151	69.8134	70.1139	70.4126	70.7174	71.0112	71.3137	71.6133	71.9115	72.2174	72.5121	72.8175	73.1131	73.4159	73.7174	74.0184	74.3163	74.6219	74.9148	75.2203	75.5111	75.8176	76.1179	76.4213	76.7106	77.0145	77.315	77.6149	77.918	78.2131	78.5144	78.8114	79.1106	79.4117	79.7162	80.0121	80.315	80.6172	80.9139	81.2123	81.5119	81.8125	82.1134	82.4135	82.7117	83.0178	83.3155	83.6126	83.9115	84.217	84.5172	84.8135	85.1172	85.4118	85.7163	86.0165	86.3124	86.6158	86.9151	87.2114	87.515	87.8156	88.1138	88.41	88.7149	89.0094	89.313	89.6093	89.9168	90.2149	90.5116	90.8103	91.1159	91.4134	91.7126	92.0193	92.3156	92.6099	92.9158	93.2156	93.5154	93.8149	94.1157	94.4139	94.7091
Rn values	660458.9	646069.1	628600.1	610386.2	591352.3	575388.0	557561.75	542550.7	528802.7	515009.53	498106.0	483203.88	467970.9	453698.4	439258.9	429058.8	416260.8	405039.78	391847.72	380618.5	370467.22	360033.47	349683.75	339386.56	328919.4	320368.5	311020.1	303847.47	296260.75	286508.0	278666.84	271768.88	264055.6	258837.48	249800.8	244359.48	237004.08	233553.69	225713.97	220790.33	215919.2	207664.39	204139.11	199497.42	196069.8	189353.77	186410.47	181641.69	177452.44	173621.98	169260.81	165325.22	162593.03	159941.1	156888.89	153457.66	149239.94	147217.92	143864.42	139949.3	137747.56	135662.7	132273.44	130495.15	127311.89	124852.1	123201.49	120052.37	119942.79	115583.91	114183.086	112511.336	108631.29	105189.86	104612.234	102569.69	101032.54	98151.83	97219.57	95579.53	93558.91	92251.73	90256.43	89252.6	87476.09	86019.98	85624.75	83275.29	80753.73	78549.05	78727.73	77430.55	75996.16	74865.04	73261.086	71858.266	70871.23	68525.836	69268.39	67203.93	66742.65	66967.4	63334.875	63050.78	62748.383	61689.863	61438.047	60173.53	58439.766	58170.125	56030.32	55659.164	54646.3	54717.316	52291.254	52649.76	52370.24
Delta Rn Sample Temperatures	60.0005	60.298428	60.596355	60.894283	61.19221	61.49014	61.788067	62.085995	62.383923	62.68185	62.97978	63.277706	63.575634	63.87356	64.17149	64.46942	64.76735	65.06528	65.363205	65.66113	65.95906	66.25699	66.55492	66.852844	67.15077	67.4487	67.74663	68.044556	68.34248	68.64041	68.93834	69.23627	69.534195	69.83212	70.13005	70.42798	70.72591	71.023834	71.32176	71.61969	71.91762	72.215546	72.51347	72.8114	73.10933	73.40726	73.705185	74.00311	74.30104	74.59897	74.8969	75.194824	75.49275	75.79068	76.08861	76.386536	76.68446	76.98239	77.28032	77.57825	77.876175	78.1741	78.47203	78.76996	79.06789	79.365814	79.66374	79.96167	80.2596	80.557526	80.85545	81.15338	81.45131	81.74924	82.047165	82.34509	82.64302	82.94095	83.23888	83.536804	83.83473	84.13266	84.43059	84.728516	85.02644	85.32437	85.6223	85.92023	86.218155	86.51608	86.81401	87.11194	87.40987	87.707794	88.00572	88.30365	88.60158	88.899506	89.19743	89.49536	89.79329	90.09122	90.389145	90.68707	90.985	91.28293	91.58086	91.878784	92.17671	92.47464	92.77257	93.070496	93.36842	93.66635	93.96428	94.26221	94.560135
Delta Rn values	58807.535	58097.273	57278.51	56203.41	54838.76	53278.656	51691.01	50229.668	48962.926	47853.066	46790.203	45657.535	44391.176	43003.742	41565.14	40158.15	38838.086	37618.266	36480.434	35395.664	34337.543	33285.598	32225.535	31153.066	30079.848	29031.809	28036.902	27109.598	26243.105	25416.133	24607.266	23805.652	23012.076	22234.664	21484.535	20773.66	20110.95	19495.012	18909.707	18328.703	17729.746	17109.332	16485.625	15887.506	15336.688	14835.518	14367.015	13904.888	13427.365	12928.912	12425.322	11949.108	11535.891	11206.77	10956.888	10757.153	10567.752	10355.385	10104.909	9804.439	9447.778	9092.956	8755.237	8442.717	8162.4927	7927.3687	7755.234	7659.973	7637.8823	7659.4746	7673.578	7624.1816	7473.129	7216.0156	6882.0703	6518.2314	6167.481	5854.0054	5580.6865	5336.2354	5106.1836	4883.261	4674.4956	4501.71	4391.974	4359.453	4389.257	4436.9487	4449.239	4393.829	4276.944	4134.634	4004.9941	3902.4639	3812.293	3705.8018	3563.63	3390.3418	3212.0044	3059.2437	2947.7197	2869.982	2804.7852	2736.9849	2671.5488	2629.6587	2629.586	2667.983	2716.7085	2737.46	2703.2651	2612.224	2486.3438	2358.6987	2257.9995	2198.7456	2179.3452
94	H2O	o6183o6183	Target	80.85708
Sample Temperatures	60.0005	60.2168	60.5118	60.8138	61.1138	61.4175	61.7126	62.0124	62.3129	62.6128	62.9121	63.2135	63.5128	63.8122	64.1144	64.4144	64.7136	65.0183	65.3139	65.6146	65.9106	66.2099	66.5122	66.8125	67.1165	67.4093	67.7153	68.0126	68.3117	68.6126	68.9132	69.211	69.5148	69.8122	70.1111	70.4127	70.7152	71.0149	71.31	71.6093	71.9124	72.2169	72.5124	72.8174	73.1139	73.4142	73.717	74.0173	74.3162	74.6173	74.9158	75.2181	75.5111	75.8179	76.1168	76.4193	76.7116	77.0117	77.3116	77.6112	77.9177	78.2132	78.5138	78.8115	79.1111	79.4118	79.7164	80.0122	80.3159	80.6167	80.9137	81.2129	81.5107	81.8131	82.1102	82.4104	82.7104	83.0138	83.3147	83.6104	83.9111	84.217	84.5166	84.8108	85.1142	85.414	85.7179	86.0146	86.3114	86.617	86.9156	87.2116	87.5119	87.8156	88.1111	88.414	88.7154	89.0112	89.3108	89.6107	89.9153	90.2159	90.5145	90.8107	91.1181	91.4114	91.7128	92.0158	92.3146	92.6117	92.9145	93.2146	93.517	93.8173	94.1152	94.4101	94.7118
Rn values	3855351.5	3818983.5	3771618.2	3723877.2	3681695.5	3632787.2	3584994.8	3542341.5	3497643.0	3453595.5	3414828.2	3369146.8	3325625.2	3284974.8	3240597.8	3202235.5	3163212.5	3122343.8	3082773.8	3040997.5	3004191.8	2968816.0	2927726.0	2891413.5	2853848.2	2819736.0	2780389.5	2744741.2	2710570.5	2675293.5	2640608.0	2607912.5	2576627.8	2544095.2	2508739.2	2476514.2	2444452.8	2411569.2	2379360.5	2345250.0	2314880.5	2283907.0	2252342.0	2220908.5	2188579.0	2156901.5	2127224.5	2097439.2	2065817.2	2033917.2	2001596.5	1971315.0	1941287.1	1911127.1	1884327.6	1857215.9	1829316.0	1804965.2	1780307.5	1754288.2	1727398.9	1707531.6	1683407.8	1651910.0	1626612.8	1591622.9	1552904.1	1498324.5	1386142.9	1149773.0	732968.94	320645.8	146865.14	119520.73	116840.63	113650.11	112102.06	110304.51	108426.73	106225.195	104437.44	102137.05	100389.62	99193.02	97379.984	95685.05	94518.9	92677.77	91015.59	89785.08	88311.74	86732.49	85296.63	84225.08	84401.49	83021.9	81759.6	78773.64	77525.34	77315.266	75093.39	76029.805	73040.26	71859.414	71867.31	70437.21	69528.97	68885.95	67842.38	65938.59	65468.66	65173.69	64202.92	63820.383	60870.383	61280.902	59928.297
Delta Rn Sample Temperatures	60.0005	60.29845	60.596405	60.894356	61.192307	61.490257	61.788208	62.08616	62.38411	62.68206	62.98001	63.27796	63.575912	63.873863	64.171814	64.469765	64.767715	65.06567	65.36362	65.661575	65.95952	66.25748	66.55543	66.85338	67.15133	67.44928	67.74723	68.04518	68.34313	68.64108	68.93903	69.236984	69.534935	69.832886	70.13084	70.42879	70.72674	71.02469	71.32264	71.62059	71.91854	72.21649	72.51445	72.81239	73.11035	73.408295	73.70625	74.0042	74.302155	74.600105	74.898056	75.19601	75.49396	75.79191	76.08986	76.38781	76.68576	76.98371	77.28166	77.57961	77.87756	78.175514	78.473465	78.771416	79.06937	79.367325	79.66527	79.96323	80.26117	80.55913	80.85708	81.15503	81.45298	81.75093	82.04888	82.34683	82.64478	82.94273	83.240685	83.538635	83.836586	84.13454	84.43249	84.73044	85.02839	85.32634	85.62429	85.92224	86.2202	86.51814	86.8161	87.114044	87.412	87.709946	88.007904	88.30585	88.603806	88.90176	89.19971	89.49766	89.79561	90.09356	90.39151	90.68946	90.98741	91.28536	91.58331	91.88126	92.179214	92.47717	92.775116	93.073074	93.37102	93.668976	93.96692	94.26488	94.56282
Delta Rn values	142279.53	142114.08	141858.28	141249.72	140177.8	138705.2	137009.73	135289.48	133691.33	132274.53	131017.836	129854.82	128717.59	127571.84	126421.69	125290.6	124193.47	123124.64	122067.31	121011.3	119961.016	118928.36	117922.25	116933.45	115936.44	114899.84	113799.01	112633.69	111437.42	110273.06	109215.65	108324.72	107622.484	107085.93	106659.23	106275.7	105880.805	105446.13	104971.82	104480.5	104004.62	103571.09	103192.27	102868.92	102593.61	102287.04	102017.336	101720.75	101288.305	100589.78	99516.85	98027.17	96163.234	94040.65	91819.56	89681.27	87825.766	86511.54	86147.92	87459.17	91732.836	101123.61	114607.59	136952.9	171618.9	220196.03	280837.3	346734.97	406320.78	445994.8	454783.56	428838.7	373301.84	300370.75	224599.25	157951.38	106910.8	61641.02	33457.414	18251.836	10843.203	7523.203	6088.9297	5431.9375	5080.5156	4866.2344	4733.5703	4652.4297	4590.328	4514.336	4403.922	4262.2656	4117.9688	4012.3516	3976.8203	4011.6328	4081.4531	4133.1875	4125.078	4046.8516	3918.0234	3769.3906	3624.5938	3494.2578	3381.3594	3287.4453	3212.9922	3154.3594	3104.2969	3057.9219	3018.3516	2994.8047	2993.2031	3007.539	3020.8594	3015.6953	2985.414
95	H2O	o6183o6183	Target	80.85708
Sample Temperatures	60.0005	60.2168	60.5118	60.8138	61.1138	61.4175	61.7126	62.0124	62.3129	62.6128	62.9121	63.2135	63.5128	63.8122	64.1144	64.4144	64.7136	65.0183	65.3139	65.6146	65.9106	66.2099	66.5122	66.8125	67.1165	67.4093	67.7153	68.0126	68.3117	68.6126	68.9132	69.211	69.5148	69.8122	70.1111	70.4127	70.7152	71.0149	71.31	71.6093	71.9124	72.2169	72.5124	72.8174	73.1139	73.4142	73.717	74.0173	74.3162	74.6173	74.9158	75.2181	75.5111	75.8179	76.1168	76.4193	76.7116	77.0117	77.3116	77.6112	77.9177	78.2132	78.5138	78.8115	79.1111	79.4118	79.7164	80.0122	80.3159	80.6167	80.9137	81.2129	81.5107	81.8131	82.1102	82.4104	82.7104	83.0138	83.3147	83.6104	83.9111	84.217	84.5166	84.8108	85.1142	85.414	85.7179	86.0146	86.3114	86.617	86.9156	87.2116	87.5119	87.8156	88.1111	88.414	88.7154	89.0112	89.3108	89.6107	89.9153	90.2159	90.5145	90.8107	91.1181	91.4114	91.7128	92.0158	92.3146	92.6117	92.9145	93.2146	93.517	93.8173	94.1152	94.4101	94.7118
Rn values	3376953.2	3345462.5	3304642.0	3263179.0	3216416.2	3177289.5	3137838.5	3098537.8	3058633.0	3017431.5	2976438.8	2937085.8	2897498.8	2859813.5	2820464.8	2782588.8	2744800.8	2709505.2	2673779.2	2638142.5	2599524.2	2568066.2	2531628.8	2496804.0	2463617.2	2428619.5	2396849.5	2362287.0	2329673.0	2298833.8	2264779.2	2234333.8	2203379.8	2172897.2	2142898.2	2110555.0	2080473.5	2052116.1	2022189.8	1992913.1	1965255.9	1936185.4	1908743.9	1880913.8	1851361.1	1823927.5	1796599.4	1766026.0	1736079.0	1707463.6	1679614.8	1649420.5	1622359.1	1598271.9	1569275.0	1545485.6	1518643.0	1492953.8	1467738.9	1443336.9	1416758.1	1394606.4	1371259.6	1343969.1	1318241.2	1286135.0	1246889.2	1184217.4	1095853.8	972885.2	765181.75	464623.16	215571.03	117804.77	104281.97	100874.61	99394.45	98348.73	96978.99	94227.22	92713.61	90168.74	87434.695	88408.7	84191.19	84728.63	83249.875	81550.42	79234.12	78737.8	78218.85	75717.54	74217.086	74532.79	72620.65	72063.45	69552.1	67727.35	67248.69	67663.52	64326.332	64005.1	62453.77	60244.062	60659.68	59819.168	59321.895	58384.85	57458.65	56679.867	54978.242	55022.387	53718.79	52469.0	50893.637	51874.047	50757.168
Delta Rn Sample Temperatures	60.0005	60.29845	60.596405	60.894356	61.192307	61.490257	61.788208	62.08616	62.38411	62.68206	62.98001	63.27796	63.575912	63.873863	64.171814	64.469765	64.767715	65.06567	65.36362	65.661575	65.95952	66.25748	66.55543	66.85338	67.15133	67.44928	67.74723	68.04518	68.34313	68.64108	68.93903	69.236984	69.534935	69.832886	70.13084	70.42879	70.72674	71.02469	71.32264	71.62059	71.91854	72.21649	72.51445	72.81239	73.11035	73.408295	73.70625	74.0042	74.302155	74.600105	74.898056	75.19601	75.49396	75.79191	76.08986	76.38781	76.68576	76.98371	77.28166	77.57961	77.87756	78.175514	78.473465	78.771416	79.06937	79.367325	79.66527	79.96323	80.26117	80.55913	80.85708	81.15503	81.45298	81.75093	82.04888	82.34683	82.64478	82.94273	83.240685	83.538635	83.836586	84.13454	84.43249	84.73044	85.02839	85.32634	85.62429	85.92224	86.2202	86.51814	86.8161	87.114044	87.412	87.709946	88.007904	88.30585	88.603806	88.90176	89.19971	89.49766	89.79561	90.09356	90.39151	90.68946	90.98741	91.28536	91.58331	91.88126	92.179214	92.47717	92.775116	93.073074	93.37102	93.668976	93.96692	94.26488	94.56282
Delta Rn values	136650.97	136593.05	136390.47	135781.23	134709.47	133324.06	131865.4	130523.05	129354.48	128300.734	127254.72	126129.2	124887.21	123540.97	122132.38	120715.06	119336.98	118029.55	116801.13	115638.43	114519.84	113426.22	112346.336	111274.5	110207.03	109138.766	108061.3	106970.48	105869.07	104771.11	103698.59	102672.57	101700.7	100770.2	99852.125	98918.695	97960.9	96997.92	96074.55	95249.17	94578.125	94100.89	93817.98	93763.01	93884.8	94091.14	94246.55	94239.11	93953.99	93314.65	92346.9	91133.59	89795.93	88455.56	87204.68	86100.445	85195.91	84603.586	84587.914	85679.48	88804.7	95291.98	106284.47	124547.14	152364.11	191184.44	240381.34	296020.4	350373.6	392969.75	413390.62	404971.47	367676.7	308514.53	239089.34	171512.0	114714.01	70535.6	40136.105	22273.469	12810.992	8219.133	6097.8984	5092.2734	4562.0312	4253.7344	4075.8438	3982.9297	3936.3828	3903.4375	3865.9688	3823.836	3789.3047	3775.4922	3785.1328	3806.664	3821.0547	3814.1562	3783.3672	3732.0312	3657.3516	3545.6016	3382.0625	3168.4922	2932.375	2718.8047	2569.2812	2502.2031	2506.6172	2550.3672	2594.8125	2607.5938	2569.8594	2479.2969	2349.6328	2205.6484	2073.25
```
