## Supplementary material for "A toolbox of Stable Integration Vectors (SIV) in the fission yeast *Schizosaccharomyces pombe*": Source data: messages.log (part 1 of 6)

```
Debug 1549362730.989 Creating Leaf 'RETurn'
Debug 1549362730.989 Class 'RETurn' instance 'RETurn' created with cached parameter list
Info 1549362730.992 <quote.message>
	STAGe -repeat=1 1 _HOLD_1 <multiline.stage>
		STEP 1 <multiline.step>
			RAMP  -rate=35.53010536476952 50.0 50.0 50.0 50.0 50.0 50.0
			HOLD  120 
		</multiline.step>
		STEP 2 <multiline.step>
			RAMP  -rate=35.53010536476952 95.0 95.0 95.0 95.0 95.0 95.0
			HOLD  120 
		</multiline.step>
	</multiline.stage>
	STAGe -repeat=40 2 _PCR_2 <multiline.stage>
		STEP 1 <multiline.step>
			RAMP  -rate=35.53010536476952 95.0 95.0 95.0 95.0 95.0 95.0
			HOLD  15 
		</multiline.step>
		STEP 2 <multiline.step>
			RAMP  -rate=46.44631139089433 60.0 60.0 60.0 60.0 60.0 60.0
			HACFILT  m1,x1,quant m2,x2,quant m3,x3,quant m4,x4,quant m5,x5,quant
			HoldAndCollect -pcr=true -Quant=True -Tiff=False 60 
		</multiline.step>
	</multiline.stage>
	STAGe -repeat=1 3 _Dissociate_3 <multiline.stage>
		STEP 1 <multiline.step>
			RAMP  -rate=35.53010536476952 95.0 95.0 95.0 95.0 95.0 95.0
			HACFILT  m1,x1,quant m2,x2,quant m3,x3,quant m4,x4,quant m5,x5,quant
			HoldAndCollect -Quant=True -Tiff=False 15 
		</multiline.step>
		STEP 2 <multiline.step>
			RAMP  -rate=46.44631139089433 60.0 60.0 60.0 60.0 60.0 60.0
			HACFILT  m1,x1,quant m2,x2,quant m3,x3,quant m4,x4,quant m5,x5,quant
			HoldAndCollect -Quant=True -Tiff=False 60 
		</multiline.step>
		STEP 3 <multiline.step>
			RACFILT  m1,x1,quant
			RampAndCollect -mode=stepandhold -Holdtime=5 -CollectionPoint=3.3333333333333335 -Quant=True -Tiff=False 95.0 95.0 95.0 95.0 95.0 95.0
			HOLD  15 
		</multiline.step>
	</multiline.stage>
</quote.message>
Debug 1549362731.002 S: NEXT RP -CoverTemperature=105.0 -SampleVolume=10.0 20190205CalibrationCurve 20190205CalibrationCurve
Debug 1549362731.018 C: ACCess OBSERVER
Info 1549362731.017 Instrument Version:    1.3.2
Info 1549362731.019 Access notification: [System] Access -sessionid=2006 -level=Observer -exclusive=False
System 1549362731.021 Access -sessionid=2006 -level=Observer -exclusive=False
Debug 1549362731.021 S: OK ACCess OBSERVER
Info 1549362731.020 Messages.log Version:  1.1
Info 1549362731.024 Instrument Name:       272510497
Info 1549362731.057 Instrument Properties: -product=QuantStudio3_5 -serialNumber=272510497 -hostname=appletini -subsystems=TBC:Board1,TBC:Board2,TBC:Board3,TBC:Board4,TBC:Board5,TBC:Board6,TBC:Board7,Optics,LED -version=1.3.2.B03 -ready=True
Debug 1549362731.059 Creating Leaf 'CPU?'
Debug 1549362731.059 Class 'CPU?' instance 'CPU_Query' created with new parameter list
Info 1549362731.061 CPU Properties:        
Debug 1549362731.062 Creating Leaf 'MEMory?'
Debug 1549362731.063 Class 'MEMory?' instance 'MEMory_Query' created with new parameter list
Info 1549362731.064 Memory Properties:     3682300 kB
Temperature 1549362731.073 -sample=31.2,31.1,31.3,31.3,31.1,31.3 -heatsink=32.1 -cover=104.9 -block=31.2,31.1,31.3,31.3,31.1,31.3
Debug 1549362731.102 C: CCONF? -section=maintenance ruo.roi.expiry
Debug 1549362731.105 S: OK CCONF? -section=maintenance ruo.roi.expiry 1571734474619
Info 1549362731.269 TBC Properties:        -hardwareVersion=1 -maxSampleVolume=100.0 -minSampleVolume=1.0 -blockDescription=96 wells perform -bootcodeVersion=1 -blockID=21 -lifeDegreesClimbed=137912 -firmwareID=0 -lifeCycleCount=3940 -runModes=Direct,Fast,Standard -blockSerial=17310626 -firmwareVersion=25
Debug 1549362731.271 Creating Leaf 'VERSion?'
Debug 1549362731.271 Class 'VERSion?' instance 'VERSion_Query' created with new parameter list
Debug 1549362731.272 Acquiring PA queue lock
Debug 1549362731.272 Acquired PA queue lock
Debug 1549362731.273 Released PA queue lock
Debug 1549362731.273 Acquiring palock[1] execution lock
Debug 1549362731.273 Acquired palock[1] execution lock
Debug 1549362731.302 C: CCONF? -section=maintenance ruo.background.expiry
Debug 1549362731.306 S: OK CCONF? -section=maintenance ruo.background.expiry 1571734474619
Debug 1549362731.309 C: CCONF? -section=maintenance ruo.uniformity.expiry
Debug 1549362731.312 S: OK CCONF? -section=maintenance ruo.uniformity.expiry 1571734474619
Debug 1549362731.314 C: CCONF? -section=maintenance ruo.puredye.expiry
Debug 1549362731.318 S: ERRor CCONF? -section=maintenance ruo.puredye.expiry [ParseError] -message="RETurn $(CONF? client maintenance ruo.puredye.expiry) <-- No such option in configuration file client, section maintenance: 'ruo.puredye.expiry'" --> In macro 'CCONF?', line 1 --> RETurn $(CONF? client maintenance ruo.puredye.expiry) <-- No such option in configuration file client, section maintenance: 'ruo.puredye.expiry'
Info 1549362731.318 Error in command from network client at 169.254.188.100:51102: CCONF? -section=maintenance ruo.puredye.expiry --> [ParseError] -message="RETurn $(CONF? client maintenance ruo.puredye.expiry) <-- No such option in configuration file client, section maintenance: 'ruo.puredye.expiry'" --> In macro 'CCONF?', line 1 --> RETurn $(CONF? client maintenance ruo.puredye.expiry) <-- No such option in configuration file client, section maintenance: 'ruo.puredye.expiry'
Debug 1549362731.320 C: CCONF? -section=maintenance ruo.normalization.expiry
Debug 1549362731.323 S: ERRor CCONF? -section=maintenance ruo.normalization.expiry [ParseError] -message="RETurn $(CONF? client maintenance ruo.normalization.expiry) <-- No such option in configuration file client, section maintenance: 'ruo.normalization.expiry'" --> In macro 'CCONF?', line 1 --> RETurn $(CONF? client maintenance ruo.normalization.expiry) <-- No such option in configuration file client, section maintenance: 'ruo.normalization.expiry'
Info 1549362731.324 Error in command from network client at 169.254.188.100:51102: CCONF? -section=maintenance ruo.normalization.expiry --> [ParseError] -message="RETurn $(CONF? client maintenance ruo.normalization.expiry) <-- No such option in configuration file client, section maintenance: 'ruo.normalization.expiry'" --> In macro 'CCONF?', line 1 --> RETurn $(CONF? client maintenance ruo.normalization.expiry) <-- No such option in configuration file client, section maintenance: 'ruo.normalization.expiry'
Debug 1549362731.326 C: CCONF? -section=maintenance ruo.cm.expiry
Debug 1549362731.330 S: ERRor CCONF? -section=maintenance ruo.cm.expiry [ParseError] -message="RETurn $(CONF? client maintenance ruo.cm.expiry) <-- No such option in configuration file client, section maintenance: 'ruo.cm.expiry'" --> In macro 'CCONF?', line 1 --> RETurn $(CONF? client maintenance ruo.cm.expiry) <-- No such option in configuration file client, section maintenance: 'ruo.cm.expiry'
Info 1549362731.330 Error in command from network client at 169.254.188.100:51102: CCONF? -section=maintenance ruo.cm.expiry --> [ParseError] -message="RETurn $(CONF? client maintenance ruo.cm.expiry) <-- No such option in configuration file client, section maintenance: 'ruo.cm.expiry'" --> In macro 'CCONF?', line 1 --> RETurn $(CONF? client maintenance ruo.cm.expiry) <-- No such option in configuration file client, section maintenance: 'ruo.cm.expiry'
Debug 1549362731.333 C: CCONF? -section=maintenance ruo.rnasep.expiry
Debug 1549362731.336 S: OK CCONF? -section=maintenance ruo.rnasep.expiry 1576230679634
Debug 1549362731.338 C: CCONF? -section=maintenance ruo.roi.reminder
Debug 1549362731.342 S: OK CCONF? -section=maintenance ruo.roi.reminder 1571129674619
Debug 1549362731.344 C: CCONF? -section=maintenance ruo.background.reminder
Debug 1549362731.348 S: OK CCONF? -section=maintenance ruo.background.reminder 1571129674619
Debug 1549362731.351 C: CCONF? -section=maintenance ruo.uniformity.reminder
Debug 1549362731.355 S: OK CCONF? -section=maintenance ruo.uniformity.reminder 1571129674619
Debug 1549362731.357 C: CCONF? -section=maintenance ruo.puredye.reminder
Debug 1549362731.360 S: ERRor CCONF? -section=maintenance ruo.puredye.reminder [ParseError] -message="RETurn $(CONF? client maintenance ruo.puredye.reminder) <-- No such option in configuration file client, section maintenance: 'ruo.puredye.reminder'" --> In macro 'CCONF?', line 1 --> RETurn $(CONF? client maintenance ruo.puredye.reminder) <-- No such option in configuration file client, section maintenance: 'ruo.puredye.reminder'
Info 1549362731.360 Error in command from network client at 169.254.188.100:51102: CCONF? -section=maintenance ruo.puredye.reminder --> [ParseError] -message="RETurn $(CONF? client maintenance ruo.puredye.reminder) <-- No such option in configuration file client, section maintenance: 'ruo.puredye.reminder'" --> In macro 'CCONF?', line 1 --> RETurn $(CONF? client maintenance ruo.puredye.reminder) <-- No such option in configuration file client, section maintenance: 'ruo.puredye.reminder'
Debug 1549362731.362 C: CCONF? -section=maintenance ruo.normalization.reminder
Debug 1549362731.365 S: ERRor CCONF? -section=maintenance ruo.normalization.reminder [ParseError] -message="RETurn $(CONF? client maintenance ruo.normalization.reminder) <-- No such option in configuration file client, section maintenance: 'ruo.normalization.reminder'" --> In macro 'CCONF?', line 1 --> RETurn $(CONF? client maintenance ruo.normalization.reminder) <-- No such option in configuration file client, section maintenance: 'ruo.normalization.reminder'
Info 1549362731.366 Error in command from network client at 169.254.188.100:51102: CCONF? -section=maintenance ruo.normalization.reminder --> [ParseError] -message="RETurn $(CONF? client maintenance ruo.normalization.reminder) <-- No such option in configuration file client, section maintenance: 'ruo.normalization.reminder'" --> In macro 'CCONF?', line 1 --> RETurn $(CONF? client maintenance ruo.normalization.reminder) <-- No such option in configuration file client, section maintenance: 'ruo.normalization.reminder'
Debug 1549362731.368 C: CCONF? -section=maintenance ruo.cm.reminder
Debug 1549362731.371 S: ERRor CCONF? -section=maintenance ruo.cm.reminder [ParseError] -message="RETurn $(CONF? client maintenance ruo.cm.reminder) <-- No such option in configuration file client, section maintenance: 'ruo.cm.reminder'" --> In macro 'CCONF?', line 1 --> RETurn $(CONF? client maintenance ruo.cm.reminder) <-- No such option in configuration file client, section maintenance: 'ruo.cm.reminder'
Info 1549362731.372 Error in command from network client at 169.254.188.100:51102: CCONF? -section=maintenance ruo.cm.reminder --> [ParseError] -message="RETurn $(CONF? client maintenance ruo.cm.reminder) <-- No such option in configuration file client, section maintenance: 'ruo.cm.reminder'" --> In macro 'CCONF?', line 1 --> RETurn $(CONF? client maintenance ruo.cm.reminder) <-- No such option in configuration file client, section maintenance: 'ruo.cm.reminder'
Debug 1549362731.378 C: CCONF? -section=maintenance ruo.rnasep.reminder
Debug 1549362731.382 S: OK CCONF? -section=maintenance ruo.rnasep.reminder 1575625879634
Debug 1549362731.386 C: TEMP:READ? -encoding=plain ruo/apldbio/sds/calibrations/roi.ini
Debug 1549362731.388 S: OK TEMP:READ? -encoding=plain ruo/apldbio/sds/calibrations/roi.ini
LEDStatus 1549362731.394 Temperature:55.1415 Current:9.46665 Voltage:3.41195 JuncTemp:72.4055
Debug 1549362731.603 C: TEMP:READ? -encoding=plain ruo/apldbio/sds/calibrations/background.ini
Debug 1549362731.605 S: OK TEMP:READ? -encoding=plain ruo/apldbio/sds/calibrations/background.ini
Debug 1549362731.613 C: TEMP:READ? -encoding=plain ruo/apldbio/sds/calibrations/uniformity.ini
Debug 1549362731.615 S: OK TEMP:READ? -encoding=plain ruo/apldbio/sds/calibrations/uniformity.ini
Debug 1549362731.625 C: TEMP:READ? -encoding=plain ruo/apldbio/sds/calibrations/puredye.ini
Debug 1549362731.626 S: OK TEMP:READ? -encoding=plain ruo/apldbio/sds/calibrations/puredye.ini
Debug 1549362731.662 C: TEMP:READ? -encoding=plain ruo/apldbio/sds/calibrations/normalization.ini
Debug 1549362731.664 S: ERRor TEMP:READ? -encoding=plain ruo/apldbio/sds/calibrations/normalization.ini [IOError] -message="No such file or directory" -filename="/data/vendor/IS/templates/ruo/apldbio/sds/calibrations/normalization.ini" --> No such file or directory: '/data/vendor/IS/templates/ruo/apldbio/sds/calibrations/normalization.ini'
Info 1549362731.665 Error in command from network client at 169.254.188.100:51101: TEMP:READ? -encoding=plain ruo/apldbio/sds/calibrations/normalization.ini --> [IOError] -message="No such file or directory" -filename="/data/vendor/IS/templates/ruo/apldbio/sds/calibrations/normalization.ini" --> No such file or directory: '/data/vendor/IS/templates/ruo/apldbio/sds/calibrations/normalization.ini'
Debug 1549362731.668 C: TEMP:READ? -encoding=plain ruo/apldbio/sds/calibrations/cm.ini
Debug 1549362731.669 S: ERRor TEMP:READ? -encoding=plain ruo/apldbio/sds/calibrations/cm.ini [IOError] -message="No such file or directory" -filename="/data/vendor/IS/templates/ruo/apldbio/sds/calibrations/cm.ini" --> No such file or directory: '/data/vendor/IS/templates/ruo/apldbio/sds/calibrations/cm.ini'
Info 1549362731.670 Error in command from network client at 169.254.188.100:51101: TEMP:READ? -encoding=plain ruo/apldbio/sds/calibrations/cm.ini --> [IOError] -message="No such file or directory" -filename="/data/vendor/IS/templates/ruo/apldbio/sds/calibrations/cm.ini" --> No such file or directory: '/data/vendor/IS/templates/ruo/apldbio/sds/calibrations/cm.ini'
Temperature 1549362732.080 -sample=31.2,31.1,31.3,31.3,31.1,31.3 -heatsink=32.1 -cover=104.9 -block=31.2,31.1,31.3,31.3,31.1,31.3
LEDStatus 1549362732.382 Temperature:55.1773 Current:9.46665 Voltage:3.41195 JuncTemp:72.3244
Debug 1549362732.407 Released palock[1] execution lock
Info 1549362732.409 <quote.message>ePA Properties:        
calibrationRunner version: 0.2.0
calibrationRunner svn revision: v1712
calibrationRunner build date: 2016-03-03
qpac version: 0.2.5
qpac svn revision: v1712M
qpac build date: 2016-03-03


preprocRunner version: 0.2.0
preprocRunner svn revision: v1712
preprocRunner build date: 2016-03-03
qpac version: 0.2.5
qpac svn revision: v1712M
qpac build date: 2016-03-03


verificationRunner version: 0.2.0
verificationRunner svn revision: v1712
verificationRunner build date: 2016-03-03
qpac version: 0.2.5
qpac svn revision: v1712M
qpac build date: 2016-03-03

</quote.message>
Run 1549362732.411 Starting "20190205CalibrationCurve"
Run 1549362732.413 Setting sample volume to 10.0 microlitres
Debug 1549362732.426 C: TBC:PROP?
Debug 1549362732.458 Creating Leaf 'SmpVol'
Debug 1549362732.459 Class 'SmpVol' instance 'REAL' created with new parameter list
Debug 1549362732.481 Creating Leaf 'SmpVol'
Debug 1549362732.481 Class 'SmpVol' instance 'REAL' created with cached parameter list
Debug 1549362732.500 Creating Leaf 'SmpVol'
Debug 1549362732.500 Class 'SmpVol' instance 'REAL' created with cached parameter list
Debug 1549362732.507 Creating Leaf 'SmpVol'
Debug 1549362732.507 Class 'SmpVol' instance 'REAL' created with cached parameter list
Debug 1549362732.517 Creating Leaf 'SmpVol'
Debug 1549362732.517 Class 'SmpVol' instance 'REAL' created with cached parameter list
Debug 1549362732.519 C: ACCess CONTROLLER
Info 1549362732.520 Access notification: [System] Access -sessionid=542 -level=Controller -exclusive=False
System 1549362732.520 Access -sessionid=542 -level=Controller -exclusive=False
Debug 1549362732.521 S: OK ACCess CONTROLLER
Debug 1549362732.546 C: EXP:COP -recursive EXPERIMENTS:20190205CalibrationCurve/apldbio/sds/ PUBLIC_RUN_COMPLETE:working/20190205CalibrationCurve/running/apldbio/sds/
Debug 1549362732.548 Creating Leaf 'SmpVol'
Debug 1549362732.548 Class 'SmpVol' instance 'REAL' created with cached parameter list
Debug 1549362732.762 S: OK TBC:PROP? -hardwareVersion=1 -maxSampleVolume=100.0 -minSampleVolume=1.0 -blockDescription="96 wells perform" -bootcodeVersion=1 -blockID=21 -lifeDegreesClimbed=137912 -firmwareID=0 -lifeCycleCount=3940 -runModes=Direct,Fast,Standard -blockSerial=17310626 -firmwareVersion=25
Debug 1549362732.846 Creating Leaf 'WHILe'
Debug 1549362732.846 Class 'WHILe' instance 'WHILe' created with new parameter list
Debug 1549362732.852 Creating Leaf 'UNLess'
Debug 1549362732.853 Class 'UNLess' instance 'UNLess' created with cached parameter list
Debug 1549362732.857 Creating Leaf 'PUBLish='
Debug 1549362732.857 Class 'PUBLish=' instance 'PUBLish_Set' created with new parameter list
Run 1549362732.869 Stage PRERUN
Run 1549362732.975 Cycle 1
Debug 1549362733.049 S: OK EXP:COP -recursive EXPERIMENTS:20190205CalibrationCurve/apldbio/sds/ PUBLIC_RUN_COMPLETE:working/20190205CalibrationCurve/running/apldbio/sds/
Debug 1549362733.056 C: ACCess OBSERVER
Info 1549362733.057 Access notification: [System] Access -sessionid=542 -level=Observer -exclusive=False
System 1549362733.058 Access -sessionid=542 -level=Observer -exclusive=False
Debug 1549362733.059 S: OK ACCess OBSERVER
Temperature 1549362733.071 -sample=31.2,31.1,31.3,31.3,31.1,31.3 -heatsink=32.2 -cover=104.9 -block=31.2,31.1,31.3,31.3,31.1,31.3
Debug 1549362733.156 LLAC ACK: Acknowledge (type=3), name=Unknown, dest=0x00, source=0xD1, control=0x01, id=0x0000, msgid=0x0DE1, data=[]
Debug 1549362733.156 LLAC ACK reply: Acknowledge (type=3), name=Unknown, dest=0xD1, source=0x00, control=0x01, id=0x0000, msgid=0x0DE1, data=[]
Debug 1549362733.204 C: TBC:PROP?
LEDStatus 1549362733.402 Temperature:55.1773 Current:9.45591 Voltage:3.40773 JuncTemp:72.375
Debug 1549362733.411 S: OK TBC:PROP? -hardwareVersion=1 -maxSampleVolume=100.0 -minSampleVolume=1.0 -blockDescription="96 wells perform" -bootcodeVersion=1 -blockID=21 -lifeDegreesClimbed=137912 -firmwareID=0 -lifeCycleCount=3940 -runModes=Direct,Fast,Standard -blockSerial=17310626 -firmwareVersion=25
Time 1549362733.875 -elapsed=0 -remaining=6261
Temperature 1549362734.071 -sample=31.2,31.1,31.3,31.3,31.1,31.3 -heatsink=32.2 -cover=104.9 -block=31.2,31.1,31.3,31.3,31.1,31.3
Debug 1549362734.119 C: ISTAT?
Debug 1549362734.131 S: OK ISTAT? Running
LEDStatus 1549362734.379 Temperature:55.2849 Current:9.45591 Voltage:3.40984 JuncTemp:72.4387
Debug 1549362734.426 LLAC ACK: Acknowledge (type=3), name=Unknown, dest=0x00, source=0x91, control=0x01, id=0x0000, msgid=0x0DE4, data=[]
Debug 1549362734.426 LLAC ACK reply: Acknowledge (type=3), name=Unknown, dest=0x91, source=0x00, control=0x01, id=0x0000, msgid=0x0DE4, data=[]
Debug 1549362734.568 C: ACCess CONTROLLER
Info 1549362734.569 Access notification: [System] Access -sessionid=542 -level=Controller -exclusive=False
System 1549362734.570 Access -sessionid=542 -level=Controller -exclusive=False
Debug 1549362734.571 S: OK ACCess CONTROLLER
Debug 1549362734.591 C: EXP:COP -recursive EXPERIMENTS:20190205CalibrationCurve/apldbio/sds/multicomponent/ PUBLIC_RUN_COMPLETE:working/20190205CalibrationCurve/apldbio/sds/multicomponent/
Debug 1549362734.598 S: OK EXP:COP -recursive EXPERIMENTS:20190205CalibrationCurve/apldbio/sds/multicomponent/ PUBLIC_RUN_COMPLETE:working/20190205CalibrationCurve/apldbio/sds/multicomponent/
Debug 1549362734.603 C: ACCess OBSERVER
Info 1549362734.604 Access notification: [System] Access -sessionid=542 -level=Observer -exclusive=False
System 1549362734.605 Access -sessionid=542 -level=Observer -exclusive=False
Debug 1549362734.606 S: OK ACCess OBSERVER
Time 1549362734.874 -elapsed=1 -remaining=6261
Debug 1549362734.943 LLAC ACK: Acknowledge (type=3), name=Unknown, dest=0x00, source=0x91, control=0x01, id=0x0000, msgid=0x0DE5, data=[]
Debug 1549362734.943 LLAC ACK reply: Acknowledge (type=3), name=Unknown, dest=0x91, source=0x00, control=0x01, id=0x0000, msgid=0x0DE5, data=[]
Debug 1549362734.996 Creating Leaf 'STARt'
Debug 1549362734.996 Class 'STARt' instance 'STARt' created with new parameter list
Info 1549362734.997 TBC Enabled Cover.
Debug 1549362735.001 Creating Leaf 'RATe?'
Debug 1549362735.001 Class 'RATe?' instance 'RATe_Query' created with new parameter list
Debug 1549362735.020 TBC acquiring operative lock
Debug 1549362735.020 TBC acquired operative lock
Info 1549362735.021 TBC:SETTing ramping "Cover" from 105.0 to 105.0 (rate=0.049, timeout=600.0, msgid=0x0E2D)
Debug 1549362735.024 Creating Leaf 'LAST?'
Debug 1549362735.024 Class 'LAST?' instance 'LAST_Query' created with new parameter list
Run 1549362735.027 Ramping -zones=Cover -targets=105.000 -rates=0.049
Debug 1549362735.060 LLAC ACK: Acknowledge (type=3), name=Unknown, dest=0x00, source=0x87, control=0x01, id=0x0000, msgid=0x0E2D, data=[]
Debug 1549362735.061 LLAC ACK reply: Acknowledge (type=3), name=Unknown, dest=0x87, source=0x00, control=0x01, id=0x0000, msgid=0x0E2D, data=[]
Debug 1549362735.062 TBC releasing operative lock
Run 1549362735.064 Ramped -zones=Cover -targets=105.000 -rates=0.049
Info 1549362735.066 TBC Enabled Zone1, Zone2, Zone3, Zone4, Zone5, Zone6, Fan1, Cover.
Temperature 1549362735.071 -sample=31.2,31.1,31.3,31.3,31.1,31.3 -heatsink=32.0 -cover=104.9 -block=31.2,31.1,31.3,31.3,31.1,31.3
Debug 1549362735.142 Cover Lowering
Debug 1549362735.143 Creating Leaf 'POSition'
Debug 1549362735.143 Class 'POSition' instance 'INT' created with cached parameter list
Debug 1549362735.228 LLAC ACK: Acknowledge (type=3), name=Unknown, dest=0x00, source=0x91, control=0x01, id=0x0000, msgid=0x0E24, data=[]
Debug 1549362735.228 LLAC ACK reply: Acknowledge (type=3), name=Unknown, dest=0x91, source=0x00, control=0x01, id=0x0000, msgid=0x0E24, data=[]
Debug 1549362735.246 LLAC ACK: Acknowledge (type=3), name=Unknown, dest=0x00, source=0x91, control=0x01, id=0x0000, msgid=0x0E26, data=[]
Debug 1549362735.246 LLAC ACK reply: Acknowledge (type=3), name=Unknown, dest=0x91, source=0x00, control=0x01, id=0x0000, msgid=0x0E26, data=[]
LEDStatus 1549362735.380 Temperature:55.2849 Current:9.45591 Voltage:3.41406 JuncTemp:72.3932
Warning 1549362735.718 Ignoring response to unknown request: ReadReply (type=5), name=Unknown, dest=0x00, source=0xD1, control=0x00, id=0x0000, msgid=0x0E52, data=[0x42 0x90 0xC9 0x4F]
Time 1549362735.876 -elapsed=2 -remaining=6261
Temperature 1549362736.071 -sample=31.1,30.9,31.2,31.2,31.0,31.2 -heatsink=32.1 -cover=104.9 -block=29.6,29.5,29.6,29.6,29.6,29.7
LEDStatus 1549362736.379 Temperature:55.2491 Current:9.4774 Voltage:3.40984 JuncTemp:72.2721
Time 1549362736.874 -elapsed=3 -remaining=6261
Temperature 1549362737.071 -sample=30.2,30.0,30.2,30.2,30.0,30.2 -heatsink=32.1 -cover=104.8 -block=26.1,26.0,26.1,26.0,26.0,26.2
LEDStatus 1549362737.379 Temperature:55.3207 Current:9.43441 Voltage:3.41406 JuncTemp:72.459
Warning 1549362737.699 Ignoring response to unknown request: ReadReply (type=5), name=Unknown, dest=0x00, source=0xD1, control=0x00, id=0x0000, msgid=0x0E76, data=[0x42 0x90 0xEB 0x06]
Time 1549362737.875 -elapsed=4 -remaining=6261
Temperature 1549362738.071 -sample=28.7,28.6,28.8,28.8,28.7,28.9 -heatsink=32.1 -cover=104.9 -block=24.7,24.8,24.8,24.7,24.7,24.8
LEDStatus 1549362738.380 Temperature:55.3207 Current:9.46665 Voltage:3.41406 JuncTemp:72.398
Time 1549362738.875 -elapsed=5 -remaining=6261
Temperature 1549362739.071 -sample=27.6,27.5,27.6,27.6,27.5,27.6 -heatsink=32.1 -cover=104.9 -block=24.5,24.5,24.5,24.6,24.5,24.5
Debug 1549362739.118 C: ISTAT?
Debug 1549362739.131 S: OK ISTAT? Running
LEDStatus 1549362739.379 Temperature:55.2132 Current:9.46665 Voltage:3.41195 JuncTemp:72.232
Warning 1549362739.680 Ignoring response to unknown request: ReadReply (type=5), name=Unknown, dest=0x00, source=0xD1, control=0x00, id=0x0000, msgid=0x0E9A, data=[0x42 0x90 0x76 0xCF]
Time 1549362739.875 -elapsed=6 -remaining=6261
Temperature 1549362740.071 -sample=26.7,26.7,26.8,26.7,26.7,26.8 -heatsink=32.5 -cover=104.9 -block=24.6,24.6,24.6,24.6,24.7,24.6
LEDStatus 1549362740.380 Temperature:55.2849 Current:9.43441 Voltage:3.40773 JuncTemp:72.4116
Time 1549362740.875 -elapsed=7 -remaining=6261
Temperature 1549362741.071 -sample=26.1,26.1,26.2,26.2,26.1,26.2 -heatsink=32.4 -cover=104.9 -block=24.6,24.6,24.6,24.6,24.7,24.6
LEDStatus 1549362741.379 Temperature:55.3207 Current:9.46665 Voltage:3.41828 JuncTemp:72.4724
Warning 1549362741.660 Ignoring response to unknown request: ReadReply (type=5), name=Unknown, dest=0x00, source=0xD1, control=0x00, id=0x0000, msgid=0x0EBE, data=[0x42 0x90 0xF1 0xE2]
Time 1549362741.874 -elapsed=8 -remaining=6261
Temperature 1549362742.071 -sample=25.7,25.7,25.7,25.7,25.7,25.7 -heatsink=32.5 -cover=104.9 -block=24.6,24.6,24.6,24.6,24.6,24.6
LEDStatus 1549362742.380 Temperature:55.4283 Current:9.45591 Voltage:3.41406 JuncTemp:72.3666
Time 1549362742.874 -elapsed=9 -remaining=6261
Temperature 1549362743.071 -sample=25.4,25.4,25.4,25.4,25.4,25.4 -heatsink=32.5 -cover=105.0 -block=24.6,24.6,24.6,24.6,24.6,24.6
LEDStatus 1549362743.379 Temperature:55.2849 Current:9.46665 Voltage:3.41617 JuncTemp:72.429
Warning 1549362743.641 Ignoring response to unknown request: ReadReply (type=5), name=Unknown, dest=0x00, source=0xD1, control=0x00, id=0x0000, msgid=0x0EE2, data=[0x42 0x90 0xDB 0xA7]
Time 1549362743.875 -elapsed=10 -remaining=6261
Temperature 1549362744.071 -sample=25.2,25.2,25.2,25.2,25.2,25.2 -heatsink=32.5 -cover=104.9 -block=25.0,24.9,24.9,25.0,24.9,24.9
Debug 1549362744.118 C: ISTAT?
Debug 1549362744.130 S: OK ISTAT? Running
LEDStatus 1549362744.380 Temperature:55.2849 Current:9.48814 Voltage:3.41617 JuncTemp:72.4096
Time 1549362744.874 -elapsed=11 -remaining=6261
Temperature 1549362745.071 -sample=25.1,25.1,25.1,25.1,25.1,25.1 -heatsink=32.7 -cover=105.0 -block=25.0,25.0,25.0,25.0,25.0,25.0
LEDStatus 1549362745.379 Temperature:55.2849 Current:9.43441 Voltage:3.40984 JuncTemp:72.4608
Time 1549362745.874 -elapsed=12 -remaining=6261
Temperature 1549362746.071 -sample=25.1,25.1,25.1,25.1,25.1,25.1 -heatsink=32.9 -cover=104.9 -block=25.0,25.0,25.0,25.0,25.0,25.0
LEDStatus 1549362746.379 Temperature:55.3924 Current:9.45591 Voltage:3.40773 JuncTemp:72.4513
Debug 1549362746.610 LLAC ACK: Acknowledge (type=3), name=Unknown, dest=0x00, source=0x91, control=0x01, id=0x0000, msgid=0x0E4E, data=[]
Debug 1549362746.610 LLAC ACK reply: Acknowledge (type=3), name=Unknown, dest=0x91, source=0x00, control=0x01, id=0x0000, msgid=0x0E4E, data=[]
Debug 1549362746.612 Cover Lowered
Debug 1549362746.622 Creating Leaf 'CLOSe'
Debug 1549362746.622 Class 'CLOSe' instance 'CLOSe' created with new parameter list
Info 1549362746.623 Start EDS:CLOSe
Info 1549362746.624 End EDS:CLOSe
Info 1549362746.625 Start EDS:CLOSe
Info 1549362746.626 End EDS:CLOSe
Debug 1549362746.665 Creating Leaf 'HEADer+'
Debug 1549362746.665 Class 'HEADer+' instance 'HEADer_Add' created with new parameter list
Debug 1549362746.691 Creating Leaf 'LIST~'
Debug 1549362746.692 Class 'LIST~' instance 'LIST_Clear' created with new parameter list
Debug 1549362746.693 Start XML:LIST~
Debug 1549362746.693 End XML:LIST~
Run 1549362746.703 Lamp waiting for minimum warmup time
Debug 1549362746.708 Creating Leaf 'TextWAit'
Debug 1549362746.709 Class 'TextWAit' instance 'TextWAit' created with new parameter list
Time 1549362746.874 -elapsed=13 -remaining=6261
Temperature 1549362747.071 -sample=25.1,25.1,25.1,25.1,25.1,25.1 -heatsink=32.6 -cover=104.9 -block=25.0,25.0,25.0,25.0,25.0,25.0
LEDStatus 1549362747.379 Temperature:55.3924 Current:9.45591 Voltage:3.41828 JuncTemp:72.513
Info 1549362747.775 Waiting for minimum warmup time. Lamp time 140
Time 1549362747.881 -elapsed=14 -remaining=6261
Temperature 1549362748.073 -sample=25.0,25.0,25.0,25.0,25.0,25.0 -heatsink=32.9 -cover=104.9 -block=25.0,25.0,25.0,25.0,25.0,25.0
LEDStatus 1549362748.388 Temperature:55.3924 Current:9.45591 Voltage:3.40773 JuncTemp:72.4407
Info 1549362748.776 Waiting for minimum warmup time. Lamp time 140
Time 1549362748.874 -elapsed=15 -remaining=6261
Temperature 1549362749.071 -sample=25.0,25.0,25.0,25.0,25.0,25.0 -heatsink=32.6 -cover=104.7 -block=25.0,25.0,25.0,25.0,25.0,25.0
Debug 1549362749.119 C: ISTAT?
Debug 1549362749.134 S: OK ISTAT? Running
LEDStatus 1549362749.380 Temperature:55.3207 Current:9.48814 Voltage:3.41195 JuncTemp:72.5171
Info 1549362749.784 Waiting for minimum warmup time. Lamp time 140
Time 1549362749.874 -elapsed=16 -remaining=6261
Temperature 1549362750.073 -sample=25.0,25.0,25.0,25.0,25.0,25.0 -heatsink=32.9 -cover=104.6 -block=25.0,25.0,25.0,25.0,25.0,25.0
LEDStatus 1549362750.379 Temperature:55.3924 Current:9.46665 Voltage:3.40773 JuncTemp:72.6205
Info 1549362750.784 Waiting for minimum warmup time. Lamp time 140
Time 1549362750.880 -elapsed=17 -remaining=6261
Temperature 1549362751.073 -sample=25.0,25.0,25.0,25.0,25.0,25.0 -heatsink=32.7 -cover=104.5 -block=25.0,25.0,25.0,25.0,25.0,25.0
LEDStatus 1549362751.378 Temperature:55.4641 Current:9.44516 Voltage:3.40984 JuncTemp:72.5847
Info 1549362751.781 Waiting for minimum warmup time. Lamp time 140
Time 1549362751.874 -elapsed=18 -remaining=6261
Temperature 1549362752.073 -sample=25.0,25.0,25.0,25.0,25.0,25.0 -heatsink=32.9 -cover=104.4 -block=25.0,25.0,25.0,25.0,25.0,25.0
LEDStatus 1549362752.379 Temperature:55.4641 Current:9.46665 Voltage:3.41828 JuncTemp:72.5683
Info 1549362752.783 Waiting for minimum warmup time. Lamp time 145
Time 1549362752.874 -elapsed=19 -remaining=6261
Temperature 1549362753.073 -sample=25.0,25.0,25.0,25.0,25.0,25.0 -heatsink=32.7 -cover=104.4 -block=25.0,25.0,25.0,25.0,25.0,25.0
LEDStatus 1549362753.388 Temperature:55.4283 Current:9.4774 Voltage:3.41406 JuncTemp:72.5435
Info 1549362753.784 Waiting for minimum warmup time. Lamp time 145
Time 1549362753.874 -elapsed=20 -remaining=6261
Temperature 1549362754.073 -sample=25.0,25.0,25.0,25.0,25.0,25.0 -heatsink=32.9 -cover=104.2 -block=25.0,25.0,25.0,25.0,25.0,25.0
Debug 1549362754.119 C: ISTAT?
Debug 1549362754.141 S: OK ISTAT? Running
LEDStatus 1549362754.379 Temperature:55.3566 Current:9.48814 Voltage:3.41828 JuncTemp:72.5094
Info 1549362754.776 Waiting for minimum warmup time. Lamp time 145
Time 1549362754.874 -elapsed=21 -remaining=6261
Temperature 1549362755.073 -sample=25.0,25.0,25.0,25.0,25.0,25.0 -heatsink=32.9 -cover=104.3 -block=25.0,25.0,25.0,25.0,25.0,25.0
LEDStatus 1549362755.379 Temperature:55.4283 Current:9.42367 Voltage:3.41406 JuncTemp:72.6034
Info 1549362755.776 Waiting for minimum warmup time. Lamp time 145
Time 1549362755.881 -elapsed=22 -remaining=6261
Temperature 1549362756.071 -sample=25.0,25.0,25.0,25.0,25.0,25.0 -heatsink=32.8 -cover=104.2 -block=25.0,25.0,25.0,25.0,25.0,25.0
LEDStatus 1549362756.379 Temperature:55.4999 Current:9.44516 Voltage:3.40773 JuncTemp:72.5577
Info 1549362756.785 Waiting for minimum warmup time. Lamp time 145
Time 1549362756.881 -elapsed=23 -remaining=6261
Temperature 1549362757.073 -sample=25.0,25.0,25.0,25.0,25.0,25.0 -heatsink=32.9 -cover=104.1 -block=25.0,25.0,25.0,25.0,25.0,25.0
LEDStatus 1549362757.379 Temperature:55.4641 Current:9.45591 Voltage:3.40984 JuncTemp:72.7041
Info 1549362757.784 Waiting for minimum warmup time. Lamp time 150
Time 1549362757.880 -elapsed=24 -remaining=6261
Temperature 1549362758.073 -sample=25.0,25.0,25.0,25.0,25.0,25.0 -heatsink=32.8 -cover=104.0 -block=25.0,25.0,25.0,25.0,25.0,25.0
LEDStatus 1549362758.379 Temperature:55.4283 Current:9.49889 Voltage:3.41195 JuncTemp:72.5277
Info 1549362758.784 Waiting for minimum warmup time. Lamp time 150
Time 1549362758.881 -elapsed=25 -remaining=6261
Temperature 1549362759.073 -sample=25.0,25.0,25.0,25.0,25.0,25.0 -heatsink=32.6 -cover=104.0 -block=25.0,25.0,25.0,25.0,25.0,25.0
Debug 1549362759.123 C: ISTAT?
Debug 1549362759.149 S: OK ISTAT? Running
LEDStatus 1549362759.388 Temperature:55.4283 Current:9.45591 Voltage:3.41406 JuncTemp:72.5993
Info 1549362759.784 Waiting for minimum warmup time. Lamp time 150
Time 1549362759.874 -elapsed=26 -remaining=6261
Temperature 1549362760.073 -sample=25.0,25.0,25.0,25.0,25.0,25.0 -heatsink=32.7 -cover=104.0 -block=25.0,25.0,25.0,25.0,25.0,25.0
LEDStatus 1549362760.388 Temperature:55.4283 Current:9.46665 Voltage:3.41406 JuncTemp:72.5499
Info 1549362760.784 Waiting for minimum warmup time. Lamp time 150
Time 1549362760.874 -elapsed=27 -remaining=6261
Temperature 1549362761.073 -sample=25.0,25.0,25.0,25.0,25.0,25.0 -heatsink=32.7 -cover=104.1 -block=25.0,25.0,25.0,25.0,25.0,25.0
LEDStatus 1549362761.388 Temperature:55.3924 Current:9.43441 Voltage:3.40984 JuncTemp:72.496
Info 1549362761.784 Waiting for minimum warmup time. Lamp time 150
Time 1549362761.874 -elapsed=28 -remaining=6261
Temperature 1549362762.071 -sample=25.0,25.0,25.0,25.0,25.0,25.0 -heatsink=32.8 -cover=104.1 -block=25.0,25.0,25.0,25.0,25.0,25.0
LEDStatus 1549362762.379 Temperature:55.3566 Current:9.45591 Voltage:3.41617 JuncTemp:72.6188
Info 1549362762.783 Waiting for minimum warmup time. Lamp time 155
Time 1549362762.874 -elapsed=29 -remaining=6261
Temperature 1549362763.071 -sample=25.0,25.0,25.0,25.0,25.0,25.0 -heatsink=32.8 -cover=104.1 -block=25.0,25.0,25.0,25.0,25.0,25.0
LEDStatus 1549362763.389 Temperature:55.3924 Current:9.4774 Voltage:3.40773 JuncTemp:72.617
Info 1549362763.776 Waiting for minimum warmup time. Lamp time 155
Time 1549362763.881 -elapsed=30 -remaining=6261
Temperature 1549362764.073 -sample=25.0,25.0,25.0,25.0,25.0,25.0 -heatsink=32.7 -cover=104.1 -block=25.0,25.0,25.0,25.0,25.0,25.0
Debug 1549362764.122 C: ISTAT?
Debug 1549362764.137 S: OK ISTAT? Running
LEDStatus 1549362764.387 Temperature:55.4641 Current:9.44516 Voltage:3.40984 JuncTemp:72.5352
Info 1549362764.776 Waiting for minimum warmup time. Lamp time 155
Time 1549362764.881 -elapsed=31 -remaining=6261
Temperature 1549362765.073 -sample=25.0,25.0,25.0,25.0,25.0,25.0 -heatsink=32.6 -cover=104.2 -block=25.0,25.0,25.0,25.0,25.0,25.0
LEDStatus 1549362765.387 Temperature:55.3924 Current:9.45591 Voltage:3.4035 JuncTemp:72.5189
Info 1549362765.777 Waiting for minimum warmup time. Lamp time 155
Time 1549362765.874 -elapsed=32 -remaining=6261
Temperature 1549362766.071 -sample=25.0,25.0,25.0,25.0,25.0,25.0 -heatsink=32.7 -cover=104.3 -block=25.0,25.0,25.0,25.0,25.0,25.0
LEDStatus 1549362766.388 Temperature:55.4999 Current:9.4774 Voltage:3.41406 JuncTemp:72.5723
Info 1549362766.783 Waiting for minimum warmup time. Lamp time 155
Time 1549362766.881 -elapsed=33 -remaining=6261
Temperature 1549362767.073 -sample=25.0,25.0,25.0,25.0,25.0,25.0 -heatsink=32.6 -cover=104.4 -block=25.0,25.0,25.0,25.0,25.0,25.0
LEDStatus 1549362767.379 Temperature:55.4999 Current:9.45591 Voltage:3.41195 JuncTemp:72.6188
Info 1549362767.784 Waiting for minimum warmup time. Lamp time 160
Time 1549362767.874 -elapsed=34 -remaining=6261
Temperature 1549362768.073 -sample=25.0,25.0,25.0,25.0,25.0,25.0 -heatsink=32.7 -cover=104.5 -block=25.0,25.0,25.0,25.0,25.0,25.0
LEDStatus 1549362768.379 Temperature:55.4283 Current:9.44516 Voltage:3.40773 JuncTemp:72.5888
Info 1549362768.784 Waiting for minimum warmup time. Lamp time 160
Time 1549362768.874 -elapsed=35 -remaining=6261
Temperature 1549362769.071 -sample=25.0,25.0,25.0,25.0,25.0,25.0 -heatsink=32.7 -cover=104.5 -block=25.0,25.0,25.0,25.0,25.0,25.0
Debug 1549362769.121 C: ISTAT?
Debug 1549362769.133 S: OK ISTAT? Running
LEDStatus 1549362769.388 Temperature:55.5357 Current:9.43441 Voltage:3.40773 JuncTemp:72.6205
Info 1549362769.783 Waiting for minimum warmup time. Lamp time 160
Time 1549362769.874 -elapsed=36 -remaining=6261
Temperature 1549362770.071 -sample=25.0,25.0,25.0,25.0,25.0,25.0 -heatsink=32.4 -cover=104.6 -block=25.0,25.0,25.0,25.0,25.0,25.0
LEDStatus 1549362770.379 Temperature:55.5357 Current:9.46665 Voltage:3.41195 JuncTemp:72.483
Info 1549362770.784 Waiting for minimum warmup time. Lamp time 160
Time 1549362770.874 -elapsed=37 -remaining=6261
Temperature 1549362771.071 -sample=25.0,25.0,25.0,25.0,25.0,25.0 -heatsink=32.6 -cover=104.7 -block=25.0,25.0,25.0,25.0,25.0,25.0
LEDStatus 1549362771.389 Temperature:55.5715 Current:9.44516 Voltage:3.40773 JuncTemp:72.423
Info 1549362771.784 Waiting for minimum warmup time. Lamp time 160
Time 1549362771.874 -elapsed=38 -remaining=6261
Temperature 1549362772.073 -sample=25.0,25.0,25.0,25.0,25.0,25.0 -heatsink=32.3 -cover=104.9 -block=25.0,25.0,25.0,25.0,25.0,25.0
LEDStatus 1549362772.389 Temperature:55.4641 Current:9.43441 Voltage:3.40984 JuncTemp:72.5489
Info 1549362772.783 Waiting for minimum warmup time. Lamp time 165
Time 1549362772.874 -elapsed=39 -remaining=6261
Temperature 1549362773.071 -sample=25.0,25.0,25.0,25.0,25.0,25.0 -heatsink=32.3 -cover=104.8 -block=25.0,25.0,25.0,25.0,25.0,25.0
LEDStatus 1549362773.388 Temperature:55.4999 Current:9.49889 Voltage:3.41406 JuncTemp:72.6683
Info 1549362773.784 Waiting for minimum warmup time. Lamp time 165
Time 1549362773.881 -elapsed=40 -remaining=6261
Temperature 1549362774.074 -sample=25.0,25.0,25.0,25.0,25.0,25.0 -heatsink=32.3 -cover=104.8 -block=25.0,25.0,25.0,25.0,25.0,25.0
Debug 1549362774.134 C: ISTAT?
Debug 1549362774.146 S: OK ISTAT? Running
LEDStatus 1549362774.388 Temperature:55.4999 Current:9.48814 Voltage:3.40773 JuncTemp:72.5799
Info 1549362774.784 Waiting for minimum warmup time. Lamp time 165
Time 1549362774.874 -elapsed=41 -remaining=6261
Temperature 1549362775.073 -sample=25.0,25.0,25.0,25.0,25.0,25.0 -heatsink=32.4 -cover=105.0 -block=25.0,25.0,25.0,25.0,25.0,25.0
LEDStatus 1549362775.388 Temperature:55.6073 Current:9.48814 Voltage:3.41406 JuncTemp:72.4813
Info 1549362775.784 Waiting for minimum warmup time. Lamp time 165
Time 1549362775.874 -elapsed=42 -remaining=6261
Temperature 1549362776.073 -sample=25.0,25.0,25.0,25.0,25.0,25.0 -heatsink=32.3 -cover=105.0 -block=25.0,25.0,25.0,25.0,25.0,25.0
LEDStatus 1549362776.379 Temperature:55.5715 Current:9.46665 Voltage:3.41195 JuncTemp:72.5546
Info 1549362776.784 Waiting for minimum warmup time. Lamp time 165
Time 1549362776.874 -elapsed=43 -remaining=6261
Temperature 1549362777.074 -sample=25.0,25.0,25.0,25.0,25.0,25.0 -heatsink=32.4 -cover=105.0 -block=25.0,25.0,25.0,25.0,25.0,25.0
LEDStatus 1549362777.387 Temperature:55.3924 Current:9.4774 Voltage:3.41195 JuncTemp:72.4572
Info 1549362777.784 Waiting for minimum warmup time. Lamp time 170
Time 1549362777.881 -elapsed=44 -remaining=6261
Temperature 1549362778.073 -sample=25.0,25.0,25.0,25.0,25.0,25.0 -heatsink=32.3 -cover=105.1 -block=25.0,25.0,25.0,25.0,25.0,25.0
LEDStatus 1549362778.388 Temperature:55.4999 Current:9.48814 Voltage:3.40773 JuncTemp:72.743
Info 1549362778.783 Waiting for minimum warmup time. Lamp time 170
Time 1549362778.881 -elapsed=45 -remaining=6261
Temperature 1549362779.073 -sample=25.0,25.0,25.0,25.0,25.0,25.0 -heatsink=32.1 -cover=105.1 -block=25.0,25.0,25.0,25.0,25.0,25.0
Debug 1549362779.122 C: ISTAT?
Debug 1549362779.143 S: OK ISTAT? Running
LEDStatus 1549362779.389 Temperature:55.4999 Current:9.44516 Voltage:3.41195 JuncTemp:72.6188
Info 1549362779.783 Waiting for minimum warmup time. Lamp time 170
Time 1549362779.874 -elapsed=46 -remaining=6261
Temperature 1549362780.071 -sample=25.0,25.0,25.0,25.0,25.0,25.0 -heatsink=32.2 -cover=105.1 -block=25.0,25.0,25.0,25.0,25.0,25.0
LEDStatus 1549362780.379 Temperature:55.4283 Current:9.48814 Voltage:3.40984 JuncTemp:72.6488
Info 1549362780.783 Waiting for minimum warmup time. Lamp time 170
Time 1549362780.874 -elapsed=47 -remaining=6261
Temperature 1549362781.073 -sample=25.0,25.0,25.0,25.0,25.0,25.0 -heatsink=32.1 -cover=105.1 -block=25.0,25.0,25.0,25.0,25.0,25.0
LEDStatus 1549362781.388 Temperature:55.3566 Current:9.46665 Voltage:3.41195 JuncTemp:72.5577
Info 1549362781.783 Waiting for minimum warmup time. Lamp time 170
Time 1549362781.874 -elapsed=48 -remaining=6261
Temperature 1549362782.073 -sample=25.0,25.0,25.0,25.0,25.0,25.0 -heatsink=32.1 -cover=105.2 -block=25.0,25.0,25.0,25.0,25.0,25.0
LEDStatus 1549362782.379 Temperature:55.4641 Current:9.45591 Voltage:3.41617 JuncTemp:72.6205
Info 1549362782.784 Waiting for minimum warmup time. Lamp time 175
Time 1549362782.874 -elapsed=49 -remaining=6261
Temperature 1549362783.073 -sample=25.0,25.0,25.0,25.0,25.0,25.0 -heatsink=32.2 -cover=105.2 -block=25.0,25.0,25.0,25.0,25.0,25.0
LEDStatus 1549362783.388 Temperature:55.4641 Current:9.44516 Voltage:3.40984 JuncTemp:72.4736
Info 1549362783.784 Waiting for minimum warmup time. Lamp time 175
Time 1549362783.874 -elapsed=50 -remaining=6261
Temperature 1549362784.073 -sample=25.0,25.0,25.0,25.0,25.0,25.0 -heatsink=32.1 -cover=105.1 -block=25.0,25.0,25.0,25.0,25.0,25.0
Debug 1549362784.118 C: ISTAT?
Debug 1549362784.130 S: OK ISTAT? Running
LEDStatus 1549362784.388 Temperature:55.4641 Current:9.45591 Voltage:3.40984 JuncTemp:72.6731
Info 1549362784.784 Waiting for minimum warmup time. Lamp time 175
Time 1549362784.874 -elapsed=51 -remaining=6261
Temperature 1549362785.074 -sample=25.0,25.0,25.0,25.0,25.0,25.0 -heatsink=32.2 -cover=105.2 -block=25.0,25.0,25.0,25.0,25.0,25.0
LEDStatus 1549362785.379 Temperature:55.4999 Current:9.45591 Voltage:3.41406 JuncTemp:72.5993
Info 1549362785.783 Waiting for minimum warmup time. Lamp time 175
Time 1549362785.874 -elapsed=52 -remaining=6261
Temperature 1549362786.073 -sample=25.0,25.0,25.0,25.0,25.0,25.0 -heatsink=31.9 -cover=105.1 -block=25.0,25.0,25.0,25.0,25.0,25.0
LEDStatus 1549362786.379 Temperature:55.5357 Current:9.45591 Voltage:3.40562 JuncTemp:72.5577
Info 1549362786.784 Waiting for minimum warmup time. Lamp time 175
Time 1549362786.874 -elapsed=53 -remaining=6261
Temperature 1549362787.071 -sample=25.0,25.0,25.0,25.0,25.0,25.0 -heatsink=31.9 -cover=105.1 -block=25.0,25.0,25.0,25.0,25.0,25.0
LEDStatus 1549362787.388 Temperature:55.5357 Current:9.43441 Voltage:3.41195 JuncTemp:72.6342
Info 1549362787.783 Waiting for minimum warmup time. Lamp time 180
Run 1549362787.801 Lamp is Warmed up
Run 1549362787.812 Lamp minimum warmup time elapsed
Debug 1549362787.854 TBC acquiring operative lock
Debug 1549362787.854 TBC acquired operative lock
Info 1549362787.857 TBC:SETTing ramping "Zone1" from 25.0 to 50.0 (rate=1.600, timeout=60.0, msgid=0x125B)
Info 1549362787.858 TBC:SETTing ramping "Zone2" from 25.0 to 50.0 (rate=1.600, timeout=60.0, msgid=0x125C)
Info 1549362787.858 TBC:SETTing ramping "Zone3" from 25.0 to 50.0 (rate=1.600, timeout=60.0, msgid=0x125D)
Info 1549362787.859 TBC:SETTing ramping "Zone4" from 25.0 to 50.0 (rate=1.600, timeout=60.0, msgid=0x125E)
Info 1549362787.860 TBC:SETTing ramping "Zone5" from 25.0 to 50.0 (rate=1.600, timeout=60.0, msgid=0x125F)
Info 1549362787.860 TBC:SETTing ramping "Zone6" from 25.0 to 50.0 (rate=1.600, timeout=60.0, msgid=0x1260)
Time 1549362787.882 -elapsed=54 -active=1 -remaining=6260
Run 1549362787.877 Stage 1
Run 1549362787.948 Cycle 1
Run 1549362788.017 Step 1
Run 1549362788.028 Ramping -zones=Zone1,Zone2,Zone3,Zone4,Zone5,Zone6 -targets=50.000,50.000,50.000,50.000,50.000,50.000 -rates=1.600,1.600,1.600,1.600,1.600,1.600
Temperature 1549362788.071 -sample=25.0,25.0,25.0,25.0,25.0,25.0 -heatsink=32.1 -cover=105.1 -block=25.0,25.0,25.0,25.0,25.0,25.0
LEDStatus 1549362788.379 Temperature:55.4641 Current:9.45591 Voltage:3.40984 JuncTemp:72.7262
Time 1549362788.881 -elapsed=55 -active=2 -remaining=6259
Temperature 1549362789.071 -sample=25.7,25.7,25.7,25.7,25.6,25.6 -heatsink=31.9 -cover=105.1 -block=29.3,29.2,29.3,29.3,28.9,28.9
Debug 1549362789.122 C: ISTAT?
Debug 1549362789.148 S: OK ISTAT? Running
LEDStatus 1549362789.389 Temperature:55.4999 Current:9.48814 Voltage:3.40984 JuncTemp:72.6488
Time 1549362789.880 -elapsed=56 -active=3 -remaining=6258
Temperature 1549362790.073 -sample=28.0,28.1,28.0,28.1,27.9,28.0 -heatsink=31.9 -cover=105.1 -block=32.9,33.0,32.9,32.9,33.0,33.0
LEDStatus 1549362790.387 Temperature:55.5715 Current:9.4774 Voltage:3.40562 JuncTemp:72.5888
Time 1549362790.880 -elapsed=57 -active=4 -remaining=6257
Temperature 1549362791.071 -sample=30.1,30.2,30.1,30.1,30.1,30.1 -heatsink=32.1 -cover=105.1 -block=33.5,33.6,33.4,33.3,33.6,33.6
LEDStatus 1549362791.387 Temperature:55.5357 Current:9.4774 Voltage:3.40984 JuncTemp:72.5635
Time 1549362791.880 -elapsed=58 -active=5 -remaining=6256
Temperature 1549362792.071 -sample=31.7,31.7,31.7,31.7,31.6,31.7 -heatsink=31.8 -cover=105.1 -block=34.9,34.9,34.9,35.0,34.8,34.8
LEDStatus 1549362792.380 Temperature:55.4641 Current:9.44516 Voltage:3.40773 JuncTemp:72.6334
Time 1549362792.880 -elapsed=59 -active=6 -remaining=6255
Temperature 1549362793.071 -sample=33.4,33.4,33.4,33.4,33.3,33.4 -heatsink=31.9 -cover=105.1 -block=37.0,37.1,37.0,37.0,36.9,36.9
LEDStatus 1549362793.389 Temperature:55.5357 Current:9.45591 Voltage:3.40984 JuncTemp:72.6188
Time 1549362793.880 -elapsed=60 -active=7 -remaining=6254
Temperature 1549362794.071 -sample=35.2,35.2,35.2,35.2,35.1,35.1 -heatsink=31.8 -cover=105.1 -block=38.6,38.7,38.5,38.5,38.6,38.6
Debug 1549362794.119 C: ISTAT?
Debug 1549362794.131 S: OK ISTAT? Running
LEDStatus 1549362794.378 Temperature:55.4999 Current:9.46665 Voltage:3.41617 JuncTemp:72.5888
Time 1549362794.874 -elapsed=61 -active=8 -remaining=6253
Temperature 1549362795.073 -sample=36.8,36.9,36.8,36.8,36.8,36.7 -heatsink=31.7 -cover=105.1 -block=40.1,40.1,40.1,40.1,40.1,40.0
LEDStatus 1549362795.388 Temperature:55.4641 Current:9.45591 Voltage:3.41195 JuncTemp:72.5588
Time 1549362795.874 -elapsed=62 -active=9 -remaining=6252
Temperature 1549362796.071 -sample=38.5,38.5,38.5,38.5,38.4,38.4 -heatsink=31.7 -cover=105.1 -block=41.8,41.8,41.7,41.8,41.7,41.7
LEDStatus 1549362796.388 Temperature:55.4999 Current:9.43441 Voltage:3.40562 JuncTemp:72.4874
Time 1549362796.874 -elapsed=63 -active=10 -remaining=6251
Temperature 1549362797.073 -sample=40.1,40.2,40.1,40.1,40.1,40.0 -heatsink=31.7 -cover=105.0 -block=43.4,43.5,43.3,43.3,43.4,43.3
LEDStatus 1549362797.388 Temperature:55.4283 Current:9.45591 Voltage:3.41617 JuncTemp:72.571
Time 1549362797.880 -elapsed=64 -active=11 -remaining=6250
Temperature 1549362798.071 -sample=41.7,41.8,41.6,41.7,41.7,41.6 -heatsink=31.7 -cover=105.0 -block=44.9,45.0,44.9,44.9,44.9,44.9
LEDStatus 1549362798.388 Temperature:55.4283 Current:9.43441 Voltage:3.41617 JuncTemp:72.5847
Time 1549362798.874 -elapsed=65 -active=12 -remaining=6249
Temperature 1549362799.073 -sample=43.3,43.4,43.2,43.3,43.3,43.2 -heatsink=31.4 -cover=105.0 -block=46.5,46.6,46.4,46.5,46.5,46.4
Debug 1549362799.118 C: ISTAT?
Debug 1549362799.130 S: OK ISTAT? Running
LEDStatus 1549362799.388 Temperature:55.3924 Current:9.45591 Voltage:3.40562 JuncTemp:72.4813
Time 1549362799.874 -elapsed=66 -active=13 -remaining=6248
Temperature 1549362800.073 -sample=44.9,45.0,44.8,44.9,44.9,44.8 -heatsink=31.5 -cover=105.1 -block=48.0,48.1,48.0,48.0,48.0,48.0
LEDStatus 1549362800.388 Temperature:55.4641 Current:9.46665 Voltage:3.40984 JuncTemp:72.5706
Time 1549362800.880 -elapsed=67 -active=14 -remaining=6247
Temperature 1549362801.073 -sample=46.5,46.6,46.4,46.4,46.4,46.4 -heatsink=31.2 -cover=105.0 -block=49.5,49.7,49.5,49.5,49.5,49.5
LEDStatus 1549362801.388 Temperature:55.3924 Current:9.46665 Voltage:3.41195 JuncTemp:72.453
Time 1549362801.874 -elapsed=68 -active=15 -remaining=6246
Temperature 1549362802.071 -sample=48.0,48.1,47.9,47.9,48.0,47.9 -heatsink=31.2 -cover=105.0 -block=50.7,50.8,50.7,50.7,50.8,50.7
LEDStatus 1549362802.388 Temperature:55.3924 Current:9.46665 Voltage:3.40773 JuncTemp:72.4813
Time 1549362802.880 -elapsed=69 -active=16 -remaining=6245
Debug 1549362803.019 LLAC ACK: Acknowledge (type=3), name=Unknown, dest=0x00, source=0x81, control=0x01, id=0x0000, msgid=0x125B, data=[]
Debug 1549362803.019 LLAC ACK reply: Acknowledge (type=3), name=Unknown, dest=0x81, source=0x00, control=0x01, id=0x0000, msgid=0x125B, data=[]
Debug 1549362803.020 LLAC ACK: Acknowledge (type=3), name=Unknown, dest=0x00, source=0x82, control=0x01, id=0x0000, msgid=0x125C, data=[]
Debug 1549362803.020 LLAC ACK reply: Acknowledge (type=3), name=Unknown, dest=0x82, source=0x00, control=0x01, id=0x0000, msgid=0x125C, data=[]
Debug 1549362803.046 LLAC ACK: Acknowledge (type=3), name=Unknown, dest=0x00, source=0x83, control=0x01, id=0x0000, msgid=0x125D, data=[]
Debug 1549362803.046 LLAC ACK reply: Acknowledge (type=3), name=Unknown, dest=0x83, source=0x00, control=0x01, id=0x0000, msgid=0x125D, data=[]
Debug 1549362803.069 LLAC ACK: Acknowledge (type=3), name=Unknown, dest=0x00, source=0x84, control=0x01, id=0x0000, msgid=0x125E, data=[]
Debug 1549362803.071 LLAC ACK reply: Acknowledge (type=3), name=Unknown, dest=0x84, source=0x00, control=0x01, id=0x0000, msgid=0x125E, data=[]
Debug 1549362803.072 LLAC ACK: Acknowledge (type=3), name=Unknown, dest=0x00, source=0x85, control=0x01, id=0x0000, msgid=0x125F, data=[]
Debug 1549362803.072 LLAC ACK reply: Acknowledge (type=3), name=Unknown, dest=0x85, source=0x00, control=0x01, id=0x0000, msgid=0x125F, data=[]
Debug 1549362803.073 LLAC ACK: Acknowledge (type=3), name=Unknown, dest=0x00, source=0x86, control=0x01, id=0x0000, msgid=0x1260, data=[]
Debug 1549362803.074 LLAC ACK reply: Acknowledge (type=3), name=Unknown, dest=0x86, source=0x00, control=0x01, id=0x0000, msgid=0x1260, data=[]
Debug 1549362803.074 TBC releasing operative lock
Debug 1549362803.076 Creating Leaf 'SUSPend?'
Debug 1549362803.077 Class 'SUSPend?' instance 'SUSPend_Query' created with new parameter list
Debug 1549362803.078 Pending Suspend flag: False
Debug 1549362803.086 Creating Leaf 'HOLD'
Debug 1549362803.086 Class 'HOLD' instance 'HOLD' created with new parameter list
Debug 1549362803.087 TBC acquiring operative lock
Debug 1549362803.088 TBC acquired operative lock
Temperature 1549362803.071 -sample=49.1,49.1,49.0,49.0,49.1,49.0 -heatsink=31.0 -cover=105.1 -block=50.6,50.5,50.5,50.5,50.5,50.6
Info 1549362803.090 TBC:HOLD starting 120.000000s hold
Run 1549362803.116 Holding -time=120
Debug 1549362803.121 TBC acquiring unhold lock
LEDStatus 1549362803.378 Temperature:55.4283 Current:9.4774 Voltage:3.40773 JuncTemp:72.4772
Time 1549362803.880 -elapsed=70 -active=17 -remaining=6244
Temperature 1549362804.071 -sample=49.7,49.7,49.6,49.6,49.6,49.6 -heatsink=30.8 -cover=105.0 -block=50.6,50.6,50.6,50.6,50.6,50.6
Debug 1549362804.118 C: ISTAT?
Debug 1549362804.131 S: OK ISTAT? Running
LEDStatus 1549362804.388 Temperature:55.3924 Current:9.46665 Voltage:3.40984 JuncTemp:72.6594
Time 1549362804.874 -elapsed=71 -active=18 -remaining=6243
Temperature 1549362805.073 -sample=49.9,49.9,49.9,49.9,49.9,49.9 -heatsink=30.9 -cover=105.1 -block=49.8,49.7,49.8,49.8,49.8,49.8
LEDStatus 1549362805.388 Temperature:55.3924 Current:9.44516 Voltage:3.41195 JuncTemp:72.5232
Time 1549362805.874 -elapsed=72 -active=19 -remaining=6242
Temperature 1549362806.074 -sample=49.9,49.9,49.9,49.9,49.9,49.9 -heatsink=30.6 -cover=105.0 -block=50.1,50.1,50.1,50.1,50.1,50.1
LEDStatus 1549362806.388 Temperature:55.3566 Current:9.44516 Voltage:3.41617 JuncTemp:72.4919
Time 1549362806.874 -elapsed=73 -active=20 -remaining=6241
Temperature 1549362807.073 -sample=50.0,50.0,50.0,50.0,50.0,50.0 -heatsink=30.8 -cover=105.0 -block=50.1,50.1,50.1,50.1,50.1,50.1
LEDStatus 1549362807.387 Temperature:55.3566 Current:9.45591 Voltage:3.41617 JuncTemp:72.5499
Time 1549362807.880 -elapsed=74 -active=21 -remaining=6240
Temperature 1549362808.073 -sample=50.0,50.0,50.0,50.0,50.0,50.0 -heatsink=30.7 -cover=105.0 -block=50.1,50.1,50.1,50.1,50.1,50.1
LEDStatus 1549362808.388 Temperature:55.3566 Current:9.44516 Voltage:3.40773 JuncTemp:72.4649
Time 1549362808.880 -elapsed=75 -active=22 -remaining=6239
Temperature 1549362809.073 -sample=50.0,50.0,50.0,50.0,50.0,50.0 -heatsink=30.7 -cover=105.0 -block=50.1,50.1,50.1,50.1,50.1,50.1
Debug 1549362809.122 C: ISTAT?
Debug 1549362809.151 S: OK ISTAT? Running
LEDStatus 1549362809.387 Temperature:55.4641 Current:9.45591 Voltage:3.41195 JuncTemp:72.425
Time 1549362809.880 -elapsed=76 -active=23 -remaining=6238
Temperature 1549362810.073 -sample=50.0,50.0,50.0,50.0,50.0,50.0 -heatsink=30.9 -cover=105.1 -block=50.0,50.1,50.1,50.0,50.0,50.1
LEDStatus 1549362810.387 Temperature:55.3566 Current:9.44516 Voltage:3.40984 JuncTemp:72.5608
Time 1549362810.880 -elapsed=77 -active=24 -remaining=6237
Temperature 1549362811.071 -sample=50.0,50.0,50.0,50.0,50.0,50.0 -heatsink=30.5 -cover=105.1 -block=50.0,50.0,50.0,50.0,50.0,50.0
LEDStatus 1549362811.389 Temperature:55.3566 Current:9.45591 Voltage:3.41406 JuncTemp:72.5335
Time 1549362811.880 -elapsed=78 -active=25 -remaining=6236
Temperature 1549362812.073 -sample=50.0,50.0,50.0,50.0,50.0,50.0 -heatsink=30.6 -cover=105.1 -block=50.1,50.0,50.0,50.0,50.0,50.0
LEDStatus 1549362812.388 Temperature:55.4283 Current:9.49889 Voltage:3.41195 JuncTemp:72.453
Time 1549362812.881 -elapsed=79 -active=26 -remaining=6235
Temperature 1549362813.071 -sample=50.0,50.0,50.0,50.0,50.0,50.0 -heatsink=30.6 -cover=105.1 -block=50.0,50.0,50.0,50.0,50.0,50.0
LEDStatus 1549362813.388 Temperature:55.4283 Current:9.4774 Voltage:3.41617 JuncTemp:72.6179
Time 1549362813.874 -elapsed=80 -active=27 -remaining=6234
Temperature 1549362814.073 -sample=50.0,50.0,50.0,50.0,50.0,50.0 -heatsink=30.3 -cover=105.1 -block=50.0,50.0,50.0,50.0,50.0,50.0
Debug 1549362814.119 C: ISTAT?
Debug 1549362814.131 S: OK ISTAT? Running
LEDStatus 1549362814.379 Temperature:55.4283 Current:9.46665 Voltage:3.41406 JuncTemp:72.5041
Time 1549362814.880 -elapsed=81 -active=28 -remaining=6233
Temperature 1549362815.071 -sample=50.0,50.0,50.0,50.0,50.0,50.0 -heatsink=30.4 -cover=105.0 -block=50.0,50.0,50.0,50.0,50.0,50.0
LEDStatus 1549362815.378 Temperature:55.3566 Current:9.44516 Voltage:3.40773 JuncTemp:72.4707
Time 1549362815.890 -elapsed=82 -active=29 -remaining=6232
Temperature 1549362816.071 -sample=50.0,50.0,50.0,50.0,50.0,50.0 -heatsink=30.6 -cover=105.1 -block=50.0,50.0,50.0,50.0,50.0,50.0
LEDStatus 1549362816.378 Temperature:55.4641 Current:9.44516 Voltage:3.40984 JuncTemp:72.559
Time 1549362816.880 -elapsed=83 -active=30 -remaining=6231
Temperature 1549362817.073 -sample=50.0,50.0,50.0,50.0,50.0,50.0 -heatsink=30.6 -cover=105.1 -block=50.0,50.0,50.0,50.0,50.0,50.0
LEDStatus 1549362817.388 Temperature:55.4641 Current:9.45591 Voltage:3.41195 JuncTemp:72.5232
Time 1549362817.880 -elapsed=84 -active=31 -remaining=6230
Temperature 1549362818.071 -sample=50.0,50.0,50.0,50.0,50.0,50.0 -heatsink=30.3 -cover=105.1 -block=50.0,50.0,50.0,50.0,50.0,50.0
LEDStatus 1549362818.378 Temperature:55.3924 Current:9.4774 Voltage:3.41195 JuncTemp:72.5754
Time 1549362818.880 -elapsed=85 -active=32 -remaining=6229
Temperature 1549362819.071 -sample=50.0,50.0,50.0,50.0,50.0,50.0 -heatsink=30.4 -cover=105.1 -block=50.0,50.0,50.0,50.0,50.0,50.0
Debug 1549362819.119 C: ISTAT?
Debug 1549362819.131 S: OK ISTAT? Running
LEDStatus 1549362819.388 Temperature:55.4641 Current:9.45591 Voltage:3.41195 JuncTemp:72.5918
Time 1549362819.880 -elapsed=86 -active=33 -remaining=6228
Temperature 1549362820.071 -sample=50.0,50.0,50.0,50.0,50.0,50.0 -heatsink=30.2 -cover=105.1 -block=50.0,50.0,50.0,50.0,50.0,50.0
LEDStatus 1549362820.388 Temperature:55.3207 Current:9.43441 Voltage:3.40984 JuncTemp:72.6093
Time 1549362820.880 -elapsed=87 -active=34 -remaining=6227
Temperature 1549362821.073 -sample=50.0,50.0,50.0,50.0,50.0,50.0 -heatsink=30.4 -cover=105.1 -block=50.0,50.0,50.0,50.0,50.0,50.0
LEDStatus 1549362821.388 Temperature:55.3924 Current:9.4774 Voltage:3.41195 JuncTemp:72.5219
Time 1549362821.880 -elapsed=88 -active=35 -remaining=6226
Temperature 1549362822.073 -sample=50.0,50.0,50.0,50.0,50.0,50.0 -heatsink=30.3 -cover=105.2 -block=50.0,50.0,50.0,50.0,50.0,50.0
LEDStatus 1549362822.388 Temperature:55.3924 Current:9.43441 Voltage:3.40773 JuncTemp:72.4455
Time 1549362822.874 -elapsed=89 -active=36 -remaining=6225
Temperature 1549362823.071 -sample=50.0,50.0,50.0,50.0,50.0,50.0 -heatsink=30.3 -cover=105.1 -block=50.0,50.0,50.0,50.0,50.0,50.0
LEDStatus 1549362823.388 Temperature:55.3924 Current:9.46665 Voltage:3.40984 JuncTemp:72.5948
Time 1549362823.881 -elapsed=90 -active=37 -remaining=6224
Temperature 1549362824.071 -sample=50.0,50.0,50.0,50.0,50.0,50.0 -heatsink=30.0 -cover=105.1 -block=50.0,50.0,50.0,50.0,50.0,50.0
Debug 1549362824.119 C: ISTAT?
Debug 1549362824.131 S: OK ISTAT? Running
LEDStatus 1549362824.389 Temperature:55.4641 Current:9.46665 Voltage:3.40773 JuncTemp:72.4783
Time 1549362824.880 -elapsed=91 -active=38 -remaining=6223
Temperature 1549362825.071 -sample=50.0,50.0,50.0,50.0,50.0,50.0 -heatsink=30.1 -cover=105.1 -block=50.0,50.0,50.0,50.0,50.0,50.0
LEDStatus 1549362825.388 Temperature:55.3924 Current:9.46665 Voltage:3.41617 JuncTemp:72.4905
Time 1549362825.880 -elapsed=92 -active=39 -remaining=6222
Temperature 1549362826.073 -sample=50.0,50.0,50.0,50.0,50.0,50.0 -heatsink=30.5 -cover=105.1 -block=50.0,50.0,50.0,50.0,50.0,50.0
LEDStatus 1549362826.388 Temperature:55.3566 Current:9.4774 Voltage:3.40773 JuncTemp:72.4319
Time 1549362826.880 -elapsed=93 -active=40 -remaining=6221
Temperature 1549362827.073 -sample=50.0,50.0,50.0,50.0,50.0,50.0 -heatsink=30.3 -cover=105.1 -block=50.0,50.0,50.0,50.0,50.0,50.0
LEDStatus 1549362827.379 Temperature:55.3924 Current:9.48814 Voltage:3.41195 JuncTemp:72.5113
Time 1549362827.880 -elapsed=94 -active=41 -remaining=6220
Temperature 1549362828.071 -sample=50.0,50.0,50.0,50.0,50.0,50.0 -heatsink=30.1 -cover=105.1 -block=50.0,50.0,50.0,50.0,50.0,50.0
LEDStatus 1549362828.387 Temperature:55.3924 Current:9.4774 Voltage:3.41406 JuncTemp:72.4977
Time 1549362828.880 -elapsed=95 -active=42 -remaining=6219
Temperature 1549362829.073 -sample=50.0,50.0,50.0,50.0,50.0,50.0 -heatsink=30.2 -cover=105.1 -block=50.0,50.0,50.0,50.0,50.0,50.0
Debug 1549362829.122 C: ISTAT?
Debug 1549362829.138 S: OK ISTAT? Running
LEDStatus 1549362829.387 Temperature:55.4283 Current:9.44516 Voltage:3.40773 JuncTemp:72.4919
Time 1549362829.881 -elapsed=96 -active=43 -remaining=6218
Temperature 1549362830.071 -sample=50.0,50.0,50.0,50.0,50.0,50.0 -heatsink=30.4 -cover=105.1 -block=50.0,50.0,50.0,50.0,50.0,50.0
LEDStatus 1549362830.388 Temperature:55.3924 Current:9.45591 Voltage:3.41195 JuncTemp:72.5519
Time 1549362830.880 -elapsed=97 -active=44 -remaining=6217
Temperature 1549362831.071 -sample=50.0,50.0,50.0,50.0,50.0,50.0 -heatsink=30.4 -cover=105.1 -block=50.0,50.0,50.0,50.0,50.0,50.0
LEDStatus 1549362831.388 Temperature:55.5357 Current:9.4774 Voltage:3.40773 JuncTemp:72.4413
Time 1549362831.880 -elapsed=98 -active=45 -remaining=6216
Temperature 1549362832.073 -sample=50.0,50.0,50.0,50.0,50.0,50.0 -heatsink=30.6 -cover=105.2 -block=50.0,50.0,50.0,50.0,50.0,50.0
LEDStatus 1549362832.388 Temperature:55.4999 Current:9.43441 Voltage:3.41617 JuncTemp:72.7302
Time 1549362832.881 -elapsed=99 -active=46 -remaining=6215
Temperature 1549362833.073 -sample=50.0,50.0,50.0,50.0,50.0,50.0 -heatsink=30.1 -cover=105.1 -block=50.0,50.0,50.0,50.0,50.0,50.0
LEDStatus 1549362833.388 Temperature:55.3924 Current:9.4774 Voltage:3.40773 JuncTemp:72.5635
Time 1549362833.881 -elapsed=100 -active=47 -remaining=6214
Temperature 1549362834.073 -sample=50.0,50.0,50.0,50.0,50.0,50.0 -heatsink=30.3 -cover=105.1 -block=50.0,50.0,50.0,50.0,50.0,50.0
Debug 1549362834.122 C: ISTAT?
Debug 1549362834.135 S: OK ISTAT? Running
LEDStatus 1549362834.388 Temperature:55.4641 Current:9.45591 Voltage:3.41617 JuncTemp:72.5171
Time 1549362834.881 -elapsed=101 -active=48 -remaining=6213
Temperature 1549362835.071 -sample=50.0,50.0,50.0,50.0,50.0,50.0 -heatsink=30.3 -cover=105.2 -block=50.0,50.0,50.0,50.0,50.0,50.0
LEDStatus 1549362835.379 Temperature:55.5357 Current:9.4774 Voltage:3.40773 JuncTemp:72.5454
Time 1549362835.880 -elapsed=102 -active=49 -remaining=6212
Temperature 1549362836.071 -sample=50.0,50.0,50.0,50.0,50.0,50.0 -heatsink=30.2 -cover=105.1 -block=50.0,50.0,50.0,50.0,50.0,50.0
LEDStatus 1549362836.388 Temperature:55.4999 Current:9.4774 Voltage:3.40773 JuncTemp:72.6024
Time 1549362836.880 -elapsed=103 -active=50 -remaining=6211
Temperature 1549362837.071 -sample=50.0,50.0,50.0,50.0,50.0,50.0 -heatsink=30.3 -cover=105.1 -block=50.0,50.0,50.0,50.0,50.0,50.0
LEDStatus 1549362837.379 Temperature:55.4641 Current:9.45591 Voltage:3.41195 JuncTemp:72.5546
Time 1549362837.880 -elapsed=104 -active=51 -remaining=6210
Temperature 1549362838.071 -sample=50.0,50.0,50.0,50.0,50.0,50.0 -heatsink=30.2 -cover=105.2 -block=50.0,50.0,50.0,50.0,50.0,50.0
LEDStatus 1549362838.379 Temperature:55.4999 Current:9.46665 Voltage:3.41406 JuncTemp:72.5976
Time 1549362838.880 -elapsed=105 -active=52 -remaining=6209
Temperature 1549362839.071 -sample=50.0,50.0,50.0,50.0,50.0,50.0 -heatsink=30.3 -cover=105.2 -block=50.0,50.0,50.0,50.0,50.0,50.0
Debug 1549362839.118 C: ISTAT?
Debug 1549362839.131 S: OK ISTAT? Running
LEDStatus 1549362839.379 Temperature:55.4641 Current:9.45591 Voltage:3.41195 JuncTemp:72.6258
Time 1549362839.880 -elapsed=106 -active=53 -remaining=6208
Temperature 1549362840.071 -sample=50.0,50.0,50.0,50.0,50.0,50.0 -heatsink=30.1 -cover=105.1 -block=50.0,50.0,50.0,50.0,50.0,50.0
LEDStatus 1549362840.388 Temperature:55.4283 Current:9.4774 Voltage:3.40984 JuncTemp:72.5652
Time 1549362840.880 -elapsed=107 -active=54 -remaining=6207
Temperature 1549362841.073 -sample=50.0,50.0,50.0,50.0,50.0,50.0 -heatsink=30.0 -cover=105.1 -block=50.0,50.0,50.0,50.0,50.0,50.0
LEDStatus 1549362841.387 Temperature:55.4641 Current:9.44516 Voltage:3.41195 JuncTemp:72.6758
Time 1549362841.880 -elapsed=108 -active=55 -remaining=6206
Temperature 1549362842.073 -sample=50.0,50.0,50.0,50.0,50.0,50.0 -heatsink=30.2 -cover=105.1 -block=50.0,50.0,50.0,50.0,50.0,50.0
LEDStatus 1549362842.378 Temperature:55.3924 Current:9.45591 Voltage:3.41406 JuncTemp:72.5383
Time 1549362842.881 -elapsed=109 -active=56 -remaining=6205
Temperature 1549362843.074 -sample=50.0,50.0,50.0,50.0,50.0,50.0 -heatsink=30.1 -cover=105.1 -block=50.0,50.0,50.0,50.0,50.0,50.0
LEDStatus 1549362843.388 Temperature:55.4283 Current:9.4774 Voltage:3.41617 JuncTemp:72.5277
Time 1549362843.874 -elapsed=110 -active=57 -remaining=6204
Temperature 1549362844.073 -sample=50.0,50.0,50.0,50.0,50.0,50.0 -heatsink=30.1 -cover=105.2 -block=50.0,50.0,50.0,50.0,50.0,50.0
Debug 1549362844.119 C: ISTAT?
Debug 1549362844.132 S: OK ISTAT? Running
LEDStatus 1549362844.388 Temperature:55.4283 Current:9.44516 Voltage:3.40773 JuncTemp:72.5035
Time 1549362844.874 -elapsed=111 -active=58 -remaining=6203
Temperature 1549362845.074 -sample=50.0,50.0,50.0,50.0,50.0,50.0 -heatsink=30.2 -cover=105.1 -block=50.0,50.0,50.0,50.0,50.0,50.0
LEDStatus 1549362845.388 Temperature:55.3924 Current:9.46665 Voltage:3.40984 JuncTemp:72.5352
Time 1549362845.881 -elapsed=112 -active=59 -remaining=6202
Temperature 1549362846.071 -sample=50.0,50.0,50.0,50.0,50.0,50.0 -heatsink=30.2 -cover=105.1 -block=50.0,50.0,50.0,50.0,50.0,50.0
LEDStatus 1549362846.388 Temperature:55.4283 Current:9.42367 Voltage:3.41406 JuncTemp:72.64
Time 1549362846.881 -elapsed=113 -active=60 -remaining=6201
Temperature 1549362847.071 -sample=50.0,50.0,50.0,50.0,50.0,50.0 -heatsink=30.1 -cover=105.1 -block=50.0,50.0,50.0,50.0,50.0,50.0
LEDStatus 1549362847.379 Temperature:55.4283 Current:9.44516 Voltage:3.41406 JuncTemp:72.493
Time 1549362847.880 -elapsed=114 -active=61 -remaining=6200
Temperature 1549362848.071 -sample=50.0,50.0,50.0,50.0,50.0,50.0 -heatsink=30.1 -cover=105.1 -block=50.0,50.0,50.0,50.0,50.0,50.0
LEDStatus 1549362848.379 Temperature:55.4283 Current:9.48814 Voltage:3.41406 JuncTemp:72.556
Time 1549362848.880 -elapsed=115 -active=62 -remaining=6199
Temperature 1549362849.071 -sample=50.0,50.0,50.0,50.0,50.0,50.0 -heatsink=30.3 -cover=105.1 -block=50.0,50.0,50.0,50.0,50.0,50.0
Debug 1549362849.119 C: ISTAT?
Debug 1549362849.132 S: OK ISTAT? Running
LEDStatus 1549362849.388 Temperature:55.4283 Current:9.45591 Voltage:3.41406 JuncTemp:72.5918
Time 1549362849.880 -elapsed=116 -active=63 -remaining=6198
Temperature 1549362850.071 -sample=50.0,50.0,50.0,50.0,50.0,50.0 -heatsink=30.0 -cover=105.1 -block=50.0,50.0,50.0,50.0,50.0,50.0
LEDStatus 1549362850.379 Temperature:55.3207 Current:9.44516 Voltage:3.41195 JuncTemp:72.5552
Time 1549362850.880 -elapsed=117 -active=64 -remaining=6197
Temperature 1549362851.071 -sample=50.0,50.0,50.0,50.0,50.0,50.0 -heatsink=30.1 -cover=105.1 -block=50.0,50.0,50.0,50.0,50.0,50.0
LEDStatus 1549362851.388 Temperature:55.4999 Current:9.43441 Voltage:3.41617 JuncTemp:72.453
Time 1549362851.880 -elapsed=118 -active=65 -remaining=6196
Temperature 1549362852.071 -sample=50.0,50.0,50.0,50.0,50.0,50.0 -heatsink=30.3 -cover=105.1 -block=50.0,50.0,50.0,50.0,50.0,50.0
LEDStatus 1549362852.388 Temperature:55.3924 Current:9.4774 Voltage:3.41195 JuncTemp:72.5501
Time 1549362852.874 -elapsed=119 -active=66 -remaining=6195
Temperature 1549362853.073 -sample=50.0,50.0,50.0,50.0,50.0,50.0 -heatsink=30.2 -cover=105.2 -block=50.0,50.0,50.0,50.0,50.0,50.0
LEDStatus 1549362853.388 Temperature:55.5357 Current:9.49889 Voltage:3.41406 JuncTemp:72.644
Time 1549362853.880 -elapsed=120 -active=67 -remaining=6194
Temperature 1549362854.074 -sample=50.0,50.0,50.0,50.0,50.0,50.0 -heatsink=30.1 -cover=105.1 -block=50.0,50.0,50.0,50.0,50.0,50.0
Debug 1549362854.121 C: ISTAT?
Debug 1549362854.133 S: OK ISTAT? Running
LEDStatus 1549362854.387 Temperature:55.4999 Current:9.4774 Voltage:3.41195 JuncTemp:72.5683
Time 1549362854.880 -elapsed=121 -active=68 -remaining=6193
Temperature 1549362855.071 -sample=50.0,50.0,50.0,50.0,50.0,50.0 -heatsink=30.2 -cover=105.1 -block=50.0,50.0,50.0,50.0,50.0,50.0
LEDStatus 1549362855.387 Temperature:55.4641 Current:9.46665 Voltage:3.40773 JuncTemp:72.5066
Time 1549362855.880 -elapsed=122 -active=69 -remaining=6192
Temperature 1549362856.071 -sample=50.0,50.0,50.0,50.0,50.0,50.0 -heatsink=30.2 -cover=105.1 -block=50.0,50.0,50.0,50.0,50.0,50.0
LEDStatus 1549362856.387 Temperature:55.3924 Current:9.43441 Voltage:3.41828 JuncTemp:72.6506
Time 1549362856.880 -elapsed=123 -active=70 -remaining=6191
Temperature 1549362857.073 -sample=50.0,50.0,50.0,50.0,50.0,50.0 -heatsink=30.3 -cover=105.1 -block=50.0,50.0,50.0,50.0,50.0,50.0
LEDStatus 1549362857.388 Temperature:55.4999 Current:9.43441 Voltage:3.40984 JuncTemp:72.5366
Time 1549362857.880 -elapsed=124 -active=71 -remaining=6190
Temperature 1549362858.073 -sample=50.0,50.0,50.0,50.0,50.0,50.0 -heatsink=30.2 -cover=105.1 -block=50.0,50.0,50.0,50.0,50.0,50.0
LEDStatus 1549362858.389 Temperature:55.4999 Current:9.48814 Voltage:3.40139 JuncTemp:72.5723
Time 1549362858.880 -elapsed=125 -active=72 -remaining=6189
Temperature 1549362859.073 -sample=50.0,50.0,50.0,50.0,50.0,50.0 -heatsink=30.0 -cover=105.1 -block=50.0,50.0,50.0,50.0,50.0,50.0
Debug 1549362859.118 C: ISTAT?
Debug 1549362859.130 S: OK ISTAT? Running
LEDStatus 1549362859.388 Temperature:55.4283 Current:9.42367 Voltage:3.40773 JuncTemp:72.5171
Time 1549362859.874 -elapsed=126 -active=73 -remaining=6188
Temperature 1549362860.073 -sample=50.0,50.0,50.0,50.0,50.0,50.0 -heatsink=30.1 -cover=105.1 -block=50.0,50.0,50.0,50.0,50.0,50.0
LEDStatus 1549362860.387 Temperature:55.4641 Current:9.46665 Voltage:3.40984 JuncTemp:72.5935
Time 1549362860.880 -elapsed=127 -active=74 -remaining=6187
Temperature 1549362861.073 -sample=50.0,50.0,50.0,50.0,50.0,50.0 -heatsink=30.2 -cover=105.1 -block=50.0,50.0,50.0,50.0,50.0,50.0
LEDStatus 1549362861.387 Temperature:55.4641 Current:9.45591 Voltage:3.41195 JuncTemp:72.6082
Time 1549362861.880 -elapsed=128 -active=75 -remaining=6186
Temperature 1549362862.071 -sample=50.0,50.0,50.0,50.0,50.0,50.0 -heatsink=30.3 -cover=105.1 -block=50.0,50.0,50.0,50.0,50.0,50.0
LEDStatus 1549362862.388 Temperature:55.5715 Current:9.46665 Voltage:3.41828 JuncTemp:72.5335
Time 1549362862.881 -elapsed=129 -active=76 -remaining=6185
Temperature 1549362863.073 -sample=50.0,50.0,50.0,50.0,50.0,50.0 -heatsink=30.2 -cover=105.1 -block=50.0,50.0,50.0,50.0,50.0,50.0
LEDStatus 1549362863.388 Temperature:55.4641 Current:9.4774 Voltage:3.41617 JuncTemp:72.4977
Time 1549362863.880 -elapsed=130 -active=77 -remaining=6184
Temperature 1549362864.073 -sample=50.0,50.0,50.0,50.0,50.0,50.0 -heatsink=30.4 -cover=105.1 -block=50.0,50.0,50.0,50.0,50.0,50.0
Debug 1549362864.122 C: ISTAT?
Debug 1549362864.149 S: OK ISTAT? Running
LEDStatus 1549362864.388 Temperature:55.4283 Current:9.45591 Voltage:3.41195 JuncTemp:72.6546
Time 1549362864.874 -elapsed=131 -active=78 -remaining=6183
Temperature 1549362865.073 -sample=50.0,50.0,50.0,50.0,50.0,50.0 -heatsink=30.2 -cover=105.2 -block=50.0,50.0,50.0,50.0,50.0,50.0
LEDStatus 1549362865.388 Temperature:55.4283 Current:9.46665 Voltage:3.41617 JuncTemp:72.7456
Time 1549362865.880 -elapsed=132 -active=79 -remaining=6182
Temperature 1549362866.071 -sample=50.0,50.0,50.0,50.0,50.0,50.0 -heatsink=30.2 -cover=105.2 -block=50.0,50.0,50.0,50.0,50.0,50.0
LEDStatus 1549362866.388 Temperature:55.5357 Current:9.46665 Voltage:3.41406 JuncTemp:72.6382
Time 1549362866.874 -elapsed=133 -active=80 -remaining=6181
Temperature 1549362867.071 -sample=50.0,50.0,50.0,50.0,50.0,50.0 -heatsink=30.3 -cover=105.1 -block=50.0,50.0,50.0,50.0,50.0,50.0
LEDStatus 1549362867.387 Temperature:55.4999 Current:9.45591 Voltage:3.41406 JuncTemp:72.6352
Time 1549362867.880 -elapsed=134 -active=81 -remaining=6180
Temperature 1549362868.071 -sample=50.0,50.0,50.0,50.0,50.0,50.0 -heatsink=30.3 -cover=105.1 -block=50.0,50.0,50.0,50.0,50.0,50.0
LEDStatus 1549362868.378 Temperature:55.5357 Current:9.45591 Voltage:3.41195 JuncTemp:72.5799
Time 1549362868.880 -elapsed=135 -active=82 -remaining=6179
Temperature 1549362869.071 -sample=50.0,50.0,50.0,50.0,50.0,50.0 -heatsink=30.0 -cover=105.1 -block=50.0,50.0,50.0,50.0,50.0,50.0
Debug 1549362869.119 C: ISTAT?
Debug 1549362869.131 S: OK ISTAT? Running
LEDStatus 1549362869.388 Temperature:55.5357 Current:9.48814 Voltage:3.40984 JuncTemp:72.708
Time 1549362869.881 -elapsed=136 -active=83 -remaining=6178
Temperature 1549362870.073 -sample=50.0,50.0,50.0,50.0,50.0,50.0 -heatsink=30.1 -cover=105.1 -block=50.0,50.0,50.0,50.0,50.0,50.0
LEDStatus 1549362870.388 Temperature:55.5357 Current:9.4774 Voltage:3.40984 JuncTemp:72.5693
Time 1549362870.881 -elapsed=137 -active=84 -remaining=6177
Temperature 1549362871.071 -sample=50.0,50.0,50.0,50.0,50.0,50.0 -heatsink=30.4 -cover=105.1 -block=50.0,50.0,50.0,50.0,50.0,50.0
LEDStatus 1549362871.388 Temperature:55.4999 Current:9.45591 Voltage:3.40773 JuncTemp:72.6846
Time 1549362871.874 -elapsed=138 -active=85 -remaining=6176
Temperature 1549362872.073 -sample=50.0,50.0,50.0,50.0,50.0,50.0 -heatsink=30.2 -cover=105.1 -block=50.0,50.0,50.0,50.0,50.0,50.0
LEDStatus 1549362872.388 Temperature:55.4641 Current:9.45591 Voltage:3.40773 JuncTemp:72.6334
Time 1549362872.874 -elapsed=139 -active=86 -remaining=6175
Temperature 1549362873.073 -sample=50.0,50.0,50.0,50.0,50.0,50.0 -heatsink=30.3 -cover=105.1 -block=50.0,50.0,50.0,50.0,50.0,50.0
LEDStatus 1549362873.387 Temperature:55.5357 Current:9.4774 Voltage:3.41617 JuncTemp:72.6263
Time 1549362873.874 -elapsed=140 -active=87 -remaining=6174
Temperature 1549362874.071 -sample=50.0,50.0,50.0,50.0,50.0,50.0 -heatsink=30.1 -cover=105.2 -block=50.0,50.0,50.0,50.0,50.0,50.0
Debug 1549362874.119 C: ISTAT?
Debug 1549362874.130 S: OK ISTAT? Running
LEDStatus 1549362874.389 Temperature:55.5357 Current:9.4774 Voltage:3.41828 JuncTemp:72.5935
Time 1549362874.881 -elapsed=141 -active=88 -remaining=6173
Temperature 1549362875.071 -sample=50.0,50.0,50.0,50.0,50.0,50.0 -heatsink=30.2 -cover=105.1 -block=50.0,50.0,50.0,50.0,50.0,50.0
LEDStatus 1549362875.379 Temperature:55.5715 Current:9.45591 Voltage:3.41195 JuncTemp:72.5141
Time 1549362875.874 -elapsed=142 -active=89 -remaining=6172
Temperature 1549362876.071 -sample=50.0,50.0,50.0,50.0,50.0,50.0 -heatsink=30.5 -cover=105.1 -block=50.0,50.0,50.0,50.0,50.0,50.0
LEDStatus 1549362876.388 Temperature:55.4999 Current:9.46665 Voltage:3.40984 JuncTemp:72.6342
Time 1549362876.874 -elapsed=143 -active=90 -remaining=6171
Temperature 1549362877.073 -sample=50.0,50.0,50.0,50.0,50.0,50.0 -heatsink=30.2 -cover=105.1 -block=50.0,50.0,50.0,50.0,50.0,50.0
LEDStatus 1549362877.388 Temperature:55.4999 Current:9.46665 Voltage:3.41195 JuncTemp:72.5618
Time 1549362877.874 -elapsed=144 -active=91 -remaining=6170
Temperature 1549362878.073 -sample=50.0,50.0,50.0,50.0,50.0,50.0 -heatsink=30.0 -cover=105.1 -block=50.0,50.0,50.0,50.0,50.0,50.0
LEDStatus 1549362878.388 Temperature:55.5357 Current:9.44516 Voltage:3.41406 JuncTemp:72.6188
Time 1549362878.874 -elapsed=145 -active=92 -remaining=6169
Temperature 1549362879.073 -sample=50.0,50.0,50.0,50.0,50.0,50.0 -heatsink=30.3 -cover=105.1 -block=50.0,50.0,50.0,50.0,50.0,50.0
Debug 1549362879.120 C: ISTAT?
Debug 1549362879.131 S: OK ISTAT? Running
LEDStatus 1549362879.378 Temperature:55.5357 Current:9.4774 Voltage:3.41617 JuncTemp:72.6024
Time 1549362879.880 -elapsed=146 -active=93 -remaining=6168
Temperature 1549362880.073 -sample=50.0,50.0,50.0,50.0,50.0,50.0 -heatsink=30.1 -cover=105.1 -block=50.0,50.0,50.0,50.0,50.0,50.0
LEDStatus 1549362880.378 Temperature:55.5357 Current:9.44516 Voltage:3.40984 JuncTemp:72.5816
Time 1549362880.874 -elapsed=147 -active=94 -remaining=6167
Temperature 1549362881.071 -sample=50.0,50.0,50.0,50.0,50.0,50.0 -heatsink=30.2 -cover=105.1 -block=50.0,50.0,50.0,50.0,50.0,50.0
LEDStatus 1549362881.388 Temperature:55.4641 Current:9.45591 Voltage:3.41406 JuncTemp:72.6236
Time 1549362881.880 -elapsed=148 -active=95 -remaining=6166
Temperature 1549362882.071 -sample=50.0,50.0,50.0,50.0,50.0,50.0 -heatsink=30.2 -cover=105.1 -block=50.0,50.0,50.0,50.0,50.0,50.0
LEDStatus 1549362882.379 Temperature:55.4999 Current:9.45591 Voltage:3.4035 JuncTemp:72.5635
Time 1549362882.874 -elapsed=149 -active=96 -remaining=6165
Temperature 1549362883.073 -sample=50.0,50.0,50.0,50.0,50.0,50.0 -heatsink=30.1 -cover=105.2 -block=50.0,50.0,50.0,50.0,50.0,50.0
LEDStatus 1549362883.388 Temperature:55.4999 Current:9.48814 Voltage:3.40984 JuncTemp:72.5242
Time 1549362883.880 -elapsed=150 -active=97 -remaining=6164
Temperature 1549362884.071 -sample=50.0,50.0,50.0,50.0,50.0,50.0 -heatsink=30.3 -cover=105.1 -block=50.0,50.0,50.0,50.0,50.0,50.0
Debug 1549362884.118 C: ISTAT?
Debug 1549362884.130 S: OK ISTAT? Running
LEDStatus 1549362884.388 Temperature:55.4283 Current:9.48814 Voltage:3.41195 JuncTemp:72.6218
Time 1549362884.874 -elapsed=151 -active=98 -remaining=6163
Temperature 1549362885.073 -sample=50.0,50.0,50.0,50.0,50.0,50.0 -heatsink=30.3 -cover=105.1 -block=50.0,50.0,50.0,50.0,50.0,50.0
LEDStatus 1549362885.387 Temperature:55.3924 Current:9.45591 Voltage:3.41828 JuncTemp:72.5676
Time 1549362885.881 -elapsed=152 -active=99 -remaining=6162
Temperature 1549362886.074 -sample=50.0,50.0,50.0,50.0,50.0,50.0 -heatsink=30.2 -cover=105.0 -block=50.0,50.0,50.0,50.0,50.0,50.0
LEDStatus 1549362886.387 Temperature:55.5715 Current:9.43441 Voltage:3.41406 JuncTemp:72.7912
Time 1549362886.874 -elapsed=153 -active=100 -remaining=6161
Temperature 1549362887.073 -sample=50.0,50.0,50.0,50.0,50.0,50.0 -heatsink=30.5 -cover=105.1 -block=50.0,50.0,50.0,50.0,50.0,50.0
LEDStatus 1549362887.388 Temperature:55.4641 Current:9.45591 Voltage:3.41195 JuncTemp:72.6546
Time 1549362887.880 -elapsed=154 -active=101 -remaining=6160
Temperature 1549362888.073 -sample=50.0,50.0,50.0,50.0,50.0,50.0 -heatsink=30.3 -cover=105.1 -block=50.0,50.0,50.0,50.0,50.0,50.0
LEDStatus 1549362888.388 Temperature:55.5715 Current:9.46665 Voltage:3.40562 JuncTemp:72.6458
Time 1549362888.880 -elapsed=155 -active=102 -remaining=6159
Temperature 1549362889.071 -sample=50.0,50.0,50.0,50.0,50.0,50.0 -heatsink=30.3 -cover=105.1 -block=50.0,50.0,50.0,50.0,50.0,50.0
Debug 1549362889.118 C: ISTAT?
Debug 1549362889.130 S: OK ISTAT? Running
LEDStatus 1549362889.388 Temperature:55.5715 Current:9.4774 Voltage:3.4204 JuncTemp:72.6382
Time 1549362889.880 -elapsed=156 -active=103 -remaining=6158
Temperature 1549362890.073 -sample=50.0,50.0,50.0,50.0,50.0,50.0 -heatsink=30.3 -cover=105.1 -block=50.0,50.0,50.0,50.0,50.0,50.0
LEDStatus 1549362890.388 Temperature:55.4999 Current:9.45591 Voltage:3.41617 JuncTemp:72.6188
Time 1549362890.880 -elapsed=157 -active=104 -remaining=6157
Temperature 1549362891.073 -sample=50.0,50.0,50.0,50.0,50.0,50.0 -heatsink=30.1 -cover=105.1 -block=50.0,50.0,50.0,50.0,50.0,50.0
LEDStatus 1549362891.379 Temperature:55.3924 Current:9.44516 Voltage:3.41406 JuncTemp:72.6979
Time 1549362891.880 -elapsed=158 -active=105 -remaining=6156
Temperature 1549362892.071 -sample=50.0,50.0,50.0,50.0,50.0,50.0 -heatsink=30.2 -cover=105.1 -block=50.0,50.0,50.0,50.0,50.0,50.0
LEDStatus 1549362892.387 Temperature:55.4641 Current:9.46665 Voltage:3.41195 JuncTemp:72.5693
Time 1549362892.880 -elapsed=159 -active=106 -remaining=6155
Temperature 1549362893.071 -sample=50.0,50.0,50.0,50.0,50.0,50.0 -heatsink=30.2 -cover=105.1 -block=50.0,50.0,50.0,50.0,50.0,50.0
LEDStatus 1549362893.387 Temperature:55.4641 Current:9.41292 Voltage:3.40773 JuncTemp:72.6563
Time 1549362893.880 -elapsed=160 -active=107 -remaining=6154
Temperature 1549362894.071 -sample=50.0,50.0,50.0,50.0,50.0,50.0 -heatsink=30.3 -cover=105.0 -block=50.0,50.0,50.0,50.0,50.0,50.0
Debug 1549362894.120 C: ISTAT?
Debug 1549362894.132 S: OK ISTAT? Running
LEDStatus 1549362894.388 Temperature:55.4999 Current:9.45591 Voltage:3.41406 JuncTemp:72.6488
Time 1549362894.880 -elapsed=161 -active=108 -remaining=6153
Temperature 1549362895.073 -sample=50.0,50.0,50.0,50.0,50.0,50.0 -heatsink=30.6 -cover=105.1 -block=50.0,50.0,50.0,50.0,50.0,50.0
LEDStatus 1549362895.388 Temperature:55.6431 Current:9.45591 Voltage:3.40773 JuncTemp:72.5458
Time 1549362895.880 -elapsed=162 -active=109 -remaining=6152
Temperature 1549362896.073 -sample=50.0,50.0,50.0,50.0,50.0,50.0 -heatsink=30.6 -cover=105.1 -block=50.0,50.0,50.0,50.0,50.0,50.0
LEDStatus 1549362896.388 Temperature:55.6073 Current:9.46665 Voltage:3.40773 JuncTemp:72.644
Time 1549362896.881 -elapsed=163 -active=110 -remaining=6151
Temperature 1549362897.071 -sample=50.0,50.0,50.0,50.0,50.0,50.0 -heatsink=30.5 -cover=105.0 -block=50.0,50.0,50.0,50.0,50.0,50.0
LEDStatus 1549362897.389 Temperature:55.4999 Current:9.46665 Voltage:3.41406 JuncTemp:72.6392
Time 1549362897.880 -elapsed=164 -active=111 -remaining=6150
Temperature 1549362898.071 -sample=50.0,50.0,50.0,50.0,50.0,50.0 -heatsink=30.3 -cover=105.1 -block=50.0,50.0,50.0,50.0,50.0,50.0
LEDStatus 1549362898.390 Temperature:55.5715 Current:9.46665 Voltage:3.40773 JuncTemp:72.5816
Time 1549362898.880 -elapsed=165 -active=112 -remaining=6149
Temperature 1549362899.071 -sample=50.0,50.0,50.0,50.0,50.0,50.0 -heatsink=30.3 -cover=105.1 -block=50.0,50.0,50.0,50.0,50.0,50.0
Debug 1549362899.119 C: ISTAT?
Debug 1549362899.131 S: OK ISTAT? Running
LEDStatus 1549362899.387 Temperature:55.3924 Current:9.48814 Voltage:3.40562 JuncTemp:72.6205
Time 1549362899.880 -elapsed=166 -active=113 -remaining=6148
Temperature 1549362900.071 -sample=50.0,50.0,50.0,50.0,50.0,50.0 -heatsink=30.2 -cover=105.1 -block=50.0,50.0,50.0,50.0,50.0,50.0
LEDStatus 1549362900.378 Temperature:55.5357 Current:9.44516 Voltage:3.41195 JuncTemp:72.7129
Time 1549362900.874 -elapsed=167 -active=114 -remaining=6147
Temperature 1549362901.073 -sample=50.0,50.0,50.0,50.0,50.0,50.0 -heatsink=30.2 -cover=105.0 -block=50.0,50.0,50.0,50.0,50.0,50.0
LEDStatus 1549362901.388 Temperature:55.4999 Current:9.48814 Voltage:3.41617 JuncTemp:72.6604
Time 1549362901.874 -elapsed=168 -active=115 -remaining=6146
Temperature 1549362902.073 -sample=50.0,50.0,50.0,50.0,50.0,50.0 -heatsink=30.3 -cover=105.0 -block=50.0,50.0,50.0,50.0,50.0,50.0
LEDStatus 1549362902.388 Temperature:55.4999 Current:9.46665 Voltage:3.41195 JuncTemp:72.6352
Time 1549362902.880 -elapsed=169 -active=116 -remaining=6145
Temperature 1549362903.071 -sample=50.0,50.0,50.0,50.0,50.0,50.0 -heatsink=30.3 -cover=105.1 -block=50.0,50.0,50.0,50.0,50.0,50.0
LEDStatus 1549362903.388 Temperature:55.5357 Current:9.4774 Voltage:3.40773 JuncTemp:72.6157
Time 1549362903.874 -elapsed=170 -active=117 -remaining=6144
Temperature 1549362904.073 -sample=50.0,50.0,50.0,50.0,50.0,50.0 -heatsink=30.4 -cover=105.1 -block=50.0,50.0,50.0,50.0,50.0,50.0
Debug 1549362904.118 C: ISTAT?
Debug 1549362904.130 S: OK ISTAT? Running
LEDStatus 1549362904.388 Temperature:55.4641 Current:9.43441 Voltage:3.40773 JuncTemp:72.5618
Time 1549362904.874 -elapsed=171 -active=118 -remaining=6143
Temperature 1549362905.071 -sample=50.0,50.0,50.0,50.0,50.0,50.0 -heatsink=30.2 -cover=105.1 -block=50.0,50.0,50.0,50.0,50.0,50.0
LEDStatus 1549362905.387 Temperature:55.3924 Current:9.44516 Voltage:3.41406 JuncTemp:72.6188
Time 1549362905.881 -elapsed=172 -active=119 -remaining=6142
Temperature 1549362906.071 -sample=50.0,50.0,50.0,50.0,50.0,50.0 -heatsink=30.3 -cover=105.0 -block=50.0,50.0,50.0,50.0,50.0,50.0
LEDStatus 1549362906.387 Temperature:55.4641 Current:9.46665 Voltage:3.41617 JuncTemp:72.5741
Time 1549362906.880 -elapsed=173 -active=120 -remaining=6141
Temperature 1549362907.073 -sample=50.0,50.0,50.0,50.0,50.0,50.0 -heatsink=30.3 -cover=105.1 -block=50.0,50.0,50.0,50.0,50.0,50.0
LEDStatus 1549362907.388 Temperature:55.4999 Current:9.4774 Voltage:3.41406 JuncTemp:72.6771
Time 1549362907.880 -elapsed=174 -active=121 -remaining=6140
Temperature 1549362908.071 -sample=50.0,50.0,50.0,50.0,50.0,50.0 -heatsink=30.3 -cover=105.1 -block=50.0,50.0,50.0,50.0,50.0,50.0
LEDStatus 1549362908.379 Temperature:55.4999 Current:9.46665 Voltage:3.41406 JuncTemp:72.678
Time 1549362908.880 -elapsed=175 -active=122 -remaining=6139
Temperature 1549362909.073 -sample=50.0,50.0,50.0,50.0,50.0,50.0 -heatsink=30.3 -cover=105.1 -block=50.0,50.0,50.0,50.0,50.0,50.0
Debug 1549362909.119 C: ISTAT?
Debug 1549362909.131 S: OK ISTAT? Running
LEDStatus 1549362909.388 Temperature:55.4999 Current:9.46665 Voltage:3.40984 JuncTemp:72.3678
Time 1549362909.874 -elapsed=176 -active=123 -remaining=6138
Temperature 1549362910.073 -sample=50.0,50.0,50.0,50.0,50.0,50.0 -heatsink=30.6 -cover=105.1 -block=50.0,50.0,50.0,50.0,50.0,50.0
LEDStatus 1549362910.379 Temperature:55.4999 Current:9.45591 Voltage:3.4204 JuncTemp:72.6422
Time 1549362910.880 -elapsed=177 -active=124 -remaining=6137
Temperature 1549362911.071 -sample=50.0,50.0,50.0,50.0,50.0,50.0 -heatsink=30.3 -cover=105.2 -block=50.0,50.0,50.0,50.0,50.0,50.0
LEDStatus 1549362911.378 Temperature:55.4999 Current:9.4774 Voltage:3.40984 JuncTemp:72.6992
Time 1549362911.880 -elapsed=178 -active=125 -remaining=6136
Temperature 1549362912.071 -sample=50.0,50.0,50.0,50.0,50.0,50.0 -heatsink=30.2 -cover=105.1 -block=50.0,50.0,50.0,50.0,50.0,50.0
LEDStatus 1549362912.387 Temperature:55.5715 Current:9.46665 Voltage:3.41195 JuncTemp:72.644
Time 1549362912.880 -elapsed=179 -active=126 -remaining=6135
Temperature 1549362913.074 -sample=50.0,50.0,50.0,50.0,50.0,50.0 -heatsink=30.4 -cover=105.0 -block=50.0,50.0,50.0,50.0,50.0,50.0
LEDStatus 1549362913.388 Temperature:55.4999 Current:9.48814 Voltage:3.41195 JuncTemp:72.6634
Time 1549362913.881 -elapsed=180 -active=127 -remaining=6134
Temperature 1549362914.071 -sample=50.0,50.0,50.0,50.0,50.0,50.0 -heatsink=30.3 -cover=105.1 -block=50.0,50.0,50.0,50.0,50.0,50.0
Debug 1549362914.121 C: ISTAT?
Debug 1549362914.133 S: OK ISTAT? Running
LEDStatus 1549362914.388 Temperature:55.5715 Current:9.45591 Voltage:3.41195 JuncTemp:72.5799
Time 1549362914.880 -elapsed=181 -active=128 -remaining=6133
Temperature 1549362915.071 -sample=50.0,50.0,50.0,50.0,50.0,50.0 -heatsink=30.6 -cover=105.1 -block=50.0,50.0,50.0,50.0,50.0,50.0
LEDStatus 1549362915.388 Temperature:55.5357 Current:9.44516 Voltage:3.40562 JuncTemp:72.5335
Time 1549362915.880 -elapsed=182 -active=129 -remaining=6132
Temperature 1549362916.071 -sample=50.0,50.0,50.0,50.0,50.0,50.0 -heatsink=30.3 -cover=105.0 -block=50.0,50.0,50.0,50.0,50.0,50.0
LEDStatus 1549362916.388 Temperature:55.4999 Current:9.4774 Voltage:3.40984 JuncTemp:72.6382
Time 1549362916.880 -elapsed=183 -active=130 -remaining=6131
Temperature 1549362917.071 -sample=50.0,50.0,50.0,50.0,50.0,50.0 -heatsink=30.3 -cover=105.1 -block=50.0,50.0,50.0,50.0,50.0,50.0
LEDStatus 1549362917.387 Temperature:55.4999 Current:9.44516 Voltage:3.40773 JuncTemp:72.6546
Time 1549362917.880 -elapsed=184 -active=131 -remaining=6130
Temperature 1549362918.071 -sample=50.0,50.0,50.0,50.0,50.0,50.0 -heatsink=30.3 -cover=105.0 -block=50.0,50.0,50.0,50.0,50.0,50.0
LEDStatus 1549362918.387 Temperature:55.4999 Current:9.45591 Voltage:3.41617 JuncTemp:72.4977
Time 1549362918.880 -elapsed=185 -active=132 -remaining=6129
Temperature 1549362919.071 -sample=50.0,50.0,50.0,50.0,50.0,50.0 -heatsink=30.3 -cover=105.0 -block=50.0,50.0,50.0,50.0,50.0,50.0
Debug 1549362919.118 C: ISTAT?
Debug 1549362919.131 S: OK ISTAT? Running
LEDStatus 1549362919.387 Temperature:55.5357 Current:9.46665 Voltage:3.41617 JuncTemp:72.5878
Time 1549362919.880 -elapsed=186 -active=133 -remaining=6128
Temperature 1549362920.073 -sample=50.0,50.0,50.0,50.0,50.0,50.0 -heatsink=30.3 -cover=105.1 -block=50.0,50.0,50.0,50.0,50.0,50.0
LEDStatus 1549362920.388 Temperature:55.4999 Current:9.42367 Voltage:3.41406 JuncTemp:72.541
Time 1549362920.880 -elapsed=187 -active=134 -remaining=6127
Temperature 1549362921.071 -sample=50.0,50.0,50.0,50.0,50.0,50.0 -heatsink=30.3 -cover=105.1 -block=50.0,50.0,50.0,50.0,50.0,50.0
LEDStatus 1549362921.388 Temperature:55.4641 Current:9.44516 Voltage:3.40984 JuncTemp:72.5782
Time 1549362921.880 -elapsed=188 -active=135 -remaining=6126
Temperature 1549362922.073 -sample=50.0,50.0,50.0,50.0,50.0,50.0 -heatsink=30.2 -cover=105.0 -block=50.0,50.0,50.0,50.0,50.0,50.0
LEDStatus 1549362922.379 Temperature:55.5357 Current:9.45591 Voltage:3.40773 JuncTemp:72.6382
Time 1549362922.880 -elapsed=189 -active=136 -remaining=6125
Temperature 1549362923.073 -sample=50.0,50.0,50.0,50.0,50.0,50.0 -heatsink=30.3 -cover=105.0 -block=50.0,50.0,50.0,50.0,50.0,50.0
Debug 1549362923.170 TBC _holding invoked.
Debug 1549362923.171 TBC acquired unhold lock
Debug 1549362923.171 TBC releasing operative lock
Debug 1549362923.196 TBC acquiring operative lock
Debug 1549362923.197 TBC acquired operative lock
Info 1549362923.199 TBC:SETTing ramping "Zone1" from 50.0 to 95.0 (rate=1.600, timeout=84.4, msgid=0x1BF5)
Info 1549362923.200 TBC:SETTing ramping "Zone2" from 50.0 to 95.0 (rate=1.600, timeout=84.4, msgid=0x1BF6)
Info 1549362923.201 TBC:SETTing ramping "Zone3" from 50.0 to 95.0 (rate=1.600, timeout=84.4, msgid=0x1BF7)
Info 1549362923.201 TBC:SETTing ramping "Zone4" from 50.0 to 95.0 (rate=1.600, timeout=84.4, msgid=0x1BF8)
Info 1549362923.202 TBC:SETTing ramping "Zone5" from 50.0 to 95.0 (rate=1.600, timeout=84.4, msgid=0x1BF9)
Info 1549362923.203 TBC:SETTing ramping "Zone6" from 50.0 to 95.0 (rate=1.600, timeout=84.4, msgid=0x1BFA)
Run 1549362923.276 Step 2
Run 1549362923.287 Ramping -zones=Zone1,Zone2,Zone3,Zone4,Zone5,Zone6 -targets=95.000,95.000,95.000,95.000,95.000,95.000 -rates=1.600,1.600,1.600,1.600,1.600,1.600
LEDStatus 1549362923.379 Temperature:55.4283 Current:9.44516 Voltage:3.4035 JuncTemp:72.5782
Time 1549362923.881 -elapsed=190 -active=137 -remaining=6124
Temperature 1549362924.074 -sample=50.2,50.2,50.3,50.2,50.2,50.2 -heatsink=30.3 -cover=105.1 -block=52.1,51.9,52.2,52.0,51.9,51.8
Debug 1549362924.120 C: ISTAT?
Debug 1549362924.133 S: OK ISTAT? Running
LEDStatus 1549362924.378 Temperature:55.4999 Current:9.4774 Voltage:3.40984 JuncTemp:72.5352
Time 1549362924.880 -elapsed=191 -active=138 -remaining=6123
Temperature 1549362925.071 -sample=52.3,52.1,52.2,52.2,52.1,52.0 -heatsink=30.4 -cover=105.1 -block=57.7,57.7,57.9,57.7,57.7,57.4
LEDStatus 1549362925.387 Temperature:55.4999 Current:9.46665 Voltage:3.41406 JuncTemp:72.6616
Time 1549362925.880 -elapsed=192 -active=139 -remaining=6122
Temperature 1549362926.071 -sample=54.7,54.7,54.8,54.7,54.7,54.7 -heatsink=30.3 -cover=105.0 -block=58.9,59.0,58.8,58.7,59.0,59.0
LEDStatus 1549362926.378 Temperature:55.6073 Current:9.49889 Voltage:3.41195 JuncTemp:72.6152
Time 1549362926.880 -elapsed=193 -active=140 -remaining=6121
Temperature 1549362927.073 -sample=56.4,56.5,56.4,56.4,56.4,56.4 -heatsink=30.5 -cover=105.0 -block=59.4,59.4,59.4,59.5,59.3,59.4
LEDStatus 1549362927.389 Temperature:55.5357 Current:9.4774 Voltage:3.41195 JuncTemp:72.6263
Time 1549362927.880 -elapsed=194 -active=141 -remaining=6120
Temperature 1549362928.073 -sample=58.1,58.1,58.1,58.1,58.0,58.0 -heatsink=30.4 -cover=105.0 -block=61.9,61.8,61.9,61.9,61.7,61.6
LEDStatus 1549362928.388 Temperature:55.5357 Current:9.42367 Voltage:3.41828 JuncTemp:72.5741
Time 1549362928.880 -elapsed=195 -active=142 -remaining=6119
Temperature 1549362929.071 -sample=60.0,60.0,60.0,60.0,59.9,59.9 -heatsink=30.3 -cover=105.1 -block=63.7,63.7,63.6,63.5,63.7,63.6
Debug 1549362929.119 C: ISTAT?
Debug 1549362929.130 S: OK ISTAT? Running
LEDStatus 1549362929.388 Temperature:55.4999 Current:9.44516 Voltage:3.40984 JuncTemp:72.6515
Time 1549362929.874 -elapsed=196 -active=143 -remaining=6118
Temperature 1549362930.071 -sample=61.7,61.8,61.7,61.7,61.7,61.7 -heatsink=30.1 -cover=105.1 -block=64.9,65.0,64.9,64.9,64.9,64.9
LEDStatus 1549362930.388 Temperature:55.6073 Current:9.4774 Voltage:3.40984 JuncTemp:72.5782
Time 1549362930.874 -elapsed=197 -active=144 -remaining=6117
Temperature 1549362931.073 -sample=63.3,63.4,63.3,63.3,63.3,63.3 -heatsink=30.3 -cover=105.1 -block=66.6,66.6,66.6,66.7,66.6,66.5
LEDStatus 1549362931.387 Temperature:55.4999 Current:9.46665 Voltage:3.41195 JuncTemp:72.7217
Time 1549362931.874 -elapsed=198 -active=145 -remaining=6116
Temperature 1549362932.074 -sample=65.0,65.0,65.0,65.0,64.9,64.9 -heatsink=30.3 -cover=105.1 -block=68.3,68.4,68.3,68.3,68.3,68.3
LEDStatus 1549362932.387 Temperature:55.5357 Current:9.46665 Voltage:3.40984 JuncTemp:72.6188
Time 1549362932.874 -elapsed=199 -active=146 -remaining=6115
Temperature 1549362933.073 -sample=66.6,66.7,66.6,66.6,66.6,66.5 -heatsink=30.1 -cover=105.1 -block=69.8,69.9,69.8,69.8,69.8,69.8
LEDStatus 1549362933.378 Temperature:55.4641 Current:9.46665 Voltage:3.41617 JuncTemp:72.6147
Time 1549362933.880 -elapsed=200 -active=147 -remaining=6114
Temperature 1549362934.071 -sample=68.2,68.3,68.2,68.2,68.2,68.1 -heatsink=30.1 -cover=105.1 -block=71.4,71.4,71.4,71.4,71.3,71.3
Debug 1549362934.125 C: ISTAT?
Debug 1549362934.140 S: OK ISTAT? Running
LEDStatus 1549362934.388 Temperature:55.4999 Current:9.42367 Voltage:3.40984 JuncTemp:72.5946
Time 1549362934.880 -elapsed=201 -active=148 -remaining=6113
Temperature 1549362935.071 -sample=69.8,69.9,69.8,69.8,69.8,69.7 -heatsink=30.5 -cover=105.0 -block=73.0,73.1,73.0,73.0,73.0,72.9
LEDStatus 1549362935.388 Temperature:55.4641 Current:9.49889 Voltage:3.40984 JuncTemp:72.5519
Time 1549362935.874 -elapsed=202 -active=149 -remaining=6112
Temperature 1549362936.071 -sample=71.4,71.4,71.4,71.4,71.4,71.3 -heatsink=30.0 -cover=105.1 -block=74.6,74.6,74.5,74.5,74.6,74.5
LEDStatus 1549362936.379 Temperature:55.5715 Current:9.4774 Voltage:3.40984 JuncTemp:72.6294
Time 1549362936.880 -elapsed=203 -active=150 -remaining=6111
Temperature 1549362937.071 -sample=72.9,73.1,72.9,72.9,72.9,72.8 -heatsink=30.1 -cover=105.1 -block=76.1,76.2,76.0,76.1,76.1,76.0
LEDStatus 1549362937.387 Temperature:55.4999 Current:9.45591 Voltage:3.41406 JuncTemp:72.5621
Time 1549362937.880 -elapsed=204 -active=151 -remaining=6110
Temperature 1549362938.073 -sample=74.5,74.6,74.5,74.5,74.6,74.4 -heatsink=30.0 -cover=105.0 -block=77.6,77.7,77.6,77.6,77.6,77.5
LEDStatus 1549362938.378 Temperature:55.4999 Current:9.46665 Voltage:3.41195 JuncTemp:72.5847
Time 1549362938.880 -elapsed=205 -active=152 -remaining=6109
Temperature 1549362939.071 -sample=76.1,76.2,76.1,76.1,76.1,76.0 -heatsink=30.1 -cover=105.0 -block=79.2,79.3,79.1,79.2,79.2,79.1
Debug 1549362939.118 C: ISTAT?
Debug 1549362939.130 S: OK ISTAT? Running
LEDStatus 1549362939.388 Temperature:55.4999 Current:9.4774 Voltage:3.40984 JuncTemp:72.6276
Time 1549362939.874 -elapsed=206 -active=153 -remaining=6108
Temperature 1549362940.073 -sample=77.6,77.7,77.6,77.6,77.7,77.5 -heatsink=30.1 -cover=105.1 -block=80.7,80.8,80.7,80.7,80.7,80.6
LEDStatus 1549362940.388 Temperature:55.4999 Current:9.46665 Voltage:3.40773 JuncTemp:72.6634
Time 1549362940.874 -elapsed=207 -active=154 -remaining=6107
Temperature 1549362941.073 -sample=79.2,79.3,79.2,79.2,79.2,79.1 -heatsink=30.0 -cover=105.0 -block=82.3,82.4,82.2,82.2,82.3,82.1
LEDStatus 1549362941.388 Temperature:55.4999 Current:9.45591 Voltage:3.41617 JuncTemp:72.5471
Time 1549362941.880 -elapsed=208 -active=155 -remaining=6106
Temperature 1549362942.071 -sample=80.7,80.8,80.7,80.7,80.8,80.6 -heatsink=29.9 -cover=105.1 -block=83.8,83.9,83.7,83.8,83.8,83.7
LEDStatus 1549362942.388 Temperature:55.4999 Current:9.46665 Voltage:3.40773 JuncTemp:72.4601
Time 1549362942.874 -elapsed=209 -active=156 -remaining=6105
Temperature 1549362943.073 -sample=82.2,82.4,82.2,82.2,82.3,82.1 -heatsink=30.1 -cover=105.1 -block=85.3,85.5,85.3,85.3,85.4,85.2
LEDStatus 1549362943.378 Temperature:55.5357 Current:9.44516 Voltage:3.41195 JuncTemp:72.5124
Time 1549362943.880 -elapsed=210 -active=157 -remaining=6104
Temperature 1549362944.071 -sample=83.8,83.9,83.7,83.8,83.8,83.7 -heatsink=30.1 -cover=105.1 -block=86.8,87.0,86.8,86.8,86.9,86.7
Debug 1549362944.118 C: ISTAT?
Debug 1549362944.131 S: OK ISTAT? Running
LEDStatus 1549362944.378 Temperature:55.4641 Current:9.46665 Voltage:3.40984 JuncTemp:72.4942
Time 1549362944.880 -elapsed=211 -active=158 -remaining=6103
Temperature 1549362945.071 -sample=85.3,85.4,85.2,85.3,85.4,85.2 -heatsink=29.8 -cover=105.1 -block=88.4,88.5,88.3,88.3,88.4,88.3
LEDStatus 1549362945.388 Temperature:55.4999 Current:9.4774 Voltage:3.41195 JuncTemp:72.6157
Time 1549362945.880 -elapsed=212 -active=159 -remaining=6102
Temperature 1549362946.071 -sample=86.8,87.0,86.8,86.8,86.9,86.7 -heatsink=29.9 -cover=105.1 -block=89.9,90.1,89.9,89.9,89.9,89.8
LEDStatus 1549362946.379 Temperature:55.5715 Current:9.45591 Voltage:3.40562 JuncTemp:72.5829
Time 1549362946.880 -elapsed=213 -active=160 -remaining=6101
Temperature 1549362947.071 -sample=88.4,88.6,88.3,88.4,88.4,88.3 -heatsink=29.8 -cover=105.1 -block=91.4,91.6,91.4,91.4,91.5,91.3
LEDStatus 1549362947.388 Temperature:55.4641 Current:9.45591 Voltage:3.41195 JuncTemp:72.5723
Time 1549362947.880 -elapsed=214 -active=161 -remaining=6100
Temperature 1549362948.071 -sample=89.9,90.1,89.8,89.9,90.0,89.8 -heatsink=30.0 -cover=105.1 -block=93.0,93.2,92.9,93.0,93.1,92.9
LEDStatus 1549362948.388 Temperature:55.4283 Current:9.48814 Voltage:3.41406 JuncTemp:72.6069
Time 1549362948.880 -elapsed=215 -active=162 -remaining=6099
Temperature 1549362949.071 -sample=91.4,91.7,91.4,91.4,91.5,91.3 -heatsink=29.8 -cover=105.1 -block=94.5,94.8,94.5,94.5,94.6,94.5
Debug 1549362949.118 C: ISTAT?
Debug 1549362949.130 S: OK ISTAT? Running
LEDStatus 1549362949.379 Temperature:55.4641 Current:9.45591 Voltage:3.40773 JuncTemp:72.6157
Time 1549362949.880 -elapsed=216 -active=163 -remaining=6098
Temperature 1549362950.071 -sample=93.0,93.2,92.9,93.0,93.0,92.9 -heatsink=30.1 -cover=105.0 -block=96.0,96.0,95.9,95.9,96.0,95.9
LEDStatus 1549362950.387 Temperature:55.4283 Current:9.44516 Voltage:3.41617 JuncTemp:72.5512
Debug 1549362950.837 LLAC ACK: Acknowledge (type=3), name=Unknown, dest=0x00, source=0x81, control=0x01, id=0x0000, msgid=0x1BF5, data=[]
Debug 1549362950.838 LLAC ACK reply: Acknowledge (type=3), name=Unknown, dest=0x81, source=0x00, control=0x01, id=0x0000, msgid=0x1BF5, data=[]
Debug 1549362950.839 LLAC ACK: Acknowledge (type=3), name=Unknown, dest=0x00, source=0x82, control=0x01, id=0x0000, msgid=0x1BF6, data=[]
Debug 1549362950.840 LLAC ACK reply: Acknowledge (type=3), name=Unknown, dest=0x82, source=0x00, control=0x01, id=0x0000, msgid=0x1BF6, data=[]
Time 1549362950.880 -elapsed=217 -active=164 -remaining=6097
Debug 1549362950.896 LLAC ACK: Acknowledge (type=3), name=Unknown, dest=0x00, source=0x83, control=0x01, id=0x0000, msgid=0x1BF7, data=[]
Debug 1549362950.897 LLAC ACK reply: Acknowledge (type=3), name=Unknown, dest=0x83, source=0x00, control=0x01, id=0x0000, msgid=0x1BF7, data=[]
Debug 1549362950.912 LLAC ACK: Acknowledge (type=3), name=Unknown, dest=0x00, source=0x84, control=0x01, id=0x0000, msgid=0x1BF8, data=[]
Debug 1549362950.912 LLAC ACK reply: Acknowledge (type=3), name=Unknown, dest=0x84, source=0x00, control=0x01, id=0x0000, msgid=0x1BF8, data=[]
Debug 1549362950.913 LLAC ACK: Acknowledge (type=3), name=Unknown, dest=0x00, source=0x85, control=0x01, id=0x0000, msgid=0x1BF9, data=[]
Debug 1549362950.913 LLAC ACK reply: Acknowledge (type=3), name=Unknown, dest=0x85, source=0x00, control=0x01, id=0x0000, msgid=0x1BF9, data=[]
Debug 1549362950.968 LLAC ACK: Acknowledge (type=3), name=Unknown, dest=0x00, source=0x86, control=0x01, id=0x0000, msgid=0x1BFA, data=[]
Debug 1549362950.969 LLAC ACK reply: Acknowledge (type=3), name=Unknown, dest=0x86, source=0x00, control=0x01, id=0x0000, msgid=0x1BFA, data=[]
Debug 1549362950.969 TBC releasing operative lock
Debug 1549362950.971 Pending Suspend flag: False
Debug 1549362950.980 TBC acquiring operative lock
Debug 1549362950.981 TBC acquired operative lock
Run 1549362951.002 Holding -time=120
Info 1549362950.982 TBC:HOLD starting 120.000000s hold
Debug 1549362951.007 TBC acquiring unhold lock
Temperature 1549362951.071 -sample=94.2,94.3,94.2,94.2,94.2,94.1 -heatsink=30.0 -cover=105.1 -block=95.8,95.7,95.9,95.7,95.8,95.9
LEDStatus 1549362951.388 Temperature:55.5715 Current:9.45591 Voltage:3.40984 JuncTemp:72.7204
Time 1549362951.880 -elapsed=218 -active=165 -remaining=6096
Temperature 1549362952.071 -sample=94.7,94.8,94.7,94.7,94.8,94.7 -heatsink=29.9 -cover=105.1 -block=95.5,95.4,95.5,95.6,95.5,95.5
LEDStatus 1549362952.388 Temperature:55.5357 Current:9.45591 Voltage:3.40562 JuncTemp:72.6828
Time 1549362952.880 -elapsed=219 -active=166 -remaining=6095
Temperature 1549362953.071 -sample=94.9,95.0,94.9,94.9,94.9,94.9 -heatsink=29.8 -cover=105.1 -block=95.0,95.0,95.0,95.0,95.0,95.1
LEDStatus 1549362953.390 Temperature:55.4999 Current:9.44516 Voltage:3.41195 JuncTemp:72.6412
Time 1549362953.881 -elapsed=220 -active=167 -remaining=6094
Temperature 1549362954.071 -sample=94.9,95.0,94.9,94.9,94.9,94.9 -heatsink=30.1 -cover=105.1 -block=95.0,95.0,95.0,95.0,95.0,94.9
Debug 1549362954.119 C: ISTAT?
Debug 1549362954.140 S: OK ISTAT? Running
LEDStatus 1549362954.388 Temperature:55.4999 Current:9.46665 Voltage:3.40562 JuncTemp:72.6082
Time 1549362954.880 -elapsed=221 -active=168 -remaining=6093
Temperature 1549362955.071 -sample=95.0,95.0,95.0,95.0,95.0,95.0 -heatsink=30.0 -cover=105.1 -block=95.0,95.0,95.0,95.0,95.0,95.0
LEDStatus 1549362955.388 Temperature:55.5715 Current:9.46665 Voltage:3.41195 JuncTemp:72.6198
Time 1549362955.880 -elapsed=222 -active=169 -remaining=6092
Temperature 1549362956.071 -sample=95.0,95.0,95.0,95.0,95.0,95.0 -heatsink=30.0 -cover=105.1 -block=95.0,95.0,95.0,95.0,95.0,95.0
LEDStatus 1549362956.387 Temperature:55.5357 Current:9.45591 Voltage:3.41195 JuncTemp:72.7398
Time 1549362956.880 -elapsed=223 -active=170 -remaining=6091
Temperature 1549362957.071 -sample=95.0,95.0,95.0,95.0,95.0,95.0 -heatsink=30.0 -cover=104.9 -block=95.0,95.0,95.0,95.0,95.0,95.0
LEDStatus 1549362957.387 Temperature:55.4999 Current:9.44516 Voltage:3.40773 JuncTemp:72.6607
Time 1549362957.880 -elapsed=224 -active=171 -remaining=6090
Temperature 1549362958.071 -sample=95.0,95.0,95.0,95.0,95.0,95.0 -heatsink=30.0 -cover=105.1 -block=95.0,95.0,95.0,95.0,95.0,95.0
LEDStatus 1549362958.378 Temperature:55.5357 Current:9.48814 Voltage:3.40984 JuncTemp:72.7165
Time 1549362958.880 -elapsed=225 -active=172 -remaining=6089
Temperature 1549362959.071 -sample=95.0,95.0,95.0,95.0,95.0,95.0 -heatsink=29.8 -cover=105.1 -block=95.0,95.0,95.0,95.0,95.0,95.0
Debug 1549362959.119 C: ISTAT?
Debug 1549362959.131 S: OK ISTAT? Running
LEDStatus 1549362959.388 Temperature:55.5715 Current:9.45591 Voltage:3.41195 JuncTemp:72.6828
Time 1549362959.880 -elapsed=226 -active=173 -remaining=6088
Temperature 1549362960.071 -sample=95.0,95.0,95.0,95.0,95.0,95.0 -heatsink=29.9 -cover=105.1 -block=95.0,95.0,95.0,95.0,95.0,95.0
LEDStatus 1549362960.379 Temperature:55.4283 Current:9.43441 Voltage:3.41406 JuncTemp:72.5219
Time 1549362960.880 -elapsed=227 -active=174 -remaining=6087
Temperature 1549362961.073 -sample=95.0,95.0,95.0,95.0,95.0,95.0 -heatsink=30.2 -cover=105.1 -block=95.0,95.0,95.0,95.0,95.0,95.0
LEDStatus 1549362961.388 Temperature:55.5357 Current:9.48814 Voltage:3.41406 JuncTemp:72.6683
Time 1549362961.881 -elapsed=228 -active=175 -remaining=6086
Temperature 1549362962.071 -sample=95.0,95.0,95.0,95.0,95.0,95.0 -heatsink=30.3 -cover=105.1 -block=95.0,95.0,95.0,95.0,95.0,95.0
LEDStatus 1549362962.388 Temperature:55.5357 Current:9.45591 Voltage:3.41617 JuncTemp:72.5799
Time 1549362962.880 -elapsed=229 -active=176 -remaining=6085
Temperature 1549362963.071 -sample=95.0,95.0,95.0,95.0,95.0,95.0 -heatsink=30.3 -cover=105.0 -block=95.0,95.0,95.0,95.0,95.0,95.0
LEDStatus 1549362963.378 Temperature:55.4999 Current:9.43441 Voltage:3.41195 JuncTemp:72.6082
Time 1549362963.881 -elapsed=230 -active=177 -remaining=6084
Temperature 1549362964.071 -sample=95.0,95.0,95.0,95.0,95.0,95.0 -heatsink=30.4 -cover=105.2 -block=95.0,95.0,95.0,95.0,95.0,95.0
Debug 1549362964.121 C: ISTAT?
Debug 1549362964.133 S: OK ISTAT? Running
LEDStatus 1549362964.389 Temperature:55.4641 Current:9.45591 Voltage:3.41195 JuncTemp:72.4841
Time 1549362964.880 -elapsed=231 -active=178 -remaining=6083
Temperature 1549362965.071 -sample=95.0,95.0,95.0,95.0,95.0,95.0 -heatsink=30.3 -cover=105.1 -block=95.0,95.0,95.0,95.0,95.0,95.0
LEDStatus 1549362965.388 Temperature:55.4999 Current:9.4774 Voltage:3.41195 JuncTemp:72.6382
Time 1549362965.880 -elapsed=232 -active=179 -remaining=6082
Temperature 1549362966.071 -sample=95.0,95.0,95.0,95.0,95.0,95.0 -heatsink=30.6 -cover=105.1 -block=95.0,95.0,95.0,95.0,95.0,95.0
LEDStatus 1549362966.388 Temperature:55.5715 Current:9.46665 Voltage:3.41617 JuncTemp:72.7398
Time 1549362966.874 -elapsed=233 -active=180 -remaining=6081
Temperature 1549362967.073 -sample=95.0,95.0,95.0,95.0,95.0,95.0 -heatsink=30.6 -cover=105.0 -block=95.0,95.0,95.0,95.0,95.0,95.0
LEDStatus 1549362967.388 Temperature:55.6073 Current:9.43441 Voltage:3.41406 JuncTemp:72.5588
Time 1549362967.880 -elapsed=234 -active=181 -remaining=6080
Temperature 1549362968.073 -sample=95.0,95.0,95.0,95.0,95.0,95.0 -heatsink=30.6 -cover=105.0 -block=95.0,95.0,95.0,95.0,95.0,95.0
LEDStatus 1549362968.379 Temperature:55.5715 Current:9.48814 Voltage:3.41195 JuncTemp:72.701
Time 1549362968.880 -elapsed=235 -active=182 -remaining=6079
Temperature 1549362969.071 -sample=95.0,95.0,95.0,95.0,95.0,95.0 -heatsink=30.7 -cover=105.0 -block=95.0,95.0,95.0,95.0,95.0,95.0
Debug 1549362969.133 C: ISTAT?
Debug 1549362969.146 S: OK ISTAT? Running
LEDStatus 1549362969.387 Temperature:55.4999 Current:9.48814 Voltage:3.41406 JuncTemp:72.8132
Time 1549362969.880 -elapsed=236 -active=183 -remaining=6078
Temperature 1549362970.071 -sample=95.0,95.0,95.0,95.0,95.0,95.0 -heatsink=30.7 -cover=105.1 -block=95.0,95.0,95.0,95.0,95.0,95.0
LEDStatus 1549362970.378 Temperature:55.5357 Current:9.46665 Voltage:3.40773 JuncTemp:72.64
Time 1549362970.880 -elapsed=237 -active=184 -remaining=6077
Temperature 1549362971.071 -sample=95.0,95.0,95.0,95.0,95.0,95.0 -heatsink=30.8 -cover=105.1 -block=95.0,95.0,95.0,95.0,95.0,95.0
LEDStatus 1549362971.379 Temperature:55.5715 Current:9.45591 Voltage:3.41617 JuncTemp:72.708
Time 1549362971.880 -elapsed=238 -active=185 -remaining=6076
Temperature 1549362972.071 -sample=95.0,95.0,95.0,95.0,95.0,95.0 -heatsink=30.9 -cover=105.1 -block=95.0,95.0,95.0,95.0,95.0,95.0
LEDStatus 1549362972.378 Temperature:55.7147 Current:9.46665 Voltage:3.40984 JuncTemp:72.6024
Time 1549362972.880 -elapsed=239 -active=186 -remaining=6075
Temperature 1549362973.071 -sample=95.0,95.0,95.0,95.0,95.0,95.0 -heatsink=30.8 -cover=105.1 -block=95.0,95.0,95.0,95.0,95.0,95.0
LEDStatus 1549362973.388 Temperature:55.5357 Current:9.45591 Voltage:3.41828 JuncTemp:72.7067
Time 1549362973.881 -elapsed=240 -active=187 -remaining=6074
Temperature 1549362974.071 -sample=95.0,95.0,95.0,95.0,95.0,95.0 -heatsink=30.8 -cover=105.1 -block=95.0,95.0,95.0,95.0,95.0,95.0
Debug 1549362974.119 C: ISTAT?
Debug 1549362974.130 S: OK ISTAT? Running
LEDStatus 1549362974.388 Temperature:55.6073 Current:9.45591 Voltage:3.40562 JuncTemp:72.7262
Time 1549362974.880 -elapsed=241 -active=188 -remaining=6073
Temperature 1549362975.071 -sample=95.0,95.0,95.0,95.0,95.0,95.0 -heatsink=31.0 -cover=105.1 -block=95.0,95.0,95.0,95.0,95.0,95.0
LEDStatus 1549362975.388 Temperature:55.5715 Current:9.48814 Voltage:3.40773 JuncTemp:72.735
Time 1549362975.874 -elapsed=242 -active=189 -remaining=6072
Temperature 1549362976.073 -sample=95.0,95.0,95.0,95.0,95.0,95.0 -heatsink=31.0 -cover=105.1 -block=95.0,95.0,95.0,95.0,95.0,95.0
LEDStatus 1549362976.388 Temperature:55.6073 Current:9.45591 Voltage:3.41828 JuncTemp:72.5829
Time 1549362976.874 -elapsed=243 -active=190 -remaining=6071
Temperature 1549362977.073 -sample=95.0,95.0,95.0,95.0,95.0,95.0 -heatsink=31.2 -cover=105.1 -block=95.0,95.0,95.0,95.0,95.0,95.0
LEDStatus 1549362977.388 Temperature:55.5715 Current:9.46665 Voltage:3.41406 JuncTemp:72.7262
Time 1549362977.880 -elapsed=244 -active=191 -remaining=6070
Temperature 1549362978.071 -sample=95.0,95.0,95.0,95.0,95.0,95.0 -heatsink=31.2 -cover=105.0 -block=95.0,95.0,95.0,95.0,95.0,95.0
LEDStatus 1549362978.388 Temperature:55.5357 Current:9.41292 Voltage:3.40773 JuncTemp:72.7456
Time 1549362978.874 -elapsed=245 -active=192 -remaining=6069
Temperature 1549362979.073 -sample=95.0,95.0,95.0,95.0,95.0,95.0 -heatsink=31.5 -cover=105.1 -block=95.0,95.0,95.0,95.0,95.0,95.0
Debug 1549362979.122 C: ISTAT?
Debug 1549362979.144 S: OK ISTAT? Running
LEDStatus 1549362979.388 Temperature:55.6073 Current:9.46665 Voltage:3.40984 JuncTemp:72.702
Time 1549362979.874 -elapsed=246 -active=193 -remaining=6068
Temperature 1549362980.071 -sample=95.0,95.0,95.0,95.0,95.0,95.0 -heatsink=31.4 -cover=105.1 -block=95.0,95.0,95.0,95.0,95.0,95.0
LEDStatus 1549362980.388 Temperature:55.6073 Current:9.45591 Voltage:3.41195 JuncTemp:72.7995
Time 1549362980.874 -elapsed=247 -active=194 -remaining=6067
Temperature 1549362981.071 -sample=95.0,95.0,95.0,95.0,95.0,95.0 -heatsink=31.5 -cover=105.1 -block=95.0,95.0,95.0,95.0,95.0,95.0
LEDStatus 1549362981.379 Temperature:55.6073 Current:9.43441 Voltage:3.40984 JuncTemp:72.678
Time 1549362981.880 -elapsed=248 -active=195 -remaining=6066
Temperature 1549362982.071 -sample=95.0,95.0,95.0,95.0,95.0,95.0 -heatsink=31.6 -cover=105.1 -block=95.0,95.0,95.0,95.0,95.0,95.0
LEDStatus 1549362982.387 Temperature:55.5715 Current:9.42367 Voltage:3.40984 JuncTemp:72.6286
Time 1549362982.874 -elapsed=249 -active=196 -remaining=6065
Temperature 1549362983.071 -sample=95.0,95.0,95.0,95.0,95.0,95.0 -heatsink=31.4 -cover=105.1 -block=95.0,95.0,95.0,95.0,95.0,95.0
LEDStatus 1549362983.387 Temperature:55.6073 Current:9.46665 Voltage:3.40773 JuncTemp:72.7231
Time 1549362983.881 -elapsed=250 -active=197 -remaining=6064
Temperature 1549362984.073 -sample=95.0,95.0,95.0,95.0,95.0,95.0 -heatsink=31.7 -cover=105.1 -block=95.0,95.0,95.0,95.0,95.0,95.0
Debug 1549362984.120 C: ISTAT?
Debug 1549362984.132 S: OK ISTAT? Running
LEDStatus 1549362984.388 Temperature:55.5715 Current:9.48814 Voltage:3.41828 JuncTemp:72.7677
Time 1549362984.874 -elapsed=251 -active=198 -remaining=6063
Temperature 1549362985.071 -sample=95.0,95.0,95.0,95.0,95.0,95.0 -heatsink=31.7 -cover=105.1 -block=95.0,95.0,95.0,95.0,95.0,95.0
LEDStatus 1549362985.388 Temperature:55.6073 Current:9.49889 Voltage:3.40984 JuncTemp:72.7456
Time 1549362985.880 -elapsed=252 -active=199 -remaining=6062
Temperature 1549362986.071 -sample=95.0,95.0,95.0,95.0,95.0,95.0 -heatsink=31.9 -cover=105.1 -block=95.0,95.0,95.0,95.0,95.0,95.0
LEDStatus 1549362986.388 Temperature:55.6431 Current:9.46665 Voltage:3.41617 JuncTemp:72.792
Time 1549362986.874 -elapsed=253 -active=200 -remaining=6061
Temperature 1549362987.073 -sample=95.0,95.0,95.0,95.0,95.0,95.0 -heatsink=32.1 -cover=105.1 -block=95.0,95.0,95.0,95.0,95.0,95.0
LEDStatus 1549362987.388 Temperature:55.5715 Current:9.4774 Voltage:3.40984 JuncTemp:72.853
Time 1549362987.874 -elapsed=254 -active=201 -remaining=6060
Temperature 1549362988.073 -sample=95.0,95.0,95.0,95.0,95.0,95.0 -heatsink=31.8 -cover=105.1 -block=95.0,95.0,95.0,95.0,95.0,95.0
LEDStatus 1549362988.387 Temperature:55.5715 Current:9.45591 Voltage:3.41617 JuncTemp:72.6365
Time 1549362988.874 -elapsed=255 -active=202 -remaining=6059
Temperature 1549362989.073 -sample=95.0,95.0,95.0,95.0,95.0,95.0 -heatsink=31.9 -cover=105.1 -block=95.0,95.0,95.0,95.0,95.0,95.0
Debug 1549362989.118 C: ISTAT?
Debug 1549362989.130 S: OK ISTAT? Running
LEDStatus 1549362989.388 Temperature:55.5715 Current:9.46665 Voltage:3.4035 JuncTemp:72.8415
Time 1549362989.880 -elapsed=256 -active=203 -remaining=6058
Temperature 1549362990.073 -sample=95.0,95.0,95.0,95.0,95.0,95.0 -heatsink=31.8 -cover=105.0 -block=95.0,95.0,95.0,95.0,95.0,95.0
LEDStatus 1549362990.388 Temperature:55.5715 Current:9.4774 Voltage:3.40984 JuncTemp:72.7845
Time 1549362990.874 -elapsed=257 -active=204 -remaining=6057
Temperature 1549362991.073 -sample=95.0,95.0,95.0,95.0,95.0,95.0 -heatsink=32.0 -cover=105.1 -block=95.0,95.0,95.0,95.0,95.0,95.0
LEDStatus 1549362991.389 Temperature:55.6073 Current:9.43441 Voltage:3.41617 JuncTemp:72.7726
Time 1549362991.880 -elapsed=258 -active=205 -remaining=6056
Temperature 1549362992.071 -sample=95.0,95.0,95.0,95.0,95.0,95.0 -heatsink=32.0 -cover=105.1 -block=95.0,95.0,95.0,95.0,95.0,95.0
LEDStatus 1549362992.379 Temperature:55.6431 Current:9.44516 Voltage:3.41195 JuncTemp:72.708
Time 1549362992.880 -elapsed=259 -active=206 -remaining=6055
Temperature 1549362993.071 -sample=95.0,95.0,95.0,95.0,95.0,95.0 -heatsink=32.3 -cover=105.0 -block=95.0,95.0,95.0,95.0,95.0,95.0
LEDStatus 1549362993.388 Temperature:55.5715 Current:9.43441 Voltage:3.40773 JuncTemp:72.7337
Time 1549362993.881 -elapsed=260 -active=207 -remaining=6054
Temperature 1549362994.073 -sample=95.0,95.0,95.0,95.0,95.0,95.0 -heatsink=32.4 -cover=105.0 -block=95.0,95.0,95.0,95.0,95.0,95.0
Debug 1549362994.120 C: ISTAT?
Debug 1549362994.132 S: OK ISTAT? Running
LEDStatus 1549362994.388 Temperature:55.5357 Current:9.4774 Voltage:3.41195 JuncTemp:72.7726
Time 1549362994.874 -elapsed=261 -active=208 -remaining=6053
Temperature 1549362995.073 -sample=95.0,95.0,95.0,95.0,95.0,95.0 -heatsink=32.1 -cover=105.1 -block=95.0,95.0,95.0,95.0,95.0,95.0
LEDStatus 1549362995.387 Temperature:55.6073 Current:9.46665 Voltage:3.40984 JuncTemp:72.8423
Time 1549362995.881 -elapsed=262 -active=209 -remaining=6052
Temperature 1549362996.073 -sample=95.0,95.0,95.0,95.0,95.0,95.0 -heatsink=32.2 -cover=105.1 -block=95.0,95.0,95.0,95.0,95.0,95.0
LEDStatus 1549362996.378 Temperature:55.6073 Current:9.44516 Voltage:3.40562 JuncTemp:72.672
Time 1549362996.880 -elapsed=263 -active=210 -remaining=6051
Temperature 1549362997.074 -sample=95.0,95.0,95.0,95.0,95.0,95.0 -heatsink=32.5 -cover=105.1 -block=95.0,95.0,95.0,95.0,95.0,95.0
LEDStatus 1549362997.388 Temperature:55.5715 Current:9.46665 Voltage:3.41195 JuncTemp:72.7544
Time 1549362997.880 -elapsed=264 -active=211 -remaining=6050
Temperature 1549362998.071 -sample=95.0,95.0,95.0,95.0,95.0,95.0 -heatsink=32.5 -cover=105.1 -block=95.0,95.0,95.0,95.0,95.0,95.0
LEDStatus 1549362998.388 Temperature:55.6431 Current:9.4774 Voltage:3.40984 JuncTemp:72.6276
Time 1549362998.880 -elapsed=265 -active=212 -remaining=6049
Temperature 1549362999.071 -sample=95.0,95.0,95.0,95.0,95.0,95.0 -heatsink=32.4 -cover=105.1 -block=95.0,95.0,95.0,95.0,95.0,95.0
Debug 1549362999.120 C: ISTAT?
Debug 1549362999.142 S: OK ISTAT? Running
LEDStatus 1549362999.379 Temperature:55.5715 Current:9.48814 Voltage:3.41617 JuncTemp:72.7067
Time 1549362999.880 -elapsed=266 -active=213 -remaining=6048
Temperature 1549363000.071 -sample=95.0,95.0,95.0,95.0,95.0,95.0 -heatsink=32.5 -cover=105.1 -block=95.0,95.0,95.0,95.0,95.0,95.0
LEDStatus 1549363000.388 Temperature:55.5715 Current:9.4774 Voltage:3.40984 JuncTemp:72.8278
Time 1549363000.880 -elapsed=267 -active=214 -remaining=6047
Temperature 1549363001.073 -sample=95.0,95.0,95.0,95.0,95.0,95.0 -heatsink=32.5 -cover=105.1 -block=95.0,95.0,95.0,95.0,95.0,95.0
LEDStatus 1549363001.388 Temperature:55.5357 Current:9.46665 Voltage:3.41828 JuncTemp:72.7319
Time 1549363001.881 -elapsed=268 -active=215 -remaining=6046
Temperature 1549363002.073 -sample=95.0,95.0,95.0,95.0,95.0,95.0 -heatsink=32.7 -cover=105.1 -block=95.0,95.0,95.0,95.0,95.0,95.0
LEDStatus 1549363002.388 Temperature:55.7504 Current:9.4774 Voltage:3.41406 JuncTemp:72.7579
Time 1549363002.880 -elapsed=269 -active=216 -remaining=6045
Temperature 1549363003.073 -sample=95.0,95.0,95.0,95.0,95.0,95.0 -heatsink=32.9 -cover=105.1 -block=95.0,95.0,95.0,95.0,95.0,95.0
LEDStatus 1549363003.388 Temperature:55.6073 Current:9.45591 Voltage:3.40984 JuncTemp:72.8035
Time 1549363003.874 -elapsed=270 -active=217 -remaining=6044
Temperature 1549363004.073 -sample=95.0,95.0,95.0,95.0,95.0,95.0 -heatsink=32.9 -cover=105.1 -block=95.0,95.0,95.0,95.0,95.0,95.0
Debug 1549363004.119 C: ISTAT?
Debug 1549363004.131 S: OK ISTAT? Running
LEDStatus 1549363004.388 Temperature:55.6073 Current:9.4774 Voltage:3.40984 JuncTemp:72.8065
Time 1549363004.880 -elapsed=271 -active=218 -remaining=6043
Temperature 1549363005.071 -sample=95.0,95.0,95.0,95.0,95.0,95.0 -heatsink=32.9 -cover=105.1 -block=95.0,95.0,95.0,95.0,95.0,95.0
LEDStatus 1549363005.388 Temperature:55.6789 Current:9.43441 Voltage:3.40773 JuncTemp:72.6052
Time 1549363005.881 -elapsed=272 -active=219 -remaining=6042
Temperature 1549363006.071 -sample=95.0,95.0,95.0,95.0,95.0,95.0 -heatsink=32.9 -cover=105.1 -block=95.0,95.0,95.0,95.0,95.0,95.0
LEDStatus 1549363006.388 Temperature:55.7504 Current:9.4774 Voltage:3.41406 JuncTemp:72.6798
Time 1549363006.881 -elapsed=273 -active=220 -remaining=6041
Temperature 1549363007.071 -sample=95.0,95.0,95.0,95.0,95.0,95.0 -heatsink=33.0 -cover=105.1 -block=95.0,95.0,95.0,95.0,95.0,95.0
LEDStatus 1549363007.387 Temperature:55.5715 Current:9.45591 Voltage:3.41617 JuncTemp:72.7142
Time 1549363007.880 -elapsed=274 -active=221 -remaining=6040
Temperature 1549363008.073 -sample=95.0,95.0,95.0,95.0,95.0,95.0 -heatsink=32.7 -cover=105.1 -block=95.0,95.0,95.0,95.0,95.0,95.0
LEDStatus 1549363008.387 Temperature:55.6431 Current:9.46665 Voltage:3.4035 JuncTemp:72.8278
Time 1549363008.880 -elapsed=275 -active=222 -remaining=6039
Temperature 1549363009.071 -sample=95.0,95.0,95.0,95.0,95.0,95.0 -heatsink=33.1 -cover=105.1 -block=95.0,95.0,95.0,95.0,95.0,95.0
Debug 1549363009.119 C: ISTAT?
Debug 1549363009.131 S: OK ISTAT? Running
LEDStatus 1549363009.388 Temperature:55.6073 Current:9.45591 Voltage:3.40773 JuncTemp:72.7456
Time 1549363009.881 -elapsed=276 -active=223 -remaining=6038
Temperature 1549363010.074 -sample=95.0,95.0,95.0,95.0,95.0,95.0 -heatsink=33.0 -cover=105.1 -block=95.0,95.0,95.0,95.0,95.0,95.0
LEDStatus 1549363010.388 Temperature:55.6431 Current:9.48814 Voltage:3.40984 JuncTemp:72.7871
Time 1549363010.880 -elapsed=277 -active=224 -remaining=6037
Temperature 1549363011.071 -sample=95.0,95.0,95.0,95.0,95.0,95.0 -heatsink=33.3 -cover=105.0 -block=95.0,95.0,95.0,95.0,95.0,95.0
LEDStatus 1549363011.388 Temperature:55.6431 Current:9.45591 Voltage:3.40984 JuncTemp:72.7871
Time 1549363011.881 -elapsed=278 -active=225 -remaining=6036
Temperature 1549363012.071 -sample=95.0,95.0,95.0,95.0,95.0,95.0 -heatsink=33.4 -cover=105.0 -block=95.0,95.0,95.0,95.0,95.0,95.0
LEDStatus 1549363012.378 Temperature:55.6073 Current:9.42367 Voltage:3.40984 JuncTemp:72.7783
Time 1549363012.880 -elapsed=279 -active=226 -remaining=6035
Temperature 1549363013.071 -sample=95.0,95.0,95.0,95.0,95.0,95.0 -heatsink=33.2 -cover=105.1 -block=95.0,95.0,95.0,95.0,95.0,95.0
LEDStatus 1549363013.379 Temperature:55.6789 Current:9.43441 Voltage:3.41406 JuncTemp:72.6962
Time 1549363013.874 -elapsed=280 -active=227 -remaining=6034
Temperature 1549363014.071 -sample=95.0,95.0,95.0,95.0,95.0,95.0 -heatsink=33.4 -cover=105.1 -block=95.0,95.0,95.0,95.0,95.0,95.0
Debug 1549363014.118 C: ISTAT?
Debug 1549363014.130 S: OK ISTAT? Running
LEDStatus 1549363014.379 Temperature:55.7147 Current:9.43441 Voltage:3.4035 JuncTemp:72.8172
Time 1549363014.881 -elapsed=281 -active=228 -remaining=6033
Temperature 1549363015.071 -sample=95.0,95.0,95.0,95.0,95.0,95.0 -heatsink=33.4 -cover=105.1 -block=95.0,95.0,95.0,95.0,95.0,95.0
LEDStatus 1549363015.379 Temperature:55.6431 Current:9.48814 Voltage:3.40773 JuncTemp:72.6962
Time 1549363015.881 -elapsed=282 -active=229 -remaining=6032
Temperature 1549363016.071 -sample=95.0,95.0,95.0,95.0,95.0,95.0 -heatsink=33.5 -cover=105.1 -block=95.0,95.0,95.0,95.0,95.0,95.0
LEDStatus 1549363016.388 Temperature:55.6073 Current:9.45591 Voltage:3.40984 JuncTemp:72.702
Time 1549363016.880 -elapsed=283 -active=230 -remaining=6031
Temperature 1549363017.071 -sample=95.0,95.0,95.0,95.0,95.0,95.0 -heatsink=33.4 -cover=105.1 -block=95.0,95.0,95.0,95.0,95.0,95.0
LEDStatus 1549363017.388 Temperature:55.5715 Current:9.41292 Voltage:3.40773 JuncTemp:72.7408
Time 1549363017.880 -elapsed=284 -active=231 -remaining=6030
Temperature 1549363018.071 -sample=95.0,95.0,95.0,95.0,95.0,95.0 -heatsink=33.5 -cover=105.1 -block=95.0,95.0,95.0,95.0,95.0,95.0
LEDStatus 1549363018.388 Temperature:55.6431 Current:9.46665 Voltage:3.40562 JuncTemp:72.7514
Time 1549363018.880 -elapsed=285 -active=232 -remaining=6029
Temperature 1549363019.073 -sample=95.0,95.0,95.0,95.0,95.0,95.0 -heatsink=33.5 -cover=105.2 -block=95.0,95.0,95.0,95.0,95.0,95.0
Debug 1549363019.120 C: ISTAT?
Debug 1549363019.132 S: OK ISTAT? Running
LEDStatus 1549363019.379 Temperature:55.5715 Current:9.46665 Voltage:3.41828 JuncTemp:72.7937
Time 1549363019.881 -elapsed=286 -active=233 -remaining=6028
Temperature 1549363020.071 -sample=95.0,95.0,95.0,95.0,95.0,95.0 -heatsink=33.7 -cover=105.1 -block=95.0,95.0,95.0,95.0,95.0,95.0
LEDStatus 1549363020.387 Temperature:55.6431 Current:9.45591 Voltage:3.41406 JuncTemp:72.7841
Time 1549363020.881 -elapsed=287 -active=234 -remaining=6027
Temperature 1549363021.071 -sample=95.0,95.0,95.0,95.0,95.0,95.0 -heatsink=33.6 -cover=105.0 -block=95.0,95.0,95.0,95.0,95.0,95.0
LEDStatus 1549363021.387 Temperature:55.6789 Current:9.44516 Voltage:3.40562 JuncTemp:72.7677
Time 1549363021.880 -elapsed=288 -active=235 -remaining=6026
Temperature 1549363022.073 -sample=95.0,95.0,95.0,95.0,95.0,95.0 -heatsink=33.7 -cover=105.1 -block=95.0,95.0,95.0,95.0,95.0,95.0
LEDStatus 1549363022.388 Temperature:55.6431 Current:9.44516 Voltage:3.40562 JuncTemp:72.7156
Time 1549363022.880 -elapsed=289 -active=236 -remaining=6025
Temperature 1549363023.074 -sample=95.0,95.0,95.0,95.0,95.0,95.0 -heatsink=33.6 -cover=105.0 -block=95.0,95.0,95.0,95.0,95.0,95.0
LEDStatus 1549363023.388 Temperature:55.6073 Current:9.44516 Voltage:3.40773 JuncTemp:72.883
Time 1549363023.882 -elapsed=290 -active=237 -remaining=6024
Temperature 1549363024.073 -sample=95.0,95.0,95.0,95.0,95.0,95.0 -heatsink=33.8 -cover=105.1 -block=95.0,95.0,95.0,95.0,95.0,95.0
Debug 1549363024.122 C: ISTAT?
Debug 1549363024.138 S: OK ISTAT? Running
LEDStatus 1549363024.388 Temperature:55.6073 Current:9.44516 Voltage:3.41195 JuncTemp:72.7474
Time 1549363024.880 -elapsed=291 -active=238 -remaining=6023
Temperature 1549363025.073 -sample=95.0,95.0,95.0,95.0,95.0,95.0 -heatsink=33.8 -cover=105.0 -block=95.0,95.0,95.0,95.0,95.0,95.0
LEDStatus 1549363025.388 Temperature:55.7504 Current:9.48814 Voltage:3.40773 JuncTemp:72.6798
Time 1549363025.880 -elapsed=292 -active=239 -remaining=6022
Temperature 1549363026.073 -sample=95.0,95.0,95.0,95.0,95.0,95.0 -heatsink=34.0 -cover=105.1 -block=95.0,95.0,95.0,95.0,95.0,95.0
LEDStatus 1549363026.380 Temperature:55.6789 Current:9.43441 Voltage:3.41195 JuncTemp:72.7377
Time 1549363026.881 -elapsed=293 -active=240 -remaining=6021
Temperature 1549363027.071 -sample=95.0,95.0,95.0,95.0,95.0,95.0 -heatsink=33.9 -cover=105.1 -block=95.0,95.0,95.0,95.0,95.0,95.0
LEDStatus 1549363027.387 Temperature:55.7147 Current:9.42367 Voltage:3.41195 JuncTemp:72.9112
Time 1549363027.880 -elapsed=294 -active=241 -remaining=6020
Temperature 1549363028.073 -sample=95.0,95.0,95.0,95.0,95.0,95.0 -heatsink=34.0 -cover=105.1 -block=95.0,95.0,95.0,95.0,95.0,95.0
LEDStatus 1549363028.388 Temperature:55.6789 Current:9.46665 Voltage:3.41195 JuncTemp:72.7408
Time 1549363028.880 -elapsed=295 -active=242 -remaining=6019
Temperature 1549363029.071 -sample=95.0,95.0,95.0,95.0,95.0,95.0 -heatsink=33.8 -cover=105.1 -block=95.0,95.0,95.0,95.0,95.0,95.0
Debug 1549363029.126 C: ISTAT?
Debug 1549363029.138 S: OK ISTAT? Running
LEDStatus 1549363029.388 Temperature:55.5715 Current:9.4774 Voltage:3.40773 JuncTemp:72.8008
Time 1549363029.880 -elapsed=296 -active=243 -remaining=6018
Temperature 1549363030.073 -sample=95.0,95.0,95.0,95.0,95.0,95.0 -heatsink=34.2 -cover=105.0 -block=95.0,95.0,95.0,95.0,95.0,95.0
LEDStatus 1549363030.388 Temperature:55.6789 Current:9.46665 Voltage:3.41406 JuncTemp:72.6695
Time 1549363030.880 -elapsed=297 -active=244 -remaining=6017
Temperature 1549363031.074 -sample=95.0,95.0,95.0,95.0,95.0,95.0 -heatsink=34.1 -cover=105.1 -block=95.0,95.0,95.0,95.0,95.0,95.0
LEDStatus 1549363031.388 Temperature:55.6431 Current:9.46665 Voltage:3.40984 JuncTemp:72.762
Time 1549363031.881 -elapsed=298 -active=245 -remaining=6016
Temperature 1549363032.073 -sample=95.0,95.0,95.0,95.0,95.0,95.0 -heatsink=34.2 -cover=105.1 -block=95.0,95.0,95.0,95.0,95.0,95.0
LEDStatus 1549363032.388 Temperature:55.7147 Current:9.46665 Voltage:3.41406 JuncTemp:72.8781
Time 1549363032.880 -elapsed=299 -active=246 -remaining=6015
Temperature 1549363033.073 -sample=95.0,95.0,95.0,95.0,95.0,95.0 -heatsink=34.2 -cover=105.1 -block=95.0,95.0,95.0,95.0,95.0,95.0
LEDStatus 1549363033.387 Temperature:55.6789 Current:9.4774 Voltage:3.41195 JuncTemp:72.8008
Time 1549363033.880 -elapsed=300 -active=247 -remaining=6014
Temperature 1549363034.071 -sample=95.0,95.0,95.0,95.0,95.0,95.0 -heatsink=34.0 -cover=105.1 -block=95.0,95.0,95.0,95.0,95.0,95.0
Debug 1549363034.121 C: ISTAT?
Debug 1549363034.139 S: OK ISTAT? Running
LEDStatus 1549363034.387 Temperature:55.6431 Current:9.46665 Voltage:3.41406 JuncTemp:72.9099
Time 1549363034.880 -elapsed=301 -active=248 -remaining=6013
Temperature 1549363035.071 -sample=95.0,95.0,95.0,95.0,95.0,95.0 -heatsink=34.2 -cover=105.0 -block=95.0,95.0,95.0,95.0,95.0,95.0
LEDStatus 1549363035.388 Temperature:55.6431 Current:9.48814 Voltage:3.40984 JuncTemp:72.849
Time 1549363035.880 -elapsed=302 -active=249 -remaining=6012
Temperature 1549363036.071 -sample=95.0,95.0,95.0,95.0,95.0,95.0 -heatsink=34.4 -cover=105.1 -block=95.0,95.0,95.0,95.0,95.0,95.0
LEDStatus 1549363036.388 Temperature:55.6789 Current:9.44516 Voltage:3.41195 JuncTemp:72.7783
Time 1549363036.881 -elapsed=303 -active=250 -remaining=6011
Temperature 1549363037.071 -sample=95.0,95.0,95.0,95.0,95.0,95.0 -heatsink=34.3 -cover=105.1 -block=95.0,95.0,95.0,95.0,95.0,95.0
LEDStatus 1549363037.388 Temperature:55.6789 Current:9.48814 Voltage:3.41406 JuncTemp:72.7571
Time 1549363037.880 -elapsed=304 -active=251 -remaining=6010
Temperature 1549363038.071 -sample=95.0,95.0,95.0,95.0,95.0,95.0 -heatsink=34.4 -cover=105.1 -block=95.0,95.0,95.0,95.0,95.0,95.0
LEDStatus 1549363038.388 Temperature:55.6431 Current:9.45591 Voltage:3.41617 JuncTemp:72.769
Time 1549363038.880 -elapsed=305 -active=252 -remaining=6009
Temperature 1549363039.071 -sample=95.0,95.0,95.0,95.0,95.0,95.0 -heatsink=34.3 -cover=105.0 -block=95.0,95.0,95.0,95.0,95.0,95.0
Debug 1549363039.119 C: ISTAT?
Debug 1549363039.131 S: OK ISTAT? Running
LEDStatus 1549363039.387 Temperature:55.7504 Current:9.45591 Voltage:3.41195 JuncTemp:72.7453
Time 1549363039.880 -elapsed=306 -active=253 -remaining=6008
Temperature 1549363040.071 -sample=95.0,95.0,95.0,95.0,95.0,95.0 -heatsink=34.4 -cover=105.1 -block=95.0,95.0,95.0,95.0,95.0,95.0
LEDStatus 1549363040.387 Temperature:55.5715 Current:9.43441 Voltage:3.40773 JuncTemp:72.7959
Time 1549363040.880 -elapsed=307 -active=254 -remaining=6007
Temperature 1549363041.073 -sample=95.0,95.0,95.0,95.0,95.0,95.0 -heatsink=34.4 -cover=105.0 -block=95.0,95.0,95.0,95.0,95.0,95.0
LEDStatus 1549363041.389 Temperature:55.6431 Current:9.43441 Voltage:3.41406 JuncTemp:72.7142
Time 1549363041.880 -elapsed=308 -active=255 -remaining=6006
Temperature 1549363042.071 -sample=95.0,95.0,95.0,95.0,95.0,95.0 -heatsink=34.7 -cover=105.0 -block=95.0,95.0,95.0,95.0,95.0,95.0
LEDStatus 1549363042.387 Temperature:55.7147 Current:9.45591 Voltage:3.40773 JuncTemp:72.9099
Time 1549363042.880 -elapsed=309 -active=256 -remaining=6005
Temperature 1549363043.071 -sample=95.0,95.0,95.0,95.0,95.0,95.0 -heatsink=34.4 -cover=105.1 -block=95.0,95.0,95.0,95.0,95.0,95.0
LEDStatus 1549363043.388 Temperature:55.6789 Current:9.4774 Voltage:3.40773 JuncTemp:72.7889
Time 1549363043.880 -elapsed=310 -active=257 -remaining=6004
Temperature 1549363044.074 -sample=95.0,95.0,95.0,95.0,95.0,95.0 -heatsink=34.7 -cover=105.0 -block=95.0,95.0,95.0,95.0,95.0,95.0
Debug 1549363044.119 C: ISTAT?
Debug 1549363044.131 S: OK ISTAT? Running
LEDStatus 1549363044.379 Temperature:55.6431 Current:9.44516 Voltage:3.4035 JuncTemp:72.7738
Time 1549363044.874 -elapsed=311 -active=258 -remaining=6003
Temperature 1549363045.073 -sample=95.0,95.0,95.0,95.0,95.0,95.0 -heatsink=34.6 -cover=105.0 -block=95.0,95.0,95.0,95.0,95.0,95.0
LEDStatus 1549363045.388 Temperature:55.6431 Current:9.44516 Voltage:3.40984 JuncTemp:72.7142
Time 1549363045.880 -elapsed=312 -active=259 -remaining=6002
Temperature 1549363046.073 -sample=95.0,95.0,95.0,95.0,95.0,95.0 -heatsink=34.7 -cover=105.0 -block=95.0,95.0,95.0,95.0,95.0,95.0
LEDStatus 1549363046.388 Temperature:55.6431 Current:9.50963 Voltage:3.41406 JuncTemp:72.6992
Time 1549363046.881 -elapsed=313 -active=260 -remaining=6001
Temperature 1549363047.071 -sample=95.0,95.0,95.0,95.0,95.0,95.0 -heatsink=34.6 -cover=105.0 -block=95.0,95.0,95.0,95.0,95.0,95.0
LEDStatus 1549363047.387 Temperature:55.6431 Current:9.46665 Voltage:3.40773 JuncTemp:72.702
Time 1549363047.880 -elapsed=314 -active=261 -remaining=6000
Temperature 1549363048.071 -sample=95.0,95.0,95.0,95.0,95.0,95.0 -heatsink=34.6 -cover=105.0 -block=95.0,95.0,95.0,95.0,95.0,95.0
LEDStatus 1549363048.388 Temperature:55.6789 Current:9.42367 Voltage:3.41195 JuncTemp:72.7783
Time 1549363048.880 -elapsed=315 -active=262 -remaining=5999
Temperature 1549363049.073 -sample=95.0,95.0,95.0,95.0,95.0,95.0 -heatsink=34.8 -cover=105.1 -block=95.0,95.0,95.0,95.0,95.0,95.0
Debug 1549363049.121 C: ISTAT?
Debug 1549363049.133 S: OK ISTAT? Running
LEDStatus 1549363049.379 Temperature:55.5715 Current:9.44516 Voltage:3.40562 JuncTemp:72.8189
Time 1549363049.880 -elapsed=316 -active=263 -remaining=5998
Temperature 1549363050.071 -sample=95.0,95.0,95.0,95.0,95.0,95.0 -heatsink=34.6 -cover=105.1 -block=95.0,95.0,95.0,95.0,95.0,95.0
LEDStatus 1549363050.388 Temperature:55.6431 Current:9.45591 Voltage:3.40139 JuncTemp:72.8247
Time 1549363050.880 -elapsed=317 -active=264 -remaining=5997
Temperature 1549363051.073 -sample=95.0,95.0,95.0,95.0,95.0,95.0 -heatsink=35.1 -cover=105.0 -block=95.0,95.0,95.0,95.0,95.0,95.0
LEDStatus 1549363051.388 Temperature:55.7147 Current:9.43441 Voltage:3.41195 JuncTemp:72.7214
Time 1549363051.880 -elapsed=318 -active=265 -remaining=5996
Temperature 1549363052.071 -sample=95.0,95.0,95.0,95.0,95.0,95.0 -heatsink=34.9 -cover=105.1 -block=95.0,95.0,95.0,95.0,95.0,95.0
LEDStatus 1549363052.387 Temperature:55.5715 Current:9.50963 Voltage:3.41195 JuncTemp:72.7116
Time 1549363052.880 -elapsed=319 -active=266 -remaining=5995
Temperature 1549363053.071 -sample=95.0,95.0,95.0,95.0,95.0,95.0 -heatsink=34.8 -cover=105.1 -block=95.0,95.0,95.0,95.0,95.0,95.0
LEDStatus 1549363053.387 Temperature:55.5357 Current:9.45591 Voltage:3.41406 JuncTemp:72.8008
Time 1549363053.880 -elapsed=320 -active=267 -remaining=5994
Temperature 1549363054.071 -sample=95.0,95.0,95.0,95.0,95.0,95.0 -heatsink=34.7 -cover=105.1 -block=95.0,95.0,95.0,95.0,95.0,95.0
Debug 1549363054.119 C: ISTAT?
Debug 1549363054.131 S: OK ISTAT? Running
LEDStatus 1549363054.378 Temperature:55.6789 Current:9.4774 Voltage:3.41406 JuncTemp:72.8742
Time 1549363054.880 -elapsed=321 -active=268 -remaining=5993
Temperature 1549363055.073 -sample=95.0,95.0,95.0,95.0,95.0,95.0 -heatsink=34.8 -cover=105.1 -block=95.0,95.0,95.0,95.0,95.0,95.0
LEDStatus 1549363055.387 Temperature:55.6073 Current:9.49889 Voltage:3.40984 JuncTemp:72.6321
Time 1549363055.880 -elapsed=322 -active=269 -remaining=5992
Temperature 1549363056.073 -sample=95.0,95.0,95.0,95.0,95.0,95.0 -heatsink=35.1 -cover=105.1 -block=95.0,95.0,95.0,95.0,95.0,95.0
LEDStatus 1549363056.388 Temperature:55.6073 Current:9.52038 Voltage:3.41195 JuncTemp:72.6246
Time 1549363056.881 -elapsed=323 -active=270 -remaining=5991
Temperature 1549363057.071 -sample=95.0,95.0,95.0,95.0,95.0,95.0 -heatsink=34.9 -cover=105.0 -block=95.0,95.0,95.0,95.0,95.0,95.0
LEDStatus 1549363057.388 Temperature:55.7504 Current:9.46665 Voltage:3.41195 JuncTemp:72.7929
Time 1549363057.880 -elapsed=324 -active=271 -remaining=5990
Temperature 1549363058.073 -sample=95.0,95.0,95.0,95.0,95.0,95.0 -heatsink=35.1 -cover=105.1 -block=95.0,95.0,95.0,95.0,95.0,95.0
LEDStatus 1549363058.388 Temperature:55.6789 Current:9.43441 Voltage:3.41406 JuncTemp:72.7067
Time 1549363058.880 -elapsed=325 -active=272 -remaining=5989
Temperature 1549363059.071 -sample=95.0,95.0,95.0,95.0,95.0,95.0 -heatsink=35.1 -cover=105.0 -block=95.0,95.0,95.0,95.0,95.0,95.0
Debug 1549363059.125 C: ISTAT?
Debug 1549363059.139 S: OK ISTAT? Running
LEDStatus 1549363059.387 Temperature:55.6431 Current:9.45591 Voltage:3.40984 JuncTemp:72.7425
Time 1549363059.880 -elapsed=326 -active=273 -remaining=5988
Temperature 1549363060.073 -sample=95.0,95.0,95.0,95.0,95.0,95.0 -heatsink=35.1 -cover=105.0 -block=95.0,95.0,95.0,95.0,95.0,95.0
LEDStatus 1549363060.387 Temperature:55.6073 Current:9.44516 Voltage:3.42251 JuncTemp:72.8472
Time 1549363060.880 -elapsed=327 -active=274 -remaining=5987
Temperature 1549363061.071 -sample=95.0,95.0,95.0,95.0,95.0,95.0 -heatsink=35.1 -cover=105.1 -block=95.0,95.0,95.0,95.0,95.0,95.0
LEDStatus 1549363061.388 Temperature:55.6073 Current:9.42367 Voltage:3.41195 JuncTemp:72.7302
Time 1549363061.880 -elapsed=328 -active=275 -remaining=5986
Temperature 1549363062.073 -sample=95.0,95.0,95.0,95.0,95.0,95.0 -heatsink=35.1 -cover=105.1 -block=95.0,95.0,95.0,95.0,95.0,95.0
LEDStatus 1549363062.388 Temperature:55.6789 Current:9.4774 Voltage:3.41617 JuncTemp:72.6498
Time 1549363062.881 -elapsed=329 -active=276 -remaining=5985
Temperature 1549363063.071 -sample=95.0,95.0,95.0,95.0,95.0,95.0 -heatsink=35.3 -cover=105.0 -block=95.0,95.0,95.0,95.0,95.0,95.0
LEDStatus 1549363063.388 Temperature:55.7147 Current:9.44516 Voltage:3.40984 JuncTemp:72.7647
Time 1549363063.880 -elapsed=330 -active=277 -remaining=5984
Temperature 1549363064.074 -sample=95.0,95.0,95.0,95.0,95.0,95.0 -heatsink=35.4 -cover=105.1 -block=95.0,95.0,95.0,95.0,95.0,95.0
Debug 1549363064.118 C: ISTAT?
Debug 1549363064.131 S: OK ISTAT? Running
LEDStatus 1549363064.388 Temperature:55.6431 Current:9.45591 Voltage:3.41195 JuncTemp:72.7138
Time 1549363064.880 -elapsed=331 -active=278 -remaining=5983
Temperature 1549363065.073 -sample=95.0,95.0,95.0,95.0,95.0,95.0 -heatsink=35.4 -cover=105.0 -block=95.0,95.0,95.0,95.0,95.0,95.0
LEDStatus 1549363065.387 Temperature:55.6431 Current:9.44516 Voltage:3.41195 JuncTemp:72.861
Time 1549363065.880 -elapsed=332 -active=279 -remaining=5982
Temperature 1549363066.073 -sample=95.0,95.0,95.0,95.0,95.0,95.0 -heatsink=35.3 -cover=105.1 -block=95.0,95.0,95.0,95.0,95.0,95.0
LEDStatus 1549363066.387 Temperature:55.7504 Current:9.4774 Voltage:3.41195 JuncTemp:72.8229
Time 1549363066.874 -elapsed=333 -active=280 -remaining=5981
Temperature 1549363067.073 -sample=95.0,95.0,95.0,95.0,95.0,95.0 -heatsink=35.4 -cover=105.1 -block=95.0,95.0,95.0,95.0,95.0,95.0
LEDStatus 1549363067.388 Temperature:55.6431 Current:9.48814 Voltage:3.41617 JuncTemp:72.6808
Time 1549363067.880 -elapsed=334 -active=281 -remaining=5980
Temperature 1549363068.073 -sample=95.0,95.0,95.0,95.0,95.0,95.0 -heatsink=35.2 -cover=105.0 -block=95.0,95.0,95.0,95.0,95.0,95.0
LEDStatus 1549363068.388 Temperature:55.5715 Current:9.44516 Voltage:3.40984 JuncTemp:72.7125
Time 1549363068.880 -elapsed=335 -active=282 -remaining=5979
Temperature 1549363069.071 -sample=95.0,95.0,95.0,95.0,95.0,95.0 -heatsink=35.4 -cover=105.0 -block=95.0,95.0,95.0,95.0,95.0,95.0
Debug 1549363069.119 C: ISTAT?
Debug 1549363069.131 S: OK ISTAT? Running
LEDStatus 1549363069.388 Temperature:55.6431 Current:9.43441 Voltage:3.41195 JuncTemp:72.7544
Time 1549363069.880 -elapsed=336 -active=283 -remaining=5978
Temperature 1549363070.073 -sample=95.0,95.0,95.0,95.0,95.0,95.0 -heatsink=35.3 -cover=105.1 -block=95.0,95.0,95.0,95.0,95.0,95.0
LEDStatus 1549363070.388 Temperature:55.6431 Current:9.4774 Voltage:3.40984 JuncTemp:72.7929
Time 1549363070.880 -elapsed=337 -active=284 -remaining=5977
Debug 1549363071.075 TBC _holding invoked.
Debug 1549363071.077 TBC acquired unhold lock
Debug 1549363071.078 TBC releasing operative lock
Debug 1549363071.140 TBC acquiring operative lock
Debug 1549363071.141 TBC acquired operative lock
Info 1549363071.145 TBC:SETTing ramping "Zone1" from 95.0 to 95.0 (rate=3.445, timeout=60.0, msgid=0x266B)
Temperature 1549363071.073 -sample=95.0,95.0,95.0,95.0,95.0,95.0 -heatsink=35.3 -cover=105.1 -block=95.0,95.0,95.0,95.0,95.0,95.0
Info 1549363071.145 TBC:SETTing ramping "Zone2" from 95.0 to 95.0 (rate=3.445, timeout=60.0, msgid=0x266C)
Info 1549363071.149 TBC:SETTing ramping "Zone3" from 95.0 to 95.0 (rate=3.445, timeout=60.0, msgid=0x266D)
Info 1549363071.150 TBC:SETTing ramping "Zone4" from 95.0 to 95.0 (rate=3.445, timeout=60.0, msgid=0x266E)
Info 1549363071.151 TBC:SETTing ramping "Zone5" from 95.0 to 95.0 (rate=3.445, timeout=60.0, msgid=0x266F)
Info 1549363071.151 TBC:SETTing ramping "Zone6" from 95.0 to 95.0 (rate=3.445, timeout=60.0, msgid=0x2670)
Run 1549363071.173 Stage 2
Debug 1549363071.193 LLAC ACK: Acknowledge (type=3), name=Unknown, dest=0x00, source=0x81, control=0x01, id=0x0000, msgid=0x266B, data=[]
Debug 1549363071.195 LLAC ACK reply: Acknowledge (type=3), name=Unknown, dest=0x81, source=0x00, control=0x01, id=0x0000, msgid=0x266B, data=[]
Debug 1549363071.196 LLAC ACK: Acknowledge (type=3), name=Unknown, dest=0x00, source=0x82, control=0x01, id=0x0000, msgid=0x266C, data=[]
Debug 1549363071.197 LLAC ACK reply: Acknowledge (type=3), name=Unknown, dest=0x82, source=0x00, control=0x01, id=0x0000, msgid=0x266C, data=[]
Debug 1549363071.198 LLAC ACK: Acknowledge (type=3), name=Unknown, dest=0x00, source=0x83, control=0x01, id=0x0000, msgid=0x266D, data=[]
Debug 1549363071.198 LLAC ACK reply: Acknowledge (type=3), name=Unknown, dest=0x83, source=0x00, control=0x01, id=0x0000, msgid=0x266D, data=[]
Debug 1549363071.199 LLAC ACK: Acknowledge (type=3), name=Unknown, dest=0x00, source=0x84, control=0x01, id=0x0000, msgid=0x266E, data=[]
Debug 1549363071.200 LLAC ACK reply: Acknowledge (type=3), name=Unknown, dest=0x84, source=0x00, control=0x01, id=0x0000, msgid=0x266E, data=[]
Debug 1549363071.201 LLAC ACK: Acknowledge (type=3), name=Unknown, dest=0x00, source=0x85, control=0x01, id=0x0000, msgid=0x266F, data=[]
Debug 1549363071.201 LLAC ACK reply: Acknowledge (type=3), name=Unknown, dest=0x85, source=0x00, control=0x01, id=0x0000, msgid=0x266F, data=[]
Debug 1549363071.202 LLAC ACK: Acknowledge (type=3), name=Unknown, dest=0x00, source=0x86, control=0x01, id=0x0000, msgid=0x2670, data=[]
Debug 1549363071.203 LLAC ACK reply: Acknowledge (type=3), name=Unknown, dest=0x86, source=0x00, control=0x01, id=0x0000, msgid=0x2670, data=[]
Debug 1549363071.204 TBC releasing operative lock
Run 1549363071.236 Cycle 1
Run 1549363071.297 Step 1
Run 1549363071.306 Ramping -zones=Zone1,Zone2,Zone3,Zone4,Zone5,Zone6 -targets=95.000,95.000,95.000,95.000,95.000,95.000 -rates=3.445,3.445,3.445,3.445,3.445,3.445
Debug 1549363071.313 Pending Suspend flag: False
Debug 1549363071.323 TBC acquiring operative lock
Debug 1549363071.324 TBC acquired operative lock
Run 1549363071.349 Holding -time=15
Info 1549363071.326 TBC:HOLD starting 15.000000s hold
Debug 1549363071.354 TBC acquiring unhold lock
LEDStatus 1549363071.379 Temperature:55.6431 Current:9.45591 Voltage:3.41195 JuncTemp:72.7408
Time 1549363071.881 -elapsed=338 -active=285 -remaining=5978
Temperature 1549363072.071 -sample=95.0,95.0,95.0,95.0,95.0,95.0 -heatsink=35.4 -cover=105.0 -block=95.0,95.0,95.0,95.0,95.0,95.0
LEDStatus 1549363072.378 Temperature:55.6073 Current:9.45591 Voltage:3.40984 JuncTemp:72.6962
Time 1549363072.874 -elapsed=339 -active=286 -remaining=5977
Temperature 1549363073.074 -sample=95.0,95.0,95.0,95.0,95.0,95.0 -heatsink=35.6 -cover=105.1 -block=95.0,95.0,95.0,95.0,95.0,95.0
LEDStatus 1549363073.388 Temperature:55.6789 Current:9.4774 Voltage:3.41195 JuncTemp:72.762
Time 1549363073.880 -elapsed=340 -active=287 -remaining=5976
Temperature 1549363074.071 -sample=95.0,95.0,95.0,95.0,95.0,95.0 -heatsink=35.6 -cover=105.1 -block=95.0,95.0,95.0,95.0,95.0,95.0
Debug 1549363074.120 C: ISTAT?
Debug 1549363074.132 S: OK ISTAT? Running
LEDStatus 1549363074.388 Temperature:55.6789 Current:9.4774 Voltage:3.40984 JuncTemp:72.853
Time 1549363074.881 -elapsed=341 -active=288 -remaining=5975
Temperature 1549363075.071 -sample=95.0,95.0,95.0,95.0,95.0,95.0 -heatsink=35.6 -cover=105.0 -block=95.0,95.0,95.0,95.0,95.0,95.0
LEDStatus 1549363075.388 Temperature:55.6431 Current:9.48814 Voltage:3.41195 JuncTemp:72.7425
Time 1549363075.880 -elapsed=342 -active=289 -remaining=5974
Temperature 1549363076.071 -sample=95.0,95.0,95.0,95.0,95.0,95.0 -heatsink=35.6 -cover=105.0 -block=95.0,95.0,95.0,95.0,95.0,95.0
LEDStatus 1549363076.388 Temperature:55.6073 Current:9.45591 Voltage:3.41406 JuncTemp:72.7632
Time 1549363076.881 -elapsed=343 -active=290 -remaining=5973
Temperature 1549363077.071 -sample=95.0,95.0,95.0,95.0,95.0,95.0 -heatsink=35.7 -cover=105.1 -block=95.0,95.0,95.0,95.0,95.0,95.0
LEDStatus 1549363077.378 Temperature:55.5715 Current:9.43441 Voltage:3.40984 JuncTemp:72.8393
Time 1549363077.880 -elapsed=344 -active=291 -remaining=5972
Temperature 1549363078.071 -sample=95.0,95.0,95.0,95.0,95.0,95.0 -heatsink=35.6 -cover=105.1 -block=95.0,95.0,95.0,95.0,95.0,95.0
LEDStatus 1549363078.388 Temperature:55.6789 Current:9.48814 Voltage:3.40562 JuncTemp:72.8141
Time 1549363078.881 -elapsed=345 -active=292 -remaining=5971
Temperature 1549363079.071 -sample=95.0,95.0,95.0,95.0,95.0,95.0 -heatsink=35.8 -cover=105.0 -block=95.0,95.0,95.0,95.0,95.0,95.0
Debug 1549363079.118 C: ISTAT?
Debug 1549363079.130 S: OK ISTAT? Running
LEDStatus 1549363079.388 Temperature:55.6789 Current:9.44516 Voltage:3.40984 JuncTemp:72.8499
Time 1549363079.880 -elapsed=346 -active=293 -remaining=5970
Temperature 1549363080.071 -sample=95.0,95.0,95.0,95.0,95.0,95.0 -heatsink=35.7 -cover=105.1 -block=95.0,95.0,95.0,95.0,95.0,95.0
LEDStatus 1549363080.379 Temperature:55.6431 Current:9.45591 Voltage:3.40773 JuncTemp:72.8967
Time 1549363080.880 -elapsed=347 -active=294 -remaining=5969
Temperature 1549363081.071 -sample=95.0,95.0,95.0,95.0,95.0,95.0 -heatsink=35.6 -cover=105.1 -block=95.0,95.0,95.0,95.0,95.0,95.0
LEDStatus 1549363081.388 Temperature:55.6073 Current:9.44516 Voltage:3.41195 JuncTemp:72.7442
Time 1549363081.880 -elapsed=348 -active=295 -remaining=5968
Temperature 1549363082.073 -sample=95.0,95.0,95.0,95.0,95.0,95.0 -heatsink=35.7 -cover=105.1 -block=95.0,95.0,95.0,95.0,95.0,95.0
LEDStatus 1549363082.379 Temperature:55.6431 Current:9.44516 Voltage:3.41617 JuncTemp:72.8229
Time 1549363082.880 -elapsed=349 -active=296 -remaining=5967
Temperature 1549363083.071 -sample=95.0,95.0,95.0,95.0,95.0,95.0 -heatsink=35.8 -cover=105.1 -block=95.0,95.0,95.0,95.0,95.0,95.0
LEDStatus 1549363083.388 Temperature:55.6431 Current:9.42367 Voltage:3.40984 JuncTemp:72.7889
Time 1549363083.880 -elapsed=350 -active=297 -remaining=5966
Temperature 1549363084.071 -sample=95.0,95.0,95.0,95.0,95.0,95.0 -heatsink=36.0 -cover=105.0 -block=95.0,95.0,95.0,95.0,95.0,95.0
Debug 1549363084.119 C: ISTAT?
Debug 1549363084.141 S: OK ISTAT? Running
LEDStatus 1549363084.378 Temperature:55.6789 Current:9.42367 Voltage:3.40773 JuncTemp:72.6662
Time 1549363084.881 -elapsed=351 -active=298 -remaining=5965
Temperature 1549363085.071 -sample=95.0,95.0,95.0,95.0,95.0,95.0 -heatsink=35.8 -cover=105.0 -block=95.0,95.0,95.0,95.0,95.0,95.0
LEDStatus 1549363085.387 Temperature:55.6431 Current:9.45591 Voltage:3.40984 JuncTemp:72.7214
Time 1549363085.880 -elapsed=352 -active=299 -remaining=5964
Temperature 1549363086.071 -sample=95.0,95.0,95.0,95.0,95.0,95.0 -heatsink=35.7 -cover=105.1 -block=95.0,95.0,95.0,95.0,95.0,95.0
Debug 1549363086.370 TBC _holding invoked.
Debug 1549363086.377 TBC acquired unhold lock
Debug 1549363086.379 TBC releasing operative lock
Debug 1549363086.420 TBC acquiring operative lock
Debug 1549363086.420 TBC acquired operative lock
Info 1549363086.423 TBC:SETTing ramping "Zone1" from 95.0 to 60.0 (rate=1.600, timeout=65.6, msgid=0x2789)
Info 1549363086.424 TBC:SETTing ramping "Zone2" from 95.0 to 60.0 (rate=1.600, timeout=65.6, msgid=0x278A)
Info 1549363086.426 TBC:SETTing ramping "Zone3" from 95.0 to 60.0 (rate=1.600, timeout=65.6, msgid=0x278B)
Info 1549363086.426 TBC:SETTing ramping "Zone4" from 95.0 to 60.0 (rate=1.600, timeout=65.6, msgid=0x278C)
Info 1549363086.427 TBC:SETTing ramping "Zone5" from 95.0 to 60.0 (rate=1.600, timeout=65.6, msgid=0x278D)
Info 1549363086.428 TBC:SETTing ramping "Zone6" from 95.0 to 60.0 (rate=1.600, timeout=65.6, msgid=0x278E)
LEDStatus 1549363086.453 Temperature:55.6789 Current:9.44516 Voltage:3.41195 JuncTemp:72.8693
Run 1549363086.514 Step 2
Run 1549363086.524 Ramping -zones=Zone1,Zone2,Zone3,Zone4,Zone5,Zone6 -targets=60.000,60.000,60.000,60.000,60.000,60.000 -rates=1.600,1.600,1.600,1.600,1.600,1.600
Time 1549363086.881 -elapsed=353 -active=300 -remaining=5963
Temperature 1549363087.074 -sample=95.0,95.0,95.0,95.0,95.0,95.0 -heatsink=35.9 -cover=105.0 -block=94.4,94.4,94.2,94.2,94.5,94.3
LEDStatus 1549363087.388 Temperature:55.7147 Current:9.45591 Voltage:3.41195 JuncTemp:72.8653
Time 1549363087.880 -elapsed=354 -active=301 -remaining=5962
Temperature 1549363088.071 -sample=94.3,94.2,94.2,94.1,94.2,94.2 -heatsink=36.0 -cover=105.0 -block=90.2,90.3,90.0,89.9,90.2,90.2
LEDStatus 1549363088.388 Temperature:55.6789 Current:9.46665 Voltage:3.41195 JuncTemp:72.7544
Time 1549363088.881 -elapsed=355 -active=302 -remaining=5961
Temperature 1549363089.073 -sample=92.6,92.5,92.5,92.4,92.5,92.5 -heatsink=35.9 -cover=104.9 -block=86.8,86.8,86.8,86.8,86.8,86.7
Debug 1549363089.120 C: ISTAT?
Debug 1549363089.133 S: OK ISTAT? Running
LEDStatus 1549363089.388 Temperature:55.6789 Current:9.45591 Voltage:3.40984 JuncTemp:72.7319
Time 1549363089.880 -elapsed=356 -active=303 -remaining=5960
Temperature 1549363090.071 -sample=90.6,90.6,90.6,90.5,90.6,90.6 -heatsink=35.9 -cover=105.1 -block=84.9,84.9,85.0,85.0,84.9,84.8
LEDStatus 1549363090.388 Temperature:55.6789 Current:9.46665 Voltage:3.40773 JuncTemp:72.8052
Time 1549363090.881 -elapsed=357 -active=304 -remaining=5959
Temperature 1549363091.071 -sample=88.8,88.8,88.8,88.8,88.8,88.7 -heatsink=35.9 -cover=105.0 -block=83.5,83.5,83.6,83.6,83.6,83.5
LEDStatus 1549363091.379 Temperature:55.6431 Current:9.46665 Voltage:3.40984 JuncTemp:72.7977
Time 1549363091.881 -elapsed=358 -active=305 -remaining=5958
Temperature 1549363092.074 -sample=87.1,87.1,87.1,87.1,87.1,87.0 -heatsink=36.0 -cover=105.0 -block=82.0,82.0,82.1,82.1,82.1,82.0
LEDStatus 1549363092.379 Temperature:55.6431 Current:9.48814 Voltage:3.40984 JuncTemp:72.8304
Time 1549363092.881 -elapsed=359 -active=306 -remaining=5957
Temperature 1549363093.071 -sample=85.4,85.4,85.4,85.4,85.4,85.3 -heatsink=35.9 -cover=105.0 -block=80.4,80.4,80.4,80.4,80.4,80.3
LEDStatus 1549363093.388 Temperature:55.6431 Current:9.46665 Voltage:3.40773 JuncTemp:72.6515
Time 1549363093.881 -elapsed=360 -active=307 -remaining=5956
Temperature 1549363094.073 -sample=83.7,83.7,83.7,83.7,83.7,83.7 -heatsink=36.2 -cover=105.0 -block=78.6,78.6,78.7,78.7,78.7,78.6
Debug 1549363094.118 C: ISTAT?
Debug 1549363094.131 S: OK ISTAT? Running
LEDStatus 1549363094.379 Temperature:55.6431 Current:9.45591 Voltage:3.41195 JuncTemp:72.7977
Time 1549363094.881 -elapsed=361 -active=308 -remaining=5955
Temperature 1549363095.073 -sample=82.0,82.0,82.1,82.0,82.0,82.0 -heatsink=36.4 -cover=105.1 -block=77.0,76.9,77.0,77.0,77.0,76.9
LEDStatus 1549363095.388 Temperature:55.7862 Current:9.4774 Voltage:3.41617 JuncTemp:72.762
Time 1549363095.881 -elapsed=362 -active=309 -remaining=5954
Temperature 1549363096.071 -sample=80.3,80.3,80.5,80.3,80.4,80.4 -heatsink=36.2 -cover=105.1 -block=75.3,75.3,75.4,75.3,75.3,75.3
LEDStatus 1549363096.388 Temperature:55.7504 Current:9.4774 Voltage:3.41406 JuncTemp:72.7959
Time 1549363096.881 -elapsed=363 -active=310 -remaining=5953
Temperature 1549363097.071 -sample=78.7,78.7,78.8,78.7,78.7,78.7 -heatsink=36.3 -cover=104.9 -block=73.6,73.6,73.7,73.7,73.7,73.6
LEDStatus 1549363097.387 Temperature:55.6789 Current:9.46665 Voltage:3.40984 JuncTemp:72.8441
Time 1549363097.880 -elapsed=364 -active=311 -remaining=5952
Temperature 1549363098.073 -sample=77.0,76.9,77.1,77.1,77.0,77.0 -heatsink=36.6 -cover=104.9 -block=72.0,71.9,72.0,72.0,72.0,72.0
LEDStatus 1549363098.387 Temperature:55.7147 Current:9.44516 Voltage:3.41195 JuncTemp:72.8123
Time 1549363098.881 -elapsed=365 -active=312 -remaining=5951
Temperature 1549363099.071 -sample=75.3,75.2,75.4,75.4,75.3,75.3 -heatsink=36.7 -cover=105.1 -block=70.3,70.2,70.3,70.3,70.3,70.3
Debug 1549363099.120 C: ISTAT?
Debug 1549363099.132 S: OK ISTAT? Running
LEDStatus 1549363099.388 Temperature:55.7504 Current:9.44516 Voltage:3.40773 JuncTemp:72.7959
Time 1549363099.880 -elapsed=366 -active=313 -remaining=5950
Temperature 1549363100.071 -sample=73.6,73.5,73.7,73.7,73.6,73.7 -heatsink=36.9 -cover=105.0 -block=68.6,68.5,68.7,68.6,68.6,68.6
LEDStatus 1549363100.379 Temperature:55.7147 Current:9.45591 Voltage:3.40773 JuncTemp:72.7602
Time 1549363100.881 -elapsed=367 -active=314 -remaining=5949
Temperature 1549363101.071 -sample=72.0,71.8,72.0,72.0,71.9,72.0 -heatsink=36.8 -cover=105.0 -block=67.0,66.8,67.0,66.9,66.9,66.9
LEDStatus 1549363101.388 Temperature:55.6789 Current:9.48814 Voltage:3.41406 JuncTemp:72.8993
Time 1549363101.880 -elapsed=368 -active=315 -remaining=5948
Temperature 1549363102.071 -sample=70.3,70.1,70.3,70.3,70.2,70.3 -heatsink=36.8 -cover=105.0 -block=65.3,65.1,65.3,65.3,65.2,65.2
LEDStatus 1549363102.379 Temperature:55.7147 Current:9.44516 Voltage:3.40773 JuncTemp:72.7571
Time 1549363102.880 -elapsed=369 -active=316 -remaining=5947
Temperature 1549363103.073 -sample=68.6,68.5,68.7,68.7,68.6,68.6 -heatsink=36.9 -cover=105.1 -block=63.6,63.5,63.7,63.7,63.6,63.7
LEDStatus 1549363103.387 Temperature:55.7862 Current:9.4774 Voltage:3.40984 JuncTemp:72.8499
Time 1549363103.880 -elapsed=370 -active=317 -remaining=5946
Temperature 1549363104.071 -sample=67.0,66.8,67.1,67.0,66.9,67.0 -heatsink=37.1 -cover=105.0 -block=62.1,61.8,62.0,61.9,61.9,62.1
Debug 1549363104.119 C: ISTAT?
Debug 1549363104.131 S: OK ISTAT? Running
LEDStatus 1549363104.379 Temperature:55.7504 Current:9.46665 Voltage:3.41406 JuncTemp:72.9708
Time 1549363104.881 -elapsed=371 -active=318 -remaining=5945
Temperature 1549363105.071 -sample=65.4,65.1,65.4,65.3,65.2,65.3 -heatsink=37.1 -cover=105.0 -block=60.3,60.1,60.3,60.2,60.2,60.3
LEDStatus 1549363105.388 Temperature:55.7147 Current:9.44516 Voltage:3.40984 JuncTemp:72.8093
Time 1549363105.880 -elapsed=372 -active=319 -remaining=5944
Temperature 1549363106.073 -sample=63.7,63.5,63.7,63.6,63.6,63.7 -heatsink=37.2 -cover=105.0 -block=58.9,58.7,58.8,58.8,58.8,58.8
LEDStatus 1549363106.388 Temperature:55.7147 Current:9.45591 Voltage:3.40984 JuncTemp:72.875
Time 1549363106.881 -elapsed=373 -active=320 -remaining=5943
Temperature 1549363107.071 -sample=62.2,62.0,62.2,62.2,62.1,62.2 -heatsink=37.2 -cover=105.0 -block=58.2,58.3,58.3,58.3,58.3,58.2
LEDStatus 1549363107.388 Temperature:55.6789 Current:9.44516 Voltage:3.4035 JuncTemp:72.7589
Time 1549363107.880 -elapsed=374 -active=321 -remaining=5942
Temperature 1549363108.071 -sample=61.2,61.1,61.2,61.2,61.1,61.2 -heatsink=37.4 -cover=104.9 -block=58.7,58.8,58.8,58.8,58.8,58.7
Debug 1549363108.275 LLAC ACK: Acknowledge (type=3), name=Unknown, dest=0x00, source=0x81, control=0x01, id=0x0000, msgid=0x2789, data=[]
Debug 1549363108.276 LLAC ACK reply: Acknowledge (type=3), name=Unknown, dest=0x81, source=0x00, control=0x01, id=0x0000, msgid=0x2789, data=[]
Debug 1549363108.278 LLAC ACK: Acknowledge (type=3), name=Unknown, dest=0x00, source=0x82, control=0x01, id=0x0000, msgid=0x278A, data=[]
Debug 1549363108.279 LLAC ACK reply: Acknowledge (type=3), name=Unknown, dest=0x82, source=0x00, control=0x01, id=0x0000, msgid=0x278A, data=[]
Debug 1549363108.291 LLAC ACK: Acknowledge (type=3), name=Unknown, dest=0x00, source=0x83, control=0x01, id=0x0000, msgid=0x278B, data=[]
Debug 1549363108.292 LLAC ACK reply: Acknowledge (type=3), name=Unknown, dest=0x83, source=0x00, control=0x01, id=0x0000, msgid=0x278B, data=[]
Debug 1549363108.294 LLAC ACK: Acknowledge (type=3), name=Unknown, dest=0x00, source=0x84, control=0x01, id=0x0000, msgid=0x278C, data=[]
Debug 1549363108.295 LLAC ACK reply: Acknowledge (type=3), name=Unknown, dest=0x84, source=0x00, control=0x01, id=0x0000, msgid=0x278C, data=[]
Debug 1549363108.296 LLAC ACK: Acknowledge (type=3), name=Unknown, dest=0x00, source=0x85, control=0x01, id=0x0000, msgid=0x278D, data=[]
Debug 1549363108.297 LLAC ACK reply: Acknowledge (type=3), name=Unknown, dest=0x85, source=0x00, control=0x01, id=0x0000, msgid=0x278D, data=[]
Debug 1549363108.298 LLAC ACK: Acknowledge (type=3), name=Unknown, dest=0x00, source=0x86, control=0x01, id=0x0000, msgid=0x278E, data=[]
Debug 1549363108.299 LLAC ACK reply: Acknowledge (type=3), name=Unknown, dest=0x86, source=0x00, control=0x01, id=0x0000, msgid=0x278E, data=[]
Debug 1549363108.301 TBC releasing operative lock
Debug 1549363108.304 Pending Suspend flag: False
Debug 1549363108.363 TBC acquiring operative lock
Debug 1549363108.363 TBC acquired operative lock
Run 1549363108.367 Holding -time=60 -collecting=True
Info 1549363108.365 TBC:HOLD starting 60.000000s hold
Debug 1549363108.383 TBC acquiring unhold lock
Run 1549363108.392 Acquiring -run="20190205CalibrationCurve" -stage=2 -cycle=1 -point=1 -Temperature=60.9092,60.8363,60.9603,60.9273,60.8832,60.9216
Debug 1549363108.412 Creating Leaf 'PATH?'
Debug 1549363108.413 Class 'PATH?' instance 'PATH_Query' created with new parameter list
LEDStatus 1549363108.427 Temperature:55.7862 Current:9.43441 Voltage:3.40562 JuncTemp:72.8423
Debug 1549363108.432 Creating Leaf 'SmpVol?'
Debug 1549363108.433 Class 'SmpVol?' instance 'REAL?' created with new parameter list
Debug 1549363108.609 Creating Leaf 'WAIT'
Debug 1549363108.609 Class 'WAIT' instance 'WAIT' created with new parameter list
Time 1549363108.874 -elapsed=375 -active=322 -remaining=5941
Temperature 1549363109.073 -sample=60.5,60.5,60.5,60.5,60.5,60.5 -heatsink=37.4 -cover=105.1 -block=59.3,59.6,59.3,59.5,59.4,59.3
Debug 1549363109.120 C: ISTAT?
Debug 1549363109.132 S: OK ISTAT? Running
LEDStatus 1549363109.388 Temperature:55.7862 Current:9.46665 Voltage:3.41406 JuncTemp:72.8825
Time 1549363109.880 -elapsed=376 -active=323 -remaining=5940
Temperature 1549363110.071 -sample=60.4,60.4,60.4,60.4,60.4,60.4 -heatsink=37.5 -cover=105.0 -block=60.4,60.4,60.4,60.3,60.4,60.4
LEDStatus 1549363110.380 Temperature:55.8577 Current:9.4774 Voltage:3.41617 JuncTemp:72.9854
Time 1549363110.874 -elapsed=377 -active=324 -remaining=5939
Temperature 1549363111.071 -sample=60.3,60.3,60.3,60.3,60.3,60.3 -heatsink=37.7 -cover=105.1 -block=60.1,60.1,60.1,60.2,60.1,60.1
LEDStatus 1549363111.389 Temperature:55.7504 Current:9.4774 Voltage:3.41406 JuncTemp:72.9766
Time 1549363111.880 -elapsed=378 -active=325 -remaining=5938
Temperature 1549363112.073 -sample=60.3,60.3,60.3,60.3,60.3,60.3 -heatsink=37.5 -cover=105.1 -block=60.0,60.0,60.1,60.1,60.0,60.0
LEDStatus 1549363112.379 Temperature:55.8577 Current:9.46665 Voltage:3.40562 JuncTemp:72.9377
Time 1549363112.880 -elapsed=379 -active=326 -remaining=5937
Temperature 1549363113.071 -sample=60.2,60.2,60.2,60.2,60.2,60.2 -heatsink=37.5 -cover=105.0 -block=60.0,60.0,60.0,60.0,60.0,60.0
LEDStatus 1549363113.388 Temperature:55.7862 Current:9.4774 Voltage:3.41195 JuncTemp:72.9302
Time 1549363113.880 -elapsed=380 -active=327 -remaining=5936
Temperature 1549363114.073 -sample=60.1,60.1,60.2,60.2,60.1,60.1 -heatsink=37.8 -cover=104.9 -block=60.0,60.0,60.0,60.0,60.0,60.0
Debug 1549363114.119 C: ISTAT?
Debug 1549363114.141 S: OK ISTAT? Running
LEDStatus 1549363114.384 Temperature:55.8577 Current:9.42367 Voltage:3.41195 JuncTemp:72.9173
Time 1549363114.881 -elapsed=381 -active=328 -remaining=5935
Temperature 1549363115.073 -sample=60.1,60.1,60.1,60.1,60.1,60.1 -heatsink=37.7 -cover=105.0 -block=60.0,60.0,60.0,60.0,60.0,60.0
LEDStatus 1549363115.388 Temperature:55.8577 Current:9.45591 Voltage:3.41617 JuncTemp:72.913
Time 1549363115.874 -elapsed=382 -active=329 -remaining=5934
Temperature 1549363116.074 -sample=60.1,60.1,60.1,60.1,60.1,60.1 -heatsink=37.8 -cover=105.0 -block=60.0,60.0,60.0,60.0,60.0,60.0
LEDStatus 1549363116.388 Temperature:55.8219 Current:9.48814 Voltage:3.41195 JuncTemp:72.9288
Time 1549363116.881 -elapsed=383 -active=330 -remaining=5933
Temperature 1549363117.071 -sample=60.0,60.0,60.0,60.0,60.0,60.0 -heatsink=37.7 -cover=105.0 -block=60.0,60.0,60.0,60.0,60.0,60.0
LEDStatus 1549363117.379 Temperature:55.8577 Current:9.45591 Voltage:3.41195 JuncTemp:72.9571
Time 1549363117.880 -elapsed=384 -active=331 -remaining=5932
Temperature 1549363118.073 -sample=60.0,60.0,60.0,60.0,60.0,60.0 -heatsink=37.8 -cover=105.0 -block=60.0,60.0,60.0,60.0,60.0,60.0
LEDStatus 1549363118.388 Temperature:55.8577 Current:9.46665 Voltage:3.41406 JuncTemp:73.0229
Time 1549363118.880 -elapsed=385 -active=332 -remaining=5931
Temperature 1549363119.073 -sample=60.0,60.0,60.0,60.0,60.0,60.0 -heatsink=37.7 -cover=104.9 -block=60.0,60.0,60.0,60.0,60.0,60.0
Debug 1549363119.121 C: ISTAT?
Debug 1549363119.155 S: OK ISTAT? Running
LEDStatus 1549363119.390 Temperature:55.9649 Current:9.4774 Voltage:3.41195 JuncTemp:72.9214
Time 1549363119.880 -elapsed=386 -active=333 -remaining=5930
Temperature 1549363120.073 -sample=60.0,60.0,60.0,60.0,60.0,60.0 -heatsink=37.5 -cover=105.0 -block=60.0,60.0,60.0,60.0,60.0,60.0
LEDStatus 1549363120.389 Temperature:55.8219 Current:9.4774 Voltage:3.40562 JuncTemp:73.0154
Time 1549363120.880 -elapsed=387 -active=334 -remaining=5929
Temperature 1549363121.071 -sample=60.0,60.0,60.0,60.0,60.0,60.0 -heatsink=37.6 -cover=104.9 -block=60.0,60.0,60.0,60.0,60.0,60.0
LEDStatus 1549363121.388 Temperature:55.7862 Current:9.45591 Voltage:3.40984 JuncTemp:73.1081
Time 1549363121.881 -elapsed=388 -active=335 -remaining=5928
Temperature 1549363122.073 -sample=60.0,60.0,60.0,60.0,60.0,60.0 -heatsink=37.5 -cover=104.9 -block=60.0,60.0,60.0,60.0,60.0,60.0
LEDStatus 1549363122.388 Temperature:55.8934 Current:9.43441 Voltage:3.41617 JuncTemp:73.0706
Time 1549363122.880 -elapsed=389 -active=336 -remaining=5927
Temperature 1549363123.073 -sample=60.0,60.0,60.0,60.0,60.0,60.0 -heatsink=37.6 -cover=105.0 -block=60.0,60.0,60.0,60.0,60.0,60.0
LEDStatus 1549363123.387 Temperature:55.8577 Current:9.48814 Voltage:3.40984 JuncTemp:72.9672
Time 1549363123.881 -elapsed=390 -active=337 -remaining=5926
Temperature 1549363124.073 -sample=60.0,60.0,60.0,60.0,60.0,60.0 -heatsink=37.8 -cover=105.0 -block=60.0,60.0,60.0,60.0,60.0,60.0
Debug 1549363124.118 C: ISTAT?
Debug 1549363124.130 S: OK ISTAT? Running
LEDStatus 1549363124.389 Temperature:55.8934 Current:9.45591 Voltage:3.41406 JuncTemp:72.962
Time 1549363124.874 -elapsed=391 -active=338 -remaining=5925
Temperature 1549363125.073 -sample=60.0,60.0,60.0,60.0,60.0,60.0 -heatsink=37.5 -cover=105.0 -block=60.0,60.0,60.0,60.0,60.0,60.0
LEDStatus 1549363125.388 Temperature:55.8219 Current:9.49889 Voltage:3.40984 JuncTemp:72.9897
Time 1549363125.881 -elapsed=392 -active=339 -remaining=5924
Temperature 1549363126.071 -sample=60.0,60.0,60.0,60.0,60.0,60.0 -heatsink=37.4 -cover=104.9 -block=60.0,60.0,60.0,60.0,60.0,60.0
LEDStatus 1549363126.388 Temperature:55.8577 Current:9.45591 Voltage:3.41195 JuncTemp:72.936
Time 1549363126.881 -elapsed=393 -active=340 -remaining=5923
Temperature 1549363127.071 -sample=60.0,60.0,60.0,60.0,60.0,60.0 -heatsink=37.5 -cover=104.9 -block=60.0,60.0,60.0,60.0,60.0,60.0
LEDStatus 1549363127.388 Temperature:55.8577 Current:9.44516 Voltage:3.40984 JuncTemp:72.8389
Time 1549363127.880 -elapsed=394 -active=341 -remaining=5922
Temperature 1549363128.071 -sample=60.0,60.0,60.0,60.0,60.0,60.0 -heatsink=37.5 -cover=105.0 -block=60.0,60.0,60.0,60.0,60.0,60.0
LEDStatus 1549363128.388 Temperature:55.7862 Current:9.4774 Voltage:3.41406 JuncTemp:72.9196
Time 1549363128.880 -elapsed=395 -active=342 -remaining=5921
Temperature 1549363129.071 -sample=60.0,60.0,60.0,60.0,60.0,60.0 -heatsink=37.5 -cover=105.0 -block=60.0,60.0,60.0,60.0,60.0,60.0
Debug 1549363129.122 C: ISTAT?
Debug 1549363129.138 S: OK ISTAT? Running
LEDStatus 1549363129.388 Temperature:55.8934 Current:9.46665 Voltage:3.40773 JuncTemp:73.0105
Time 1549363129.880 -elapsed=396 -active=343 -remaining=5920
Temperature 1549363130.073 -sample=60.0,60.0,60.0,60.0,60.0,60.0 -heatsink=37.5 -cover=105.0 -block=60.0,60.0,60.0,60.0,60.0,60.0
LEDStatus 1549363130.390 Temperature:55.8934 Current:9.46665 Voltage:3.40984 JuncTemp:73.0692
Time 1549363130.881 -elapsed=397 -active=344 -remaining=5919
Temperature 1549363131.073 -sample=60.0,60.0,60.0,60.0,60.0,60.0 -heatsink=37.2 -cover=105.1 -block=60.0,60.0,60.0,60.0,60.0,60.0
LEDStatus 1549363131.388 Temperature:55.8577 Current:9.46665 Voltage:3.41406 JuncTemp:72.9448
Time 1549363131.874 -elapsed=398 -active=345 -remaining=5918
Temperature 1549363132.071 -sample=60.0,60.0,60.0,60.0,60.0,60.0 -heatsink=37.3 -cover=105.0 -block=60.0,60.0,60.0,60.0,60.0,60.0
LEDStatus 1549363132.389 Temperature:55.8934 Current:9.43441 Voltage:3.40984 JuncTemp:73.0034
Time 1549363132.880 -elapsed=399 -active=346 -remaining=5917
Temperature 1549363133.071 -sample=60.0,60.0,60.0,60.0,60.0,60.0 -heatsink=37.5 -cover=104.9 -block=60.0,60.0,60.0,60.0,60.0,60.0
LEDStatus 1549363133.387 Temperature:55.8577 Current:9.46665 Voltage:3.40984 JuncTemp:73.0286
Time 1549363133.881 -elapsed=400 -active=347 -remaining=5916
Temperature 1549363134.071 -sample=60.0,60.0,60.0,60.0,60.0,60.0 -heatsink=37.1 -cover=105.1 -block=60.0,60.0,60.0,60.0,60.0,60.0
Debug 1549363134.122 C: ISTAT?
Debug 1549363134.144 S: OK ISTAT? Running
LEDStatus 1549363134.388 Temperature:56.0006 Current:9.48814 Voltage:3.41406 JuncTemp:73.0163
Time 1549363134.881 -elapsed=401 -active=348 -remaining=5915
Temperature 1549363135.071 -sample=60.0,60.0,60.0,60.0,60.0,60.0 -heatsink=37.2 -cover=105.0 -block=60.0,60.0,60.0,60.0,60.0,60.0
LEDStatus 1549363135.387 Temperature:55.9292 Current:9.45591 Voltage:3.40984 JuncTemp:72.9669
Time 1549363135.880 -elapsed=402 -active=349 -remaining=5914
Temperature 1549363136.071 -sample=60.0,60.0,60.0,60.0,60.0,60.0 -heatsink=37.3 -cover=105.0 -block=60.0,60.0,60.0,60.0,60.0,60.0
LEDStatus 1549363136.378 Temperature:55.8577 Current:9.46665 Voltage:3.39928 JuncTemp:73.0569
Time 1549363136.881 -elapsed=403 -active=350 -remaining=5913
Temperature 1549363137.071 -sample=60.0,60.0,60.0,60.0,60.0,60.0 -heatsink=37.3 -cover=105.0 -block=60.0,60.0,60.0,60.0,60.0,60.0
LEDStatus 1549363137.388 Temperature:55.8577 Current:9.43441 Voltage:3.40984 JuncTemp:72.9002
Time 1549363137.880 -elapsed=404 -active=351 -remaining=5912
Temperature 1549363138.071 -sample=60.0,60.0,60.0,60.0,60.0,60.0 -heatsink=37.2 -cover=105.0 -block=60.0,60.0,60.0,60.0,60.0,60.0
LEDStatus 1549363138.388 Temperature:55.9292 Current:9.42367 Voltage:3.41195 JuncTemp:73.0635
Time 1549363138.880 -elapsed=405 -active=352 -remaining=5911
Temperature 1549363139.073 -sample=60.0,60.0,60.0,60.0,60.0,60.0 -heatsink=37.1 -cover=104.9 -block=60.0,60.0,60.0,60.0,60.0,60.0
Debug 1549363139.120 C: ISTAT?
Debug 1549363139.142 S: OK ISTAT? Running
LEDStatus 1549363139.379 Temperature:55.8934 Current:9.45591 Voltage:3.41406 JuncTemp:73.0512
Time 1549363139.880 -elapsed=406 -active=353 -remaining=5910
Temperature 1549363140.071 -sample=60.0,60.0,60.0,60.0,60.0,60.0 -heatsink=37.2 -cover=105.1 -block=60.0,60.0,60.0,60.0,60.0,60.0
LEDStatus 1549363140.379 Temperature:55.8577 Current:9.48814 Voltage:3.41406 JuncTemp:72.9686
Time 1549363140.881 -elapsed=407 -active=354 -remaining=5909
Temperature 1549363141.071 -sample=60.0,60.0,60.0,60.0,60.0,60.0 -heatsink=37.2 -cover=105.0 -block=60.0,60.0,60.0,60.0,60.0,60.0
LEDStatus 1549363141.388 Temperature:55.8934 Current:9.46665 Voltage:3.40562 JuncTemp:72.9823
Time 1549363141.880 -elapsed=408 -active=355 -remaining=5908
Temperature 1549363142.071 -sample=60.0,60.0,60.0,60.0,60.0,60.0 -heatsink=37.1 -cover=105.0 -block=60.0,60.0,60.0,60.0,60.0,60.0
LEDStatus 1549363142.389 Temperature:56.0006 Current:9.46665 Voltage:3.41406 JuncTemp:73.0944
Time 1549363142.880 -elapsed=409 -active=356 -remaining=5907
Temperature 1549363143.074 -sample=60.0,60.0,60.0,60.0,60.0,60.0 -heatsink=36.8 -cover=105.0 -block=60.0,60.0,60.0,60.0,60.0,60.0
LEDStatus 1549363143.379 Temperature:55.8934 Current:9.43441 Voltage:3.41195 JuncTemp:72.939
Time 1549363143.880 -elapsed=410 -active=357 -remaining=5906
Temperature 1549363144.071 -sample=60.0,60.0,60.0,60.0,60.0,60.0 -heatsink=37.0 -cover=104.9 -block=60.0,60.0,60.0,60.0,60.0,60.0
Debug 1549363144.120 C: ISTAT?
Debug 1549363144.132 S: OK ISTAT? Running
LEDStatus 1549363144.388 Temperature:55.7862 Current:9.48814 Voltage:3.41406 JuncTemp:73.0246
Time 1549363144.881 -elapsed=411 -active=358 -remaining=5905
Temperature 1549363145.071 -sample=60.0,60.0,60.0,60.0,60.0,60.0 -heatsink=36.9 -cover=104.9 -block=60.0,60.0,60.0,60.0,60.0,60.0
LEDStatus 1549363145.388 Temperature:55.8934 Current:9.4774 Voltage:3.41195 JuncTemp:72.8971
Time 1549363145.880 -elapsed=412 -active=359 -remaining=5904
Temperature 1549363146.071 -sample=60.0,60.0,60.0,60.0,60.0,60.0 -heatsink=37.0 -cover=104.9 -block=60.0,60.0,60.0,60.0,60.0,60.0
LEDStatus 1549363146.388 Temperature:55.8934 Current:9.46665 Voltage:3.41195 JuncTemp:73.0303
Time 1549363146.881 -elapsed=413 -active=360 -remaining=5903
Temperature 1549363147.073 -sample=60.0,60.0,60.0,60.0,60.0,60.0 -heatsink=36.9 -cover=104.9 -block=60.0,60.0,60.0,60.0,60.0,60.0
LEDStatus 1549363147.388 Temperature:55.9649 Current:9.48814 Voltage:3.40773 JuncTemp:72.9748
Time 1549363147.880 -elapsed=414 -active=361 -remaining=5902
Temperature 1549363148.071 -sample=60.0,60.0,60.0,60.0,60.0,60.0 -heatsink=36.8 -cover=104.9 -block=60.0,60.0,60.0,60.0,60.0,60.0
Debug 1549363148.575 Creating Leaf 'NEW'
Debug 1549363148.575 Class 'NEW' instance 'NEW' created with new parameter list
Debug 1549363148.577 Start XML:NEW S2-C1-T2-P1
Debug 1549363148.579 End XML:NEW S2-C1-T2-P1
LEDStatus 1549363148.581 Temperature:55.8219 Current:9.44516 Voltage:3.41406 JuncTemp:72.9329
Info 1549363148.580 Motor start m5 x5
Debug 1549363148.636 Start XML:NEW 2-1-2-1-m5-x5
Debug 1549363148.637 End XML:NEW 2-1-2-1-m5-x5
Debug 1549363148.865 LLAC ACK: Acknowledge (type=3), name=Unknown, dest=0x00, source=0x91, control=0x01, id=0x0000, msgid=0x2C0B, data=[]
Debug 1549363148.866 LLAC ACK reply: Acknowledge (type=3), name=Unknown, dest=0x91, source=0x00, control=0x01, id=0x0000, msgid=0x2C0B, data=[]
Time 1549363148.874 -elapsed=415 -active=362 -remaining=5901
Debug 1549363148.879 LLAC ACK: Acknowledge (type=3), name=Unknown, dest=0x00, source=0x91, control=0x01, id=0x0000, msgid=0x2C0D, data=[]
Debug 1549363148.880 LLAC ACK reply: Acknowledge (type=3), name=Unknown, dest=0x91, source=0x00, control=0x01, id=0x0000, msgid=0x2C0D, data=[]
Info 1549363148.882 Motor end m5 x5
Debug 1549363148.884 Creating Leaf 'EncoderPOSition?'
Debug 1549363148.884 Class 'EncoderPOSition?' instance 'INT?' created with new parameter list
Debug 1549363148.888 Creating Leaf 'TARGet?'
Debug 1549363148.889 Class 'TARGet?' instance 'INT?' created with new parameter list
Debug 1549363148.893 Creating Leaf 'EncoderPOSition?'
Debug 1549363148.894 Class 'EncoderPOSition?' instance 'INT?' created with cached parameter list
Debug 1549363148.897 Creating Leaf 'TARGet?'
Debug 1549363148.898 Class 'TARGet?' instance 'INT?' created with cached parameter list
Info 1549363148.901 Emission Encoder -36 18000 Excitation Encoder -18 0
Info 1549363148.903 Capture start m5 x5
Debug 1549363148.943 Creating Leaf 'EXPosure'
Debug 1549363148.943 Class 'EXPosure' instance 'EXPosure' created with new parameter list
Debug 1549363148.955 Creating Leaf 'IMAGe+'
Debug 1549363148.956 Class 'IMAGe+' instance 'IMAGe_Add' created with new parameter list
Debug 1549363148.958 Start XML:IMAGe+ S02_C001_T02_P0001_M5_X5_E1.tiff {'blkID': '21', 'run': '20190205CalibrationCurve', 'exposure': '200', 'excitationColor': 'x5', 'point': '0001', 'blockTemperature': '60.0004,60.0079,59.9975,59.9891,60.0055,59.999', 'lampTemperature': '55.8219', 'lamp': '90', 'sampleVolume': '10', 'step': '02', 'emissionColor': 'm5', 'exposureIndex': '1', 'time': '1549363148.920', 'sampleTemperature': '59.9991,59.9987,59.9984,59.9993,59.9991,59.9994', 'stage': '02', 'coverTemperature': '104.989', 'cycle': '001'}
Debug 1549363148.959 End XML:IMAGe+ S02_C001_T02_P0001_M5_X5_E1.tiff {'blkID': '21', 'run': '20190205CalibrationCurve', 'exposure': '200', 'excitationColor': 'x5', 'point': '0001', 'blockTemperature': '60.0004,60.0079,59.9975,59.9891,60.0055,59.999', 'lampTemperature': '55.8219', 'lamp': '90', 'sampleVolume': '10', 'step': '02', 'emissionColor': 'm5', 'exposureIndex': '1', 'time': '1549363148.920', 'sampleTemperature': '59.9991,59.9987,59.9984,59.9993,59.9991,59.9994', 'stage': '02', 'coverTemperature': '104.989', 'cycle': '001'}
Debug 1549363148.973 Creating Leaf 'ACQuire'
Debug 1549363148.973 Class 'ACQuire' instance 'ACQuire' created with new parameter list
Debug 1549363148.975 CAMera:ACQuire start exposure
Temperature 1549363149.071 -sample=60.0,60.0,60.0,60.0,60.0,60.0 -heatsink=37.1 -cover=104.9 -block=60.0,60.0,60.0,60.0,60.0,60.0
Debug 1549363149.118 C: ISTAT?
Debug 1549363149.130 S: OK ISTAT? Running
LEDStatus 1549363149.379 Temperature:55.9649 Current:9.46665 Voltage:3.40984 JuncTemp:73.0732
Debug 1549363149.615 CAMera:ACQuire end exposure
Info 1549363149.645 Capture end m5 x5
Info 1549363149.648 Capture start m5 x5
Debug 1549363149.708 Start XML:IMAGe+ S02_C001_T02_P0001_M5_X5_E2.tiff {'blkID': '21', 'run': '20190205CalibrationCurve', 'exposure': '920', 'excitationColor': 'x5', 'point': '0001', 'blockTemperature': '60.0004,60.0079,59.9975,59.9891,60.0055,59.999', 'lampTemperature': '55.8219', 'lamp': '90', 'sampleVolume': '10', 'step': '02', 'emissionColor': 'm5', 'exposureIndex': '2', 'time': '1549363149.665', 'sampleTemperature': '59.9991,59.9987,59.9984,59.9993,59.9991,59.9994', 'stage': '02', 'coverTemperature': '104.989', 'cycle': '001'}
Debug 1549363149.709 End XML:IMAGe+ S02_C001_T02_P0001_M5_X5_E2.tiff {'blkID': '21', 'run': '20190205CalibrationCurve', 'exposure': '920', 'excitationColor': 'x5', 'point': '0001', 'blockTemperature': '60.0004,60.0079,59.9975,59.9891,60.0055,59.999', 'lampTemperature': '55.8219', 'lamp': '90', 'sampleVolume': '10', 'step': '02', 'emissionColor': 'm5', 'exposureIndex': '2', 'time': '1549363149.665', 'sampleTemperature': '59.9991,59.9987,59.9984,59.9993,59.9991,59.9994', 'stage': '02', 'coverTemperature': '104.989', 'cycle': '001'}
Debug 1549363149.723 CAMera:ACQuire start exposure
Image 1549363149.821 -run='20190205CalibrationCurve' -stage=2 -cycle=1 -step=2 -point=1  -emission=m5 -excitation=x5  -exposure=200 -lamp=90 -filepath='EXPERIMENTS:20190205CalibrationCurve/apldbio/sds/images/S02_C001_T02_P0001_M5_X5_E1.tiff'
Time 1549363149.874 -elapsed=416 -active=363 -remaining=5900
Temperature 1549363150.073 -sample=60.0,60.0,60.0,60.0,60.0,60.0 -heatsink=36.8 -cover=104.9 -block=60.0,60.0,60.0,60.0,60.0,60.0
LEDStatus 1549363150.388 Temperature:56.0006 Current:9.44516 Voltage:3.41195 JuncTemp:73.1177
Debug 1549363150.865 CAMera:ACQuire end exposure
Time 1549363150.884 -elapsed=417 -active=364 -remaining=5899
Info 1549363150.900 Capture end m5 x5
Image 1549363150.905 -run='20190205CalibrationCurve' -stage=2 -cycle=1 -step=2 -point=1  -emission=m5 -excitation=x5  -exposure=920 -lamp=90 -filepath='EXPERIMENTS:20190205CalibrationCurve/apldbio/sds/images/S02_C001_T02_P0001_M5_X5_E2.tiff'
Info 1549363150.903 Motor start m3 x3
Debug 1549363150.967 Start XML:NEW 2-1-2-1-m3-x3
Debug 1549363150.969 End XML:NEW 2-1-2-1-m3-x3
Temperature 1549363151.071 -sample=60.0,60.0,60.0,60.0,60.0,60.0 -heatsink=36.6 -cover=105.0 -block=60.0,60.0,60.0,60.0,60.0,60.0
Debug 1549363151.143 LLAC ACK: Acknowledge (type=3), name=Unknown, dest=0x00, source=0x91, control=0x01, id=0x0000, msgid=0x2C3B, data=[]
Debug 1549363151.144 LLAC ACK reply: Acknowledge (type=3), name=Unknown, dest=0x91, source=0x00, control=0x01, id=0x0000, msgid=0x2C3B, data=[]
Debug 1549363151.160 LLAC ACK: Acknowledge (type=3), name=Unknown, dest=0x00, source=0x91, control=0x01, id=0x0000, msgid=0x2C3D, data=[]
Debug 1549363151.161 LLAC ACK reply: Acknowledge (type=3), name=Unknown, dest=0x91, source=0x00, control=0x01, id=0x0000, msgid=0x2C3D, data=[]
Info 1549363151.163 Motor end m3 x3
Info 1549363151.173 Emission Encoder -36 22500 Excitation Encoder -18 15750
Info 1549363151.174 Capture start m3 x3
Debug 1549363151.223 Start XML:IMAGe+ S02_C001_T02_P0001_M3_X3_E1.tiff {'blkID': '21', 'run': '20190205CalibrationCurve', 'exposure': '125', 'excitationColor': 'x3', 'point': '0001', 'blockTemperature': '60.0004,60.0079,59.9975,59.9891,60.0055,59.999', 'lampTemperature': '55.8219', 'lamp': '90', 'sampleVolume': '10', 'step': '02', 'emissionColor': 'm3', 'exposureIndex': '1', 'time': '1549363151.190', 'sampleTemperature': '59.9991,59.9987,59.9984,59.9993,59.9991,59.9994', 'stage': '02', 'coverTemperature': '104.989', 'cycle': '001'}
Debug 1549363151.223 End XML:IMAGe+ S02_C001_T02_P0001_M3_X3_E1.tiff {'blkID': '21', 'run': '20190205CalibrationCurve', 'exposure': '125', 'excitationColor': 'x3', 'point': '0001', 'blockTemperature': '60.0004,60.0079,59.9975,59.9891,60.0055,59.999', 'lampTemperature': '55.8219', 'lamp': '90', 'sampleVolume': '10', 'step': '02', 'emissionColor': 'm3', 'exposureIndex': '1', 'time': '1549363151.190', 'sampleTemperature': '59.9991,59.9987,59.9984,59.9993,59.9991,59.9994', 'stage': '02', 'coverTemperature': '104.989', 'cycle': '001'}
Debug 1549363151.237 CAMera:ACQuire start exposure
LEDStatus 1549363151.379 Temperature:56.1077 Current:9.46665 Voltage:3.40773 JuncTemp:73.1754
Debug 1549363151.835 CAMera:ACQuire end exposure
Info 1549363151.858 Capture end m3 x3
Info 1549363151.861 Capture start m3 x3
Time 1549363151.906 -elapsed=418 -active=365 -remaining=5898
Image 1549363151.908 -run='20190205CalibrationCurve' -stage=2 -cycle=1 -step=2 -point=1  -emission=m3 -excitation=x3  -exposure=125 -lamp=90 -filepath='EXPERIMENTS:20190205CalibrationCurve/apldbio/sds/images/S02_C001_T02_P0001_M3_X3_E1.tiff'
Debug 1549363151.921 Start XML:IMAGe+ S02_C001_T02_P0001_M3_X3_E2.tiff {'blkID': '21', 'run': '20190205CalibrationCurve', 'exposure': '560', 'excitationColor': 'x3', 'point': '0001', 'blockTemperature': '60.0004,60.0079,59.9975,59.9891,60.0055,59.999', 'lampTemperature': '55.8219', 'lamp': '90', 'sampleVolume': '10', 'step': '02', 'emissionColor': 'm3', 'exposureIndex': '2', 'time': '1549363151.878', 'sampleTemperature': '59.9991,59.9987,59.9984,59.9993,59.9991,59.9994', 'stage': '02', 'coverTemperature': '104.989', 'cycle': '001'}
Debug 1549363151.922 End XML:IMAGe+ S02_C001_T02_P0001_M3_X3_E2.tiff {'blkID': '21', 'run': '20190205CalibrationCurve', 'exposure': '560', 'excitationColor': 'x3', 'point': '0001', 'blockTemperature': '60.0004,60.0079,59.9975,59.9891,60.0055,59.999', 'lampTemperature': '55.8219', 'lamp': '90', 'sampleVolume': '10', 'step': '02', 'emissionColor': 'm3', 'exposureIndex': '2', 'time': '1549363151.878', 'sampleTemperature': '59.9991,59.9987,59.9984,59.9993,59.9991,59.9994', 'stage': '02', 'coverTemperature': '104.989', 'cycle': '001'}
Debug 1549363151.937 CAMera:ACQuire start exposure
Temperature 1549363152.071 -sample=60.0,60.0,60.0,60.0,60.0,60.0 -heatsink=36.9 -cover=104.9 -block=60.0,60.0,60.0,60.0,60.0,60.0
LEDStatus 1549363152.388 Temperature:56.1077 Current:9.46665 Voltage:3.41406 JuncTemp:73.2266
Debug 1549363152.785 CAMera:ACQuire end exposure
Info 1549363152.808 Capture end m3 x3
Info 1549363152.811 Motor start m4 x4
Image 1549363152.816 -run='20190205CalibrationCurve' -stage=2 -cycle=1 -step=2 -point=1  -emission=m3 -excitation=x3  -exposure=560 -lamp=90 -filepath='EXPERIMENTS:20190205CalibrationCurve/apldbio/sds/images/S02_C001_T02_P0001_M3_X3_E2.tiff'
Debug 1549363152.871 Start XML:NEW 2-1-2-1-m4-x4
Debug 1549363152.872 End XML:NEW 2-1-2-1-m4-x4
Time 1549363152.878 -elapsed=419 -active=366 -remaining=5897
Temperature 1549363153.071 -sample=60.0,60.0,60.0,60.0,60.0,60.0 -heatsink=36.6 -cover=104.9 -block=60.0,60.0,60.0,60.0,60.0,60.0
Debug 1549363153.148 LLAC ACK: Acknowledge (type=3), name=Unknown, dest=0x00, source=0x91, control=0x01, id=0x0000, msgid=0x2C6B, data=[]
Debug 1549363153.149 LLAC ACK reply: Acknowledge (type=3), name=Unknown, dest=0x91, source=0x00, control=0x01, id=0x0000, msgid=0x2C6B, data=[]
Debug 1549363153.164 LLAC ACK: Acknowledge (type=3), name=Unknown, dest=0x00, source=0x91, control=0x01, id=0x0000, msgid=0x2C6D, data=[]
Debug 1549363153.165 LLAC ACK reply: Acknowledge (type=3), name=Unknown, dest=0x91, source=0x00, control=0x01, id=0x0000, msgid=0x2C6D, data=[]
Info 1549363153.167 Motor end m4 x4
Info 1549363153.177 Emission Encoder -36 0 Excitation Encoder -18 9000
Info 1549363153.178 Capture start m4 x4
Debug 1549363153.227 Start XML:IMAGe+ S02_C001_T02_P0001_M4_X4_E1.tiff {'blkID': '21', 'run': '20190205CalibrationCurve', 'exposure': '150', 'excitationColor': 'x4', 'point': '0001', 'blockTemperature': '60.0004,60.0079,59.9975,59.9891,60.0055,59.999', 'lampTemperature': '55.8219', 'lamp': '90', 'sampleVolume': '10', 'step': '02', 'emissionColor': 'm4', 'exposureIndex': '1', 'time': '1549363153.194', 'sampleTemperature': '59.9991,59.9987,59.9984,59.9993,59.9991,59.9994', 'stage': '02', 'coverTemperature': '104.989', 'cycle': '001'}
Debug 1549363153.228 End XML:IMAGe+ S02_C001_T02_P0001_M4_X4_E1.tiff {'blkID': '21', 'run': '20190205CalibrationCurve', 'exposure': '150', 'excitationColor': 'x4', 'point': '0001', 'blockTemperature': '60.0004,60.0079,59.9975,59.9891,60.0055,59.999', 'lampTemperature': '55.8219', 'lamp': '90', 'sampleVolume': '10', 'step': '02', 'emissionColor': 'm4', 'exposureIndex': '1', 'time': '1549363153.194', 'sampleTemperature': '59.9991,59.9987,59.9984,59.9993,59.9991,59.9994', 'stage': '02', 'coverTemperature': '104.989', 'cycle': '001'}
Debug 1549363153.243 CAMera:ACQuire start exposure
LEDStatus 1549363153.379 Temperature:56.1434 Current:9.45591 Voltage:3.41406 JuncTemp:73.2662
Debug 1549363153.855 CAMera:ACQuire end exposure
Time 1549363153.888 -elapsed=420 -active=367 -remaining=5896
Info 1549363153.893 Capture end m4 x4
Image 1549363153.896 -run='20190205CalibrationCurve' -stage=2 -cycle=1 -step=2 -point=1  -emission=m4 -excitation=x4  -exposure=150 -lamp=90 -filepath='EXPERIMENTS:20190205CalibrationCurve/apldbio/sds/images/S02_C001_T02_P0001_M4_X4_E1.tiff'
Info 1549363153.896 Capture start m4 x4
Debug 1549363153.953 Start XML:IMAGe+ S02_C001_T02_P0001_M4_X4_E2.tiff {'blkID': '21', 'run': '20190205CalibrationCurve', 'exposure': '800', 'excitationColor': 'x4', 'point': '0001', 'blockTemperature': '60.0004,60.0079,59.9975,59.9891,60.0055,59.999', 'lampTemperature': '55.8219', 'lamp': '90', 'sampleVolume': '10', 'step': '02', 'emissionColor': 'm4', 'exposureIndex': '2', 'time': '1549363153.917', 'sampleTemperature': '59.9991,59.9987,59.9984,59.9993,59.9991,59.9994', 'stage': '02', 'coverTemperature': '104.989', 'cycle': '001'}
Debug 1549363153.954 End XML:IMAGe+ S02_C001_T02_P0001_M4_X4_E2.tiff {'blkID': '21', 'run': '20190205CalibrationCurve', 'exposure': '800', 'excitationColor': 'x4', 'point': '0001', 'blockTemperature': '60.0004,60.0079,59.9975,59.9891,60.0055,59.999', 'lampTemperature': '55.8219', 'lamp': '90', 'sampleVolume': '10', 'step': '02', 'emissionColor': 'm4', 'exposureIndex': '2', 'time': '1549363153.917', 'sampleTemperature': '59.9991,59.9987,59.9984,59.9993,59.9991,59.9994', 'stage': '02', 'coverTemperature': '104.989', 'cycle': '001'}
Debug 1549363153.968 CAMera:ACQuire start exposure
Temperature 1549363154.071 -sample=60.0,60.0,60.0,60.0,60.0,60.0 -heatsink=36.5 -cover=105.0 -block=60.0,60.0,60.0,60.0,60.0,60.0
Debug 1549363154.121 C: ISTAT?
Debug 1549363154.133 S: OK ISTAT? Running
LEDStatus 1549363154.389 Temperature:56.0721 Current:9.48814 Voltage:3.41195 JuncTemp:73.2905
Time 1549363154.881 -elapsed=421 -active=368 -remaining=5895
Debug 1549363154.963 CAMera:ACQuire end exposure
Info 1549363154.971 Capture end m4 x4
Info 1549363154.974 Motor start m2 x2
Image 1549363154.982 -run='20190205CalibrationCurve' -stage=2 -cycle=1 -step=2 -point=1  -emission=m4 -excitation=x4  -exposure=800 -lamp=90 -filepath='EXPERIMENTS:20190205CalibrationCurve/apldbio/sds/images/S02_C001_T02_P0001_M4_X4_E2.tiff'
Debug 1549363155.039 Start XML:NEW 2-1-2-1-m2-x2
Debug 1549363155.040 End XML:NEW 2-1-2-1-m2-x2
Temperature 1549363155.071 -sample=60.0,60.0,60.0,60.0,60.0,60.0 -heatsink=36.5 -cover=105.0 -block=60.0,60.0,60.0,60.0,60.0,60.0
Debug 1549363155.215 LLAC ACK: Acknowledge (type=3), name=Unknown, dest=0x00, source=0x91, control=0x01, id=0x0000, msgid=0x2C9B, data=[]
Debug 1549363155.216 LLAC ACK reply: Acknowledge (type=3), name=Unknown, dest=0x91, source=0x00, control=0x01, id=0x0000, msgid=0x2C9B, data=[]
Debug 1549363155.232 LLAC ACK: Acknowledge (type=3), name=Unknown, dest=0x00, source=0x91, control=0x01, id=0x0000, msgid=0x2C9D, data=[]
Debug 1549363155.232 LLAC ACK reply: Acknowledge (type=3), name=Unknown, dest=0x91, source=0x00, control=0x01, id=0x0000, msgid=0x2C9D, data=[]
Info 1549363155.234 Motor end m2 x2
Info 1549363155.244 Emission Encoder -36 31500 Excitation Encoder -18 11250
Info 1549363155.245 Capture start m2 x2
Debug 1549363155.294 Start XML:IMAGe+ S02_C001_T02_P0001_M2_X2_E1.tiff {'blkID': '21', 'run': '20190205CalibrationCurve', 'exposure': '100', 'excitationColor': 'x2', 'point': '0001', 'blockTemperature': '60.0004,60.0079,59.9975,59.9891,60.0055,59.999', 'lampTemperature': '55.8219', 'lamp': '90', 'sampleVolume': '10', 'step': '02', 'emissionColor': 'm2', 'exposureIndex': '1', 'time': '1549363155.261', 'sampleTemperature': '59.9991,59.9987,59.9984,59.9993,59.9991,59.9994', 'stage': '02', 'coverTemperature': '104.989', 'cycle': '001'}
Debug 1549363155.295 End XML:IMAGe+ S02_C001_T02_P0001_M2_X2_E1.tiff {'blkID': '21', 'run': '20190205CalibrationCurve', 'exposure': '100', 'excitationColor': 'x2', 'point': '0001', 'blockTemperature': '60.0004,60.0079,59.9975,59.9891,60.0055,59.999', 'lampTemperature': '55.8219', 'lamp': '90', 'sampleVolume': '10', 'step': '02', 'emissionColor': 'm2', 'exposureIndex': '1', 'time': '1549363155.261', 'sampleTemperature': '59.9991,59.9987,59.9984,59.9993,59.9991,59.9994', 'stage': '02', 'coverTemperature': '104.989', 'cycle': '001'}
Debug 1549363155.308 CAMera:ACQuire start exposure
LEDStatus 1549363155.379 Temperature:56.1434 Current:9.4774 Voltage:3.40773 JuncTemp:73.2287
Time 1549363155.880 -elapsed=422 -active=369 -remaining=5894
Debug 1549363155.896 CAMera:ACQuire end exposure
Info 1549363155.918 Capture end m2 x2
Info 1549363155.925 Capture start m2 x2
Image 1549363155.975 -run='20190205CalibrationCurve' -stage=2 -cycle=1 -step=2 -point=1  -emission=m2 -excitation=x2  -exposure=100 -lamp=90 -filepath='EXPERIMENTS:20190205CalibrationCurve/apldbio/sds/images/S02_C001_T02_P0001_M2_X2_E1.tiff'
Debug 1549363155.991 Start XML:IMAGe+ S02_C001_T02_P0001_M2_X2_E2.tiff {'blkID': '21', 'run': '20190205CalibrationCurve', 'exposure': '430', 'excitationColor': 'x2', 'point': '0001', 'blockTemperature': '60.0004,60.0079,59.9975,59.9891,60.0055,59.999', 'lampTemperature': '55.8219', 'lamp': '90', 'sampleVolume': '10', 'step': '02', 'emissionColor': 'm2', 'exposureIndex': '2', 'time': '1549363155.951', 'sampleTemperature': '59.9991,59.9987,59.9984,59.9993,59.9991,59.9994', 'stage': '02', 'coverTemperature': '104.989', 'cycle': '001'}
Debug 1549363155.992 End XML:IMAGe+ S02_C001_T02_P0001_M2_X2_E2.tiff {'blkID': '21', 'run': '20190205CalibrationCurve', 'exposure': '430', 'excitationColor': 'x2', 'point': '0001', 'blockTemperature': '60.0004,60.0079,59.9975,59.9891,60.0055,59.999', 'lampTemperature': '55.8219', 'lamp': '90', 'sampleVolume': '10', 'step': '02', 'emissionColor': 'm2', 'exposureIndex': '2', 'time': '1549363155.951', 'sampleTemperature': '59.9991,59.9987,59.9984,59.9993,59.9991,59.9994', 'stage': '02', 'coverTemperature': '104.989', 'cycle': '001'}
Debug 1549363156.006 CAMera:ACQuire start exposure
Temperature 1549363156.071 -sample=60.0,60.0,60.0,60.0,60.0,60.0 -heatsink=36.6 -cover=105.0 -block=60.0,60.0,60.0,60.0,60.0,60.0
LEDStatus 1549363156.389 Temperature:56.1791 Current:9.46665 Voltage:3.41406 JuncTemp:73.2169
Debug 1549363156.785 CAMera:ACQuire end exposure
Info 1549363156.803 Capture end m2 x2
Info 1549363156.806 Motor start m1 x1
Image 1549363156.811 -run='20190205CalibrationCurve' -stage=2 -cycle=1 -step=2 -point=1  -emission=m2 -excitation=x2  -exposure=430 -lamp=90 -filepath='EXPERIMENTS:20190205CalibrationCurve/apldbio/sds/images/S02_C001_T02_P0001_M2_X2_E2.tiff'
Debug 1549363156.865 Start XML:NEW 2-1-2-1-m1-x1
Debug 1549363156.867 End XML:NEW 2-1-2-1-m1-x1
Time 1549363156.874 -elapsed=423 -active=370 -remaining=5893
Temperature 1549363157.073 -sample=60.0,60.0,60.0,60.0,60.0,60.0 -heatsink=36.5 -cover=105.0 -block=60.0,60.0,60.0,60.0,60.0,60.0
Debug 1549363157.092 LLAC ACK: Acknowledge (type=3), name=Unknown, dest=0x00, source=0x91, control=0x01, id=0x0000, msgid=0x2CCB, data=[]
Debug 1549363157.094 LLAC ACK reply: Acknowledge (type=3), name=Unknown, dest=0x91, source=0x00, control=0x01, id=0x0000, msgid=0x2CCB, data=[]
Debug 1549363157.109 LLAC ACK: Acknowledge (type=3), name=Unknown, dest=0x00, source=0x91, control=0x01, id=0x0000, msgid=0x2CCD, data=[]
Debug 1549363157.109 LLAC ACK reply: Acknowledge (type=3), name=Unknown, dest=0x91, source=0x00, control=0x01, id=0x0000, msgid=0x2CCD, data=[]
Info 1549363157.111 Motor end m1 x1
Info 1549363157.125 Emission Encoder -36 4500 Excitation Encoder -18 6750
Info 1549363157.127 Capture start m1 x1
Debug 1549363157.182 Start XML:IMAGe+ S02_C001_T02_P0001_M1_X1_E1.tiff {'blkID': '21', 'run': '20190205CalibrationCurve', 'exposure': '60', 'excitationColor': 'x1', 'point': '0001', 'blockTemperature': '60.0004,60.0079,59.9975,59.9891,60.0055,59.999', 'lampTemperature': '55.8219', 'lamp': '90', 'sampleVolume': '10', 'step': '02', 'emissionColor': 'm1', 'exposureIndex': '1', 'time': '1549363157.145', 'sampleTemperature': '59.9991,59.9987,59.9984,59.9993,59.9991,59.9994', 'stage': '02', 'coverTemperature': '104.989', 'cycle': '001'}
Debug 1549363157.183 End XML:IMAGe+ S02_C001_T02_P0001_M1_X1_E1.tiff {'blkID': '21', 'run': '20190205CalibrationCurve', 'exposure': '60', 'excitationColor': 'x1', 'point': '0001', 'blockTemperature': '60.0004,60.0079,59.9975,59.9891,60.0055,59.999', 'lampTemperature': '55.8219', 'lamp': '90', 'sampleVolume': '10', 'step': '02', 'emissionColor': 'm1', 'exposureIndex': '1', 'time': '1549363157.145', 'sampleTemperature': '59.9991,59.9987,59.9984,59.9993,59.9991,59.9994', 'stage': '02', 'coverTemperature': '104.989', 'cycle': '001'}
Debug 1549363157.198 CAMera:ACQuire start exposure
LEDStatus 1549363157.388 Temperature:56.2148 Current:9.45591 Voltage:3.41195 JuncTemp:73.357
Debug 1549363157.755 CAMera:ACQuire end exposure
Info 1549363157.770 Capture end m1 x1
Info 1549363157.775 Capture start m1 x1
Image 1549363157.817 -run='20190205CalibrationCurve' -stage=2 -cycle=1 -step=2 -point=1  -emission=m1 -excitation=x1  -exposure=60 -lamp=90 -filepath='EXPERIMENTS:20190205CalibrationCurve/apldbio/sds/images/S02_C001_T02_P0001_M1_X1_E1.tiff'
Debug 1549363157.830 Start XML:IMAGe+ S02_C001_T02_P0001_M1_X1_E2.tiff {'blkID': '21', 'run': '20190205CalibrationCurve', 'exposure': '175', 'excitationColor': 'x1', 'point': '0001', 'blockTemperature': '60.0004,60.0079,59.9975,59.9891,60.0055,59.999', 'lampTemperature': '55.8219', 'lamp': '90', 'sampleVolume': '10', 'step': '02', 'emissionColor': 'm1', 'exposureIndex': '2', 'time': '1549363157.793', 'sampleTemperature': '59.9991,59.9987,59.9984,59.9993,59.9991,59.9994', 'stage': '02', 'coverTemperature': '104.989', 'cycle': '001'}
Debug 1549363157.831 End XML:IMAGe+ S02_C001_T02_P0001_M1_X1_E2.tiff {'blkID': '21', 'run': '20190205CalibrationCurve', 'exposure': '175', 'excitationColor': 'x1', 'point': '0001', 'blockTemperature': '60.0004,60.0079,59.9975,59.9891,60.0055,59.999', 'lampTemperature': '55.8219', 'lamp': '90', 'sampleVolume': '10', 'step': '02', 'emissionColor': 'm1', 'exposureIndex': '2', 'time': '1549363157.793', 'sampleTemperature': '59.9991,59.9987,59.9984,59.9993,59.9991,59.9994', 'stage': '02', 'coverTemperature': '104.989', 'cycle': '001'}
Debug 1549363157.846 CAMera:ACQuire start exposure
Time 1549363157.874 -elapsed=424 -active=371 -remaining=5892
Temperature 1549363158.071 -sample=60.0,60.0,60.0,60.0,60.0,60.0 -heatsink=36.5 -cover=104.9 -block=60.0,60.0,60.0,60.0,60.0,60.0
LEDStatus 1549363158.389 Temperature:56.2148 Current:9.45591 Voltage:3.40773 JuncTemp:73.4018
Debug 1549363158.475 CAMera:ACQuire end exposure
Info 1549363158.498 Capture end m1 x1
Info 1549363158.504 Capture start m1 x1
Image 1549363158.546 -run='20190205CalibrationCurve' -stage=2 -cycle=1 -step=2 -point=1  -emission=m1 -excitation=x1  -exposure=175 -lamp=90 -filepath='EXPERIMENTS:20190205CalibrationCurve/apldbio/sds/images/S02_C001_T02_P0001_M1_X1_E2.tiff'
Debug 1549363158.559 Start XML:IMAGe+ S02_C001_T02_P0001_M1_X1_E3.tiff {'blkID': '21', 'run': '20190205CalibrationCurve', 'exposure': '520', 'excitationColor': 'x1', 'point': '0001', 'blockTemperature': '60.0004,60.0079,59.9975,59.9891,60.0055,59.999', 'lampTemperature': '55.8219', 'lamp': '90', 'sampleVolume': '10', 'step': '02', 'emissionColor': 'm1', 'exposureIndex': '3', 'time': '1549363158.524', 'sampleTemperature': '59.9991,59.9987,59.9984,59.9993,59.9991,59.9994', 'stage': '02', 'coverTemperature': '104.989', 'cycle': '001'}
Debug 1549363158.560 End XML:IMAGe+ S02_C001_T02_P0001_M1_X1_E3.tiff {'blkID': '21', 'run': '20190205CalibrationCurve', 'exposure': '520', 'excitationColor': 'x1', 'point': '0001', 'blockTemperature': '60.0004,60.0079,59.9975,59.9891,60.0055,59.999', 'lampTemperature': '55.8219', 'lamp': '90', 'sampleVolume': '10', 'step': '02', 'emissionColor': 'm1', 'exposureIndex': '3', 'time': '1549363158.524', 'sampleTemperature': '59.9991,59.9987,59.9984,59.9993,59.9991,59.9994', 'stage': '02', 'coverTemperature': '104.989', 'cycle': '001'}
Debug 1549363158.574 CAMera:ACQuire start exposure
Time 1549363158.874 -elapsed=425 -active=372 -remaining=5891
Temperature 1549363159.071 -sample=60.0,60.0,60.0,60.0,60.0,60.0 -heatsink=36.6 -cover=104.9 -block=60.0,60.0,60.0,60.0,60.0,60.0
Debug 1549363159.119 C: ISTAT?
Debug 1549363159.133 S: OK ISTAT? Running
LEDStatus 1549363159.389 Temperature:56.3218 Current:9.45591 Voltage:3.40773 JuncTemp:73.4335
Debug 1549363159.405 CAMera:ACQuire end exposure
Image 1549363159.418 -run='20190205CalibrationCurve' -stage=2 -cycle=1 -step=2 -point=1  -emission=m1 -excitation=x1  -exposure=520 -lamp=90 -filepath='EXPERIMENTS:20190205CalibrationCurve/apldbio/sds/images/S02_C001_T02_P0001_M1_X1_E3.tiff'
Info 1549363159.423 Capture end m1 x1
Debug 1549363159.439 Creating Leaf 'WRITe'
Debug 1549363159.440 Class 'WRITe' instance 'WRITe' created with new parameter list
Debug 1549363159.441 Start XML:WRITe+ 2-1-2-1-m5-x5 EXPERIMENTS:/20190205CalibrationCurve/apldbio/sds//quant/2-1-2-1-m5-x5.xml
Debug 1549363159.515 End XML:WRITe+ 2-1-2-1-m5-x5 EXPERIMENTS:/20190205CalibrationCurve/apldbio/sds//quant/2-1-2-1-m5-x5.xml
Debug 1549363159.517 Creating Leaf 'QUANt'
Debug 1549363159.517 Class 'QUANt' instance 'QUANt' created with new parameter list
Debug 1549363159.518 Acquiring PA queue lock
Debug 1549363159.519 Acquired PA queue lock
Debug 1549363159.519 Released PA queue lock
Debug 1549363159.520 Acquiring palock[0] execution lock
Debug 1549363159.520 Acquired palock[0] execution lock
Debug 1549363159.577 TBC acquiring operative lock
Debug 1549363159.766 LLAC ACK: Acknowledge (type=3), name=Unknown, dest=0x00, source=0x91, control=0x01, id=0x0000, msgid=0x2D0D, data=[]
Debug 1549363159.766 LLAC ACK reply: Acknowledge (type=3), name=Unknown, dest=0x91, source=0x00, control=0x01, id=0x0000, msgid=0x2D0D, data=[]
Time 1549363159.875 -elapsed=426 -active=373 -remaining=5890
Debug 1549363159.885 LLAC ACK: Acknowledge (type=3), name=Unknown, dest=0x00, source=0x91, control=0x01, id=0x0000, msgid=0x2D0F, data=[]
Debug 1549363159.885 LLAC ACK reply: Acknowledge (type=3), name=Unknown, dest=0x91, source=0x00, control=0x01, id=0x0000, msgid=0x2D0F, data=[]
Debug 1549363160.017 Released palock[0] execution lock
Preprocessing 1549363160.019 <quote.message>Input run configuration file: /data/vendor/IS/experiments/20190205CalibrationCurve/apldbio/sds/quant/2-1-2-1-m5-x5.xml
Block Type:  96Wells
Finished read calibration files
...run ROI Quantitation
ROI Quantitation done in 0.044429 seconds 
Quant files saved in /data/vendor/IS/experiments/20190205CalibrationCurve/apldbio/sds/quant
...run Preproc Quantitation task
Preproc Quantitation in 0.000286 seconds 
FilterData files saved in /data/vendor/IS/experiments/20190205CalibrationCurve/apldbio/sds/filter
Success: Preprocessing ok
</quote.message>
Debug 1549363160.031 Creating Leaf 'LockACQuire'
Debug 1549363160.031 Class 'LockACQuire' instance 'LockACQuire' created with cached parameter list
Debug 1549363160.035 Creating Leaf 'LockRELease'
Debug 1549363160.035 Class 'LockRELease' instance 'LockRELease' created with cached parameter list
Debug 1549363160.037 Creating Leaf 'FilterDATa+'
Debug 1549363160.038 Class 'FilterDATa+' instance 'FilterDATa_Add' created with new parameter list
Debug 1549363160.039 Start XML:FilterDATa+ S02_C001_T02_P0001_M5_X5_filterdata.xml {}
Debug 1549363160.040 End XML:FilterDATa+ S02_C001_T02_P0001_M5_X5_filterdata.xml {}
Debug 1549363160.048 Start XML:WRITe+ 2-1-2-1-m3-x3 EXPERIMENTS:/20190205CalibrationCurve/apldbio/sds//quant/2-1-2-1-m3-x3.xml
Debug 1549363160.064 End XML:WRITe+ 2-1-2-1-m3-x3 EXPERIMENTS:/20190205CalibrationCurve/apldbio/sds//quant/2-1-2-1-m3-x3.xml
Debug 1549363160.066 Acquiring PA queue lock
Debug 1549363160.066 Acquired PA queue lock
Debug 1549363160.067 Released PA queue lock
Debug 1549363160.067 Acquiring palock[1] execution lock
Debug 1549363160.068 Acquired palock[1] execution lock
Temperature 1549363160.082 -sample=60.0,60.0,60.0,60.0,60.0,60.0 -heatsink=36.3 -cover=104.9 -block=60.0,60.0,60.0,60.0,60.0,60.0
LEDStatus 1549363160.381 Temperature:56.2505 Current:9.4774 Voltage:3.41195 JuncTemp:73.2948
Debug 1549363160.574 Released palock[1] execution lock
Preprocessing 1549363160.577 <quote.message>Input run configuration file: /data/vendor/IS/experiments/20190205CalibrationCurve/apldbio/sds/quant/2-1-2-1-m3-x3.xml
Block Type:  96Wells
Finished read calibration files
...run ROI Quantitation
ROI Quantitation done in 0.044626 seconds 
Quant files saved in /data/vendor/IS/experiments/20190205CalibrationCurve/apldbio/sds/quant
...run Preproc Quantitation task
Preproc Quantitation in 0.000291 seconds 
FilterData files saved in /data/vendor/IS/experiments/20190205CalibrationCurve/apldbio/sds/filter
Success: Preprocessing ok
</quote.message>
Debug 1549363160.593 Start XML:FilterDATa+ S02_C001_T02_P0001_M3_X3_filterdata.xml {}
Debug 1549363160.594 End XML:FilterDATa+ S02_C001_T02_P0001_M3_X3_filterdata.xml {}
Debug 1549363160.602 Start XML:WRITe+ 2-1-2-1-m4-x4 EXPERIMENTS:/20190205CalibrationCurve/apldbio/sds//quant/2-1-2-1-m4-x4.xml
Debug 1549363160.616 End XML:WRITe+ 2-1-2-1-m4-x4 EXPERIMENTS:/20190205CalibrationCurve/apldbio/sds//quant/2-1-2-1-m4-x4.xml
Debug 1549363160.618 Acquiring PA queue lock
Debug 1549363160.619 Acquired PA queue lock
Debug 1549363160.619 Released PA queue lock
Debug 1549363160.619 Acquiring palock[0] execution lock
Debug 1549363160.620 Acquired palock[0] execution lock
Time 1549363160.876 -elapsed=427 -active=374 -remaining=5889
Temperature 1549363161.071 -sample=60.0,60.0,60.0,60.0,60.0,60.0 -heatsink=36.4 -cover=105.0 -block=60.0,60.0,60.0,60.0,60.0,60.0
Debug 1549363161.110 Released palock[0] execution lock
Preprocessing 1549363161.113 <quote.message>Input run configuration file: /data/vendor/IS/experiments/20190205CalibrationCurve/apldbio/sds/quant/2-1-2-1-m4-x4.xml
Block Type:  96Wells
Finished read calibration files
...run ROI Quantitation
ROI Quantitation done in 0.049656 seconds 
Quant files saved in /data/vendor/IS/experiments/20190205CalibrationCurve/apldbio/sds/quant
...run Preproc Quantitation task
Preproc Quantitation in 0.000306 seconds 
FilterData files saved in /data/vendor/IS/experiments/20190205CalibrationCurve/apldbio/sds/filter
Success: Preprocessing ok
</quote.message>
Debug 1549363161.131 Start XML:FilterDATa+ S02_C001_T02_P0001_M4_X4_filterdata.xml {}
Debug 1549363161.132 End XML:FilterDATa+ S02_C001_T02_P0001_M4_X4_filterdata.xml {}
Debug 1549363161.144 Start XML:WRITe+ 2-1-2-1-m2-x2 EXPERIMENTS:/20190205CalibrationCurve/apldbio/sds//quant/2-1-2-1-m2-x2.xml
Debug 1549363161.159 End XML:WRITe+ 2-1-2-1-m2-x2 EXPERIMENTS:/20190205CalibrationCurve/apldbio/sds//quant/2-1-2-1-m2-x2.xml
Debug 1549363161.161 Acquiring PA queue lock
Debug 1549363161.162 Acquired PA queue lock
Debug 1549363161.162 Released PA queue lock
Debug 1549363161.162 Acquiring palock[1] execution lock
Debug 1549363161.163 Acquired palock[1] execution lock
LEDStatus 1549363161.382 Temperature:56.1791 Current:9.45591 Voltage:3.4035 JuncTemp:73.2874
Debug 1549363161.647 Released palock[1] execution lock
Preprocessing 1549363161.650 <quote.message>Input run configuration file: /data/vendor/IS/experiments/20190205CalibrationCurve/apldbio/sds/quant/2-1-2-1-m2-x2.xml
Block Type:  96Wells
Finished read calibration files
...run ROI Quantitation
ROI Quantitation done in 0.043515 seconds 
Quant files saved in /data/vendor/IS/experiments/20190205CalibrationCurve/apldbio/sds/quant
...run Preproc Quantitation task
Preproc Quantitation in 0.000286 seconds 
FilterData files saved in /data/vendor/IS/experiments/20190205CalibrationCurve/apldbio/sds/filter
Success: Preprocessing ok
</quote.message>
Debug 1549363161.666 Start XML:FilterDATa+ S02_C001_T02_P0001_M2_X2_filterdata.xml {}
Debug 1549363161.667 End XML:FilterDATa+ S02_C001_T02_P0001_M2_X2_filterdata.xml {}
Debug 1549363161.677 Start XML:WRITe+ 2-1-2-1-m1-x1 EXPERIMENTS:/20190205CalibrationCurve/apldbio/sds//quant/2-1-2-1-m1-x1.xml
Debug 1549363161.696 End XML:WRITe+ 2-1-2-1-m1-x1 EXPERIMENTS:/20190205CalibrationCurve/apldbio/sds//quant/2-1-2-1-m1-x1.xml
Debug 1549363161.698 Acquiring PA queue lock
Debug 1549363161.698 Acquired PA queue lock
Debug 1549363161.699 Released PA queue lock
Debug 1549363161.699 Acquiring palock[0] execution lock
Debug 1549363161.699 Acquired palock[0] execution lock
Time 1549363161.876 -elapsed=428 -active=375 -remaining=5888
Temperature 1549363162.071 -sample=60.0,60.0,60.0,60.0,60.0,60.0 -heatsink=36.2 -cover=104.9 -block=60.0,60.0,60.0,60.0,60.0,60.0
Debug 1549363162.242 Released palock[0] execution lock
Preprocessing 1549363162.245 <quote.message>Input run configuration file: /data/vendor/IS/experiments/20190205CalibrationCurve/apldbio/sds/quant/2-1-2-1-m1-x1.xml
Block Type:  96Wells
Finished read calibration files
...run ROI Quantitation
ROI Quantitation done in 0.068697 seconds 
Quant files saved in /data/vendor/IS/experiments/20190205CalibrationCurve/apldbio/sds/quant
...run Preproc Quantitation task
Preproc Quantitation in 0.000338 seconds 
FilterData files saved in /data/vendor/IS/experiments/20190205CalibrationCurve/apldbio/sds/filter
Success: Preprocessing ok
</quote.message>
Debug 1549363162.262 Start XML:FilterDATa+ S02_C001_T02_P0001_M1_X1_filterdata.xml {}
Debug 1549363162.262 End XML:FilterDATa+ S02_C001_T02_P0001_M1_X1_filterdata.xml {}
Debug 1549363162.279 Start XML:WRITe+ S2-C1-T2-P1 EXPERIMENTS:/20190205CalibrationCurve/apldbio/sds//filter/2-1-2-1.xml
Debug 1549363162.287 End XML:WRITe+ S2-C1-T2-P1 EXPERIMENTS:/20190205CalibrationCurve/apldbio/sds//filter/2-1-2-1.xml
Info 1549363162.293 Run ePA here for multicomponent. Ensured that dye are assigned
Debug 1549363162.295 Acquiring PA queue lock
Debug 1549363162.295 Acquired PA queue lock
Debug 1549363162.295 Released PA queue lock
Debug 1549363162.296 Acquiring palock[1] execution lock
Debug 1549363162.296 Acquired palock[1] execution lock
LEDStatus 1549363162.381 Temperature:56.1434 Current:9.45591 Voltage:3.40773 JuncTemp:73.1943
Debug 1549363162.823 Released palock[1] execution lock
Preprocessing 1549363162.825 <quote.message>Input run configuration file: /data/vendor/IS/experiments/20190205CalibrationCurve/apldbio/sds/filter/2-1-2-1.xml
Block Type:  96Wells
...run Preproc MultiComponent task
Preproc MultiComponent in 0.006259 seconds 
MultiComponentData files saved in /data/vendor/IS/experiments/20190205CalibrationCurve/apldbio/sds/multicomponent
Success: Preprocessing ok
</quote.message>
Time 1549363162.874 -elapsed=429 -active=376 -remaining=5887
Run 1549363162.882 Collected -run="20190205CalibrationCurve" -stage=2 -cycle=1 -step=2 -point=1
Debug 1549363162.907 C: ACCess CONTROLLER
Info 1549363162.908 Access notification: [System] Access -sessionid=542 -level=Controller -exclusive=False
System 1549363162.909 Access -sessionid=542 -level=Controller -exclusive=False
Debug 1549363162.910 S: OK ACCess CONTROLLER
Debug 1549363162.937 C: FIL:COP EXPERIMENTS:20190205CalibrationCurve/apldbio/sds/multicomponent/S02_C001_T02_P0001_multicomponentdata.xml PUBLIC_RUN_COMPLETE:working/20190205CalibrationCurve/apldbio/sds/multicomponent/S02_C001_T02_P0001_multicomponentdata.xml
Debug 1549363162.938 Creating Leaf 'COPy'
Debug 1549363162.938 Class 'COPy' instance 'COPy' created with cached parameter list
Debug 1549363162.943 S: OK FIL:COP EXPERIMENTS:20190205CalibrationCurve/apldbio/sds/multicomponent/S02_C001_T02_P0001_multicomponentdata.xml PUBLIC_RUN_COMPLETE:working/20190205CalibrationCurve/apldbio/sds/multicomponent/S02_C001_T02_P0001_multicomponentdata.xml
Debug 1549363162.948 C: ACCess OBSERVER
Info 1549363162.949 Access notification: [System] Access -sessionid=542 -level=Observer -exclusive=False
System 1549363162.950 Access -sessionid=542 -level=Observer -exclusive=False
Debug 1549363162.951 S: OK ACCess OBSERVER
Debug 1549363162.965 C: FIL:LIST? -verbose EXPERIMENTS:/20190205CalibrationCurve/apldbio/sds/quant/S02_C001_T02_P0001_*E1.quant
Debug 1549363162.973 <quote.message>S: OK FIL:LIST? -verbose EXPERIMENTS:/20190205CalibrationCurve/apldbio/sds/quant/S02_C001_T02_P0001_*E1.quant <quote.reply>
s: "experiments:20190205CalibrationCurve/apldbio/sds/quant/S02_C001_T02_P0001_M1_X1_E1.quant" -type=file -size=4206 -mtime=1549363162.21 -atime=1549363162.21 -ctime=1549363162.21
s: "experiments:20190205CalibrationCurve/apldbio/sds/quant/S02_C001_T02_P0001_M2_X2_E1.quant" -type=file -size=4207 -mtime=1549363161.62 -atime=1549363161.62 -ctime=1549363161.62
s: "experiments:20190205CalibrationCurve/apldbio/sds/quant/S02_C001_T02_P0001_M3_X3_E1.quant" -type=file -size=4207 -mtime=1549363160.55 -atime=1549363160.54 -ctime=1549363160.55
s: "experiments:20190205CalibrationCurve/apldbio/sds/quant/S02_C001_T02_P0001_M4_X4_E1.quant" -type=file -size=4207 -mtime=1549363161.08 -atime=1549363161.08 -ctime=1549363161.08
s: "experiments:20190205CalibrationCurve/apldbio/sds/quant/S02_C001_T02_P0001_M5_X5_E1.quant" -type=file -size=4207 -mtime=1549363159.99 -atime=1549363159.99 -ctime=1549363159.99
s: </quote.reply></quote.message>
Debug 1549363162.986 C: ACCess CONTROLLER
Info 1549363162.986 Access notification: [System] Access -sessionid=542 -level=Controller -exclusive=False
System 1549363162.987 Access -sessionid=542 -level=Controller -exclusive=False
Debug 1549363162.988 S: OK ACCess CONTROLLER
Debug 1549363163.009 C: FIL:COP EXPERIMENTS:20190205CalibrationCurve/apldbio/sds/quant/S02_C001_T02_P0001_M1_X1_E1.quant PUBLIC_RUN_COMPLETE:working/20190205CalibrationCurve/apldbio/sds/quant/S02_C001_T02_P0001_M1_X1_E1.quant
Debug 1549363163.013 S: OK FIL:COP EXPERIMENTS:20190205CalibrationCurve/apldbio/sds/quant/S02_C001_T02_P0001_M1_X1_E1.quant PUBLIC_RUN_COMPLETE:working/20190205CalibrationCurve/apldbio/sds/quant/S02_C001_T02_P0001_M1_X1_E1.quant
Debug 1549363163.017 C: ACCess OBSERVER
Info 1549363163.018 Access notification: [System] Access -sessionid=542 -level=Observer -exclusive=False
System 1549363163.019 Access -sessionid=542 -level=Observer -exclusive=False
Debug 1549363163.020 S: OK ACCess OBSERVER
Debug 1549363163.025 C: ACCess CONTROLLER
Info 1549363163.026 Access notification: [System] Access -sessionid=542 -level=Controller -exclusive=False
System 1549363163.027 Access -sessionid=542 -level=Controller -exclusive=False
Debug 1549363163.027 S: OK ACCess CONTROLLER
Debug 1549363163.049 C: FIL:COP EXPERIMENTS:20190205CalibrationCurve/apldbio/sds/quant/S02_C001_T02_P0001_M2_X2_E1.quant PUBLIC_RUN_COMPLETE:working/20190205CalibrationCurve/apldbio/sds/quant/S02_C001_T02_P0001_M2_X2_E1.quant
Debug 1549363163.052 S: OK FIL:COP EXPERIMENTS:20190205CalibrationCurve/apldbio/sds/quant/S02_C001_T02_P0001_M2_X2_E1.quant PUBLIC_RUN_COMPLETE:working/20190205CalibrationCurve/apldbio/sds/quant/S02_C001_T02_P0001_M2_X2_E1.quant
Debug 1549363163.057 C: ACCess OBSERVER
Info 1549363163.057 Access notification: [System] Access -sessionid=542 -level=Observer -exclusive=False
System 1549363163.058 Access -sessionid=542 -level=Observer -exclusive=False
Debug 1549363163.059 S: OK ACCess OBSERVER
Debug 1549363163.065 C: ACCess CONTROLLER
Info 1549363163.066 Access notification: [System] Access -sessionid=542 -level=Controller -exclusive=False
System 1549363163.066 Access -sessionid=542 -level=Controller -exclusive=False
Debug 1549363163.067 S: OK ACCess CONTROLLER
Temperature 1549363163.071 -sample=60.0,60.0,60.0,60.0,60.0,60.0 -heatsink=36.1 -cover=105.0 -block=60.0,60.0,60.0,60.0,60.0,60.0
Debug 1549363163.089 C: FIL:COP EXPERIMENTS:20190205CalibrationCurve/apldbio/sds/quant/S02_C001_T02_P0001_M3_X3_E1.quant PUBLIC_RUN_COMPLETE:working/20190205CalibrationCurve/apldbio/sds/quant/S02_C001_T02_P0001_M3_X3_E1.quant
Debug 1549363163.093 S: OK FIL:COP EXPERIMENTS:20190205CalibrationCurve/apldbio/sds/quant/S02_C001_T02_P0001_M3_X3_E1.quant PUBLIC_RUN_COMPLETE:working/20190205CalibrationCurve/apldbio/sds/quant/S02_C001_T02_P0001_M3_X3_E1.quant
Debug 1549363163.103 C: EXP:LIST? -verbose 20190205CalibrationCurve/apldbio/sds/quant/S02_C001_T02_P0001*
Debug 1549363163.113 <quote.message>S: OK EXP:LIST? -verbose 20190205CalibrationCurve/apldbio/sds/quant/S02_C001_T02_P0001* <quote.reply>
s: "20190205CalibrationCurve/apldbio/sds/quant/S02_C001_T02_P0001_M1_X1_E1.quant" -type=file -size=4206 -mtime=1549363162.21 -atime=1549363162.21 -ctime=1549363162.21
s: "20190205CalibrationCurve/apldbio/sds/quant/S02_C001_T02_P0001_M1_X1_E2.quant" -type=file -size=4207 -mtime=1549363162.21 -atime=1549363162.21 -ctime=1549363162.21
s: "20190205CalibrationCurve/apldbio/sds/quant/S02_C001_T02_P0001_M1_X1_E3.quant" -type=file -size=4223 -mtime=1549363162.22 -atime=1549363162.21 -ctime=1549363162.22
s: "20190205CalibrationCurve/apldbio/sds/quant/S02_C001_T02_P0001_M2_X2_E1.quant" -type=file -size=4207 -mtime=1549363161.62 -atime=1549363161.62 -ctime=1549363161.62
s: "20190205CalibrationCurve/apldbio/sds/quant/S02_C001_T02_P0001_M2_X2_E2.quant" -type=file -size=4207 -mtime=1549363161.62 -atime=1549363161.62 -ctime=1549363161.62
s: "20190205CalibrationCurve/apldbio/sds/quant/S02_C001_T02_P0001_M3_X3_E1.quant" -type=file -size=4207 -mtime=1549363160.55 -atime=1549363160.54 -ctime=1549363160.55
s: "20190205CalibrationCurve/apldbio/sds/quant/S02_C001_T02_P0001_M3_X3_E2.quant" -type=file -size=4207 -mtime=1549363160.55 -atime=1549363160.55 -ctime=1549363160.55
s: "20190205CalibrationCurve/apldbio/sds/quant/S02_C001_T02_P0001_M4_X4_E1.quant" -type=file -size=4207 -mtime=1549363161.08 -atime=1549363161.08 -ctime=1549363161.08
s: "20190205CalibrationCurve/apldbio/sds/quant/S02_C001_T02_P0001_M4_X4_E2.quant" -type=file -size=4270 -mtime=1549363161.09 -atime=1549363161.08 -ctime=1549363161.09
s: "20190205CalibrationCurve/apldbio/sds/quant/S02_C001_T02_P0001_M5_X5_E1.quant" -type=file -size=4207 -mtime=1549363159.99 -atime=1549363159.99 -ctime=1549363159.99
s: "20190205CalibrationCurve/apldbio/sds/quant/S02_C001_T02_P0001_M5_X5_E2.quant" -type=file -size=4207 -mtime=1549363159.99 -atime=1549363159.99 -ctime=1549363159.99
s: </quote.reply></quote.message>
Debug 1549363163.122 C: EXP:READ? -encoding=plain 20190205CalibrationCurve/apldbio/sds/quant/S02_C001_T02_P0001_M1_X1_E1.quant
Debug 1549363163.123 Creating Leaf 'READ?'
Debug 1549363163.124 Class 'READ?' instance 'READ_Query' created with cached parameter list
Debug 1549363163.125 S: OK EXP:READ? -encoding=plain 20190205CalibrationCurve/apldbio/sds/quant/S02_C001_T02_P0001_M1_X1_E1.quant
Debug 1549363163.127 C: ACCess OBSERVER
Info 1549363163.128 Access notification: [System] Access -sessionid=542 -level=Observer -exclusive=False
System 1549363163.129 Access -sessionid=542 -level=Observer -exclusive=False
Debug 1549363163.129 S: OK ACCess OBSERVER
Debug 1549363163.136 C: ACCess CONTROLLER
Info 1549363163.137 Access notification: [System] Access -sessionid=542 -level=Controller -exclusive=False
System 1549363163.138 Access -sessionid=542 -level=Controller -exclusive=False
Debug 1549363163.139 S: OK ACCess CONTROLLER
Debug 1549363163.174 C: FIL:COP EXPERIMENTS:20190205CalibrationCurve/apldbio/sds/quant/S02_C001_T02_P0001_M4_X4_E1.quant PUBLIC_RUN_COMPLETE:working/20190205CalibrationCurve/apldbio/sds/quant/S02_C001_T02_P0001_M4_X4_E1.quant
Debug 1549363163.178 S: OK FIL:COP EXPERIMENTS:20190205CalibrationCurve/apldbio/sds/quant/S02_C001_T02_P0001_M4_X4_E1.quant PUBLIC_RUN_COMPLETE:working/20190205CalibrationCurve/apldbio/sds/quant/S02_C001_T02_P0001_M4_X4_E1.quant
Debug 1549363163.183 C: ACCess OBSERVER
Info 1549363163.184 Access notification: [System] Access -sessionid=542 -level=Observer -exclusive=False
System 1549363163.185 Access -sessionid=542 -level=Observer -exclusive=False
Debug 1549363163.185 S: OK ACCess OBSERVER
Debug 1549363163.194 C: ACCess CONTROLLER
Info 1549363163.195 Access notification: [System] Access -sessionid=542 -level=Controller -exclusive=False
System 1549363163.195 Access -sessionid=542 -level=Controller -exclusive=False
Debug 1549363163.196 S: OK ACCess CONTROLLER
Debug 1549363163.218 C: FIL:COP EXPERIMENTS:20190205CalibrationCurve/apldbio/sds/quant/S02_C001_T02_P0001_M5_X5_E1.quant PUBLIC_RUN_COMPLETE:working/20190205CalibrationCurve/apldbio/sds/quant/S02_C001_T02_P0001_M5_X5_E1.quant
Debug 1549363163.221 S: OK FIL:COP EXPERIMENTS:20190205CalibrationCurve/apldbio/sds/quant/S02_C001_T02_P0001_M5_X5_E1.quant PUBLIC_RUN_COMPLETE:working/20190205CalibrationCurve/apldbio/sds/quant/S02_C001_T02_P0001_M5_X5_E1.quant
Debug 1549363163.226 C: ACCess OBSERVER
Info 1549363163.227 Access notification: [System] Access -sessionid=542 -level=Observer -exclusive=False
System 1549363163.228 Access -sessionid=542 -level=Observer -exclusive=False
Debug 1549363163.228 S: OK ACCess OBSERVER
Debug 1549363163.332 C: EXP:READ? -encoding=plain 20190205CalibrationCurve/apldbio/sds/quant/S02_C001_T02_P0001_M1_X1_E2.quant
Debug 1549363163.334 S: OK EXP:READ? -encoding=plain 20190205CalibrationCurve/apldbio/sds/quant/S02_C001_T02_P0001_M1_X1_E2.quant
Debug 1549363163.340 C: EXP:READ? -encoding=plain 20190205CalibrationCurve/apldbio/sds/quant/S02_C001_T02_P0001_M1_X1_E3.quant
Debug 1549363163.342 S: OK EXP:READ? -encoding=plain 20190205CalibrationCurve/apldbio/sds/quant/S02_C001_T02_P0001_M1_X1_E3.quant
Debug 1549363163.353 C: EXP:READ? -encoding=plain 20190205CalibrationCurve/apldbio/sds/quant/S02_C001_T02_P0001_M2_X2_E1.quant
Debug 1549363163.355 S: OK EXP:READ? -encoding=plain 20190205CalibrationCurve/apldbio/sds/quant/S02_C001_T02_P0001_M2_X2_E1.quant
Debug 1549363163.363 C: EXP:READ? -encoding=plain 20190205CalibrationCurve/apldbio/sds/quant/S02_C001_T02_P0001_M2_X2_E2.quant
Debug 1549363163.365 S: OK EXP:READ? -encoding=plain 20190205CalibrationCurve/apldbio/sds/quant/S02_C001_T02_P0001_M2_X2_E2.quant
Debug 1549363163.369 C: EXP:READ? -encoding=plain 20190205CalibrationCurve/apldbio/sds/quant/S02_C001_T02_P0001_M3_X3_E1.quant
Debug 1549363163.374 S: OK EXP:READ? -encoding=plain 20190205CalibrationCurve/apldbio/sds/quant/S02_C001_T02_P0001_M3_X3_E1.quant
Debug 1549363163.381 C: EXP:READ? -encoding=plain 20190205CalibrationCurve/apldbio/sds/quant/S02_C001_T02_P0001_M3_X3_E2.quant
Debug 1549363163.384 S: OK EXP:READ? -encoding=plain 20190205CalibrationCurve/apldbio/sds/quant/S02_C001_T02_P0001_M3_X3_E2.quant
LEDStatus 1549363163.389 Temperature:56.2148 Current:9.43441 Voltage:3.41195 JuncTemp:73.3443
Debug 1549363163.390 C: EXP:READ? -encoding=plain 20190205CalibrationCurve/apldbio/sds/quant/S02_C001_T02_P0001_M4_X4_E1.quant
Debug 1549363163.391 S: OK EXP:READ? -encoding=plain 20190205CalibrationCurve/apldbio/sds/quant/S02_C001_T02_P0001_M4_X4_E1.quant
Debug 1549363163.395 C: EXP:READ? -encoding=plain 20190205CalibrationCurve/apldbio/sds/quant/S02_C001_T02_P0001_M4_X4_E2.quant
Debug 1549363163.396 S: OK EXP:READ? -encoding=plain 20190205CalibrationCurve/apldbio/sds/quant/S02_C001_T02_P0001_M4_X4_E2.quant
Debug 1549363163.400 C: EXP:READ? -encoding=plain 20190205CalibrationCurve/apldbio/sds/quant/S02_C001_T02_P0001_M5_X5_E1.quant
Debug 1549363163.402 S: OK EXP:READ? -encoding=plain 20190205CalibrationCurve/apldbio/sds/quant/S02_C001_T02_P0001_M5_X5_E1.quant
Debug 1549363163.405 C: EXP:READ? -encoding=plain 20190205CalibrationCurve/apldbio/sds/quant/S02_C001_T02_P0001_M5_X5_E2.quant
Debug 1549363163.407 S: OK EXP:READ? -encoding=plain 20190205CalibrationCurve/apldbio/sds/quant/S02_C001_T02_P0001_M5_X5_E2.quant
Time 1549363163.874 -elapsed=430 -active=377 -remaining=5886
Temperature 1549363164.071 -sample=60.0,60.0,60.0,60.0,60.0,60.0 -heatsink=36.2 -cover=104.9 -block=60.0,60.0,60.0,60.0,60.0,60.0
Debug 1549363164.119 C: ISTAT?
Debug 1549363164.132 S: OK ISTAT? Running
LEDStatus 1549363164.379 Temperature:56.1077 Current:9.4774 Voltage:3.41406 JuncTemp:73.1732
Time 1549363164.874 -elapsed=431 -active=378 -remaining=5885
Temperature 1549363165.071 -sample=60.0,60.0,60.0,60.0,60.0,60.0 -heatsink=36.2 -cover=105.0 -block=60.0,60.0,60.0,60.0,60.0,60.0
LEDStatus 1549363165.379 Temperature:56.1077 Current:9.42367 Voltage:3.41195 JuncTemp:73.216
Time 1549363165.874 -elapsed=432 -active=379 -remaining=5884
Temperature 1549363166.071 -sample=60.0,60.0,60.0,60.0,60.0,60.0 -heatsink=36.2 -cover=104.9 -block=60.0,60.0,60.0,60.0,60.0,60.0
LEDStatus 1549363166.379 Temperature:56.0721 Current:9.4774 Voltage:3.40562 JuncTemp:73.1163
Time 1549363166.874 -elapsed=433 -active=380 -remaining=5883
Temperature 1549363167.071 -sample=60.0,60.0,60.0,60.0,60.0,60.0 -heatsink=36.0 -cover=105.0 -block=60.0,60.0,60.0,60.0,60.0,60.0
LEDStatus 1549363167.379 Temperature:56.0363 Current:9.46665 Voltage:3.40773 JuncTemp:73.1715
Time 1549363167.880 -elapsed=434 -active=381 -remaining=5882
Temperature 1549363168.073 -sample=60.0,60.0,60.0,60.0,60.0,60.0 -heatsink=36.2 -cover=105.0 -block=60.0,60.0,60.0,60.0,60.0,60.0
LEDStatus 1549363168.388 Temperature:55.9649 Current:9.4774 Voltage:3.40773 JuncTemp:73.1715
Debug 1549363168.470 TBC _holding invoked.
Debug 1549363168.470 TBC acquired unhold lock
Debug 1549363168.471 TBC releasing operative lock
Debug 1549363168.472 TBC acquired operative lock
Debug 1549363168.529 TBC acquiring operative lock
Info 1549363168.473 TBC:HOLD starting 0.000000s hold
Debug 1549363168.530 TBC _holding invoked.
Debug 1549363168.530 TBC acquiring unhold lock
Debug 1549363168.531 TBC acquired unhold lock
Debug 1549363168.531 TBC releasing operative lock
Debug 1549363168.531 TBC acquired operative lock
Info 1549363168.534 TBC:SETTing ramping "Zone1" from 60.0 to 95.0 (rate=1.600, timeout=65.6, msgid=0x2DBA)
Info 1549363168.534 TBC:SETTing ramping "Zone2" from 60.0 to 95.0 (rate=1.600, timeout=65.6, msgid=0x2DBB)
Info 1549363168.535 TBC:SETTing ramping "Zone3" from 60.0 to 95.0 (rate=1.600, timeout=65.6, msgid=0x2DBC)
Info 1549363168.536 TBC:SETTing ramping "Zone4" from 60.0 to 95.0 (rate=1.600, timeout=65.6, msgid=0x2DBD)
Info 1549363168.537 TBC:SETTing ramping "Zone5" from 60.0 to 95.0 (rate=1.600, timeout=65.6, msgid=0x2DBE)
Info 1549363168.537 TBC:SETTing ramping "Zone6" from 60.0 to 95.0 (rate=1.600, timeout=65.6, msgid=0x2DBF)
Run 1549363168.636 Cycle 2
Run 1549363168.686 Step 1
Run 1549363168.695 Ramping -zones=Zone1,Zone2,Zone3,Zone4,Zone5,Zone6 -targets=95.000,95.000,95.000,95.000,95.000,95.000 -rates=1.600,1.600,1.600,1.600,1.600,1.600
Time 1549363168.881 -elapsed=435 -active=382 -remaining=5882
Temperature 1549363169.074 -sample=60.0,60.0,60.0,60.0,60.0,60.0 -heatsink=36.1 -cover=105.0 -block=60.6,60.5,60.6,60.6,60.5,60.4
Debug 1549363169.121 C: ISTAT?
Debug 1549363169.133 S: OK ISTAT? Running
LEDStatus 1549363169.389 Temperature:56.0721 Current:9.46665 Voltage:3.40984 JuncTemp:73.2142
Time 1549363169.881 -elapsed=436 -active=383 -remaining=5881
Temperature 1549363170.071 -sample=61.4,61.3,61.4,61.4,61.3,61.2 -heatsink=35.9 -cover=105.0 -block=66.2,66.1,66.3,66.3,66.1,65.7
LEDStatus 1549363170.388 Temperature:56.0721 Current:9.45591 Voltage:3.41195 JuncTemp:73.2591
Time 1549363170.880 -elapsed=437 -active=384 -remaining=5880
Temperature 1549363171.071 -sample=64.0,64.0,64.0,64.1,64.0,63.8 -heatsink=35.9 -cover=104.9 -block=69.0,69.1,68.9,68.8,69.1,69.1
LEDStatus 1549363171.388 Temperature:56.0363 Current:9.44516 Voltage:3.40773 JuncTemp:73.2711
Time 1549363171.880 -elapsed=438 -active=385 -remaining=5879
Temperature 1549363172.071 -sample=65.9,66.0,65.9,65.9,66.0,65.9 -heatsink=35.8 -cover=104.9 -block=68.9,68.9,68.8,68.9,68.9,69.0
LEDStatus 1549363172.388 Temperature:56.0721 Current:9.44516 Voltage:3.41617 JuncTemp:73.0846
Time 1549363172.881 -elapsed=439 -active=386 -remaining=5878
Temperature 1549363173.071 -sample=67.5,67.5,67.4,67.5,67.4,67.4 -heatsink=36.0 -cover=105.0 -block=70.9,70.8,70.9,71.0,70.8,70.6
LEDStatus 1549363173.388 Temperature:56.0721 Current:9.48814 Voltage:3.41195 JuncTemp:73.0846
Time 1549363173.874 -elapsed=440 -active=387 -remaining=5877
Temperature 1549363174.071 -sample=69.3,69.3,69.3,69.4,69.3,69.2 -heatsink=35.7 -cover=105.0 -block=73.1,73.2,73.1,73.1,73.2,73.0
Debug 1549363174.119 C: ISTAT?
Debug 1549363174.131 S: OK ISTAT? Running
LEDStatus 1549363174.387 Temperature:56.0721 Current:9.45591 Voltage:3.40773 JuncTemp:73.135
Time 1549363174.881 -elapsed=441 -active=388 -remaining=5876
Temperature 1549363175.074 -sample=71.1,71.1,71.0,71.1,71.1,71.0 -heatsink=35.9 -cover=105.0 -block=74.4,74.4,74.3,74.3,74.4,74.4
LEDStatus 1549363175.388 Temperature:55.9649 Current:9.4774 Voltage:3.41195 JuncTemp:73.0983
Time 1549363175.880 -elapsed=442 -active=389 -remaining=5875
Temperature 1549363176.071 -sample=72.7,72.7,72.6,72.7,72.7,72.6 -heatsink=35.7 -cover=104.9 -block=75.9,75.8,75.8,75.9,75.8,75.7
LEDStatus 1549363176.378 Temperature:56.0006 Current:9.46665 Voltage:3.40562 JuncTemp:73.07
Time 1549363176.874 -elapsed=443 -active=390 -remaining=5874
Temperature 1549363177.074 -sample=74.3,74.4,74.2,74.3,74.3,74.2 -heatsink=35.7 -cover=105.0 -block=77.7,77.7,77.6,77.6,77.7,77.5
LEDStatus 1549363177.387 Temperature:56.0363 Current:9.46665 Voltage:3.40984 JuncTemp:73.0268
Time 1549363177.880 -elapsed=444 -active=391 -remaining=5873
Temperature 1549363178.074 -sample=76.0,76.0,75.9,76.0,75.9,75.9 -heatsink=35.7 -cover=105.0 -block=79.2,79.2,79.1,79.1,79.2,79.1
LEDStatus 1549363178.388 Temperature:56.0363 Current:9.45591 Voltage:3.40984 JuncTemp:73.048
Time 1549363178.881 -elapsed=445 -active=392 -remaining=5872
Temperature 1549363179.071 -sample=77.5,77.6,77.4,77.5,77.5,77.4 -heatsink=35.7 -cover=105.0 -block=80.6,80.7,80.6,80.6,80.6,80.6
Debug 1549363179.120 C: ISTAT?
Debug 1549363179.132 S: OK ISTAT? Running
LEDStatus 1549363179.379 Temperature:56.0006 Current:9.43441 Voltage:3.40562 JuncTemp:73.0595
Time 1549363179.881 -elapsed=446 -active=393 -remaining=5871
Temperature 1549363180.071 -sample=79.1,79.1,79.0,79.1,79.1,79.0 -heatsink=35.5 -cover=105.0 -block=82.2,82.3,82.1,82.2,82.2,82.1
LEDStatus 1549363180.378 Temperature:56.0363 Current:9.44516 Voltage:3.41195 JuncTemp:73.0789
Time 1549363180.880 -elapsed=447 -active=394 -remaining=5870
Temperature 1549363181.071 -sample=80.7,80.7,80.6,80.7,80.6,80.6 -heatsink=35.4 -cover=104.9 -block=83.8,83.9,83.7,83.7,83.8,83.7
LEDStatus 1549363181.387 Temperature:55.8577 Current:9.44516 Voltage:3.40984 JuncTemp:73.0789
Time 1549363181.880 -elapsed=448 -active=395 -remaining=5869
Temperature 1549363182.074 -sample=82.2,82.3,82.1,82.2,82.2,82.1 -heatsink=35.4 -cover=105.0 -block=85.3,85.4,85.2,85.3,85.3,85.2
LEDStatus 1549363182.389 Temperature:56.0363 Current:9.46665 Voltage:3.4035 JuncTemp:73.0405
Time 1549363182.880 -elapsed=449 -active=396 -remaining=5868
Temperature 1549363183.071 -sample=83.7,83.8,83.7,83.7,83.7,83.7 -heatsink=35.3 -cover=105.0 -block=86.8,86.9,86.7,86.8,86.8,86.7
LEDStatus 1549363183.378 Temperature:55.9649 Current:9.45591 Voltage:3.41195 JuncTemp:73.1772
Time 1549363183.880 -elapsed=450 -active=397 -remaining=5867
Temperature 1549363184.071 -sample=85.3,85.3,85.2,85.3,85.3,85.2 -heatsink=35.3 -cover=105.1 -block=88.3,88.4,88.3,88.3,88.4,88.2
Debug 1549363184.123 C: ISTAT?
Debug 1549363184.138 S: OK ISTAT? Running
LEDStatus 1549363184.388 Temperature:55.9649 Current:9.46665 Voltage:3.41195 JuncTemp:73.1195
Time 1549363184.874 -elapsed=451 -active=398 -remaining=5866
Temperature 1549363185.071 -sample=86.8,86.9,86.6,86.8,86.9,86.7 -heatsink=35.4 -cover=105.0 -block=89.8,89.9,89.7,89.8,89.9,89.7
LEDStatus 1549363185.388 Temperature:56.0363 Current:9.45591 Voltage:3.41195 JuncTemp:73.1552
Time 1549363185.880 -elapsed=452 -active=399 -remaining=5865
Temperature 1549363186.074 -sample=88.3,88.5,88.2,88.3,88.4,88.2 -heatsink=35.1 -cover=104.9 -block=91.3,91.5,91.3,91.4,91.4,91.3
LEDStatus 1549363186.388 Temperature:56.0363 Current:9.46665 Voltage:3.40562 JuncTemp:73.022
Time 1549363186.875 -elapsed=453 -active=400 -remaining=5864
Temperature 1549363187.071 -sample=89.9,90.0,89.7,89.9,89.9,89.8 -heatsink=35.1 -cover=105.1 -block=92.9,93.0,92.8,92.9,93.0,92.8
LEDStatus 1549363187.387 Temperature:55.9649 Current:9.48814 Voltage:3.40773 JuncTemp:73.1358
Time 1549363187.880 -elapsed=454 -active=401 -remaining=5863
Temperature 1549363188.071 -sample=91.4,91.5,91.2,91.4,91.5,91.3 -heatsink=35.1 -cover=105.0 -block=94.4,94.6,94.3,94.4,94.5,94.3
LEDStatus 1549363188.389 Temperature:56.0006 Current:9.44516 Voltage:3.40773 JuncTemp:72.9655
Time 1549363188.880 -elapsed=455 -active=402 -remaining=5862
Temperature 1549363189.073 -sample=92.9,93.0,92.8,92.9,93.0,92.8 -heatsink=34.9 -cover=104.9 -block=95.8,95.9,95.7,95.7,95.9,95.8
Debug 1549363189.119 C: ISTAT?
Debug 1549363189.131 S: OK ISTAT? Running
LEDStatus 1549363189.388 Temperature:55.9649 Current:9.44516 Voltage:3.40773 JuncTemp:73.0595
Time 1549363189.881 -elapsed=456 -active=403 -remaining=5861
Debug 1549363189.964 LLAC ACK: Acknowledge (type=3), name=Unknown, dest=0x00, source=0x81, control=0x01, id=0x0000, msgid=0x2DBA, data=[]
Debug 1549363189.965 LLAC ACK reply: Acknowledge (type=3), name=Unknown, dest=0x81, source=0x00, control=0x01, id=0x0000, msgid=0x2DBA, data=[]
Debug 1549363189.966 LLAC ACK: Acknowledge (type=3), name=Unknown, dest=0x00, source=0x82, control=0x01, id=0x0000, msgid=0x2DBB, data=[]
Debug 1549363189.966 LLAC ACK reply: Acknowledge (type=3), name=Unknown, dest=0x82, source=0x00, control=0x01, id=0x0000, msgid=0x2DBB, data=[]
Debug 1549363190.041 LLAC ACK: Acknowledge (type=3), name=Unknown, dest=0x00, source=0x83, control=0x01, id=0x0000, msgid=0x2DBC, data=[]
Debug 1549363190.042 LLAC ACK reply: Acknowledge (type=3), name=Unknown, dest=0x83, source=0x00, control=0x01, id=0x0000, msgid=0x2DBC, data=[]
Debug 1549363190.043 LLAC ACK: Acknowledge (type=3), name=Unknown, dest=0x00, source=0x84, control=0x01, id=0x0000, msgid=0x2DBD, data=[]
Debug 1549363190.044 LLAC ACK reply: Acknowledge (type=3), name=Unknown, dest=0x84, source=0x00, control=0x01, id=0x0000, msgid=0x2DBD, data=[]
Debug 1549363190.046 LLAC ACK: Acknowledge (type=3), name=Unknown, dest=0x00, source=0x85, control=0x01, id=0x0000, msgid=0x2DBE, data=[]
Debug 1549363190.047 LLAC ACK reply: Acknowledge (type=3), name=Unknown, dest=0x85, source=0x00, control=0x01, id=0x0000, msgid=0x2DBE, data=[]
Debug 1549363190.048 LLAC ACK: Acknowledge (type=3), name=Unknown, dest=0x00, source=0x86, control=0x01, id=0x0000, msgid=0x2DBF, data=[]
Debug 1549363190.049 LLAC ACK reply: Acknowledge (type=3), name=Unknown, dest=0x86, source=0x00, control=0x01, id=0x0000, msgid=0x2DBF, data=[]
Debug 1549363190.050 TBC releasing operative lock
Debug 1549363190.054 Pending Suspend flag: False
Debug 1549363190.071 TBC acquiring operative lock
Debug 1549363190.072 TBC acquired operative lock
Info 1549363190.075 TBC:HOLD starting 15.000000s hold
Debug 1549363190.078 TBC acquiring unhold lock
Run 1549363190.098 Holding -time=15
Temperature 1549363190.075 -sample=94.1,94.2,94.0,94.1,94.2,94.0 -heatsink=35.0 -cover=105.0 -block=95.9,95.8,96.2,96.1,95.8,96.0
LEDStatus 1549363190.388 Temperature:55.9649 Current:9.45591 Voltage:3.41406 JuncTemp:73.014
Time 1549363190.880 -elapsed=457 -active=404 -remaining=5860
Temperature 1549363191.073 -sample=94.7,94.8,94.8,94.8,94.7,94.7 -heatsink=35.1 -cover=105.0 -block=95.5,95.4,95.6,95.5,95.5,95.5
LEDStatus 1549363191.388 Temperature:56.0006 Current:9.48814 Voltage:3.40562 JuncTemp:73.0806
Time 1549363191.880 -elapsed=458 -active=405 -remaining=5859
Temperature 1549363192.071 -sample=94.9,95.0,94.9,94.9,94.9,94.9 -heatsink=34.9 -cover=105.0 -block=95.1,95.1,94.9,94.9,95.1,95.2
LEDStatus 1549363192.388 Temperature:55.9649 Current:9.46665 Voltage:3.41195 JuncTemp:72.9465
Time 1549363192.880 -elapsed=459 -active=406 -remaining=5858
Temperature 1549363193.071 -sample=95.0,95.0,94.9,94.9,95.0,95.0 -heatsink=34.7 -cover=105.0 -block=94.9,94.9,95.0,95.0,94.9,94.9
LEDStatus 1549363193.387 Temperature:55.9649 Current:9.46665 Voltage:3.40984 JuncTemp:73.0638
Time 1549363193.880 -elapsed=460 -active=407 -remaining=5857
Temperature 1549363194.071 -sample=94.9,95.0,94.9,94.9,95.0,94.9 -heatsink=34.7 -cover=105.0 -block=95.0,95.0,95.0,95.0,94.9,94.9
Debug 1549363194.121 C: ISTAT?
Debug 1549363194.132 S: OK ISTAT? Running
LEDStatus 1549363194.388 Temperature:55.9292 Current:9.46665 Voltage:3.40773 JuncTemp:73.0912
Time 1549363194.874 -elapsed=461 -active=408 -remaining=5856
Temperature 1549363195.071 -sample=95.0,95.0,95.0,95.0,95.0,94.9 -heatsink=34.7 -cover=105.0 -block=95.0,95.0,95.0,95.0,95.0,94.9
LEDStatus 1549363195.388 Temperature:55.9292 Current:9.4774 Voltage:3.41406 JuncTemp:73.0502
Time 1549363195.881 -elapsed=462 -active=409 -remaining=5855
Temperature 1549363196.071 -sample=95.0,95.0,95.0,95.0,95.0,95.0 -heatsink=34.7 -cover=104.9 -block=95.0,95.0,95.0,95.0,95.0,95.0
LEDStatus 1549363196.379 Temperature:55.9292 Current:9.44516 Voltage:3.40984 JuncTemp:73.0466
Time 1549363196.881 -elapsed=463 -active=410 -remaining=5854
Temperature 1549363197.071 -sample=95.0,95.0,95.0,95.0,95.0,95.0 -heatsink=34.6 -cover=104.9 -block=95.0,95.0,95.0,95.0,95.0,95.0
LEDStatus 1549363197.388 Temperature:56.0006 Current:9.46665 Voltage:3.40984 JuncTemp:72.9734
Time 1549363197.880 -elapsed=464 -active=411 -remaining=5853
Temperature 1549363198.073 -sample=95.0,95.0,95.0,95.0,95.0,95.0 -heatsink=34.7 -cover=105.0 -block=95.0,95.0,95.0,95.0,95.0,95.0
LEDStatus 1549363198.389 Temperature:55.9292 Current:9.48814 Voltage:3.40984 JuncTemp:73.0462
Time 1549363198.881 -elapsed=465 -active=412 -remaining=5852
Temperature 1549363199.071 -sample=95.0,95.0,95.0,95.0,95.0,95.0 -heatsink=34.9 -cover=105.0 -block=95.0,95.0,95.0,95.0,95.0,95.0
Debug 1549363199.120 C: ISTAT?
Debug 1549363199.132 S: OK ISTAT? Running
LEDStatus 1549363199.378 Temperature:55.9649 Current:9.46665 Voltage:3.40773 JuncTemp:72.9346
Time 1549363199.880 -elapsed=466 -active=413 -remaining=5851
Temperature 1549363200.071 -sample=95.0,95.0,95.0,95.0,95.0,95.0 -heatsink=34.7 -cover=104.9 -block=95.0,95.0,95.0,95.0,95.0,95.0
LEDStatus 1549363200.378 Temperature:55.9649 Current:9.48814 Voltage:3.41617 JuncTemp:73.0414
Time 1549363200.880 -elapsed=467 -active=414 -remaining=5850
Temperature 1549363201.071 -sample=95.0,95.0,95.0,95.0,95.0,95.0 -heatsink=34.7 -cover=105.0 -block=95.0,95.0,95.0,95.0,95.0,95.0
LEDStatus 1549363201.388 Temperature:56.0006 Current:9.46665 Voltage:3.40773 JuncTemp:73.1138
Time 1549363201.880 -elapsed=468 -active=415 -remaining=5849
Temperature 1549363202.073 -sample=95.0,95.0,95.0,95.0,95.0,95.0 -heatsink=34.9 -cover=104.9 -block=95.0,95.0,95.0,95.0,95.0,95.0
LEDStatus 1549363202.388 Temperature:55.8934 Current:9.4774 Voltage:3.41195 JuncTemp:73.1177
Time 1549363202.880 -elapsed=469 -active=416 -remaining=5848
Temperature 1549363203.071 -sample=95.0,95.0,95.0,95.0,95.0,95.0 -heatsink=34.7 -cover=105.0 -block=95.0,95.0,95.0,95.0,95.0,95.0
LEDStatus 1549363203.388 Temperature:55.9649 Current:9.46665 Voltage:3.40984 JuncTemp:73.0717
Time 1549363203.880 -elapsed=470 -active=417 -remaining=5847
Temperature 1549363204.073 -sample=95.0,95.0,95.0,95.0,95.0,95.0 -heatsink=34.9 -cover=105.0 -block=95.0,95.0,95.0,95.0,95.0,95.0
Debug 1549363204.118 C: ISTAT?
Debug 1549363204.133 S: OK ISTAT? Running
LEDStatus 1549363204.388 Temperature:55.9649 Current:9.45591 Voltage:3.41617 JuncTemp:73.0838
Time 1549363204.875 -elapsed=471 -active=418 -remaining=5846
Temperature 1549363205.073 -sample=95.0,95.0,95.0,95.0,95.0,95.0 -heatsink=34.9 -cover=105.0 -block=95.0,95.0,95.0,95.0,95.0,95.0
Debug 1549363205.170 TBC _holding invoked.
Debug 1549363205.171 TBC acquired unhold lock
Debug 1549363205.171 TBC releasing operative lock
Debug 1549363205.194 TBC acquiring operative lock
Debug 1549363205.195 TBC acquired operative lock
Info 1549363205.198 TBC:SETTing ramping "Zone1" from 95.0 to 60.0 (rate=1.600, timeout=65.6, msgid=0x305E)
Info 1549363205.198 TBC:SETTing ramping "Zone2" from 95.0 to 60.0 (rate=1.600, timeout=65.6, msgid=0x305F)
Info 1549363205.199 TBC:SETTing ramping "Zone3" from 95.0 to 60.0 (rate=1.600, timeout=65.6, msgid=0x3060)
Info 1549363205.200 TBC:SETTing ramping "Zone4" from 95.0 to 60.0 (rate=1.600, timeout=65.6, msgid=0x3061)
Info 1549363205.201 TBC:SETTing ramping "Zone5" from 95.0 to 60.0 (rate=1.600, timeout=65.6, msgid=0x3062)
Info 1549363205.201 TBC:SETTing ramping "Zone6" from 95.0 to 60.0 (rate=1.600, timeout=65.6, msgid=0x3063)
Run 1549363205.267 Step 2
Run 1549363205.276 Ramping -zones=Zone1,Zone2,Zone3,Zone4,Zone5,Zone6 -targets=60.000,60.000,60.000,60.000,60.000,60.000 -rates=1.600,1.600,1.600,1.600,1.600,1.600
LEDStatus 1549363205.389 Temperature:55.9649 Current:9.43441 Voltage:3.41195 JuncTemp:73.0268
Time 1549363205.881 -elapsed=472 -active=419 -remaining=5845
Temperature 1549363206.074 -sample=94.9,94.9,94.9,94.9,94.9,94.9 -heatsink=34.9 -cover=105.0 -block=93.5,93.5,93.6,93.4,93.6,93.6
LEDStatus 1549363206.378 Temperature:55.9292 Current:9.4774 Voltage:3.41406 JuncTemp:73.0749
Time 1549363206.881 -elapsed=473 -active=420 -remaining=5844
Temperature 1549363207.071 -sample=93.8,93.9,93.9,93.8,93.9,93.8 -heatsink=35.1 -cover=105.1 -block=89.1,89.2,89.2,89.0,89.2,89.2
LEDStatus 1549363207.388 Temperature:55.9292 Current:9.44516 Voltage:3.41195 JuncTemp:73.0895
Time 1549363207.883 -elapsed=474 -active=421 -remaining=5843
Temperature 1549363208.071 -sample=92.1,92.0,92.1,92.0,92.0,92.0 -heatsink=35.0 -cover=105.1 -block=86.1,86.1,86.3,86.2,86.2,86.1
LEDStatus 1549363208.389 Temperature:55.9292 Current:9.44516 Voltage:3.40984 JuncTemp:73.0074
Time 1549363208.881 -elapsed=475 -active=422 -remaining=5842
Temperature 1549363209.071 -sample=90.1,90.1,90.2,90.1,90.1,90.2 -heatsink=34.8 -cover=105.0 -block=84.5,84.5,84.7,84.7,84.6,84.5
Debug 1549363209.119 C: ISTAT?
Debug 1549363209.132 S: OK ISTAT? Running
LEDStatus 1549363209.388 Temperature:55.8934 Current:9.45591 Voltage:3.41195 JuncTemp:73.0569
Time 1549363209.881 -elapsed=476 -active=423 -remaining=5841
Temperature 1549363210.071 -sample=88.3,88.3,88.4,88.4,88.3,88.3 -heatsink=35.2 -cover=105.0 -block=83.1,83.1,83.3,83.2,83.2,83.1
LEDStatus 1549363210.388 Temperature:55.9649 Current:9.4774 Voltage:3.4204 JuncTemp:73.0869
Time 1549363210.881 -elapsed=477 -active=424 -remaining=5840
Temperature 1549363211.071 -sample=86.6,86.6,86.7,86.7,86.6,86.6 -heatsink=35.1 -cover=105.0 -block=81.6,81.6,81.7,81.7,81.6,81.6
LEDStatus 1549363211.388 Temperature:55.9649 Current:9.45591 Voltage:3.41195 JuncTemp:73.105
Time 1549363211.880 -elapsed=478 -active=425 -remaining=5839
Temperature 1549363212.071 -sample=84.9,84.9,85.0,85.0,85.0,85.0 -heatsink=35.2 -cover=105.1 -block=79.9,79.9,80.1,79.9,79.9,79.9
LEDStatus 1549363212.387 Temperature:55.9649 Current:9.4774 Voltage:3.41406 JuncTemp:73.0749
Time 1549363212.880 -elapsed=479 -active=426 -remaining=5838
Temperature 1549363213.071 -sample=83.3,83.3,83.4,83.3,83.3,83.3 -heatsink=35.2 -cover=105.0 -block=78.2,78.1,78.3,78.2,78.2,78.2
LEDStatus 1549363213.387 Temperature:56.0006 Current:9.44516 Voltage:3.40562 JuncTemp:72.9166
Time 1549363213.880 -elapsed=480 -active=427 -remaining=5837
Temperature 1549363214.071 -sample=81.6,81.6,81.8,81.6,81.6,81.6 -heatsink=35.4 -cover=105.1 -block=76.5,76.4,76.7,76.6,76.5,76.5
Debug 1549363214.118 C: ISTAT?
Debug 1549363214.130 S: OK ISTAT? Running
LEDStatus 1549363214.388 Temperature:56.0363 Current:9.48814 Voltage:3.41406 JuncTemp:73.164
Time 1549363214.882 -elapsed=481 -active=428 -remaining=5836
Temperature 1549363215.073 -sample=79.9,79.9,80.1,80.0,79.9,79.9 -heatsink=35.6 -cover=105.1 -block=74.8,74.8,75.0,74.9,74.8,74.8
LEDStatus 1549363215.378 Temperature:55.8934 Current:9.46665 Voltage:3.40773 JuncTemp:73.082
Time 1549363215.880 -elapsed=482 -active=429 -remaining=5835
Temperature 1549363216.071 -sample=78.2,78.2,78.4,78.3,78.2,78.2 -heatsink=35.6 -cover=105.1 -block=73.2,73.1,73.4,73.3,73.2,73.2
LEDStatus 1549363216.388 Temperature:55.9649 Current:9.46665 Voltage:3.40773 JuncTemp:73.0643
Time 1549363216.881 -elapsed=483 -active=430 -remaining=5834
Temperature 1549363217.071 -sample=76.5,76.5,76.7,76.6,76.5,76.5 -heatsink=35.7 -cover=105.0 -block=71.5,71.5,71.7,71.6,71.5,71.6
LEDStatus 1549363217.388 Temperature:55.9649 Current:9.45591 Voltage:3.41406 JuncTemp:73.1146
Time 1549363217.880 -elapsed=484 -active=431 -remaining=5833
Temperature 1549363218.073 -sample=74.9,74.8,75.1,74.9,74.9,74.9 -heatsink=35.7 -cover=105.1 -block=69.9,69.8,70.0,69.9,69.8,69.9
LEDStatus 1549363218.388 Temperature:55.9649 Current:9.43441 Voltage:3.40562 JuncTemp:73.0749
Time 1549363218.881 -elapsed=485 -active=432 -remaining=5832
Temperature 1549363219.071 -sample=73.2,73.1,73.4,73.3,73.2,73.2 -heatsink=35.6 -cover=105.0 -block=68.2,68.1,68.3,68.2,68.1,68.2
Debug 1549363219.122 C: ISTAT?
Debug 1549363219.144 S: OK ISTAT? Running
LEDStatus 1549363219.388 Temperature:55.9292 Current:9.4774 Voltage:3.40984 JuncTemp:73.1089
Time 1549363219.880 -elapsed=486 -active=433 -remaining=5831
Temperature 1549363220.071 -sample=71.5,71.4,71.7,71.6,71.5,71.5 -heatsink=35.7 -cover=105.0 -block=66.5,66.4,66.7,66.5,66.5,66.6
LEDStatus 1549363220.378 Temperature:56.0363 Current:9.44516 Voltage:3.40773 JuncTemp:73.1
Time 1549363220.881 -elapsed=487 -active=434 -remaining=5830
Temperature 1549363221.071 -sample=69.9,69.7,70.0,69.9,69.8,70.0 -heatsink=36.0 -cover=105.0 -block=64.8,64.6,65.0,64.8,64.8,64.8
LEDStatus 1549363221.388 Temperature:56.0006 Current:9.43441 Voltage:3.40984 JuncTemp:73.1234
Time 1549363221.880 -elapsed=488 -active=435 -remaining=5829
Temperature 1549363222.073 -sample=68.2,68.0,68.3,68.2,68.1,68.3 -heatsink=36.1 -cover=105.0 -block=63.2,63.0,63.4,63.2,63.1,63.2
LEDStatus 1549363222.379 Temperature:56.0721 Current:9.44516 Voltage:3.41617 JuncTemp:73.1402
Time 1549363222.880 -elapsed=489 -active=436 -remaining=5828
Temperature 1549363223.071 -sample=66.5,66.4,66.8,66.6,66.5,66.6 -heatsink=36.0 -cover=105.1 -block=61.6,61.5,61.8,61.6,61.5,61.6
LEDStatus 1549363223.388 Temperature:56.0363 Current:9.46665 Voltage:3.40562 JuncTemp:73.1322
Time 1549363223.880 -elapsed=490 -active=437 -remaining=5827
Temperature 1549363224.071 -sample=64.9,64.7,65.1,64.9,64.8,65.0 -heatsink=36.2 -cover=105.0 -block=60.0,59.7,60.1,59.9,59.8,60.0
Debug 1549363224.118 C: ISTAT?
Debug 1549363224.130 S: OK ISTAT? Running
LEDStatus 1549363224.389 Temperature:56.0006 Current:9.49889 Voltage:3.40773 JuncTemp:73.118
Time 1549363224.880 -elapsed=491 -active=438 -remaining=5826
Temperature 1549363225.071 -sample=63.3,63.1,63.4,63.3,63.2,63.4 -heatsink=36.5 -cover=105.0 -block=58.7,58.6,58.7,58.7,58.6,58.7
LEDStatus 1549363225.387 Temperature:56.0721 Current:9.45591 Voltage:3.41195 JuncTemp:73.1464
Time 1549363225.880 -elapsed=492 -active=439 -remaining=5825
Temperature 1549363226.071 -sample=61.9,61.8,62.0,61.9,61.8,61.9 -heatsink=36.3 -cover=105.1 -block=58.3,58.4,58.3,58.4,58.3,58.2
LEDStatus 1549363226.388 Temperature:56.1077 Current:9.46665 Voltage:3.40984 JuncTemp:73.0432
Time 1549363226.880 -elapsed=493 -active=440 -remaining=5824
Debug 1549363227.019 LLAC ACK: Acknowledge (type=3), name=Unknown, dest=0x00, source=0x81, control=0x01, id=0x0000, msgid=0x305E, data=[]
Debug 1549363227.020 LLAC ACK reply: Acknowledge (type=3), name=Unknown, dest=0x81, source=0x00, control=0x01, id=0x0000, msgid=0x305E, data=[]
Debug 1549363227.020 LLAC ACK: Acknowledge (type=3), name=Unknown, dest=0x00, source=0x82, control=0x01, id=0x0000, msgid=0x305F, data=[]
Debug 1549363227.021 LLAC ACK reply: Acknowledge (type=3), name=Unknown, dest=0x82, source=0x00, control=0x01, id=0x0000, msgid=0x305F, data=[]
Temperature 1549363227.074 -sample=60.9,60.9,61.0,61.0,60.9,61.0 -heatsink=36.5 -cover=105.0 -block=58.7,58.8,58.8,58.8,58.8,58.8
Debug 1549363227.144 LLAC ACK: Acknowledge (type=3), name=Unknown, dest=0x00, source=0x83, control=0x01, id=0x0000, msgid=0x3060, data=[]
Debug 1549363227.145 LLAC ACK reply: Acknowledge (type=3), name=Unknown, dest=0x83, source=0x00, control=0x01, id=0x0000, msgid=0x3060, data=[]
Debug 1549363227.145 LLAC ACK: Acknowledge (type=3), name=Unknown, dest=0x00, source=0x84, control=0x01, id=0x0000, msgid=0x3061, data=[]
Debug 1549363227.146 LLAC ACK reply: Acknowledge (type=3), name=Unknown, dest=0x84, source=0x00, control=0x01, id=0x0000, msgid=0x3061, data=[]
Debug 1549363227.146 LLAC ACK: Acknowledge (type=3), name=Unknown, dest=0x00, source=0x85, control=0x01, id=0x0000, msgid=0x3062, data=[]
Debug 1549363227.147 LLAC ACK reply: Acknowledge (type=3), name=Unknown, dest=0x85, source=0x00, control=0x01, id=0x0000, msgid=0x3062, data=[]
Debug 1549363227.147 LLAC ACK: Acknowledge (type=3), name=Unknown, dest=0x00, source=0x86, control=0x01, id=0x0000, msgid=0x3063, data=[]
Debug 1549363227.148 LLAC ACK reply: Acknowledge (type=3), name=Unknown, dest=0x86, source=0x00, control=0x01, id=0x0000, msgid=0x3063, data=[]
Debug 1549363227.148 TBC releasing operative lock
Debug 1549363227.150 Pending Suspend flag: False
Debug 1549363227.185 TBC acquiring operative lock
Debug 1549363227.186 TBC acquired operative lock
Run 1549363227.190 Holding -time=60 -collecting=True
Info 1549363227.187 TBC:HOLD starting 60.000000s hold
Debug 1549363227.206 TBC acquiring unhold lock
Run 1549363227.213 Acquiring -run="20190205CalibrationCurve" -stage=2 -cycle=2 -point=1 -Temperature=60.8725,60.7796,60.9372,60.8665,60.8157,60.8769
LEDStatus 1549363227.430 Temperature:56.0721 Current:9.48814 Voltage:3.41195 JuncTemp:73.1195
Time 1549363227.874 -elapsed=494 -active=441 -remaining=5823
Temperature 1549363228.073 -sample=60.4,60.4,60.5,60.4,60.4,60.4 -heatsink=36.6 -cover=105.0 -block=59.9,60.1,59.6,59.9,60.0,59.8
LEDStatus 1549363228.379 Temperature:55.9649 Current:9.46665 Voltage:3.41195 JuncTemp:73.07
Time 1549363228.880 -elapsed=495 -active=442 -remaining=5822
Temperature 1549363229.071 -sample=60.4,60.4,60.4,60.4,60.4,60.4 -heatsink=36.6 -cover=105.0 -block=60.2,60.2,60.3,60.2,60.3,60.3
Debug 1549363229.119 C: ISTAT?
Debug 1549363229.141 S: OK ISTAT? Running
LEDStatus 1549363229.388 Temperature:56.0363 Current:9.49889 Voltage:3.40984 JuncTemp:73.3019
Time 1549363229.881 -elapsed=496 -active=443 -remaining=5821
Temperature 1549363230.073 -sample=60.3,60.3,60.3,60.3,60.3,60.3 -heatsink=36.8 -cover=105.1 -block=60.1,60.1,60.1,60.2,60.1,60.1
LEDStatus 1549363230.379 Temperature:56.0363 Current:9.48814 Voltage:3.41195 JuncTemp:73.0877
Time 1549363230.880 -elapsed=497 -active=444 -remaining=5820
Temperature 1549363231.071 -sample=60.2,60.2,60.3,60.3,60.3,60.3 -heatsink=36.6 -cover=104.9 -block=60.0,60.0,60.1,60.1,60.0,60.0
LEDStatus 1549363231.379 Temperature:56.0721 Current:9.45591 Voltage:3.41406 JuncTemp:73.1503
Time 1549363231.881 -elapsed=498 -active=445 -remaining=5819
Temperature 1549363232.071 -sample=60.2,60.2,60.2,60.2,60.2,60.2 -heatsink=37.0 -cover=105.0 -block=60.0,60.0,60.0,60.0,60.0,60.0
LEDStatus 1549363232.387 Temperature:56.0721 Current:9.45591 Voltage:3.4035 JuncTemp:73.1626
Time 1549363232.880 -elapsed=499 -active=446 -remaining=5818
Temperature 1549363233.071 -sample=60.1,60.1,60.1,60.1,60.1,60.1 -heatsink=36.8 -cover=105.0 -block=60.0,60.0,60.0,60.0,60.0,60.0
LEDStatus 1549363233.388 Temperature:56.0363 Current:9.44516 Voltage:3.4035 JuncTemp:73.2429
Time 1549363233.880 -elapsed=500 -active=447 -remaining=5817
Temperature 1549363234.071 -sample=60.1,60.1,60.1,60.1,60.1,60.1 -heatsink=36.8 -cover=105.0 -block=60.0,60.0,60.0,60.0,60.0,60.0
Debug 1549363234.121 C: ISTAT?
Debug 1549363234.147 S: OK ISTAT? Running
LEDStatus 1549363234.388 Temperature:56.1077 Current:9.48814 Voltage:3.41617 JuncTemp:73.2054
Time 1549363234.881 -elapsed=501 -active=448 -remaining=5816
Temperature 1549363235.071 -sample=60.1,60.0,60.1,60.1,60.1,60.1 -heatsink=36.9 -cover=105.0 -block=60.0,60.0,60.0,60.0,60.0,60.0
LEDStatus 1549363235.388 Temperature:56.1077 Current:9.46665 Voltage:3.40562 JuncTemp:73.1683
Time 1549363235.881 -elapsed=502 -active=449 -remaining=5815
Temperature 1549363236.071 -sample=60.0,60.0,60.0,60.0,60.0,60.0 -heatsink=36.9 -cover=105.1 -block=60.0,60.0,60.0,60.0,60.0,60.0
LEDStatus 1549363236.388 Temperature:56.1077 Current:9.4774 Voltage:3.40984 JuncTemp:73.1389
Time 1549363236.881 -elapsed=503 -active=450 -remaining=5814
Temperature 1549363237.071 -sample=60.0,60.0,60.0,60.0,60.0,60.0 -heatsink=37.0 -cover=105.0 -block=60.0,60.0,60.0,60.0,60.0,60.0
LEDStatus 1549363237.388 Temperature:56.1434 Current:9.45591 Voltage:3.41617 JuncTemp:73.0904
Time 1549363237.880 -elapsed=504 -active=451 -remaining=5813
Temperature 1549363238.074 -sample=60.0,60.0,60.0,60.0,60.0,60.0 -heatsink=36.9 -cover=105.0 -block=60.0,60.0,60.0,60.0,60.0,60.0
LEDStatus 1549363238.387 Temperature:56.1077 Current:9.45591 Voltage:3.40984 JuncTemp:73.1966
Time 1549363238.874 -elapsed=505 -active=452 -remaining=5812
Temperature 1549363239.071 -sample=60.0,60.0,60.0,60.0,60.0,60.0 -heatsink=36.9 -cover=105.0 -block=60.0,60.0,60.0,60.0,60.0,60.0
Debug 1549363239.119 C: ISTAT?
Debug 1549363239.131 S: OK ISTAT? Running
LEDStatus 1549363239.388 Temperature:56.0721 Current:9.45591 Voltage:3.40562 JuncTemp:73.2411
Time 1549363239.874 -elapsed=506 -active=453 -remaining=5811
Temperature 1549363240.074 -sample=60.0,60.0,60.0,60.0,60.0,60.0 -heatsink=36.9 -cover=105.0 -block=60.0,60.0,60.0,60.0,60.0,60.0
LEDStatus 1549363240.388 Temperature:56.1434 Current:9.46665 Voltage:3.40773 JuncTemp:73.204
Time 1549363240.874 -elapsed=507 -active=454 -remaining=5810
Temperature 1549363241.073 -sample=60.0,60.0,60.0,60.0,60.0,60.0 -heatsink=37.1 -cover=105.0 -block=60.0,60.0,60.0,60.0,60.0,60.0
LEDStatus 1549363241.388 Temperature:56.1791 Current:9.43441 Voltage:3.40984 JuncTemp:73.1089
Time 1549363241.880 -elapsed=508 -active=455 -remaining=5809
Temperature 1549363242.071 -sample=60.0,60.0,60.0,60.0,60.0,60.0 -heatsink=36.9 -cover=105.0 -block=60.0,60.0,60.0,60.0,60.0,60.0
LEDStatus 1549363242.388 Temperature:56.1434 Current:9.46665 Voltage:3.40984 JuncTemp:73.2468
Time 1549363242.880 -elapsed=509 -active=456 -remaining=5808
Temperature 1549363243.071 -sample=60.0,60.0,60.0,60.0,60.0,60.0 -heatsink=36.8 -cover=105.0 -block=60.0,60.0,60.0,60.0,60.0,60.0
LEDStatus 1549363243.388 Temperature:56.1077 Current:9.48814 Voltage:3.40139 JuncTemp:73.2729
Time 1549363243.881 -elapsed=510 -active=457 -remaining=5807
Temperature 1549363244.071 -sample=60.0,60.0,60.0,60.0,60.0,60.0 -heatsink=36.9 -cover=105.0 -block=60.0,60.0,60.0,60.0,60.0,60.0
Debug 1549363244.120 C: ISTAT?
Debug 1549363244.132 S: OK ISTAT? Running
LEDStatus 1549363244.387 Temperature:56.1791 Current:9.44516 Voltage:3.40984 JuncTemp:73.1997
Time 1549363244.881 -elapsed=511 -active=458 -remaining=5806
Temperature 1549363245.074 -sample=60.0,60.0,60.0,60.0,60.0,60.0 -heatsink=37.1 -cover=105.0 -block=60.0,60.0,60.0,60.0,60.0,60.0
LEDStatus 1549363245.387 Temperature:56.1434 Current:9.44516 Voltage:3.40562 JuncTemp:73.1891
Time 1549363245.881 -elapsed=512 -active=459 -remaining=5805
Temperature 1549363246.071 -sample=60.0,60.0,60.0,60.0,60.0,60.0 -heatsink=36.7 -cover=105.0 -block=60.0,60.0,60.0,60.0,60.0,60.0
LEDStatus 1549363246.388 Temperature:56.1791 Current:9.46665 Voltage:3.41195 JuncTemp:73.246
Time 1549363246.881 -elapsed=513 -active=460 -remaining=5804
Temperature 1549363247.071 -sample=60.0,60.0,60.0,60.0,60.0,60.0 -heatsink=36.8 -cover=105.0 -block=60.0,60.0,60.0,60.0,60.0,60.0
LEDStatus 1549363247.388 Temperature:56.1434 Current:9.46665 Voltage:3.41195 JuncTemp:73.2737
Time 1549363247.880 -elapsed=514 -active=461 -remaining=5803
Temperature 1549363248.073 -sample=60.0,60.0,60.0,60.0,60.0,60.0 -heatsink=36.9 -cover=105.0 -block=60.0,60.0,60.0,60.0,60.0,60.0
LEDStatus 1549363248.388 Temperature:56.1077 Current:9.45591 Voltage:3.41406 JuncTemp:73.3143
Time 1549363248.881 -elapsed=515 -active=462 -remaining=5802
Temperature 1549363249.073 -sample=60.0,60.0,60.0,60.0,60.0,60.0 -heatsink=36.9 -cover=105.0 -block=60.0,60.0,60.0,60.0,60.0,60.0
Debug 1549363249.120 C: ISTAT?
Debug 1549363249.132 S: OK ISTAT? Running
LEDStatus 1549363249.388 Temperature:56.1077 Current:9.46665 Voltage:3.40984 JuncTemp:73.2308
Time 1549363249.880 -elapsed=516 -active=463 -remaining=5801
Temperature 1549363250.073 -sample=60.0,60.0,60.0,60.0,60.0,60.0 -heatsink=36.7 -cover=105.1 -block=60.0,60.0,60.0,60.0,60.0,60.0
LEDStatus 1549363250.388 Temperature:56.1077 Current:9.48814 Voltage:3.40984 JuncTemp:73.3814
Time 1549363250.881 -elapsed=517 -active=464 -remaining=5800
Temperature 1549363251.071 -sample=60.0,60.0,60.0,60.0,60.0,60.0 -heatsink=36.9 -cover=105.0 -block=60.0,60.0,60.0,60.0,60.0,60.0
LEDStatus 1549363251.378 Temperature:56.2148 Current:9.48814 Voltage:3.40139 JuncTemp:73.3531
Time 1549363251.880 -elapsed=518 -active=465 -remaining=5799
Temperature 1549363252.071 -sample=60.0,60.0,60.0,60.0,60.0,60.0 -heatsink=36.6 -cover=105.0 -block=60.0,60.0,60.0,60.0,60.0,60.0
LEDStatus 1549363252.378 Temperature:56.1791 Current:9.48814 Voltage:3.41406 JuncTemp:73.3369
Time 1549363252.880 -elapsed=519 -active=466 -remaining=5798
Temperature 1549363253.071 -sample=60.0,60.0,60.0,60.0,60.0,60.0 -heatsink=36.8 -cover=105.0 -block=60.0,60.0,60.0,60.0,60.0,60.0
LEDStatus 1549363253.388 Temperature:56.1434 Current:9.43441 Voltage:3.41195 JuncTemp:73.1983
Time 1549363253.880 -elapsed=520 -active=467 -remaining=5797
Temperature 1549363254.071 -sample=60.0,60.0,60.0,60.0,60.0,60.0 -heatsink=36.6 -cover=105.0 -block=60.0,60.0,60.0,60.0,60.0,60.0
Debug 1549363254.119 C: ISTAT?
Debug 1549363254.131 S: OK ISTAT? Running
LEDStatus 1549363254.388 Temperature:56.1791 Current:9.44516 Voltage:3.40773 JuncTemp:73.2711
Time 1549363254.881 -elapsed=521 -active=468 -remaining=5796
Temperature 1549363255.071 -sample=60.0,60.0,60.0,60.0,60.0,60.0 -heatsink=36.7 -cover=105.0 -block=60.0,60.0,60.0,60.0,60.0,60.0
LEDStatus 1549363255.390 Temperature:56.1791 Current:9.45591 Voltage:3.40562 JuncTemp:73.1803
Time 1549363255.881 -elapsed=522 -active=469 -remaining=5795
Temperature 1549363256.073 -sample=60.0,60.0,60.0,60.0,60.0,60.0 -heatsink=36.8 -cover=105.0 -block=60.0,60.0,60.0,60.0,60.0,60.0
LEDStatus 1549363256.379 Temperature:56.1434 Current:9.46665 Voltage:3.40984 JuncTemp:73.3061
Time 1549363256.881 -elapsed=523 -active=470 -remaining=5794
Temperature 1549363257.071 -sample=60.0,60.0,60.0,60.0,60.0,60.0 -heatsink=36.6 -cover=105.0 -block=60.0,60.0,60.0,60.0,60.0,60.0
LEDStatus 1549363257.387 Temperature:56.1434 Current:9.44516 Voltage:3.4035 JuncTemp:73.2962
Time 1549363257.880 -elapsed=524 -active=471 -remaining=5793
Temperature 1549363258.073 -sample=60.0,60.0,60.0,60.0,60.0,60.0 -heatsink=36.7 -cover=105.0 -block=60.0,60.0,60.0,60.0,60.0,60.0
LEDStatus 1549363258.388 Temperature:56.1791 Current:9.46665 Voltage:3.40773 JuncTemp:73.3231
Time 1549363258.881 -elapsed=525 -active=472 -remaining=5792
Temperature 1549363259.073 -sample=60.0,60.0,60.0,60.0,60.0,60.0 -heatsink=36.5 -cover=104.9 -block=60.0,60.0,60.0,60.0,60.0,60.0
Debug 1549363259.119 C: ISTAT?
Debug 1549363259.131 S: OK ISTAT? Running
LEDStatus 1549363259.389 Temperature:56.1434 Current:9.44516 Voltage:3.40773 JuncTemp:73.2274
Time 1549363259.881 -elapsed=526 -active=473 -remaining=5791
Temperature 1549363260.071 -sample=60.0,60.0,60.0,60.0,60.0,60.0 -heatsink=36.6 -cover=105.0 -block=60.0,60.0,60.0,60.0,60.0,60.0
LEDStatus 1549363260.379 Temperature:56.1791 Current:9.48814 Voltage:3.40562 JuncTemp:73.3174
Time 1549363260.881 -elapsed=527 -active=474 -remaining=5790
Temperature 1549363261.071 -sample=60.0,60.0,60.0,60.0,60.0,60.0 -heatsink=36.6 -cover=104.9 -block=60.0,60.0,60.0,60.0,60.0,60.0
LEDStatus 1549363261.379 Temperature:56.1434 Current:9.4774 Voltage:3.40984 JuncTemp:73.2008
Time 1549363261.880 -elapsed=528 -active=475 -remaining=5789
Temperature 1549363262.071 -sample=60.0,60.0,60.0,60.0,60.0,60.0 -heatsink=36.6 -cover=104.9 -block=60.0,60.0,60.0,60.0,60.0,60.0
LEDStatus 1549363262.379 Temperature:56.1434 Current:9.4774 Voltage:3.40773 JuncTemp:73.3125
Time 1549363262.880 -elapsed=529 -active=476 -remaining=5788
Temperature 1549363263.071 -sample=60.0,60.0,60.0,60.0,60.0,60.0 -heatsink=36.8 -cover=105.0 -block=60.0,60.0,60.0,60.0,60.0,60.0
LEDStatus 1549363263.378 Temperature:56.1434 Current:9.4774 Voltage:3.40773 JuncTemp:73.2825
Time 1549363263.880 -elapsed=530 -active=477 -remaining=5787
Temperature 1549363264.073 -sample=60.0,60.0,60.0,60.0,60.0,60.0 -heatsink=36.3 -cover=105.0 -block=60.0,60.0,60.0,60.0,60.0,60.0
Debug 1549363264.120 C: ISTAT?
Debug 1549363264.132 S: OK ISTAT? Running
LEDStatus 1549363264.389 Temperature:56.1077 Current:9.43441 Voltage:3.41195 JuncTemp:73.1966
Time 1549363264.882 -elapsed=531 -active=478 -remaining=5786
Temperature 1549363265.073 -sample=60.0,60.0,60.0,60.0,60.0,60.0 -heatsink=36.3 -cover=104.9 -block=60.0,60.0,60.0,60.0,60.0,60.0
LEDStatus 1549363265.388 Temperature:56.1791 Current:9.44516 Voltage:3.40562 JuncTemp:73.2305
Time 1549363265.880 -elapsed=532 -active=479 -remaining=5785
Temperature 1549363266.071 -sample=60.0,60.0,60.0,60.0,60.0,60.0 -heatsink=36.2 -cover=104.9 -block=60.0,60.0,60.0,60.0,60.0,60.0
LEDStatus 1549363266.379 Temperature:56.2148 Current:9.43441 Voltage:3.41195 JuncTemp:73.2768
Time 1549363266.881 -elapsed=533 -active=480 -remaining=5784
Debug 1549363267.283 Start XML:NEW S2-C2-T2-P1
Debug 1549363267.284 End XML:NEW S2-C2-T2-P1
Scheduler 1549363267.286 Catching up
Scheduler 1549363267.286 Catching up
Info 1549363267.285 Motor start m5 x5
Temperature 1549363267.288 -sample=60.0,60.0,60.0,60.0,60.0,60.0 -heatsink=36.4 -cover=104.9 -block=60.0,60.0,60.0,60.0,60.0,60.0
Debug 1549363267.357 Start XML:NEW 2-2-2-1-m5-x5
Debug 1549363267.358 End XML:NEW 2-2-2-1-m5-x5
LEDStatus 1549363267.379 Temperature:56.1434 Current:9.46665 Voltage:3.40984 JuncTemp:73.4309
Debug 1549363267.580 LLAC ACK: Acknowledge (type=3), name=Unknown, dest=0x00, source=0x91, control=0x01, id=0x0000, msgid=0x34DE, data=[]
Debug 1549363267.581 LLAC ACK reply: Acknowledge (type=3), name=Unknown, dest=0x91, source=0x00, control=0x01, id=0x0000, msgid=0x34DE, data=[]
Debug 1549363267.598 LLAC ACK: Acknowledge (type=3), name=Unknown, dest=0x00, source=0x91, control=0x01, id=0x0000, msgid=0x34E0, data=[]
Debug 1549363267.599 LLAC ACK reply: Acknowledge (type=3), name=Unknown, dest=0x91, source=0x00, control=0x01, id=0x0000, msgid=0x34E0, data=[]
Info 1549363267.601 Motor end m5 x5
Info 1549363267.611 Emission Encoder -36 18000 Excitation Encoder -18 0
Info 1549363267.612 Capture start m5 x5
Debug 1549363267.663 Start XML:IMAGe+ S02_C002_T02_P0001_M5_X5_E1.tiff {'blkID': '21', 'run': '20190205CalibrationCurve', 'exposure': '200', 'excitationColor': 'x5', 'point': '0001', 'blockTemperature': '59.9954,60.0054,60,59.9987,60.0055,60.0089', 'lampTemperature': '56.1077', 'lamp': '90', 'sampleVolume': '10', 'step': '02', 'emissionColor': 'm5', 'exposureIndex': '1', 'time': '1549363267.629', 'sampleTemperature': '59.9998,59.9999,59.9997,59.9997,59.9996,60.0001', 'stage': '02', 'coverTemperature': '104.966', 'cycle': '002'}
Debug 1549363267.664 End XML:IMAGe+ S02_C002_T02_P0001_M5_X5_E1.tiff {'blkID': '21', 'run': '20190205CalibrationCurve', 'exposure': '200', 'excitationColor': 'x5', 'point': '0001', 'blockTemperature': '59.9954,60.0054,60,59.9987,60.0055,60.0089', 'lampTemperature': '56.1077', 'lamp': '90', 'sampleVolume': '10', 'step': '02', 'emissionColor': 'm5', 'exposureIndex': '1', 'time': '1549363267.629', 'sampleTemperature': '59.9998,59.9999,59.9997,59.9997,59.9996,60.0001', 'stage': '02', 'coverTemperature': '104.966', 'cycle': '002'}
Debug 1549363267.679 CAMera:ACQuire start exposure
Time 1549363267.874 -elapsed=534 -active=481 -remaining=5783
Temperature 1549363268.073 -sample=60.0,60.0,60.0,60.0,60.0,60.0 -heatsink=36.3 -cover=105.0 -block=60.0,60.0,60.0,60.0,60.0,60.0
Debug 1549363268.325 CAMera:ACQuire end exposure
Info 1549363268.350 Capture end m5 x5
Image 1549363268.353 -run='20190205CalibrationCurve' -stage=2 -cycle=2 -step=2 -point=1  -emission=m5 -excitation=x5  -exposure=200 -lamp=90 -filepath='EXPERIMENTS:20190205CalibrationCurve/apldbio/sds/images/S02_C002_T02_P0001_M5_X5_E1.tiff'
Info 1549363268.352 Capture start m5 x5
Debug 1549363268.412 Start XML:IMAGe+ S02_C002_T02_P0001_M5_X5_E2.tiff {'blkID': '21', 'run': '20190205CalibrationCurve', 'exposure': '920', 'excitationColor': 'x5', 'point': '0001', 'blockTemperature': '59.9954,60.0054,60,59.9987,60.0055,60.0089', 'lampTemperature': '56.1077', 'lamp': '90', 'sampleVolume': '10', 'step': '02', 'emissionColor': 'm5', 'exposureIndex': '2', 'time': '1549363268.374', 'sampleTemperature': '59.9998,59.9999,59.9997,59.9997,59.9996,60.0001', 'stage': '02', 'coverTemperature': '104.966', 'cycle': '002'}
Debug 1549363268.413 End XML:IMAGe+ S02_C002_T02_P0001_M5_X5_E2.tiff {'blkID': '21', 'run': '20190205CalibrationCurve', 'exposure': '920', 'excitationColor': 'x5', 'point': '0001', 'blockTemperature': '59.9954,60.0054,60,59.9987,60.0055,60.0089', 'lampTemperature': '56.1077', 'lamp': '90', 'sampleVolume': '10', 'step': '02', 'emissionColor': 'm5', 'exposureIndex': '2', 'time': '1549363268.374', 'sampleTemperature': '59.9998,59.9999,59.9997,59.9997,59.9996,60.0001', 'stage': '02', 'coverTemperature': '104.966', 'cycle': '002'}
Debug 1549363268.428 CAMera:ACQuire start exposure
LEDStatus 1549363268.434 Temperature:56.3932 Current:9.4774 Voltage:3.40984 JuncTemp:73.3425
Time 1549363268.881 -elapsed=535 -active=482 -remaining=5782
Temperature 1549363269.073 -sample=60.0,60.0,60.0,60.0,60.0,60.0 -heatsink=36.2 -cover=104.9 -block=60.0,60.0,60.0,60.0,60.0,60.0
Debug 1549363269.121 C: ISTAT?
Debug 1549363269.144 S: OK ISTAT? Running
LEDStatus 1549363269.379 Temperature:56.1434 Current:9.49889 Voltage:3.4035 JuncTemp:73.31
Debug 1549363269.495 CAMera:ACQuire end exposure
Info 1549363269.518 Capture end m5 x5
Info 1549363269.521 Motor start m3 x3
Image 1549363269.526 -run='20190205CalibrationCurve' -stage=2 -cycle=2 -step=2 -point=1  -emission=m5 -excitation=x5  -exposure=920 -lamp=90 -filepath='EXPERIMENTS:20190205CalibrationCurve/apldbio/sds/images/S02_C002_T02_P0001_M5_X5_E2.tiff'
Debug 1549363269.581 Start XML:NEW 2-2-2-1-m3-x3
Debug 1549363269.583 End XML:NEW 2-2-2-1-m3-x3
Debug 1549363269.758 LLAC ACK: Acknowledge (type=3), name=Unknown, dest=0x00, source=0x91, control=0x01, id=0x0000, msgid=0x3512, data=[]
Debug 1549363269.758 LLAC ACK reply: Acknowledge (type=3), name=Unknown, dest=0x91, source=0x00, control=0x01, id=0x0000, msgid=0x3512, data=[]
Debug 1549363269.774 LLAC ACK: Acknowledge (type=3), name=Unknown, dest=0x00, source=0x91, control=0x01, id=0x0000, msgid=0x3514, data=[]
Debug 1549363269.774 LLAC ACK reply: Acknowledge (type=3), name=Unknown, dest=0x91, source=0x00, control=0x01, id=0x0000, msgid=0x3514, data=[]
Info 1549363269.776 Motor end m3 x3
Info 1549363269.785 Emission Encoder -36 22500 Excitation Encoder -18 15750
Info 1549363269.787 Capture start m3 x3
Debug 1549363269.835 Start XML:IMAGe+ S02_C002_T02_P0001_M3_X3_E1.tiff {'blkID': '21', 'run': '20190205CalibrationCurve', 'exposure': '125', 'excitationColor': 'x3', 'point': '0001', 'blockTemperature': '59.9954,60.0054,60,59.9987,60.0055,60.0089', 'lampTemperature': '56.1077', 'lamp': '90', 'sampleVolume': '10', 'step': '02', 'emissionColor': 'm3', 'exposureIndex': '1', 'time': '1549363269.803', 'sampleTemperature': '59.9998,59.9999,59.9997,59.9997,59.9996,60.0001', 'stage': '02', 'coverTemperature': '104.966', 'cycle': '002'}
Debug 1549363269.836 End XML:IMAGe+ S02_C002_T02_P0001_M3_X3_E1.tiff {'blkID': '21', 'run': '20190205CalibrationCurve', 'exposure': '125', 'excitationColor': 'x3', 'point': '0001', 'blockTemperature': '59.9954,60.0054,60,59.9987,60.0055,60.0089', 'lampTemperature': '56.1077', 'lamp': '90', 'sampleVolume': '10', 'step': '02', 'emissionColor': 'm3', 'exposureIndex': '1', 'time': '1549363269.803', 'sampleTemperature': '59.9998,59.9999,59.9997,59.9997,59.9996,60.0001', 'stage': '02', 'coverTemperature': '104.966', 'cycle': '002'}
Debug 1549363269.850 CAMera:ACQuire start exposure
Time 1549363269.874 -elapsed=536 -active=483 -remaining=5781
Temperature 1549363270.073 -sample=60.0,60.0,60.0,60.0,60.0,60.0 -heatsink=36.2 -cover=105.0 -block=60.0,60.0,60.0,60.0,60.0,60.0
LEDStatus 1549363270.379 Temperature:56.3575 Current:9.4774 Voltage:3.41617 JuncTemp:73.5265
Debug 1549363270.442 CAMera:ACQuire end exposure
Info 1549363270.453 Capture end m3 x3
Image 1549363270.456 -run='20190205CalibrationCurve' -stage=2 -cycle=2 -step=2 -point=1  -emission=m3 -excitation=x3  -exposure=125 -lamp=90 -filepath='EXPERIMENTS:20190205CalibrationCurve/apldbio/sds/images/S02_C002_T02_P0001_M3_X3_E1.tiff'
Info 1549363270.456 Capture start m3 x3
Debug 1549363270.509 Start XML:IMAGe+ S02_C002_T02_P0001_M3_X3_E2.tiff {'blkID': '21', 'run': '20190205CalibrationCurve', 'exposure': '560', 'excitationColor': 'x3', 'point': '0001', 'blockTemperature': '59.9954,60.0054,60,59.9987,60.0055,60.0089', 'lampTemperature': '56.1077', 'lamp': '90', 'sampleVolume': '10', 'step': '02', 'emissionColor': 'm3', 'exposureIndex': '2', 'time': '1549363270.473', 'sampleTemperature': '59.9998,59.9999,59.9997,59.9997,59.9996,60.0001', 'stage': '02', 'coverTemperature': '104.966', 'cycle': '002'}
Debug 1549363270.510 End XML:IMAGe+ S02_C002_T02_P0001_M3_X3_E2.tiff {'blkID': '21', 'run': '20190205CalibrationCurve', 'exposure': '560', 'excitationColor': 'x3', 'point': '0001', 'blockTemperature': '59.9954,60.0054,60,59.9987,60.0055,60.0089', 'lampTemperature': '56.1077', 'lamp': '90', 'sampleVolume': '10', 'step': '02', 'emissionColor': 'm3', 'exposureIndex': '2', 'time': '1549363270.473', 'sampleTemperature': '59.9998,59.9999,59.9997,59.9997,59.9996,60.0001', 'stage': '02', 'coverTemperature': '104.966', 'cycle': '002'}
Debug 1549363270.523 CAMera:ACQuire start exposure
Time 1549363270.874 -elapsed=537 -active=484 -remaining=5780
Temperature 1549363271.073 -sample=60.0,60.0,60.0,60.0,60.0,60.0 -heatsink=36.2 -cover=105.1 -block=60.0,60.0,60.0,60.0,60.0,60.0
Debug 1549363271.373 CAMera:ACQuire end exposure
Image 1549363271.384 -run='20190205CalibrationCurve' -stage=2 -cycle=2 -step=2 -point=1  -emission=m3 -excitation=x3  -exposure=560 -lamp=90 -filepath='EXPERIMENTS:20190205CalibrationCurve/apldbio/sds/images/S02_C002_T02_P0001_M3_X3_E2.tiff'
Info 1549363271.394 Capture end m3 x3
Info 1549363271.396 Motor start m4 x4
LEDStatus 1549363271.402 Temperature:56.3218 Current:9.44516 Voltage:3.41195 JuncTemp:73.489
Debug 1549363271.457 Start XML:NEW 2-2-2-1-m4-x4
Debug 1549363271.458 End XML:NEW 2-2-2-1-m4-x4
Debug 1549363271.732 LLAC ACK: Acknowledge (type=3), name=Unknown, dest=0x00, source=0x91, control=0x01, id=0x0000, msgid=0x3542, data=[]
Debug 1549363271.733 LLAC ACK reply: Acknowledge (type=3), name=Unknown, dest=0x91, source=0x00, control=0x01, id=0x0000, msgid=0x3542, data=[]
Debug 1549363271.750 LLAC ACK: Acknowledge (type=3), name=Unknown, dest=0x00, source=0x91, control=0x01, id=0x0000, msgid=0x3544, data=[]
Debug 1549363271.751 LLAC ACK reply: Acknowledge (type=3), name=Unknown, dest=0x91, source=0x00, control=0x01, id=0x0000, msgid=0x3544, data=[]
Info 1549363271.756 Motor end m4 x4
Info 1549363271.775 Emission Encoder -36 0 Excitation Encoder -18 9000
Info 1549363271.779 Capture start m4 x4
Debug 1549363271.833 Start XML:IMAGe+ S02_C002_T02_P0001_M4_X4_E1.tiff {'blkID': '21', 'run': '20190205CalibrationCurve', 'exposure': '150', 'excitationColor': 'x4', 'point': '0001', 'blockTemperature': '59.9954,60.0054,60,59.9987,60.0055,60.0089', 'lampTemperature': '56.1077', 'lamp': '90', 'sampleVolume': '10', 'step': '02', 'emissionColor': 'm4', 'exposureIndex': '1', 'time': '1549363271.801', 'sampleTemperature': '59.9998,59.9999,59.9997,59.9997,59.9996,60.0001', 'stage': '02', 'coverTemperature': '104.966', 'cycle': '002'}
Debug 1549363271.834 End XML:IMAGe+ S02_C002_T02_P0001_M4_X4_E1.tiff {'blkID': '21', 'run': '20190205CalibrationCurve', 'exposure': '150', 'excitationColor': 'x4', 'point': '0001', 'blockTemperature': '59.9954,60.0054,60,59.9987,60.0055,60.0089', 'lampTemperature': '56.1077', 'lamp': '90', 'sampleVolume': '10', 'step': '02', 'emissionColor': 'm4', 'exposureIndex': '1', 'time': '1549363271.801', 'sampleTemperature': '59.9998,59.9999,59.9997,59.9997,59.9996,60.0001', 'stage': '02', 'coverTemperature': '104.966', 'cycle': '002'}
Debug 1549363271.848 CAMera:ACQuire start exposure
Time 1549363271.874 -elapsed=538 -active=485 -remaining=5779
Temperature 1549363272.071 -sample=60.0,60.0,60.0,60.0,60.0,60.0 -heatsink=36.3 -cover=104.9 -block=60.0,60.0,60.0,60.0,60.0,60.0
LEDStatus 1549363272.387 Temperature:56.3932 Current:9.46665 Voltage:3.40984 JuncTemp:73.5322
Debug 1549363272.452 CAMera:ACQuire end exposure
Info 1549363272.463 Capture end m4 x4
Image 1549363272.466 -run='20190205CalibrationCurve' -stage=2 -cycle=2 -step=2 -point=1  -emission=m4 -excitation=x4  -exposure=150 -lamp=90 -filepath='EXPERIMENTS:20190205CalibrationCurve/apldbio/sds/images/S02_C002_T02_P0001_M4_X4_E1.tiff'
Info 1549363272.466 Capture start m4 x4
Debug 1549363272.525 Start XML:IMAGe+ S02_C002_T02_P0001_M4_X4_E2.tiff {'blkID': '21', 'run': '20190205CalibrationCurve', 'exposure': '800', 'excitationColor': 'x4', 'point': '0001', 'blockTemperature': '59.9954,60.0054,60,59.9987,60.0055,60.0089', 'lampTemperature': '56.1077', 'lamp': '90', 'sampleVolume': '10', 'step': '02', 'emissionColor': 'm4', 'exposureIndex': '2', 'time': '1549363272.491', 'sampleTemperature': '59.9998,59.9999,59.9997,59.9997,59.9996,60.0001', 'stage': '02', 'coverTemperature': '104.966', 'cycle': '002'}
Debug 1549363272.526 End XML:IMAGe+ S02_C002_T02_P0001_M4_X4_E2.tiff {'blkID': '21', 'run': '20190205CalibrationCurve', 'exposure': '800', 'excitationColor': 'x4', 'point': '0001', 'blockTemperature': '59.9954,60.0054,60,59.9987,60.0055,60.0089', 'lampTemperature': '56.1077', 'lamp': '90', 'sampleVolume': '10', 'step': '02', 'emissionColor': 'm4', 'exposureIndex': '2', 'time': '1549363272.491', 'sampleTemperature': '59.9998,59.9999,59.9997,59.9997,59.9996,60.0001', 'stage': '02', 'coverTemperature': '104.966', 'cycle': '002'}
Debug 1549363272.540 CAMera:ACQuire start exposure
Time 1549363272.880 -elapsed=539 -active=486 -remaining=5778
Temperature 1549363273.071 -sample=60.0,60.0,60.0,60.0,60.0,60.0 -heatsink=36.2 -cover=105.0 -block=60.0,60.0,60.0,60.0,60.0,60.0
LEDStatus 1549363273.389 Temperature:56.4288 Current:9.43441 Voltage:3.40139 JuncTemp:73.6422
Debug 1549363273.532 CAMera:ACQuire end exposure
Info 1549363273.543 Capture end m4 x4
Image 1549363273.547 -run='20190205CalibrationCurve' -stage=2 -cycle=2 -step=2 -point=1  -emission=m4 -excitation=x4  -exposure=800 -lamp=90 -filepath='EXPERIMENTS:20190205CalibrationCurve/apldbio/sds/images/S02_C002_T02_P0001_M4_X4_E2.tiff'
Info 1549363273.547 Motor start m2 x2
Debug 1549363273.607 Start XML:NEW 2-2-2-1-m2-x2
Debug 1549363273.608 End XML:NEW 2-2-2-1-m2-x2
Debug 1549363273.785 LLAC ACK: Acknowledge (type=3), name=Unknown, dest=0x00, source=0x91, control=0x01, id=0x0000, msgid=0x3572, data=[]
Debug 1549363273.786 LLAC ACK reply: Acknowledge (type=3), name=Unknown, dest=0x91, source=0x00, control=0x01, id=0x0000, msgid=0x3572, data=[]
Debug 1549363273.803 LLAC ACK: Acknowledge (type=3), name=Unknown, dest=0x00, source=0x91, control=0x01, id=0x0000, msgid=0x3574, data=[]
Debug 1549363273.804 LLAC ACK reply: Acknowledge (type=3), name=Unknown, dest=0x91, source=0x00, control=0x01, id=0x0000, msgid=0x3574, data=[]
Info 1549363273.809 Motor end m2 x2
Info 1549363273.829 Emission Encoder -36 31500 Excitation Encoder -18 11250
Info 1549363273.832 Capture start m2 x2
Time 1549363273.885 -elapsed=540 -active=487 -remaining=5777
Debug 1549363273.898 Start XML:IMAGe+ S02_C002_T02_P0001_M2_X2_E1.tiff {'blkID': '21', 'run': '20190205CalibrationCurve', 'exposure': '100', 'excitationColor': 'x2', 'point': '0001', 'blockTemperature': '59.9954,60.0054,60,59.9987,60.0055,60.0089', 'lampTemperature': '56.1077', 'lamp': '90', 'sampleVolume': '10', 'step': '02', 'emissionColor': 'm2', 'exposureIndex': '1', 'time': '1549363273.858', 'sampleTemperature': '59.9998,59.9999,59.9997,59.9997,59.9996,60.0001', 'stage': '02', 'coverTemperature': '104.966', 'cycle': '002'}
Debug 1549363273.899 End XML:IMAGe+ S02_C002_T02_P0001_M2_X2_E1.tiff {'blkID': '21', 'run': '20190205CalibrationCurve', 'exposure': '100', 'excitationColor': 'x2', 'point': '0001', 'blockTemperature': '59.9954,60.0054,60,59.9987,60.0055,60.0089', 'lampTemperature': '56.1077', 'lamp': '90', 'sampleVolume': '10', 'step': '02', 'emissionColor': 'm2', 'exposureIndex': '1', 'time': '1549363273.858', 'sampleTemperature': '59.9998,59.9999,59.9997,59.9997,59.9996,60.0001', 'stage': '02', 'coverTemperature': '104.966', 'cycle': '002'}
Debug 1549363273.915 CAMera:ACQuire start exposure
Temperature 1549363274.071 -sample=60.0,60.0,60.0,60.0,60.0,60.0 -heatsink=36.2 -cover=105.0 -block=60.0,60.0,60.0,60.0,60.0,60.0
Debug 1549363274.120 C: ISTAT?
Debug 1549363274.132 S: OK ISTAT? Running
LEDStatus 1549363274.390 Temperature:56.4645 Current:9.4774 Voltage:3.4035 JuncTemp:73.5678
Debug 1549363274.495 CAMera:ACQuire end exposure
Info 1549363274.511 Capture end m2 x2
Info 1549363274.517 Capture start m2 x2
Image 1549363274.561 -run='20190205CalibrationCurve' -stage=2 -cycle=2 -step=2 -point=1  -emission=m2 -excitation=x2  -exposure=100 -lamp=90 -filepath='EXPERIMENTS:20190205CalibrationCurve/apldbio/sds/images/S02_C002_T02_P0001_M2_X2_E1.tiff'
Debug 1549363274.598 Start XML:IMAGe+ S02_C002_T02_P0001_M2_X2_E2.tiff {'blkID': '21', 'run': '20190205CalibrationCurve', 'exposure': '430', 'excitationColor': 'x2', 'point': '0001', 'blockTemperature': '59.9954,60.0054,60,59.9987,60.0055,60.0089', 'lampTemperature': '56.1077', 'lamp': '90', 'sampleVolume': '10', 'step': '02', 'emissionColor': 'm2', 'exposureIndex': '2', 'time': '1549363274.558', 'sampleTemperature': '59.9998,59.9999,59.9997,59.9997,59.9996,60.0001', 'stage': '02', 'coverTemperature': '104.966', 'cycle': '002'}
Debug 1549363274.599 End XML:IMAGe+ S02_C002_T02_P0001_M2_X2_E2.tiff {'blkID': '21', 'run': '20190205CalibrationCurve', 'exposure': '430', 'excitationColor': 'x2', 'point': '0001', 'blockTemperature': '59.9954,60.0054,60,59.9987,60.0055,60.0089', 'lampTemperature': '56.1077', 'lamp': '90', 'sampleVolume': '10', 'step': '02', 'emissionColor': 'm2', 'exposureIndex': '2', 'time': '1549363274.558', 'sampleTemperature': '59.9998,59.9999,59.9997,59.9997,59.9996,60.0001', 'stage': '02', 'coverTemperature': '104.966', 'cycle': '002'}
Debug 1549363274.613 CAMera:ACQuire start exposure
Time 1549363274.880 -elapsed=541 -active=488 -remaining=5776
Temperature 1549363275.073 -sample=60.0,60.0,60.0,60.0,60.0,60.0 -heatsink=36.0 -cover=105.0 -block=60.0,60.0,60.0,60.0,60.0,60.0
LEDStatus 1549363275.379 Temperature:56.5357 Current:9.44516 Voltage:3.40773 JuncTemp:73.6204
Debug 1549363275.382 CAMera:ACQuire end exposure
Info 1549363275.398 Capture end m2 x2
Image 1549363275.405 -run='20190205CalibrationCurve' -stage=2 -cycle=2 -step=2 -point=1  -emission=m2 -excitation=x2  -exposure=430 -lamp=90 -filepath='EXPERIMENTS:20190205CalibrationCurve/apldbio/sds/images/S02_C002_T02_P0001_M2_X2_E2.tiff'
Info 1549363275.404 Motor start m1 x1
Debug 1549363275.467 Start XML:NEW 2-2-2-1-m1-x1
Debug 1549363275.468 End XML:NEW 2-2-2-1-m1-x1
Debug 1549363275.695 LLAC ACK: Acknowledge (type=3), name=Unknown, dest=0x00, source=0x91, control=0x01, id=0x0000, msgid=0x35A2, data=[]
Debug 1549363275.696 LLAC ACK reply: Acknowledge (type=3), name=Unknown, dest=0x91, source=0x00, control=0x01, id=0x0000, msgid=0x35A2, data=[]
Debug 1549363275.712 LLAC ACK: Acknowledge (type=3), name=Unknown, dest=0x00, source=0x91, control=0x01, id=0x0000, msgid=0x35A4, data=[]
Debug 1549363275.713 LLAC ACK reply: Acknowledge (type=3), name=Unknown, dest=0x91, source=0x00, control=0x01, id=0x0000, msgid=0x35A4, data=[]
Info 1549363275.718 Motor end m1 x1
Info 1549363275.738 Emission Encoder -36 4500 Excitation Encoder -18 6750
Info 1549363275.741 Capture start m1 x1
Debug 1549363275.807 Start XML:IMAGe+ S02_C002_T02_P0001_M1_X1_E1.tiff {'blkID': '21', 'run': '20190205CalibrationCurve', 'exposure': '60', 'excitationColor': 'x1', 'point': '0001', 'blockTemperature': '59.9954,60.0054,60,59.9987,60.0055,60.0089', 'lampTemperature': '56.1077', 'lamp': '90', 'sampleVolume': '10', 'step': '02', 'emissionColor': 'm1', 'exposureIndex': '1', 'time': '1549363275.774', 'sampleTemperature': '59.9998,59.9999,59.9997,59.9997,59.9996,60.0001', 'stage': '02', 'coverTemperature': '104.966', 'cycle': '002'}
Debug 1549363275.808 End XML:IMAGe+ S02_C002_T02_P0001_M1_X1_E1.tiff {'blkID': '21', 'run': '20190205CalibrationCurve', 'exposure': '60', 'excitationColor': 'x1', 'point': '0001', 'blockTemperature': '59.9954,60.0054,60,59.9987,60.0055,60.0089', 'lampTemperature': '56.1077', 'lamp': '90', 'sampleVolume': '10', 'step': '02', 'emissionColor': 'm1', 'exposureIndex': '1', 'time': '1549363275.774', 'sampleTemperature': '59.9998,59.9999,59.9997,59.9997,59.9996,60.0001', 'stage': '02', 'coverTemperature': '104.966', 'cycle': '002'}
Debug 1549363275.822 CAMera:ACQuire start exposure
Time 1549363275.874 -elapsed=542 -active=489 -remaining=5775
Temperature 1549363276.073 -sample=60.0,60.0,60.0,60.0,60.0,60.0 -heatsink=35.9 -cover=104.9 -block=60.0,60.0,60.0,60.0,60.0,60.0
LEDStatus 1549363276.389 Temperature:56.5357 Current:9.44516 Voltage:3.39717 JuncTemp:73.5784
Debug 1549363276.386 CAMera:ACQuire end exposure
Info 1549363276.399 Capture end m1 x1
Info 1549363276.406 Capture start m1 x1
Image 1549363276.454 -run='20190205CalibrationCurve' -stage=2 -cycle=2 -step=2 -point=1  -emission=m1 -excitation=x1  -exposure=60 -lamp=90 -filepath='EXPERIMENTS:20190205CalibrationCurve/apldbio/sds/images/S02_C002_T02_P0001_M1_X1_E1.tiff'
Debug 1549363276.467 Start XML:IMAGe+ S02_C002_T02_P0001_M1_X1_E2.tiff {'blkID': '21', 'run': '20190205CalibrationCurve', 'exposure': '175', 'excitationColor': 'x1', 'point': '0001', 'blockTemperature': '59.9954,60.0054,60,59.9987,60.0055,60.0089', 'lampTemperature': '56.1077', 'lamp': '90', 'sampleVolume': '10', 'step': '02', 'emissionColor': 'm1', 'exposureIndex': '2', 'time': '1549363276.430', 'sampleTemperature': '59.9998,59.9999,59.9997,59.9997,59.9996,60.0001', 'stage': '02', 'coverTemperature': '104.966', 'cycle': '002'}
Debug 1549363276.468 End XML:IMAGe+ S02_C002_T02_P0001_M1_X1_E2.tiff {'blkID': '21', 'run': '20190205CalibrationCurve', 'exposure': '175', 'excitationColor': 'x1', 'point': '0001', 'blockTemperature': '59.9954,60.0054,60,59.9987,60.0055,60.0089', 'lampTemperature': '56.1077', 'lamp': '90', 'sampleVolume': '10', 'step': '02', 'emissionColor': 'm1', 'exposureIndex': '2', 'time': '1549363276.430', 'sampleTemperature': '59.9998,59.9999,59.9997,59.9997,59.9996,60.0001', 'stage': '02', 'coverTemperature': '104.966', 'cycle': '002'}
Debug 1549363276.483 CAMera:ACQuire start exposure
Time 1549363276.881 -elapsed=543 -active=490 -remaining=5774
Temperature 1549363277.071 -sample=60.0,60.0,60.0,60.0,60.0,60.0 -heatsink=36.1 -cover=105.0 -block=60.0,60.0,60.0,60.0,60.0,60.0
Debug 1549363277.115 CAMera:ACQuire end exposure
Info 1549363277.136 Capture end m1 x1
Image 1549363277.139 -run='20190205CalibrationCurve' -stage=2 -cycle=2 -step=2 -point=1  -emission=m1 -excitation=x1  -exposure=175 -lamp=90 -filepath='EXPERIMENTS:20190205CalibrationCurve/apldbio/sds/images/S02_C002_T02_P0001_M1_X1_E2.tiff'
Info 1549363277.138 Capture start m1 x1
Debug 1549363277.200 Start XML:IMAGe+ S02_C002_T02_P0001_M1_X1_E3.tiff {'blkID': '21', 'run': '20190205CalibrationCurve', 'exposure': '520', 'excitationColor': 'x1', 'point': '0001', 'blockTemperature': '59.9954,60.0054,60,59.9987,60.0055,60.0089', 'lampTemperature': '56.1077', 'lamp': '90', 'sampleVolume': '10', 'step': '02', 'emissionColor': 'm1', 'exposureIndex': '3', 'time': '1549363277.159', 'sampleTemperature': '59.9998,59.9999,59.9997,59.9997,59.9996,60.0001', 'stage': '02', 'coverTemperature': '104.966', 'cycle': '002'}
Debug 1549363277.201 End XML:IMAGe+ S02_C002_T02_P0001_M1_X1_E3.tiff {'blkID': '21', 'run': '20190205CalibrationCurve', 'exposure': '520', 'excitationColor': 'x1', 'point': '0001', 'blockTemperature': '59.9954,60.0054,60,59.9987,60.0055,60.0089', 'lampTemperature': '56.1077', 'lamp': '90', 'sampleVolume': '10', 'step': '02', 'emissionColor': 'm1', 'exposureIndex': '3', 'time': '1549363277.159', 'sampleTemperature': '59.9998,59.9999,59.9997,59.9997,59.9996,60.0001', 'stage': '02', 'coverTemperature': '104.966', 'cycle': '002'}
Debug 1549363277.217 CAMera:ACQuire start exposure
LEDStatus 1549363277.378 Temperature:56.5357 Current:9.46665 Voltage:3.40562 JuncTemp:73.601
Time 1549363277.881 -elapsed=544 -active=491 -remaining=5773
Debug 1549363278.042 CAMera:ACQuire end exposure
Info 1549363278.049 Capture end m1 x1
Debug 1549363278.072 Start XML:WRITe+ 2-2-2-1-m5-x5 EXPERIMENTS:/20190205CalibrationCurve/apldbio/sds//quant/2-2-2-1-m5-x5.xml
Image 1549363278.087 -run='20190205CalibrationCurve' -stage=2 -cycle=2 -step=2 -point=1  -emission=m1 -excitation=x1  -exposure=520 -lamp=90 -filepath='EXPERIMENTS:20190205CalibrationCurve/apldbio/sds/images/S02_C002_T02_P0001_M1_X1_E3.tiff'
Debug 1549363278.088 End XML:WRITe+ 2-2-2-1-m5-x5 EXPERIMENTS:/20190205CalibrationCurve/apldbio/sds//quant/2-2-2-1-m5-x5.xml
Debug 1549363278.090 Acquiring PA queue lock
Debug 1549363278.092 Acquired PA queue lock
Debug 1549363278.092 Released PA queue lock
Debug 1549363278.093 Acquiring palock[0] execution lock
Debug 1549363278.093 Acquired palock[0] execution lock
Temperature 1549363278.092 -sample=60.0,60.0,60.0,60.0,60.0,60.0 -heatsink=36.2 -cover=105.0 -block=60.0,60.0,60.0,60.0,60.0,60.0
Debug 1549363278.165 TBC acquiring operative lock
Debug 1549363278.354 LLAC ACK: Acknowledge (type=3), name=Unknown, dest=0x00, source=0x91, control=0x01, id=0x0000, msgid=0x35E0, data=[]
Debug 1549363278.355 LLAC ACK reply: Acknowledge (type=3), name=Unknown, dest=0x91, source=0x00, control=0x01, id=0x0000, msgid=0x35E0, data=[]
LEDStatus 1549363278.379 Temperature:56.4645 Current:9.49889 Voltage:3.40984 JuncTemp:73.559
Debug 1549363278.473 LLAC ACK: Acknowledge (type=3), name=Unknown, dest=0x00, source=0x91, control=0x01, id=0x0000, msgid=0x35E2, data=[]
Debug 1549363278.474 LLAC ACK reply: Acknowledge (type=3), name=Unknown, dest=0x91, source=0x00, control=0x01, id=0x0000, msgid=0x35E2, data=[]
Debug 1549363278.605 Released palock[0] execution lock
Preprocessing 1549363278.607 <quote.message>Input run configuration file: /data/vendor/IS/experiments/20190205CalibrationCurve/apldbio/sds/quant/2-2-2-1-m5-x5.xml
Block Type:  96Wells
Finished read calibration files
...run ROI Quantitation
ROI Quantitation done in 0.043581 seconds 
Quant files saved in /data/vendor/IS/experiments/20190205CalibrationCurve/apldbio/sds/quant
...run Preproc Quantitation task
Preproc Quantitation in 0.000287 seconds 
FilterData files saved in /data/vendor/IS/experiments/20190205CalibrationCurve/apldbio/sds/filter
Success: Preprocessing ok
</quote.message>
Debug 1549363278.624 Start XML:FilterDATa+ S02_C002_T02_P0001_M5_X5_filterdata.xml {}
Debug 1549363278.625 End XML:FilterDATa+ S02_C002_T02_P0001_M5_X5_filterdata.xml {}
Debug 1549363278.632 Start XML:WRITe+ 2-2-2-1-m3-x3 EXPERIMENTS:/20190205CalibrationCurve/apldbio/sds//quant/2-2-2-1-m3-x3.xml
Debug 1549363278.646 End XML:WRITe+ 2-2-2-1-m3-x3 EXPERIMENTS:/20190205CalibrationCurve/apldbio/sds//quant/2-2-2-1-m3-x3.xml
Debug 1549363278.648 Acquiring PA queue lock
Debug 1549363278.648 Acquired PA queue lock
Debug 1549363278.649 Released PA queue lock
Debug 1549363278.649 Acquiring palock[1] execution lock
Debug 1549363278.649 Acquired palock[1] execution lock
Time 1549363278.876 -elapsed=545 -active=492 -remaining=5772
Temperature 1549363279.072 -sample=60.0,60.0,60.0,60.0,60.0,60.0 -heatsink=36.1 -cover=105.0 -block=60.0,60.0,60.0,60.0,60.0,60.0
Debug 1549363279.119 C: ISTAT?
Debug 1549363279.139 S: OK ISTAT? Running
Debug 1549363279.152 Released palock[1] execution lock
Preprocessing 1549363279.155 <quote.message>Input run configuration file: /data/vendor/IS/experiments/20190205CalibrationCurve/apldbio/sds/quant/2-2-2-1-m3-x3.xml
Block Type:  96Wells
Finished read calibration files
...run ROI Quantitation
ROI Quantitation done in 0.044773 seconds 
Quant files saved in /data/vendor/IS/experiments/20190205CalibrationCurve/apldbio/sds/quant
...run Preproc Quantitation task
Preproc Quantitation in 0.000351 seconds 
FilterData files saved in /data/vendor/IS/experiments/20190205CalibrationCurve/apldbio/sds/filter
Success: Preprocessing ok
</quote.message>
Debug 1549363279.173 Start XML:FilterDATa+ S02_C002_T02_P0001_M3_X3_filterdata.xml {}
Debug 1549363279.174 End XML:FilterDATa+ S02_C002_T02_P0001_M3_X3_filterdata.xml {}
Debug 1549363279.182 Start XML:WRITe+ 2-2-2-1-m4-x4 EXPERIMENTS:/20190205CalibrationCurve/apldbio/sds//quant/2-2-2-1-m4-x4.xml
Debug 1549363279.200 End XML:WRITe+ 2-2-2-1-m4-x4 EXPERIMENTS:/20190205CalibrationCurve/apldbio/sds//quant/2-2-2-1-m4-x4.xml
Debug 1549363279.202 Acquiring PA queue lock
Debug 1549363279.202 Acquired PA queue lock
Debug 1549363279.203 Released PA queue lock
Debug 1549363279.203 Acquiring palock[0] execution lock
Debug 1549363279.204 Acquired palock[0] execution lock
LEDStatus 1549363279.381 Temperature:56.3932 Current:9.4774 Voltage:3.40773 JuncTemp:73.6458
Debug 1549363279.687 Released palock[0] execution lock
Preprocessing 1549363279.689 <quote.message>Input run configuration file: /data/vendor/IS/experiments/20190205CalibrationCurve/apldbio/sds/quant/2-2-2-1-m4-x4.xml
Block Type:  96Wells
Finished read calibration files
...run ROI Quantitation
ROI Quantitation done in 0.043578 seconds 
Quant files saved in /data/vendor/IS/experiments/20190205CalibrationCurve/apldbio/sds/quant
...run Preproc Quantitation task
Preproc Quantitation in 0.000292 seconds 
FilterData files saved in /data/vendor/IS/experiments/20190205CalibrationCurve/apldbio/sds/filter
Success: Preprocessing ok
</quote.message>
Debug 1549363279.706 Start XML:FilterDATa+ S02_C002_T02_P0001_M4_X4_filterdata.xml {}
Debug 1549363279.707 End XML:FilterDATa+ S02_C002_T02_P0001_M4_X4_filterdata.xml {}
Debug 1549363279.716 Start XML:WRITe+ 2-2-2-1-m2-x2 EXPERIMENTS:/20190205CalibrationCurve/apldbio/sds//quant/2-2-2-1-m2-x2.xml
Debug 1549363279.729 End XML:WRITe+ 2-2-2-1-m2-x2 EXPERIMENTS:/20190205CalibrationCurve/apldbio/sds//quant/2-2-2-1-m2-x2.xml
Debug 1549363279.731 Acquiring PA queue lock
Debug 1549363279.731 Acquired PA queue lock
Debug 1549363279.732 Released PA queue lock
Debug 1549363279.732 Acquiring palock[1] execution lock
Debug 1549363279.732 Acquired palock[1] execution lock
Time 1549363279.876 -elapsed=546 -active=493 -remaining=5771
Temperature 1549363280.072 -sample=60.0,60.0,60.0,60.0,60.0,60.0 -heatsink=36.0 -cover=105.0 -block=60.0,60.0,60.0,60.0,60.0,60.0
Debug 1549363280.221 Released palock[1] execution lock
Preprocessing 1549363280.223 <quote.message>Input run configuration file: /data/vendor/IS/experiments/20190205CalibrationCurve/apldbio/sds/quant/2-2-2-1-m2-x2.xml
Block Type:  96Wells
Finished read calibration files
...run ROI Quantitation
ROI Quantitation done in 0.043637 seconds 
Quant files saved in /data/vendor/IS/experiments/20190205CalibrationCurve/apldbio/sds/quant
...run Preproc Quantitation task
Preproc Quantitation in 0.000295 seconds 
FilterData files saved in /data/vendor/IS/experiments/20190205CalibrationCurve/apldbio/sds/filter
Success: Preprocessing ok
</quote.message>
Debug 1549363280.240 Start XML:FilterDATa+ S02_C002_T02_P0001_M2_X2_filterdata.xml {}
Debug 1549363280.241 End XML:FilterDATa+ S02_C002_T02_P0001_M2_X2_filterdata.xml {}
Debug 1549363280.250 Start XML:WRITe+ 2-2-2-1-m1-x1 EXPERIMENTS:/20190205CalibrationCurve/apldbio/sds//quant/2-2-2-1-m1-x1.xml
Debug 1549363280.268 End XML:WRITe+ 2-2-2-1-m1-x1 EXPERIMENTS:/20190205CalibrationCurve/apldbio/sds//quant/2-2-2-1-m1-x1.xml
Debug 1549363280.270 Acquiring PA queue lock
Debug 1549363280.270 Acquired PA queue lock
Debug 1549363280.271 Released PA queue lock
Debug 1549363280.271 Acquiring palock[0] execution lock
Debug 1549363280.272 Acquired palock[0] execution lock
LEDStatus 1549363280.381 Temperature:56.3932 Current:9.45591 Voltage:3.40773 JuncTemp:73.5339
Debug 1549363280.790 Released palock[0] execution lock
Preprocessing 1549363280.792 <quote.message>Input run configuration file: /data/vendor/IS/experiments/20190205CalibrationCurve/apldbio/sds/quant/2-2-2-1-m1-x1.xml
Block Type:  96Wells
Finished read calibration files
...run ROI Quantitation
ROI Quantitation done in 0.065056 seconds 
Quant files saved in /data/vendor/IS/experiments/20190205CalibrationCurve/apldbio/sds/quant
...run Preproc Quantitation task
Preproc Quantitation in 0.000343 seconds 
FilterData files saved in /data/vendor/IS/experiments/20190205CalibrationCurve/apldbio/sds/filter
Success: Preprocessing ok
</quote.message>
Debug 1549363280.809 Start XML:FilterDATa+ S02_C002_T02_P0001_M1_X1_filterdata.xml {}
Debug 1549363280.810 End XML:FilterDATa+ S02_C002_T02_P0001_M1_X1_filterdata.xml {}
Debug 1549363280.826 Start XML:WRITe+ S2-C2-T2-P1 EXPERIMENTS:/20190205CalibrationCurve/apldbio/sds//filter/2-2-2-1.xml
Debug 1549363280.834 End XML:WRITe+ S2-C2-T2-P1 EXPERIMENTS:/20190205CalibrationCurve/apldbio/sds//filter/2-2-2-1.xml
Info 1549363280.839 Run ePA here for multicomponent. Ensured that dye are assigned
Debug 1549363280.841 Acquiring PA queue lock
Debug 1549363280.841 Acquired PA queue lock
Debug 1549363280.842 Released PA queue lock
Debug 1549363280.842 Acquiring palock[1] execution lock
Debug 1549363280.842 Acquired palock[1] execution lock
Time 1549363280.876 -elapsed=547 -active=494 -remaining=5770
Temperature 1549363281.071 -sample=60.0,60.0,60.0,60.0,60.0,60.0 -heatsink=36.0 -cover=105.0 -block=60.0,60.0,60.0,60.0,60.0,60.0
LEDStatus 1549363281.382 Temperature:56.3575 Current:9.4774 Voltage:3.41195 JuncTemp:73.4714
Debug 1549363281.400 Released palock[1] execution lock
Preprocessing 1549363281.402 <quote.message>Input run configuration file: /data/vendor/IS/experiments/20190205CalibrationCurve/apldbio/sds/filter/2-2-2-1.xml
Block Type:  96Wells
...run Preproc MultiComponent task
Preproc MultiComponent in 0.005961 seconds 
MultiComponentData files saved in /data/vendor/IS/experiments/20190205CalibrationCurve/apldbio/sds/multicomponent
Success: Preprocessing ok
</quote.message>
Run 1549363281.450 Collected -run="20190205CalibrationCurve" -stage=2 -cycle=2 -step=2 -point=1
Debug 1549363281.455 C: EXP:LIST? -verbose 20190205CalibrationCurve/apldbio/sds/quant/S02_C002_T02_P0001*
Debug 1549363281.465 <quote.message>S: OK EXP:LIST? -verbose 20190205CalibrationCurve/apldbio/sds/quant/S02_C002_T02_P0001* <quote.reply>
s: "20190205CalibrationCurve/apldbio/sds/quant/S02_C002_T02_P0001_M1_X1_E1.quant" -type=file -size=4202 -mtime=1549363280.76 -atime=1549363280.76 -ctime=1549363280.76
s: "20190205CalibrationCurve/apldbio/sds/quant/S02_C002_T02_P0001_M1_X1_E2.quant" -type=file -size=4203 -mtime=1549363280.76 -atime=1549363280.76 -ctime=1549363280.76
s: "20190205CalibrationCurve/apldbio/sds/quant/S02_C002_T02_P0001_M1_X1_E3.quant" -type=file -size=4219 -mtime=1549363280.76 -atime=1549363280.76 -ctime=1549363280.76
s: "20190205CalibrationCurve/apldbio/sds/quant/S02_C002_T02_P0001_M2_X2_E1.quant" -type=file -size=4203 -mtime=1549363280.19 -atime=1549363280.19 -ctime=1549363280.19
s: "20190205CalibrationCurve/apldbio/sds/quant/S02_C002_T02_P0001_M2_X2_E2.quant" -type=file -size=4203 -mtime=1549363280.2 -atime=1549363280.19 -ctime=1549363280.2
s: "20190205CalibrationCurve/apldbio/sds/quant/S02_C002_T02_P0001_M3_X3_E1.quant" -type=file -size=4203 -mtime=1549363279.12 -atime=1549363279.1 -ctime=1549363279.12
s: "20190205CalibrationCurve/apldbio/sds/quant/S02_C002_T02_P0001_M3_X3_E2.quant" -type=file -size=4203 -mtime=1549363279.12 -atime=1549363279.12 -ctime=1549363279.12
s: "20190205CalibrationCurve/apldbio/sds/quant/S02_C002_T02_P0001_M4_X4_E1.quant" -type=file -size=4203 -mtime=1549363279.66 -atime=1549363279.66 -ctime=1549363279.66
s: "20190205CalibrationCurve/apldbio/sds/quant/S02_C002_T02_P0001_M4_X4_E2.quant" -type=file -size=4266 -mtime=1549363279.66 -atime=1549363279.66 -ctime=1549363279.66
s: "20190205CalibrationCurve/apldbio/sds/quant/S02_C002_T02_P0001_M5_X5_E1.quant" -type=file -size=4203 -mtime=1549363278.58 -atime=1549363278.57 -ctime=1549363278.58
s: "20190205CalibrationCurve/apldbio/sds/quant/S02_C002_T02_P0001_M5_X5_E2.quant" -type=file -size=4203 -mtime=1549363278.58 -atime=1549363278.58 -ctime=1549363278.58
s: </quote.reply></quote.message>
Debug 1549363281.471 C: EXP:READ? -encoding=plain 20190205CalibrationCurve/apldbio/sds/quant/S02_C002_T02_P0001_M1_X1_E1.quant
Debug 1549363281.472 S: OK EXP:READ? -encoding=plain 20190205CalibrationCurve/apldbio/sds/quant/S02_C002_T02_P0001_M1_X1_E1.quant
Debug 1549363281.475 C: ACCess CONTROLLER
Debug 1549363281.477 C: EXP:READ? -encoding=plain 20190205CalibrationCurve/apldbio/sds/quant/S02_C002_T02_P0001_M1_X1_E2.quant
Info 1549363281.476 Access notification: [System] Access -sessionid=542 -level=Controller -exclusive=False
System 1549363281.479 Access -sessionid=542 -level=Controller -exclusive=False
Debug 1549363281.479 S: OK ACCess CONTROLLER
Debug 1549363281.480 S: OK EXP:READ? -encoding=plain 20190205CalibrationCurve/apldbio/sds/quant/S02_C002_T02_P0001_M1_X1_E2.quant
Debug 1549363281.484 C: EXP:READ? -encoding=plain 20190205CalibrationCurve/apldbio/sds/quant/S02_C002_T02_P0001_M1_X1_E3.quant
Debug 1549363281.485 S: OK EXP:READ? -encoding=plain 20190205CalibrationCurve/apldbio/sds/quant/S02_C002_T02_P0001_M1_X1_E3.quant
Debug 1549363281.489 C: EXP:READ? -encoding=plain 20190205CalibrationCurve/apldbio/sds/quant/S02_C002_T02_P0001_M2_X2_E1.quant
Debug 1549363281.490 S: OK EXP:READ? -encoding=plain 20190205CalibrationCurve/apldbio/sds/quant/S02_C002_T02_P0001_M2_X2_E1.quant
Debug 1549363281.493 C: EXP:READ? -encoding=plain 20190205CalibrationCurve/apldbio/sds/quant/S02_C002_T02_P0001_M2_X2_E2.quant
Debug 1549363281.494 S: OK EXP:READ? -encoding=plain 20190205CalibrationCurve/apldbio/sds/quant/S02_C002_T02_P0001_M2_X2_E2.quant
Debug 1549363281.497 C: EXP:READ? -encoding=plain 20190205CalibrationCurve/apldbio/sds/quant/S02_C002_T02_P0001_M3_X3_E1.quant
Debug 1549363281.499 S: OK EXP:READ? -encoding=plain 20190205CalibrationCurve/apldbio/sds/quant/S02_C002_T02_P0001_M3_X3_E1.quant
Debug 1549363281.502 C: EXP:READ? -encoding=plain 20190205CalibrationCurve/apldbio/sds/quant/S02_C002_T02_P0001_M3_X3_E2.quant
Debug 1549363281.503 S: OK EXP:READ? -encoding=plain 20190205CalibrationCurve/apldbio/sds/quant/S02_C002_T02_P0001_M3_X3_E2.quant
Debug 1549363281.506 C: EXP:READ? -encoding=plain 20190205CalibrationCurve/apldbio/sds/quant/S02_C002_T02_P0001_M4_X4_E1.quant
Debug 1549363281.509 C: FIL:COP EXPERIMENTS:20190205CalibrationCurve/apldbio/sds/multicomponent/S02_C002_T02_P0001_multicomponentdata.xml PUBLIC_RUN_COMPLETE:working/20190205CalibrationCurve/apldbio/sds/multicomponent/S02_C002_T02_P0001_multicomponentdata.xml
Debug 1549363281.507 S: OK EXP:READ? -encoding=plain 20190205CalibrationCurve/apldbio/sds/quant/S02_C002_T02_P0001_M4_X4_E1.quant
Debug 1549363281.512 C: EXP:READ? -encoding=plain 20190205CalibrationCurve/apldbio/sds/quant/S02_C002_T02_P0001_M4_X4_E2.quant
Debug 1549363281.514 S: OK EXP:READ? -encoding=plain 20190205CalibrationCurve/apldbio/sds/quant/S02_C002_T02_P0001_M4_X4_E2.quant
Debug 1549363281.517 C: EXP:READ? -encoding=plain 20190205CalibrationCurve/apldbio/sds/quant/S02_C002_T02_P0001_M5_X5_E1.quant
Debug 1549363281.519 S: OK FIL:COP EXPERIMENTS:20190205CalibrationCurve/apldbio/sds/multicomponent/S02_C002_T02_P0001_multicomponentdata.xml PUBLIC_RUN_COMPLETE:working/20190205CalibrationCurve/apldbio/sds/multicomponent/S02_C002_T02_P0001_multicomponentdata.xml
Debug 1549363281.520 S: OK EXP:READ? -encoding=plain 20190205CalibrationCurve/apldbio/sds/quant/S02_C002_T02_P0001_M5_X5_E1.quant
Debug 1549363281.523 C: EXP:READ? -encoding=plain 20190205CalibrationCurve/apldbio/sds/quant/S02_C002_T02_P0001_M5_X5_E2.quant
Debug 1549363281.525 C: ACCess OBSERVER
Info 1549363281.526 Access notification: [System] Access -sessionid=542 -level=Observer -exclusive=False
System 1549363281.527 Access -sessionid=542 -level=Observer -exclusive=False
Debug 1549363281.528 S: OK ACCess OBSERVER
Debug 1549363281.525 S: OK EXP:READ? -encoding=plain 20190205CalibrationCurve/apldbio/sds/quant/S02_C002_T02_P0001_M5_X5_E2.quant
Debug 1549363281.544 C: FIL:LIST? -verbose EXPERIMENTS:/20190205CalibrationCurve/apldbio/sds/quant/S02_C002_T02_P0001_*E1.quant
Debug 1549363281.551 <quote.message>S: OK FIL:LIST? -verbose EXPERIMENTS:/20190205CalibrationCurve/apldbio/sds/quant/S02_C002_T02_P0001_*E1.quant <quote.reply>
s: "experiments:20190205CalibrationCurve/apldbio/sds/quant/S02_C002_T02_P0001_M1_X1_E1.quant" -type=file -size=4202 -mtime=1549363280.76 -atime=1549363280.76 -ctime=1549363280.76
s: "experiments:20190205CalibrationCurve/apldbio/sds/quant/S02_C002_T02_P0001_M2_X2_E1.quant" -type=file -size=4203 -mtime=1549363280.19 -atime=1549363280.19 -ctime=1549363280.19
s: "experiments:20190205CalibrationCurve/apldbio/sds/quant/S02_C002_T02_P0001_M3_X3_E1.quant" -type=file -size=4203 -mtime=1549363279.12 -atime=1549363279.1 -ctime=1549363279.12
s: "experiments:20190205CalibrationCurve/apldbio/sds/quant/S02_C002_T02_P0001_M4_X4_E1.quant" -type=file -size=4203 -mtime=1549363279.66 -atime=1549363279.66 -ctime=1549363279.66
s: "experiments:20190205CalibrationCurve/apldbio/sds/quant/S02_C002_T02_P0001_M5_X5_E1.quant" -type=file -size=4203 -mtime=1549363278.58 -atime=1549363278.57 -ctime=1549363278.58
s: </quote.reply></quote.message>
Debug 1549363281.566 C: ACCess CONTROLLER
Info 1549363281.567 Access notification: [System] Access -sessionid=542 -level=Controller -exclusive=False
System 1549363281.568 Access -sessionid=542 -level=Controller -exclusive=False
Debug 1549363281.568 S: OK ACCess CONTROLLER
Debug 1549363281.600 C: FIL:COP EXPERIMENTS:20190205CalibrationCurve/apldbio/sds/quant/S02_C002_T02_P0001_M1_X1_E1.quant PUBLIC_RUN_COMPLETE:working/20190205CalibrationCurve/apldbio/sds/quant/S02_C002_T02_P0001_M1_X1_E1.quant
Debug 1549363281.604 S: OK FIL:COP EXPERIMENTS:20190205CalibrationCurve/apldbio/sds/quant/S02_C002_T02_P0001_M1_X1_E1.quant PUBLIC_RUN_COMPLETE:working/20190205CalibrationCurve/apldbio/sds/quant/S02_C002_T02_P0001_M1_X1_E1.quant
Debug 1549363281.609 C: ACCess OBSERVER
Info 1549363281.610 Access notification: [System] Access -sessionid=542 -level=Observer -exclusive=False
System 1549363281.611 Access -sessionid=542 -level=Observer -exclusive=False
Debug 1549363281.611 S: OK ACCess OBSERVER
Debug 1549363281.618 C: ACCess CONTROLLER
Info 1549363281.619 Access notification: [System] Access -sessionid=542 -level=Controller -exclusive=False
System 1549363281.620 Access -sessionid=542 -level=Controller -exclusive=False
Debug 1549363281.621 S: OK ACCess CONTROLLER
Debug 1549363281.642 C: FIL:COP EXPERIMENTS:20190205CalibrationCurve/apldbio/sds/quant/S02_C002_T02_P0001_M2_X2_E1.quant PUBLIC_RUN_COMPLETE:working/20190205CalibrationCurve/apldbio/sds/quant/S02_C002_T02_P0001_M2_X2_E1.quant
Debug 1549363281.645 S: OK FIL:COP EXPERIMENTS:20190205CalibrationCurve/apldbio/sds/quant/S02_C002_T02_P0001_M2_X2_E1.quant PUBLIC_RUN_COMPLETE:working/20190205CalibrationCurve/apldbio/sds/quant/S02_C002_T02_P0001_M2_X2_E1.quant
Debug 1549363281.650 C: ACCess OBSERVER
Info 1549363281.651 Access notification: [System] Access -sessionid=542 -level=Observer -exclusive=False
System 1549363281.652 Access -sessionid=542 -level=Observer -exclusive=False
Debug 1549363281.652 S: OK ACCess OBSERVER
Debug 1549363281.659 C: ACCess CONTROLLER
Info 1549363281.660 Access notification: [System] Access -sessionid=542 -level=Controller -exclusive=False
System 1549363281.660 Access -sessionid=542 -level=Controller -exclusive=False
Debug 1549363281.661 S: OK ACCess CONTROLLER
Debug 1549363281.682 C: FIL:COP EXPERIMENTS:20190205CalibrationCurve/apldbio/sds/quant/S02_C002_T02_P0001_M3_X3_E1.quant PUBLIC_RUN_COMPLETE:working/20190205CalibrationCurve/apldbio/sds/quant/S02_C002_T02_P0001_M3_X3_E1.quant
Debug 1549363281.686 S: OK FIL:COP EXPERIMENTS:20190205CalibrationCurve/apldbio/sds/quant/S02_C002_T02_P0001_M3_X3_E1.quant PUBLIC_RUN_COMPLETE:working/20190205CalibrationCurve/apldbio/sds/quant/S02_C002_T02_P0001_M3_X3_E1.quant
Debug 1549363281.691 C: ACCess OBSERVER
Info 1549363281.691 Access notification: [System] Access -sessionid=542 -level=Observer -exclusive=False
System 1549363281.692 Access -sessionid=542 -level=Observer -exclusive=False
Debug 1549363281.693 S: OK ACCess OBSERVER
Debug 1549363281.699 C: ACCess CONTROLLER
Info 1549363281.700 Access notification: [System] Access -sessionid=542 -level=Controller -exclusive=False
System 1549363281.701 Access -sessionid=542 -level=Controller -exclusive=False
Debug 1549363281.701 S: OK ACCess CONTROLLER
Debug 1549363281.723 C: FIL:COP EXPERIMENTS:20190205CalibrationCurve/apldbio/sds/quant/S02_C002_T02_P0001_M4_X4_E1.quant PUBLIC_RUN_COMPLETE:working/20190205CalibrationCurve/apldbio/sds/quant/S02_C002_T02_P0001_M4_X4_E1.quant
Debug 1549363281.727 S: OK FIL:COP EXPERIMENTS:20190205CalibrationCurve/apldbio/sds/quant/S02_C002_T02_P0001_M4_X4_E1.quant PUBLIC_RUN_COMPLETE:working/20190205CalibrationCurve/apldbio/sds/quant/S02_C002_T02_P0001_M4_X4_E1.quant
Debug 1549363281.732 C: ACCess OBSERVER
Info 1549363281.732 Access notification: [System] Access -sessionid=542 -level=Observer -exclusive=False
System 1549363281.733 Access -sessionid=542 -level=Observer -exclusive=False
Debug 1549363281.734 S: OK ACCess OBSERVER
Debug 1549363281.741 C: ACCess CONTROLLER
Info 1549363281.741 Access notification: [System] Access -sessionid=542 -level=Controller -exclusive=False
System 1549363281.742 Access -sessionid=542 -level=Controller -exclusive=False
Debug 1549363281.743 S: OK ACCess CONTROLLER
Debug 1549363281.766 C: FIL:COP EXPERIMENTS:20190205CalibrationCurve/apldbio/sds/quant/S02_C002_T02_P0001_M5_X5_E1.quant PUBLIC_RUN_COMPLETE:working/20190205CalibrationCurve/apldbio/sds/quant/S02_C002_T02_P0001_M5_X5_E1.quant
Debug 1549363281.769 S: OK FIL:COP EXPERIMENTS:20190205CalibrationCurve/apldbio/sds/quant/S02_C002_T02_P0001_M5_X5_E1.quant PUBLIC_RUN_COMPLETE:working/20190205CalibrationCurve/apldbio/sds/quant/S02_C002_T02_P0001_M5_X5_E1.quant
Debug 1549363281.775 C: ACCess OBSERVER
Info 1549363281.776 Access notification: [System] Access -sessionid=542 -level=Observer -exclusive=False
System 1549363281.776 Access -sessionid=542 -level=Observer -exclusive=False
Debug 1549363281.777 S: OK ACCess OBSERVER
Time 1549363281.874 -elapsed=548 -active=495 -remaining=5769
Temperature 1549363282.071 -sample=60.0,60.0,60.0,60.0,60.0,60.0 -heatsink=36.0 -cover=105.0 -block=60.0,60.0,60.0,60.0,60.0,60.0
LEDStatus 1549363282.379 Temperature:56.3218 Current:9.46665 Voltage:3.40773 JuncTemp:73.4577
Time 1549363282.874 -elapsed=549 -active=496 -remaining=5768
Temperature 1549363283.071 -sample=60.0,60.0,60.0,60.0,60.0,60.0 -heatsink=36.0 -cover=104.9 -block=60.0,60.0,60.0,60.0,60.0,60.0
LEDStatus 1549363283.379 Temperature:56.3575 Current:9.45591 Voltage:3.4035 JuncTemp:73.5745
Time 1549363283.874 -elapsed=550 -active=497 -remaining=5767
Temperature 1549363284.071 -sample=60.0,60.0,60.0,60.0,60.0,60.0 -heatsink=35.9 -cover=105.0 -block=60.0,60.0,60.0,60.0,60.0,60.0
Debug 1549363284.119 C: ISTAT?
Debug 1549363284.136 S: OK ISTAT? Running
LEDStatus 1549363284.379 Temperature:56.3932 Current:9.45591 Voltage:3.41195 JuncTemp:73.423
Time 1549363284.874 -elapsed=551 -active=498 -remaining=5766
Temperature 1549363285.074 -sample=60.0,60.0,60.0,60.0,60.0,60.0 -heatsink=35.9 -cover=104.9 -block=60.0,60.0,60.0,60.0,60.0,60.0
LEDStatus 1549363285.379 Temperature:56.3932 Current:9.48814 Voltage:3.40984 JuncTemp:73.5339
Time 1549363285.881 -elapsed=552 -active=499 -remaining=5765
Temperature 1549363286.071 -sample=60.0,60.0,60.0,60.0,60.0,60.0 -heatsink=35.9 -cover=105.0 -block=60.0,60.0,60.0,60.0,60.0,60.0
LEDStatus 1549363286.388 Temperature:56.3932 Current:9.48814 Voltage:3.40562 JuncTemp:73.3644
Time 1549363286.881 -elapsed=553 -active=500 -remaining=5764
Temperature 1549363287.071 -sample=60.0,60.0,60.0,60.0,60.0,60.0 -heatsink=35.7 -cover=105.0 -block=60.0,60.0,60.0,60.0,60.0,60.0
Debug 1549363287.270 TBC _holding invoked.
Debug 1549363287.272 TBC acquired unhold lock
Debug 1549363287.274 TBC releasing operative lock
Debug 1549363287.275 TBC acquired operative lock
Info 1549363287.278 TBC:HOLD starting 0.000000s hold
Debug 1549363287.287 TBC _holding invoked.
Debug 1549363287.288 TBC acquiring unhold lock
Debug 1549363287.289 TBC acquired unhold lock
Debug 1549363287.290 TBC releasing operative lock
Debug 1549363287.330 TBC acquiring operative lock
Debug 1549363287.331 TBC acquired operative lock
Info 1549363287.334 TBC:SETTing ramping "Zone1" from 60.0 to 95.0 (rate=1.600, timeout=65.6, msgid=0x368D)
Info 1549363287.334 TBC:SETTing ramping "Zone2" from 60.0 to 95.0 (rate=1.600, timeout=65.6, msgid=0x368E)
Info 1549363287.335 TBC:SETTing ramping "Zone3" from 60.0 to 95.0 (rate=1.600, timeout=65.6, msgid=0x368F)
Info 1549363287.336 TBC:SETTing ramping "Zone4" from 60.0 to 95.0 (rate=1.600, timeout=65.6, msgid=0x3690)
Info 1549363287.337 TBC:SETTing ramping "Zone5" from 60.0 to 95.0 (rate=1.600, timeout=65.6, msgid=0x3691)
Info 1549363287.338 TBC:SETTing ramping "Zone6" from 60.0 to 95.0 (rate=1.600, timeout=65.6, msgid=0x3692)
LEDStatus 1549363287.390 Temperature:56.3932 Current:9.46665 Voltage:3.40773 JuncTemp:73.4707
Run 1549363287.414 Cycle 3
Run 1549363287.477 Step 1
Run 1549363287.486 Ramping -zones=Zone1,Zone2,Zone3,Zone4,Zone5,Zone6 -targets=95.000,95.000,95.000,95.000,95.000,95.000 -rates=1.600,1.600,1.600,1.600,1.600,1.600
Time 1549363287.881 -elapsed=554 -active=501 -remaining=5765
Temperature 1549363288.071 -sample=60.1,60.1,60.1,60.1,60.1,60.1 -heatsink=35.8 -cover=105.0 -block=61.3,61.2,61.5,61.5,61.2,61.1
LEDStatus 1549363288.389 Temperature:56.3932 Current:9.43441 Voltage:3.40984 JuncTemp:73.5088
Time 1549363288.874 -elapsed=555 -active=502 -remaining=5764
Temperature 1549363289.071 -sample=61.9,61.8,62.0,61.9,61.9,61.6 -heatsink=35.6 -cover=105.0 -block=67.2,67.1,67.4,67.3,67.1,66.7
Debug 1549363289.118 C: ISTAT?
Debug 1549363289.131 S: OK ISTAT? Running
LEDStatus 1549363289.388 Temperature:56.3218 Current:9.48814 Voltage:3.40562 JuncTemp:73.3499
Time 1549363289.881 -elapsed=556 -active=503 -remaining=5763
Temperature 1549363290.073 -sample=64.5,64.5,64.6,64.5,64.5,64.3 -heatsink=35.7 -cover=105.0 -block=69.0,69.1,68.8,68.7,69.1,69.1
LEDStatus 1549363290.388 Temperature:56.2505 Current:9.45591 Voltage:3.41195 JuncTemp:73.3824
Time 1549363290.874 -elapsed=557 -active=504 -remaining=5762
Temperature 1549363291.071 -sample=66.2,66.3,66.2,66.2,66.3,66.2 -heatsink=35.8 -cover=105.0 -block=69.1,69.1,69.1,69.2,69.1,69.1
LEDStatus 1549363291.388 Temperature:56.3575 Current:9.45591 Voltage:3.40562 JuncTemp:73.2776
Time 1549363291.881 -elapsed=558 -active=505 -remaining=5761
Temperature 1549363292.071 -sample=67.8,67.8,67.8,67.9,67.8,67.7 -heatsink=35.6 -cover=105.0 -block=71.4,71.3,71.5,71.6,71.3,71.1
LEDStatus 1549363292.388 Temperature:56.2505 Current:9.48814 Voltage:3.41828 JuncTemp:73.4424
Time 1549363292.880 -elapsed=559 -active=506 -remaining=5760
Temperature 1549363293.071 -sample=69.7,69.7,69.7,69.7,69.7,69.6 -heatsink=35.5 -cover=104.9 -block=73.4,73.5,73.4,73.3,73.5,73.4
LEDStatus 1549363293.388 Temperature:56.2505 Current:9.4774 Voltage:3.40773 JuncTemp:73.3944
Time 1549363293.880 -elapsed=560 -active=507 -remaining=5759
Temperature 1549363294.073 -sample=71.4,71.4,71.4,71.4,71.4,71.3 -heatsink=35.4 -cover=105.1 -block=74.6,74.7,74.6,74.6,74.6,74.6
Debug 1549363294.127 C: ISTAT?
Debug 1549363294.142 S: OK ISTAT? Running
LEDStatus 1549363294.379 Temperature:56.3218 Current:9.44516 Voltage:3.41406 JuncTemp:73.4902
Time 1549363294.880 -elapsed=561 -active=508 -remaining=5758
Temperature 1549363295.071 -sample=73.0,73.0,72.9,73.0,73.0,72.9 -heatsink=35.4 -cover=105.1 -block=76.2,76.2,76.2,76.3,76.1,76.1
LEDStatus 1549363295.379 Temperature:56.2148 Current:9.46665 Voltage:3.40562 JuncTemp:73.457
Time 1549363295.874 -elapsed=562 -active=509 -remaining=5757
Temperature 1549363296.073 -sample=74.7,74.6,74.6,74.7,74.6,74.5 -heatsink=35.3 -cover=105.0 -block=78.0,78.0,77.9,77.9,78.0,77.8
LEDStatus 1549363296.388 Temperature:56.2862 Current:9.4774 Voltage:3.40984 JuncTemp:73.3644
Time 1549363296.880 -elapsed=563 -active=510 -remaining=5756
Temperature 1549363297.071 -sample=76.3,76.4,76.2,76.3,76.3,76.2 -heatsink=35.2 -cover=105.0 -block=79.4,79.5,79.4,79.4,79.5,79.4
LEDStatus 1549363297.384 Temperature:56.3218 Current:9.43441 Voltage:3.41195 JuncTemp:73.4601
Time 1549363297.880 -elapsed=564 -active=511 -remaining=5755
Temperature 1549363298.071 -sample=77.9,77.9,77.8,77.8,77.8,77.8 -heatsink=35.4 -cover=104.9 -block=80.9,81.0,80.9,81.0,80.9,80.8
LEDStatus 1549363298.379 Temperature:56.2505 Current:9.48814 Voltage:3.41406 JuncTemp:73.3143
Time 1549363298.880 -elapsed=565 -active=512 -remaining=5754
Temperature 1549363299.073 -sample=79.4,79.5,79.3,79.4,79.4,79.3 -heatsink=35.2 -cover=104.9 -block=82.5,82.6,82.5,82.6,82.5,82.4
Debug 1549363299.118 C: ISTAT?
Debug 1549363299.130 S: OK ISTAT? Running
LEDStatus 1549363299.388 Temperature:56.2862 Current:9.43441 Voltage:3.40773 JuncTemp:73.4032
Time 1549363299.880 -elapsed=566 -active=513 -remaining=5753
Temperature 1549363300.071 -sample=81.0,81.0,80.9,81.0,81.0,80.9 -heatsink=35.2 -cover=105.0 -block=84.1,84.1,84.0,84.1,84.1,84.0
LEDStatus 1549363300.388 Temperature:56.2505 Current:9.4774 Voltage:3.41828 JuncTemp:73.4601
Time 1549363300.881 -elapsed=567 -active=514 -remaining=5752
Temperature 1549363301.071 -sample=82.5,82.6,82.4,82.5,82.5,82.4 -heatsink=34.9 -cover=105.0 -block=85.6,85.6,85.5,85.6,85.6,85.5
LEDStatus 1549363301.388 Temperature:56.2505 Current:9.45591 Voltage:3.40773 JuncTemp:73.2874
Time 1549363301.881 -elapsed=568 -active=515 -remaining=5751
Temperature 1549363302.073 -sample=84.1,84.1,84.0,84.1,84.0,83.9 -heatsink=34.9 -cover=105.0 -block=87.1,87.2,87.1,87.1,87.1,87.0
LEDStatus 1549363302.387 Temperature:56.2505 Current:9.46665 Voltage:3.4035 JuncTemp:73.3005
Time 1549363302.880 -elapsed=569 -active=516 -remaining=5750
Temperature 1549363303.071 -sample=85.6,85.6,85.5,85.6,85.6,85.4 -heatsink=35.2 -cover=104.9 -block=88.6,88.7,88.6,88.6,88.7,88.5
LEDStatus 1549363303.388 Temperature:56.2148 Current:9.45591 Voltage:3.41195 JuncTemp:73.3676
Time 1549363303.880 -elapsed=570 -active=517 -remaining=5749
Temperature 1549363304.071 -sample=87.1,87.2,87.0,87.1,87.1,87.0 -heatsink=35.1 -cover=104.9 -block=90.1,90.2,90.1,90.2,90.2,90.0
Debug 1549363304.119 C: ISTAT?
Debug 1549363304.131 S: OK ISTAT? Running
LEDStatus 1549363304.388 Temperature:56.1791 Current:9.42367 Voltage:3.40773 JuncTemp:73.2817
Time 1549363304.880 -elapsed=571 -active=518 -remaining=5748
Temperature 1549363305.073 -sample=88.6,88.7,88.6,88.6,88.6,88.5 -heatsink=35.0 -cover=105.0 -block=91.6,91.8,91.6,91.7,91.7,91.6
LEDStatus 1549363305.388 Temperature:56.2148 Current:9.45591 Voltage:3.40984 JuncTemp:73.3249
Time 1549363305.881 -elapsed=572 -active=519 -remaining=5747
Temperature 1549363306.073 -sample=90.2,90.3,90.1,90.2,90.2,90.0 -heatsink=34.8 -cover=105.0 -block=93.2,93.3,93.1,93.2,93.3,93.0
LEDStatus 1549363306.388 Temperature:56.2862 Current:9.4774 Voltage:3.41617 JuncTemp:73.474
Time 1549363306.880 -elapsed=573 -active=520 -remaining=5746
Temperature 1549363307.071 -sample=91.7,91.8,91.6,91.7,91.7,91.5 -heatsink=35.1 -cover=105.0 -block=94.7,94.9,94.6,94.8,94.8,94.6
LEDStatus 1549363307.388 Temperature:56.2148 Current:9.45591 Voltage:3.41195 JuncTemp:73.3288
Time 1549363307.881 -elapsed=574 -active=521 -remaining=5745
Temperature 1549363308.071 -sample=93.2,93.3,93.0,93.2,93.2,93.0 -heatsink=34.7 -cover=105.0 -block=96.0,96.0,95.9,96.0,96.0,95.8
LEDStatus 1549363308.387 Temperature:56.2148 Current:9.4774 Voltage:3.41195 JuncTemp:73.2486
Debug 1549363308.720 LLAC ACK: Acknowledge (type=3), name=Unknown, dest=0x00, source=0x81, control=0x01, id=0x0000, msgid=0x368D, data=[]
Debug 1549363308.721 LLAC ACK reply: Acknowledge (type=3), name=Unknown, dest=0x81, source=0x00, control=0x01, id=0x0000, msgid=0x368D, data=[]
Debug 1549363308.723 LLAC ACK: Acknowledge (type=3), name=Unknown, dest=0x00, source=0x82, control=0x01, id=0x0000, msgid=0x368E, data=[]
Debug 1549363308.724 LLAC ACK reply: Acknowledge (type=3), name=Unknown, dest=0x82, source=0x00, control=0x01, id=0x0000, msgid=0x368E, data=[]
Debug 1549363308.827 LLAC ACK: Acknowledge (type=3), name=Unknown, dest=0x00, source=0x83, control=0x01, id=0x0000, msgid=0x368F, data=[]
Debug 1549363308.829 LLAC ACK reply: Acknowledge (type=3), name=Unknown, dest=0x83, source=0x00, control=0x01, id=0x0000, msgid=0x368F, data=[]
Debug 1549363308.830 LLAC ACK: Acknowledge (type=3), name=Unknown, dest=0x00, source=0x84, control=0x01, id=0x0000, msgid=0x3690, data=[]
Debug 1549363308.831 LLAC ACK reply: Acknowledge (type=3), name=Unknown, dest=0x84, source=0x00, control=0x01, id=0x0000, msgid=0x3690, data=[]
Debug 1549363308.833 LLAC ACK: Acknowledge (type=3), name=Unknown, dest=0x00, source=0x85, control=0x01, id=0x0000, msgid=0x3691, data=[]
Debug 1549363308.834 LLAC ACK reply: Acknowledge (type=3), name=Unknown, dest=0x85, source=0x00, control=0x01, id=0x0000, msgid=0x3691, data=[]
Debug 1549363308.844 LLAC ACK: Acknowledge (type=3), name=Unknown, dest=0x00, source=0x86, control=0x01, id=0x0000, msgid=0x3692, data=[]
Debug 1549363308.845 LLAC ACK reply: Acknowledge (type=3), name=Unknown, dest=0x86, source=0x00, control=0x01, id=0x0000, msgid=0x3692, data=[]
Debug 1549363308.847 TBC releasing operative lock
Debug 1549363308.850 Pending Suspend flag: False
Debug 1549363308.864 TBC acquiring operative lock
Debug 1549363308.865 TBC acquired operative lock
Info 1549363308.866 TBC:HOLD starting 15.000000s hold
Run 1549363308.887 Holding -time=15
Time 1549363308.894 -elapsed=575 -active=522 -remaining=5744
Debug 1549363308.897 TBC acquiring unhold lock
Temperature 1549363309.071 -sample=94.3,94.4,94.2,94.3,94.3,94.2 -heatsink=34.8 -cover=105.0 -block=95.7,95.7,95.8,95.7,95.7,96.1
Debug 1549363309.118 C: ISTAT?
Debug 1549363309.130 S: OK ISTAT? Running
LEDStatus 1549363309.387 Temperature:56.2505 Current:9.4774 Voltage:3.40773 JuncTemp:73.3513
Time 1549363309.881 -elapsed=576 -active=523 -remaining=5743
Temperature 1549363310.071 -sample=94.8,94.8,94.7,94.8,94.8,94.8 -heatsink=35.0 -cover=105.0 -block=95.4,95.4,95.5,95.5,95.4,95.4
LEDStatus 1549363310.388 Temperature:56.2505 Current:9.46665 Voltage:3.41195 JuncTemp:73.3231
Time 1549363310.880 -elapsed=577 -active=524 -remaining=5742
Temperature 1549363311.071 -sample=94.9,95.0,94.9,94.9,95.0,94.9 -heatsink=34.6 -cover=105.0 -block=95.0,95.0,95.1,95.0,95.0,94.9
LEDStatus 1549363311.388 Temperature:56.1791 Current:9.42367 Voltage:3.40773 JuncTemp:73.2543
Time 1549363311.880 -elapsed=578 -active=525 -remaining=5741
Temperature 1549363312.071 -sample=94.9,95.0,95.0,94.9,95.0,94.9 -heatsink=34.7 -cover=105.1 -block=95.0,94.9,95.0,95.0,94.9,95.0
LEDStatus 1549363312.388 Temperature:56.1791 Current:9.45591 Voltage:3.40984 JuncTemp:73.2169
Time 1549363312.880 -elapsed=579 -active=526 -remaining=5740
Temperature 1549363313.071 -sample=94.9,95.0,95.0,95.0,95.0,94.9 -heatsink=34.7 -cover=105.0 -block=94.9,95.0,95.0,95.0,95.0,95.0
LEDStatus 1549363313.388 Temperature:56.1434 Current:9.48814 Voltage:3.40773 JuncTemp:73.4262
Time 1549363313.880 -elapsed=580 -active=527 -remaining=5739
Temperature 1549363314.071 -sample=95.0,95.0,95.0,95.0,95.0,95.0 -heatsink=34.7 -cover=105.0 -block=95.0,95.0,95.0,95.0,95.0,95.0
Debug 1549363314.120 C: ISTAT?
Debug 1549363314.132 S: OK ISTAT? Running
LEDStatus 1549363314.388 Temperature:56.1434 Current:9.48814 Voltage:3.40562 JuncTemp:73.3613
Time 1549363314.880 -elapsed=581 -active=528 -remaining=5738
Temperature 1549363315.073 -sample=95.0,95.0,95.0,95.0,95.0,95.0 -heatsink=34.6 -cover=105.0 -block=95.0,95.0,95.0,95.0,95.0,95.0
LEDStatus 1549363315.387 Temperature:56.1791 Current:9.46665 Voltage:3.40984 JuncTemp:73.3637
Time 1549363315.881 -elapsed=582 -active=529 -remaining=5737
Temperature 1549363316.073 -sample=95.0,95.0,95.0,95.0,95.0,95.0 -heatsink=34.6 -cover=105.0 -block=95.0,95.0,95.0,95.0,95.0,95.0
LEDStatus 1549363316.388 Temperature:56.1434 Current:9.43441 Voltage:3.40984 JuncTemp:73.3531
Time 1549363316.880 -elapsed=583 -active=530 -remaining=5736
Temperature 1549363317.071 -sample=95.0,95.0,95.0,95.0,95.0,95.0 -heatsink=34.7 -cover=105.0 -block=95.0,95.0,95.0,95.0,95.0,95.0
LEDStatus 1549363317.388 Temperature:56.2148 Current:9.45591 Voltage:3.40562 JuncTemp:73.2722
Time 1549363317.881 -elapsed=584 -active=531 -remaining=5735
Temperature 1549363318.071 -sample=95.0,95.0,95.0,95.0,95.0,95.0 -heatsink=34.6 -cover=105.0 -block=95.0,95.0,95.0,95.0,95.0,95.0
LEDStatus 1549363318.388 Temperature:56.2148 Current:9.45591 Voltage:3.41406 JuncTemp:73.3644
Time 1549363318.880 -elapsed=585 -active=532 -remaining=5734
Temperature 1549363319.071 -sample=95.0,95.0,95.0,95.0,95.0,95.0 -heatsink=34.7 -cover=105.0 -block=95.0,95.0,95.0,95.0,95.0,95.0
Debug 1549363319.130 C: ISTAT?
Debug 1549363319.142 S: OK ISTAT? Running
LEDStatus 1549363319.388 Temperature:56.2148 Current:9.46665 Voltage:3.40562 JuncTemp:73.3012
Time 1549363319.881 -elapsed=586 -active=533 -remaining=5733
Temperature 1549363320.071 -sample=95.0,95.0,95.0,95.0,95.0,95.0 -heatsink=34.8 -cover=104.9 -block=95.0,95.0,95.0,95.0,95.0,95.0
LEDStatus 1549363320.379 Temperature:56.2862 Current:9.4774 Voltage:3.40139 JuncTemp:73.2146
Time 1549363320.880 -elapsed=587 -active=534 -remaining=5732
Temperature 1549363321.071 -sample=95.0,95.0,95.0,95.0,95.0,95.0 -heatsink=34.6 -cover=105.0 -block=95.0,95.0,95.0,95.0,95.0,95.0
LEDStatus 1549363321.387 Temperature:56.2148 Current:9.43441 Voltage:3.40773 JuncTemp:73.3143
Time 1549363321.881 -elapsed=588 -active=535 -remaining=5731
Temperature 1549363322.071 -sample=95.0,95.0,95.0,95.0,95.0,95.0 -heatsink=34.7 -cover=105.1 -block=95.0,95.0,95.0,95.0,95.0,95.0
LEDStatus 1549363322.387 Temperature:56.1434 Current:9.46665 Voltage:3.41406 JuncTemp:73.2662
Time 1549363322.874 -elapsed=589 -active=536 -remaining=5730
Temperature 1549363323.073 -sample=95.0,95.0,95.0,95.0,95.0,95.0 -heatsink=34.5 -cover=104.9 -block=95.0,95.0,95.0,95.0,95.0,95.0
LEDStatus 1549363323.388 Temperature:56.2148 Current:9.45591 Voltage:3.40984 JuncTemp:73.268
Time 1549363323.880 -elapsed=590 -active=537 -remaining=5729
Debug 1549363323.970 TBC _holding invoked.
Debug 1549363323.971 TBC acquired unhold lock
Debug 1549363323.971 TBC releasing operative lock
Debug 1549363323.994 TBC acquiring operative lock
Debug 1549363323.994 TBC acquired operative lock
Info 1549363323.997 TBC:SETTing ramping "Zone1" from 95.0 to 60.0 (rate=1.600, timeout=65.6, msgid=0x3927)
Info 1549363323.998 TBC:SETTing ramping "Zone2" from 95.0 to 60.0 (rate=1.600, timeout=65.6, msgid=0x3928)
Info 1549363323.998 TBC:SETTing ramping "Zone3" from 95.0 to 60.0 (rate=1.600, timeout=65.6, msgid=0x3929)
Info 1549363323.999 TBC:SETTing ramping "Zone4" from 95.0 to 60.0 (rate=1.600, timeout=65.6, msgid=0x392A)
Info 1549363324.000 TBC:SETTing ramping "Zone5" from 95.0 to 60.0 (rate=1.600, timeout=65.6, msgid=0x392B)
Info 1549363324.000 TBC:SETTing ramping "Zone6" from 95.0 to 60.0 (rate=1.600, timeout=65.6, msgid=0x392C)
Temperature 1549363324.072 -sample=95.0,95.0,95.0,95.0,95.0,95.0 -heatsink=34.7 -cover=105.0 -block=95.0,95.0,95.0,95.0,95.0,95.0
Run 1549363324.093 Step 2
Run 1549363324.103 Ramping -zones=Zone1,Zone2,Zone3,Zone4,Zone5,Zone6 -targets=60.000,60.000,60.000,60.000,60.000,60.000 -rates=1.600,1.600,1.600,1.600,1.600,1.600
Debug 1549363324.118 C: ISTAT?
Debug 1549363324.133 S: OK ISTAT? Running
LEDStatus 1549363324.389 Temperature:56.1434 Current:9.45591 Voltage:3.41195 JuncTemp:73.2591
Time 1549363324.881 -elapsed=591 -active=538 -remaining=5728
Temperature 1549363325.071 -sample=94.8,94.8,94.8,94.8,94.8,94.8 -heatsink=34.9 -cover=105.0 -block=92.7,92.8,92.7,92.4,92.8,92.8
LEDStatus 1549363325.388 Temperature:56.1434 Current:9.46665 Voltage:3.41195 JuncTemp:73.3499
Time 1549363325.881 -elapsed=592 -active=539 -remaining=5727
Temperature 1549363326.071 -sample=93.5,93.5,93.5,93.4,93.6,93.6 -heatsink=34.6 -cover=105.0 -block=88.3,88.4,88.4,88.2,88.5,88.5
LEDStatus 1549363326.388 Temperature:56.2148 Current:9.44516 Voltage:3.40773 JuncTemp:73.4513
Time 1549363326.874 -elapsed=593 -active=540 -remaining=5726
Temperature 1549363327.073 -sample=91.6,91.6,91.7,91.5,91.7,91.7 -heatsink=34.8 -cover=105.1 -block=85.7,85.8,85.9,85.8,85.8,85.7
LEDStatus 1549363327.387 Temperature:56.1791 Current:9.45591 Voltage:3.40773 JuncTemp:73.268
Time 1549363327.881 -elapsed=594 -active=541 -remaining=5725
Temperature 1549363328.071 -sample=89.7,89.7,89.8,89.7,89.8,89.8 -heatsink=34.9 -cover=105.1 -block=84.2,84.2,84.4,84.4,84.3,84.2
LEDStatus 1549363328.387 Temperature:56.1791 Current:9.4774 Voltage:3.40984 JuncTemp:73.3231
Time 1549363328.874 -elapsed=595 -active=542 -remaining=5724
Temperature 1549363329.073 -sample=88.0,88.0,88.1,88.0,88.1,88.0 -heatsink=34.9 -cover=105.0 -block=82.8,82.8,83.0,82.9,82.9,82.8
Debug 1549363329.120 C: ISTAT?
Debug 1549363329.142 S: OK ISTAT? Running
LEDStatus 1549363329.389 Temperature:56.1791 Current:9.4774 Voltage:3.40984 JuncTemp:73.1772
Time 1549363329.880 -elapsed=596 -active=543 -remaining=5723
Temperature 1549363330.073 -sample=86.3,86.3,86.4,86.3,86.4,86.3 -heatsink=35.0 -cover=105.1 -block=81.2,81.3,81.4,81.3,81.3,81.3
LEDStatus 1549363330.389 Temperature:56.1791 Current:9.46665 Voltage:3.4035 JuncTemp:73.2287
Time 1549363330.881 -elapsed=597 -active=544 -remaining=5722
Temperature 1549363331.071 -sample=84.6,84.6,84.7,84.6,84.7,84.6 -heatsink=35.1 -cover=105.1 -block=79.5,79.6,79.7,79.6,79.6,79.6
LEDStatus 1549363331.388 Temperature:56.2148 Current:9.45591 Voltage:3.41406 JuncTemp:73.3711
Time 1549363331.880 -elapsed=598 -active=545 -remaining=5721
Temperature 1549363332.071 -sample=82.9,82.9,83.1,82.9,83.0,82.9 -heatsink=35.2 -cover=105.1 -block=77.8,77.9,78.0,77.9,77.9,77.9
LEDStatus 1549363332.389 Temperature:56.1791 Current:9.43441 Voltage:3.41195 JuncTemp:73.3076
Time 1549363332.880 -elapsed=599 -active=546 -remaining=5720
Temperature 1549363333.071 -sample=81.2,81.2,81.4,81.3,81.3,81.2 -heatsink=35.1 -cover=105.0 -block=76.2,76.2,76.3,76.2,76.2,76.2
LEDStatus 1549363333.389 Temperature:56.1791 Current:9.48814 Voltage:3.40139 JuncTemp:73.3393
Time 1549363333.880 -elapsed=600 -active=547 -remaining=5719
Temperature 1549363334.071 -sample=79.6,79.5,79.7,79.6,79.6,79.6 -heatsink=35.2 -cover=105.0 -block=74.5,74.5,74.7,74.6,74.5,74.5
Debug 1549363334.118 C: ISTAT?
Debug 1549363334.131 S: OK ISTAT? Running
LEDStatus 1549363334.387 Temperature:56.2148 Current:9.4774 Voltage:3.40773 JuncTemp:73.2023
Time 1549363334.874 -elapsed=601 -active=548 -remaining=5718
Temperature 1549363335.073 -sample=77.9,77.9,78.1,78.0,77.9,77.9 -heatsink=35.4 -cover=105.1 -block=72.8,72.8,73.0,72.9,72.9,72.9
LEDStatus 1549363335.387 Temperature:56.2505 Current:9.44516 Voltage:3.40984 JuncTemp:73.3231
Time 1549363335.881 -elapsed=602 -active=549 -remaining=5717
Temperature 1549363336.071 -sample=76.2,76.2,76.4,76.3,76.3,76.2 -heatsink=35.4 -cover=105.1 -block=71.2,71.2,71.4,71.3,71.2,71.2
LEDStatus 1549363336.388 Temperature:56.1791 Current:9.4774 Voltage:3.40984 JuncTemp:73.3143
Time 1549363336.874 -elapsed=603 -active=550 -remaining=5716
Temperature 1549363337.073 -sample=74.6,74.5,74.7,74.6,74.6,74.5 -heatsink=35.6 -cover=105.0 -block=69.6,69.5,69.7,69.6,69.5,69.6
LEDStatus 1549363337.388 Temperature:56.2505 Current:9.46665 Voltage:3.41195 JuncTemp:73.1692
Time 1549363337.874 -elapsed=604 -active=551 -remaining=5715
Temperature 1549363338.073 -sample=72.9,72.8,73.0,72.9,72.9,73.0 -heatsink=35.7 -cover=105.1 -block=67.9,67.8,68.0,67.9,67.8,67.9
LEDStatus 1549363338.379 Temperature:56.1434 Current:9.44516 Voltage:3.41195 JuncTemp:73.3726
Time 1549363338.881 -elapsed=605 -active=552 -remaining=5714
Temperature 1549363339.071 -sample=71.2,71.2,71.3,71.3,71.2,71.3 -heatsink=35.8 -cover=105.1 -block=66.2,66.1,66.3,66.2,66.1,66.2
Debug 1549363339.119 C: ISTAT?
Debug 1549363339.131 S: OK ISTAT? Running
LEDStatus 1549363339.388 Temperature:56.1791 Current:9.42367 Voltage:3.41406 JuncTemp:73.3125
Time 1549363339.874 -elapsed=606 -active=553 -remaining=5713
Temperature 1549363340.073 -sample=69.6,69.5,69.7,69.6,69.5,69.6 -heatsink=35.7 -cover=105.0 -block=64.5,64.4,64.6,64.5,64.5,64.5
LEDStatus 1549363340.387 Temperature:56.2148 Current:9.49889 Voltage:3.41406 JuncTemp:73.392
Time 1549363340.874 -elapsed=607 -active=554 -remaining=5712
Temperature 1549363341.073 -sample=67.9,67.8,68.0,67.9,67.9,67.9 -heatsink=36.0 -cover=105.0 -block=62.9,62.8,63.0,62.9,62.9,62.9
LEDStatus 1549363341.387 Temperature:56.1791 Current:9.44516 Voltage:3.40773 JuncTemp:73.3249
Time 1549363341.881 -elapsed=608 -active=555 -remaining=5711
Temperature 1549363342.071 -sample=66.2,66.1,66.4,66.3,66.2,66.3 -heatsink=36.1 -cover=105.1 -block=61.3,61.1,61.4,61.3,61.2,61.3
LEDStatus 1549363342.388 Temperature:56.2862 Current:9.46665 Voltage:3.40773 JuncTemp:73.2827
Time 1549363342.880 -elapsed=609 -active=556 -remaining=5710
Temperature 1549363343.073 -sample=64.6,64.5,64.8,64.6,64.6,64.6 -heatsink=36.0 -cover=105.0 -block=59.7,59.4,59.7,59.5,59.5,59.7
LEDStatus 1549363343.389 Temperature:56.2505 Current:9.44516 Voltage:3.40773 JuncTemp:73.3256
Time 1549363343.880 -elapsed=610 -active=557 -remaining=5709
Temperature 1549363344.071 -sample=63.0,62.8,63.1,63.0,62.9,63.0 -heatsink=36.3 -cover=105.1 -block=58.6,58.4,58.6,58.6,58.5,58.6
Debug 1549363344.119 C: ISTAT?
Debug 1549363344.131 S: OK ISTAT? Running
LEDStatus 1549363344.389 Temperature:56.3218 Current:9.45591 Voltage:3.40773 JuncTemp:73.3644
Time 1549363344.881 -elapsed=611 -active=558 -remaining=5708
Temperature 1549363345.073 -sample=61.7,61.5,61.8,61.7,61.6,61.7 -heatsink=36.2 -cover=105.0 -block=58.4,58.5,58.4,58.5,58.5,58.4
LEDStatus 1549363345.388 Temperature:56.1791 Current:9.46665 Voltage:3.40139 JuncTemp:73.3926
Debug 1549363345.808 LLAC ACK: Acknowledge (type=3), name=Unknown, dest=0x00, source=0x81, control=0x01, id=0x0000, msgid=0x3927, data=[]
Debug 1549363345.809 LLAC ACK reply: Acknowledge (type=3), name=Unknown, dest=0x81, source=0x00, control=0x01, id=0x0000, msgid=0x3927, data=[]
Debug 1549363345.810 LLAC ACK: Acknowledge (type=3), name=Unknown, dest=0x00, source=0x82, control=0x01, id=0x0000, msgid=0x3928, data=[]
Debug 1549363345.811 LLAC ACK reply: Acknowledge (type=3), name=Unknown, dest=0x82, source=0x00, control=0x01, id=0x0000, msgid=0x3928, data=[]
Time 1549363345.881 -elapsed=612 -active=559 -remaining=5707
Debug 1549363345.935 LLAC ACK: Acknowledge (type=3), name=Unknown, dest=0x00, source=0x83, control=0x01, id=0x0000, msgid=0x3929, data=[]
Debug 1549363345.936 LLAC ACK reply: Acknowledge (type=3), name=Unknown, dest=0x83, source=0x00, control=0x01, id=0x0000, msgid=0x3929, data=[]
Debug 1549363345.936 LLAC ACK: Acknowledge (type=3), name=Unknown, dest=0x00, source=0x84, control=0x01, id=0x0000, msgid=0x392A, data=[]
Debug 1549363345.937 LLAC ACK reply: Acknowledge (type=3), name=Unknown, dest=0x84, source=0x00, control=0x01, id=0x0000, msgid=0x392A, data=[]
Debug 1549363345.937 LLAC ACK: Acknowledge (type=3), name=Unknown, dest=0x00, source=0x85, control=0x01, id=0x0000, msgid=0x392B, data=[]
Debug 1549363345.938 LLAC ACK reply: Acknowledge (type=3), name=Unknown, dest=0x85, source=0x00, control=0x01, id=0x0000, msgid=0x392B, data=[]
Debug 1549363345.938 LLAC ACK: Acknowledge (type=3), name=Unknown, dest=0x00, source=0x86, control=0x01, id=0x0000, msgid=0x392C, data=[]
Debug 1549363345.939 LLAC ACK reply: Acknowledge (type=3), name=Unknown, dest=0x86, source=0x00, control=0x01, id=0x0000, msgid=0x392C, data=[]
Debug 1549363345.939 TBC releasing operative lock
Debug 1549363345.941 Pending Suspend flag: False
Debug 1549363345.976 TBC acquiring operative lock
Debug 1549363345.976 TBC acquired operative lock
Info 1549363345.977 TBC:HOLD starting 60.000000s hold
Run 1549363345.980 Holding -time=60 -collecting=True
Debug 1549363345.997 TBC acquiring unhold lock
Run 1549363346.004 Acquiring -run="20190205CalibrationCurve" -stage=2 -cycle=3 -point=1 -Temperature=60.8873,60.8076,60.9403,60.8749,60.8447,60.8683
Temperature 1549363346.071 -sample=60.8,60.7,60.9,60.8,60.8,60.8 -heatsink=36.5 -cover=105.0 -block=58.7,58.8,58.8,58.7,58.8,58.8
LEDStatus 1549363346.378 Temperature:56.3575 Current:9.42367 Voltage:3.40773 JuncTemp:73.3662
Time 1549363346.880 -elapsed=613 -active=560 -remaining=5706
Temperature 1549363347.071 -sample=60.4,60.4,60.4,60.4,60.4,60.4 -heatsink=36.5 -cover=104.9 -block=60.2,60.4,60.1,60.3,60.3,60.1
LEDStatus 1549363347.387 Temperature:56.2862 Current:9.45591 Voltage:3.40773 JuncTemp:73.4383
Time 1549363347.881 -elapsed=614 -active=561 -remaining=5705
Temperature 1549363348.073 -sample=60.4,60.4,60.4,60.4,60.4,60.4 -heatsink=36.5 -cover=105.0 -block=60.1,60.1,60.2,60.2,60.2,60.2
LEDStatus 1549363348.387 Temperature:56.2862 Current:9.45591 Voltage:3.41406 JuncTemp:73.3037
Time 1549363348.880 -elapsed=615 -active=562 -remaining=5704
Temperature 1549363349.073 -sample=60.3,60.3,60.3,60.3,60.3,60.3 -heatsink=36.6 -cover=105.0 -block=60.1,60.1,60.1,60.1,60.1,60.1
Debug 1549363349.121 C: ISTAT?
Debug 1549363349.133 S: OK ISTAT? Running
LEDStatus 1549363349.388 Temperature:56.2505 Current:9.44516 Voltage:3.40984 JuncTemp:73.3838
Time 1549363349.880 -elapsed=616 -active=563 -remaining=5703
Temperature 1549363350.071 -sample=60.2,60.2,60.3,60.3,60.2,60.2 -heatsink=36.7 -cover=105.0 -block=60.0,60.0,60.0,60.1,60.0,60.0
LEDStatus 1549363350.388 Temperature:56.2505 Current:9.44516 Voltage:3.41406 JuncTemp:73.375
Time 1549363350.880 -elapsed=617 -active=564 -remaining=5702
Temperature 1549363351.073 -sample=60.2,60.2,60.2,60.2,60.2,60.2 -heatsink=36.9 -cover=105.0 -block=60.0,60.0,60.0,60.0,60.0,60.0
LEDStatus 1549363351.388 Temperature:56.3218 Current:9.49889 Voltage:3.41406 JuncTemp:73.3913
Time 1549363351.880 -elapsed=618 -active=565 -remaining=5701
Temperature 1549363352.071 -sample=60.1,60.1,60.1,60.1,60.1,60.1 -heatsink=36.7 -cover=105.0 -block=60.0,60.0,60.0,60.0,60.0,60.0
LEDStatus 1549363352.388 Temperature:56.3218 Current:9.46665 Voltage:3.41617 JuncTemp:73.3856
Time 1549363352.874 -elapsed=619 -active=566 -remaining=5700
Temperature 1549363353.073 -sample=60.1,60.1,60.1,60.1,60.1,60.1 -heatsink=36.8 -cover=105.0 -block=60.0,60.0,60.0,60.0,60.0,60.0
LEDStatus 1549363353.387 Temperature:56.3218 Current:9.46665 Voltage:3.40984 JuncTemp:73.3062
Time 1549363353.880 -elapsed=620 -active=567 -remaining=5699
Temperature 1549363354.071 -sample=60.1,60.0,60.1,60.1,60.0,60.0 -heatsink=36.9 -cover=105.1 -block=60.0,60.0,60.0,60.0,60.0,60.0
Debug 1549363354.118 C: ISTAT?
Debug 1549363354.130 S: OK ISTAT? Running
LEDStatus 1549363354.388 Temperature:56.3575 Current:9.46665 Voltage:3.41195 JuncTemp:73.4252
Time 1549363354.881 -elapsed=621 -active=568 -remaining=5698
Temperature 1549363355.071 -sample=60.0,60.0,60.0,60.0,60.0,60.0 -heatsink=36.8 -cover=105.1 -block=60.0,60.0,60.0,60.0,60.0,60.0
LEDStatus 1549363355.388 Temperature:56.3218 Current:9.43441 Voltage:3.40562 JuncTemp:73.4124
Time 1549363355.874 -elapsed=622 -active=569 -remaining=5697
Temperature 1549363356.073 -sample=60.0,60.0,60.0,60.0,60.0,60.0 -heatsink=36.8 -cover=105.0 -block=60.0,60.0,60.0,60.0,60.0,60.0
LEDStatus 1549363356.388 Temperature:56.3932 Current:9.44516 Voltage:3.40984 JuncTemp:73.4058
Time 1549363356.880 -elapsed=623 -active=570 -remaining=5696
Temperature 1549363357.071 -sample=60.0,60.0,60.0,60.0,60.0,60.0 -heatsink=37.0 -cover=105.1 -block=60.0,60.0,60.0,60.0,60.0,60.0
LEDStatus 1549363357.388 Temperature:56.3932 Current:9.4774 Voltage:3.40984 JuncTemp:73.3482
Time 1549363357.874 -elapsed=624 -active=571 -remaining=5695
Temperature 1549363358.073 -sample=60.0,60.0,60.0,60.0,60.0,60.0 -heatsink=37.1 -cover=105.0 -block=60.0,60.0,60.0,60.0,60.0,60.0
LEDStatus 1549363358.388 Temperature:56.3575 Current:9.45591 Voltage:3.40139 JuncTemp:73.4375
Time 1549363358.874 -elapsed=625 -active=572 -remaining=5694
Temperature 1549363359.073 -sample=60.0,60.0,60.0,60.0,60.0,60.0 -heatsink=36.9 -cover=105.1 -block=60.0,60.0,60.0,60.0,60.0,60.0
Debug 1549363359.121 C: ISTAT?
Debug 1549363359.135 S: OK ISTAT? Running
LEDStatus 1549363359.387 Temperature:56.3575 Current:9.4774 Voltage:3.39928 JuncTemp:73.3578
Time 1549363359.880 -elapsed=626 -active=573 -remaining=5693
Temperature 1549363360.073 -sample=60.0,60.0,60.0,60.0,60.0,60.0 -heatsink=36.8 -cover=105.0 -block=60.0,60.0,60.0,60.0,60.0,60.0
LEDStatus 1549363360.387 Temperature:56.3575 Current:9.46665 Voltage:3.4035 JuncTemp:73.5153
Time 1549363360.880 -elapsed=627 -active=574 -remaining=5692
Temperature 1549363361.071 -sample=60.0,60.0,60.0,60.0,60.0,60.0 -heatsink=36.9 -cover=105.0 -block=60.0,60.0,60.0,60.0,60.0,60.0
LEDStatus 1549363361.387 Temperature:56.4288 Current:9.45591 Voltage:3.41617 JuncTemp:73.4252
Time 1549363361.880 -elapsed=628 -active=575 -remaining=5691
Temperature 1549363362.071 -sample=60.0,60.0,60.0,60.0,60.0,60.0 -heatsink=36.8 -cover=105.0 -block=60.0,60.0,60.0,60.0,60.0,60.0
LEDStatus 1549363362.388 Temperature:56.3575 Current:9.46665 Voltage:3.40139 JuncTemp:73.3983
Time 1549363362.880 -elapsed=629 -active=576 -remaining=5690
Temperature 1549363363.073 -sample=60.0,60.0,60.0,60.0,60.0,60.0 -heatsink=36.8 -cover=105.0 -block=60.0,60.0,60.0,60.0,60.0,60.0
LEDStatus 1549363363.388 Temperature:56.4288 Current:9.42367 Voltage:3.41195 JuncTemp:73.5516
Time 1549363363.874 -elapsed=630 -active=577 -remaining=5689
Temperature 1549363364.073 -sample=60.0,60.0,60.0,60.0,60.0,60.0 -heatsink=37.1 -cover=105.0 -block=60.0,60.0,60.0,60.0,60.0,60.0
Debug 1549363364.122 C: ISTAT?
Debug 1549363364.134 S: OK ISTAT? Running
LEDStatus 1549363364.388 Temperature:56.3218 Current:9.45591 Voltage:3.41617 JuncTemp:73.4358
Time 1549363364.880 -elapsed=631 -active=578 -remaining=5688
Temperature 1549363365.071 -sample=60.0,60.0,60.0,60.0,60.0,60.0 -heatsink=36.8 -cover=105.0 -block=60.0,60.0,60.0,60.0,60.0,60.0
LEDStatus 1549363365.388 Temperature:56.3932 Current:9.46665 Voltage:3.41195 JuncTemp:73.4407
Time 1549363365.875 -elapsed=632 -active=579 -remaining=5687
Temperature 1549363366.073 -sample=60.0,60.0,60.0,60.0,60.0,60.0 -heatsink=36.8 -cover=105.0 -block=60.0,60.0,60.0,60.0,60.0,60.0
LEDStatus 1549363366.387 Temperature:56.4288 Current:9.44516 Voltage:3.41406 JuncTemp:73.5583
Time 1549363366.874 -elapsed=633 -active=580 -remaining=5686
Temperature 1549363367.073 -sample=60.0,60.0,60.0,60.0,60.0,60.0 -heatsink=36.9 -cover=105.0 -block=60.0,60.0,60.0,60.0,60.0,60.0
LEDStatus 1549363367.387 Temperature:56.3218 Current:9.45591 Voltage:3.40984 JuncTemp:73.4626
Time 1549363367.881 -elapsed=634 -active=581 -remaining=5685
Temperature 1549363368.074 -sample=60.0,60.0,60.0,60.0,60.0,60.0 -heatsink=36.9 -cover=105.0 -block=60.0,60.0,60.0,60.0,60.0,60.0
LEDStatus 1549363368.388 Temperature:56.3575 Current:9.45591 Voltage:3.40773 JuncTemp:73.4996
Time 1549363368.874 -elapsed=635 -active=582 -remaining=5684
Temperature 1549363369.073 -sample=60.0,60.0,60.0,60.0,60.0,60.0 -heatsink=36.9 -cover=105.0 -block=60.0,60.0,60.0,60.0,60.0,60.0
Debug 1549363369.118 C: ISTAT?
Debug 1549363369.130 S: OK ISTAT? Running
LEDStatus 1549363369.388 Temperature:56.3218 Current:9.4774 Voltage:3.40773 JuncTemp:73.4238
Time 1549363369.880 -elapsed=636 -active=583 -remaining=5683
Temperature 1549363370.071 -sample=60.0,60.0,60.0,60.0,60.0,60.0 -heatsink=36.7 -cover=104.9 -block=60.0,60.0,60.0,60.0,60.0,60.0
LEDStatus 1549363370.378 Temperature:56.3932 Current:9.45591 Voltage:3.40562 JuncTemp:73.4415
Time 1549363370.880 -elapsed=637 -active=584 -remaining=5682
Temperature 1549363371.073 -sample=60.0,60.0,60.0,60.0,60.0,60.0 -heatsink=36.8 -cover=105.0 -block=60.0,60.0,60.0,60.0,60.0,60.0
LEDStatus 1549363371.388 Temperature:56.4645 Current:9.45591 Voltage:3.41617 JuncTemp:73.4058
Time 1549363371.874 -elapsed=638 -active=585 -remaining=5681
Temperature 1549363372.073 -sample=60.0,60.0,60.0,60.0,60.0,60.0 -heatsink=36.6 -cover=105.0 -block=60.0,60.0,60.0,60.0,60.0,60.0
LEDStatus 1549363372.387 Temperature:56.3932 Current:9.46665 Voltage:3.40773 JuncTemp:73.482
Time 1549363372.874 -elapsed=639 -active=586 -remaining=5680
Temperature 1549363373.071 -sample=60.0,60.0,60.0,60.0,60.0,60.0 -heatsink=37.1 -cover=104.9 -block=60.0,60.0,60.0,60.0,60.0,60.0
LEDStatus 1549363373.388 Temperature:56.4645 Current:9.46665 Voltage:3.40984 JuncTemp:73.4887
Time 1549363373.881 -elapsed=640 -active=587 -remaining=5679
Temperature 1549363374.071 -sample=60.0,60.0,60.0,60.0,60.0,60.0 -heatsink=36.7 -cover=105.1 -block=60.0,60.0,60.0,60.0,60.0,60.0
Debug 1549363374.118 C: ISTAT?
Debug 1549363374.131 S: OK ISTAT? Running
LEDStatus 1549363374.388 Temperature:56.3932 Current:9.46665 Voltage:3.40984 JuncTemp:73.5516
Time 1549363374.874 -elapsed=641 -active=588 -remaining=5678
Temperature 1549363375.073 -sample=60.0,60.0,60.0,60.0,60.0,60.0 -heatsink=36.6 -cover=105.0 -block=60.0,60.0,60.0,60.0,60.0,60.0
LEDStatus 1549363375.387 Temperature:56.3932 Current:9.45591 Voltage:3.40984 JuncTemp:73.5441
Time 1549363375.874 -elapsed=642 -active=589 -remaining=5677
Temperature 1549363376.071 -sample=60.0,60.0,60.0,60.0,60.0,60.0 -heatsink=36.6 -cover=105.0 -block=60.0,60.0,60.0,60.0,60.0,60.0
LEDStatus 1549363376.388 Temperature:56.4288 Current:9.46665 Voltage:3.40773 JuncTemp:73.4777
Time 1549363376.874 -elapsed=643 -active=590 -remaining=5676
Temperature 1549363377.073 -sample=60.0,60.0,60.0,60.0,60.0,60.0 -heatsink=36.8 -cover=105.0 -block=60.0,60.0,60.0,60.0,60.0,60.0
LEDStatus 1549363377.388 Temperature:56.4645 Current:9.4774 Voltage:3.41195 JuncTemp:73.4746
Time 1549363377.874 -elapsed=644 -active=591 -remaining=5675
Temperature 1549363378.074 -sample=60.0,60.0,60.0,60.0,60.0,60.0 -heatsink=36.6 -cover=105.0 -block=60.0,60.0,60.0,60.0,60.0,60.0
LEDStatus 1549363378.388 Temperature:56.3575 Current:9.45591 Voltage:3.40984 JuncTemp:73.4252
Time 1549363378.874 -elapsed=645 -active=592 -remaining=5674
Temperature 1549363379.073 -sample=60.0,60.0,60.0,60.0,60.0,60.0 -heatsink=36.6 -cover=105.0 -block=60.0,60.0,60.0,60.0,60.0,60.0
Debug 1549363379.118 C: ISTAT?
Debug 1549363379.131 S: OK ISTAT? Running
LEDStatus 1549363379.378 Temperature:56.4288 Current:9.4774 Voltage:3.40773 JuncTemp:73.4781
Time 1549363379.881 -elapsed=646 -active=593 -remaining=5673
Temperature 1549363380.071 -sample=60.0,60.0,60.0,60.0,60.0,60.0 -heatsink=36.5 -cover=104.9 -block=60.0,60.0,60.0,60.0,60.0,60.0
LEDStatus 1549363380.378 Temperature:56.4645 Current:9.45591 Voltage:3.4035 JuncTemp:73.4877
Time 1549363380.880 -elapsed=647 -active=594 -remaining=5672
Temperature 1549363381.071 -sample=60.0,60.0,60.0,60.0,60.0,60.0 -heatsink=36.6 -cover=105.0 -block=60.0,60.0,60.0,60.0,60.0,60.0
LEDStatus 1549363381.388 Temperature:56.3575 Current:9.45591 Voltage:3.41617 JuncTemp:73.3807
Time 1549363381.880 -elapsed=648 -active=595 -remaining=5671
Temperature 1549363382.073 -sample=60.0,60.0,60.0,60.0,60.0,60.0 -heatsink=36.3 -cover=105.0 -block=60.0,60.0,60.0,60.0,60.0,60.0
LEDStatus 1549363382.388 Temperature:56.4288 Current:9.44516 Voltage:3.41406 JuncTemp:73.4001
Time 1549363382.874 -elapsed=649 -active=596 -remaining=5670
Temperature 1549363383.073 -sample=60.0,60.0,60.0,60.0,60.0,60.0 -heatsink=36.4 -cover=105.0 -block=60.0,60.0,60.0,60.0,60.0,60.0
LEDStatus 1549363383.388 Temperature:56.3932 Current:9.45591 Voltage:3.40139 JuncTemp:73.4965
Time 1549363383.874 -elapsed=650 -active=597 -remaining=5669
Temperature 1549363384.071 -sample=60.0,60.0,60.0,60.0,60.0,60.0 -heatsink=36.4 -cover=105.0 -block=60.0,60.0,60.0,60.0,60.0,60.0
Debug 1549363384.119 C: ISTAT?
Debug 1549363384.132 S: OK ISTAT? Running
LEDStatus 1549363384.388 Temperature:56.4288 Current:9.43441 Voltage:3.40773 JuncTemp:73.4802
Time 1549363384.874 -elapsed=651 -active=598 -remaining=5668
Temperature 1549363385.073 -sample=60.0,60.0,60.0,60.0,60.0,60.0 -heatsink=36.4 -cover=105.0 -block=60.0,60.0,60.0,60.0,60.0,60.0
LEDStatus 1549363385.387 Temperature:56.5001 Current:9.48814 Voltage:3.41195 JuncTemp:73.4383
Time 1549363385.889 -elapsed=652 -active=599 -remaining=5667
Debug 1549363386.215 Start XML:NEW S2-C3-T2-P1
Debug 1549363386.216 End XML:NEW S2-C3-T2-P1
Info 1549363386.217 Motor start m5 x5
Temperature 1549363386.071 -sample=60.0,60.0,60.0,60.0,60.0,60.0 -heatsink=36.4 -cover=104.9 -block=60.0,60.0,60.0,60.0,60.0,60.0
Debug 1549363386.280 Start XML:NEW 2-3-2-1-m5-x5
Debug 1549363386.281 End XML:NEW 2-3-2-1-m5-x5
LEDStatus 1549363386.379 Temperature:56.4645 Current:9.45591 Voltage:3.40984 JuncTemp:73.571
Debug 1549363386.505 LLAC ACK: Acknowledge (type=3), name=Unknown, dest=0x00, source=0x91, control=0x01, id=0x0000, msgid=0x3DB5, data=[]
Debug 1549363386.505 LLAC ACK reply: Acknowledge (type=3), name=Unknown, dest=0x91, source=0x00, control=0x01, id=0x0000, msgid=0x3DB5, data=[]
Debug 1549363386.521 LLAC ACK: Acknowledge (type=3), name=Unknown, dest=0x00, source=0x91, control=0x01, id=0x0000, msgid=0x3DB7, data=[]
Debug 1549363386.521 LLAC ACK reply: Acknowledge (type=3), name=Unknown, dest=0x91, source=0x00, control=0x01, id=0x0000, msgid=0x3DB7, data=[]
Info 1549363386.523 Motor end m5 x5
Info 1549363386.533 Emission Encoder -36 18000 Excitation Encoder -18 0
Info 1549363386.534 Capture start m5 x5
Debug 1549363386.583 Start XML:IMAGe+ S02_C003_T02_P0001_M5_X5_E1.tiff {'blkID': '21', 'run': '20190205CalibrationCurve', 'exposure': '200', 'excitationColor': 'x5', 'point': '0001', 'blockTemperature': '59.9977,59.9933,60,60.001,60.0055,59.999', 'lampTemperature': '56.3575', 'lamp': '90', 'sampleVolume': '10', 'step': '02', 'emissionColor': 'm5', 'exposureIndex': '1', 'time': '1549363386.550', 'sampleTemperature': '59.9997,59.9997,59.9993,59.9996,59.9993,59.9999', 'stage': '02', 'coverTemperature': '104.989', 'cycle': '003'}
Debug 1549363386.584 End XML:IMAGe+ S02_C003_T02_P0001_M5_X5_E1.tiff {'blkID': '21', 'run': '20190205CalibrationCurve', 'exposure': '200', 'excitationColor': 'x5', 'point': '0001', 'blockTemperature': '59.9977,59.9933,60,60.001,60.0055,59.999', 'lampTemperature': '56.3575', 'lamp': '90', 'sampleVolume': '10', 'step': '02', 'emissionColor': 'm5', 'exposureIndex': '1', 'time': '1549363386.550', 'sampleTemperature': '59.9997,59.9997,59.9993,59.9996,59.9993,59.9999', 'stage': '02', 'coverTemperature': '104.989', 'cycle': '003'}
Debug 1549363386.597 CAMera:ACQuire start exposure
Time 1549363386.880 -elapsed=653 -active=600 -remaining=5666
Temperature 1549363387.071 -sample=60.0,60.0,60.0,60.0,60.0,60.0 -heatsink=36.5 -cover=105.0 -block=60.0,60.0,60.0,60.0,60.0,60.0
Debug 1549363387.232 CAMera:ACQuire end exposure
Info 1549363387.243 Capture end m5 x5
Image 1549363387.246 -run='20190205CalibrationCurve' -stage=2 -cycle=3 -step=2 -point=1  -emission=m5 -excitation=x5  -exposure=200 -lamp=90 -filepath='EXPERIMENTS:20190205CalibrationCurve/apldbio/sds/images/S02_C003_T02_P0001_M5_X5_E1.tiff'
Info 1549363387.246 Capture start m5 x5
Debug 1549363387.298 Start XML:IMAGe+ S02_C003_T02_P0001_M5_X5_E2.tiff {'blkID': '21', 'run': '20190205CalibrationCurve', 'exposure': '920', 'excitationColor': 'x5', 'point': '0001', 'blockTemperature': '59.9977,59.9933,60,60.001,60.0055,59.999', 'lampTemperature': '56.3575', 'lamp': '90', 'sampleVolume': '10', 'step': '02', 'emissionColor': 'm5', 'exposureIndex': '2', 'time': '1549363387.264', 'sampleTemperature': '59.9997,59.9997,59.9993,59.9996,59.9993,59.9999', 'stage': '02', 'coverTemperature': '104.989', 'cycle': '003'}
Debug 1549363387.299 End XML:IMAGe+ S02_C003_T02_P0001_M5_X5_E2.tiff {'blkID': '21', 'run': '20190205CalibrationCurve', 'exposure': '920', 'excitationColor': 'x5', 'point': '0001', 'blockTemperature': '59.9977,59.9933,60,60.001,60.0055,59.999', 'lampTemperature': '56.3575', 'lamp': '90', 'sampleVolume': '10', 'step': '02', 'emissionColor': 'm5', 'exposureIndex': '2', 'time': '1549363387.264', 'sampleTemperature': '59.9997,59.9997,59.9993,59.9996,59.9993,59.9999', 'stage': '02', 'coverTemperature': '104.989', 'cycle': '003'}
Debug 1549363387.313 CAMera:ACQuire start exposure
LEDStatus 1549363387.379 Temperature:56.5001 Current:9.45591 Voltage:3.40984 JuncTemp:73.5233
Time 1549363387.881 -elapsed=654 -active=601 -remaining=5665
Temperature 1549363388.071 -sample=60.0,60.0,60.0,60.0,60.0,60.0 -heatsink=36.4 -cover=105.0 -block=60.0,60.0,60.0,60.0,60.0,60.0
Debug 1549363388.374 CAMera:ACQuire end exposure
LEDStatus 1549363388.385 Temperature:56.5357 Current:9.44516 Voltage:3.40773 JuncTemp:73.596
Info 1549363388.390 Capture end m5 x5
Info 1549363388.393 Motor start m3 x3
Image 1549363388.395 -run='20190205CalibrationCurve' -stage=2 -cycle=3 -step=2 -point=1  -emission=m5 -excitation=x5  -exposure=920 -lamp=90 -filepath='EXPERIMENTS:20190205CalibrationCurve/apldbio/sds/images/S02_C003_T02_P0001_M5_X5_E2.tiff'
Debug 1549363388.455 Start XML:NEW 2-3-2-1-m3-x3
Debug 1549363388.456 End XML:NEW 2-3-2-1-m3-x3
Debug 1549363388.631 LLAC ACK: Acknowledge (type=3), name=Unknown, dest=0x00, source=0x91, control=0x01, id=0x0000, msgid=0x3DE9, data=[]
Debug 1549363388.631 LLAC ACK reply: Acknowledge (type=3), name=Unknown, dest=0x91, source=0x00, control=0x01, id=0x0000, msgid=0x3DE9, data=[]
Debug 1549363388.647 LLAC ACK: Acknowledge (type=3), name=Unknown, dest=0x00, source=0x91, control=0x01, id=0x0000, msgid=0x3DEB, data=[]
Debug 1549363388.647 LLAC ACK reply: Acknowledge (type=3), name=Unknown, dest=0x91, source=0x00, control=0x01, id=0x0000, msgid=0x3DEB, data=[]
Info 1549363388.649 Motor end m3 x3
Info 1549363388.658 Emission Encoder -36 22500 Excitation Encoder -18 15750
Info 1549363388.660 Capture start m3 x3
Debug 1549363388.708 Start XML:IMAGe+ S02_C003_T02_P0001_M3_X3_E1.tiff {'blkID': '21', 'run': '20190205CalibrationCurve', 'exposure': '125', 'excitationColor': 'x3', 'point': '0001', 'blockTemperature': '59.9977,59.9933,60,60.001,60.0055,59.999', 'lampTemperature': '56.3575', 'lamp': '90', 'sampleVolume': '10', 'step': '02', 'emissionColor': 'm3', 'exposureIndex': '1', 'time': '1549363388.676', 'sampleTemperature': '59.9997,59.9997,59.9993,59.9996,59.9993,59.9999', 'stage': '02', 'coverTemperature': '104.989', 'cycle': '003'}
Debug 1549363388.709 End XML:IMAGe+ S02_C003_T02_P0001_M3_X3_E1.tiff {'blkID': '21', 'run': '20190205CalibrationCurve', 'exposure': '125', 'excitationColor': 'x3', 'point': '0001', 'blockTemperature': '59.9977,59.9933,60,60.001,60.0055,59.999', 'lampTemperature': '56.3575', 'lamp': '90', 'sampleVolume': '10', 'step': '02', 'emissionColor': 'm3', 'exposureIndex': '1', 'time': '1549363388.676', 'sampleTemperature': '59.9997,59.9997,59.9993,59.9996,59.9993,59.9999', 'stage': '02', 'coverTemperature': '104.989', 'cycle': '003'}
Debug 1549363388.722 CAMera:ACQuire start exposure
Time 1549363388.880 -elapsed=655 -active=602 -remaining=5664
Temperature 1549363389.071 -sample=60.0,60.0,60.0,60.0,60.0,60.0 -heatsink=36.3 -cover=104.9 -block=60.0,60.0,60.0,60.0,60.0,60.0
Debug 1549363389.119 C: ISTAT?
Debug 1549363389.132 S: OK ISTAT? Running
Debug 1549363389.312 CAMera:ACQuire end exposure
Image 1549363389.323 -run='20190205CalibrationCurve' -stage=2 -cycle=3 -step=2 -point=1  -emission=m3 -excitation=x3  -exposure=125 -lamp=90 -filepath='EXPERIMENTS:20190205CalibrationCurve/apldbio/sds/images/S02_C003_T02_P0001_M3_X3_E1.tiff'
Info 1549363389.330 Capture end m3 x3
Info 1549363389.332 Capture start m3 x3
LEDStatus 1549363389.379 Temperature:56.7138 Current:9.41292 Voltage:3.4035 JuncTemp:73.6352
Debug 1549363389.390 Start XML:IMAGe+ S02_C003_T02_P0001_M3_X3_E2.tiff {'blkID': '21', 'run': '20190205CalibrationCurve', 'exposure': '560', 'excitationColor': 'x3', 'point': '0001', 'blockTemperature': '59.9977,59.9933,60,60.001,60.0055,59.999', 'lampTemperature': '56.3575', 'lamp': '90', 'sampleVolume': '10', 'step': '02', 'emissionColor': 'm3', 'exposureIndex': '2', 'time': '1549363389.348', 'sampleTemperature': '59.9997,59.9997,59.9993,59.9996,59.9993,59.9999', 'stage': '02', 'coverTemperature': '104.989', 'cycle': '003'}
Debug 1549363389.391 End XML:IMAGe+ S02_C003_T02_P0001_M3_X3_E2.tiff {'blkID': '21', 'run': '20190205CalibrationCurve', 'exposure': '560', 'excitationColor': 'x3', 'point': '0001', 'blockTemperature': '59.9977,59.9933,60,60.001,60.0055,59.999', 'lampTemperature': '56.3575', 'lamp': '90', 'sampleVolume': '10', 'step': '02', 'emissionColor': 'm3', 'exposureIndex': '2', 'time': '1549363389.348', 'sampleTemperature': '59.9997,59.9997,59.9993,59.9996,59.9993,59.9999', 'stage': '02', 'coverTemperature': '104.989', 'cycle': '003'}
Debug 1549363389.405 CAMera:ACQuire start exposure
Time 1549363389.880 -elapsed=656 -active=603 -remaining=5663
Temperature 1549363390.071 -sample=60.0,60.0,60.0,60.0,60.0,60.0 -heatsink=36.2 -cover=104.9 -block=60.0,60.0,60.0,60.0,60.0,60.0
Debug 1549363390.255 CAMera:ACQuire end exposure
Info 1549363390.281 Capture end m3 x3
Info 1549363390.286 Motor start m4 x4
Image 1549363390.293 -run='20190205CalibrationCurve' -stage=2 -cycle=3 -step=2 -point=1  -emission=m3 -excitation=x3  -exposure=560 -lamp=90 -filepath='EXPERIMENTS:20190205CalibrationCurve/apldbio/sds/images/S02_C003_T02_P0001_M3_X3_E2.tiff'
Debug 1549363390.348 Start XML:NEW 2-3-2-1-m4-x4
Debug 1549363390.349 End XML:NEW 2-3-2-1-m4-x4
LEDStatus 1549363390.379 Temperature:56.6426 Current:9.44516 Voltage:3.40773 JuncTemp:73.7815
Debug 1549363390.625 LLAC ACK: Acknowledge (type=3), name=Unknown, dest=0x00, source=0x91, control=0x01, id=0x0000, msgid=0x3E15, data=[]
Debug 1549363390.626 LLAC ACK reply: Acknowledge (type=3), name=Unknown, dest=0x91, source=0x00, control=0x01, id=0x0000, msgid=0x3E15, data=[]
Debug 1549363390.642 LLAC ACK: Acknowledge (type=3), name=Unknown, dest=0x00, source=0x91, control=0x01, id=0x0000, msgid=0x3E17, data=[]
Debug 1549363390.643 LLAC ACK reply: Acknowledge (type=3), name=Unknown, dest=0x91, source=0x00, control=0x01, id=0x0000, msgid=0x3E17, data=[]
Info 1549363390.645 Motor end m4 x4
Info 1549363390.660 Emission Encoder -36 0 Excitation Encoder -18 9000
Info 1549363390.663 Capture start m4 x4
Debug 1549363390.728 Start XML:IMAGe+ S02_C003_T02_P0001_M4_X4_E1.tiff {'blkID': '21', 'run': '20190205CalibrationCurve', 'exposure': '150', 'excitationColor': 'x4', 'point': '0001', 'blockTemperature': '59.9977,59.9933,60,60.001,60.0055,59.999', 'lampTemperature': '56.3575', 'lamp': '90', 'sampleVolume': '10', 'step': '02', 'emissionColor': 'm4', 'exposureIndex': '1', 'time': '1549363390.695', 'sampleTemperature': '59.9997,59.9997,59.9993,59.9996,59.9993,59.9999', 'stage': '02', 'coverTemperature': '104.989', 'cycle': '003'}
Debug 1549363390.729 End XML:IMAGe+ S02_C003_T02_P0001_M4_X4_E1.tiff {'blkID': '21', 'run': '20190205CalibrationCurve', 'exposure': '150', 'excitationColor': 'x4', 'point': '0001', 'blockTemperature': '59.9977,59.9933,60,60.001,60.0055,59.999', 'lampTemperature': '56.3575', 'lamp': '90', 'sampleVolume': '10', 'step': '02', 'emissionColor': 'm4', 'exposureIndex': '1', 'time': '1549363390.695', 'sampleTemperature': '59.9997,59.9997,59.9993,59.9996,59.9993,59.9999', 'stage': '02', 'coverTemperature': '104.989', 'cycle': '003'}
Debug 1549363390.742 CAMera:ACQuire start exposure
Time 1549363390.880 -elapsed=657 -active=604 -remaining=5662
Temperature 1549363391.071 -sample=60.0,60.0,60.0,60.0,60.0,60.0 -heatsink=36.2 -cover=105.0 -block=60.0,60.0,60.0,60.0,60.0,60.0
Debug 1549363391.355 CAMera:ACQuire end exposure
Info 1549363391.380 Capture end m4 x4
Info 1549363391.389 Capture start m4 x4
LEDStatus 1549363391.436 Temperature:56.607 Current:9.48814 Voltage:3.40773 JuncTemp:73.7647
Debug 1549363391.448 Start XML:IMAGe+ S02_C003_T02_P0001_M4_X4_E2.tiff {'blkID': '21', 'run': '20190205CalibrationCurve', 'exposure': '800', 'excitationColor': 'x4', 'point': '0001', 'blockTemperature': '59.9977,59.9933,60,60.001,60.0055,59.999', 'lampTemperature': '56.3575', 'lamp': '90', 'sampleVolume': '10', 'step': '02', 'emissionColor': 'm4', 'exposureIndex': '2', 'time': '1549363391.411', 'sampleTemperature': '59.9997,59.9997,59.9993,59.9996,59.9993,59.9999', 'stage': '02', 'coverTemperature': '104.989', 'cycle': '003'}
Debug 1549363391.449 End XML:IMAGe+ S02_C003_T02_P0001_M4_X4_E2.tiff {'blkID': '21', 'run': '20190205CalibrationCurve', 'exposure': '800', 'excitationColor': 'x4', 'point': '0001', 'blockTemperature': '59.9977,59.9933,60,60.001,60.0055,59.999', 'lampTemperature': '56.3575', 'lamp': '90', 'sampleVolume': '10', 'step': '02', 'emissionColor': 'm4', 'exposureIndex': '2', 'time': '1549363391.411', 'sampleTemperature': '59.9997,59.9997,59.9993,59.9996,59.9993,59.9999', 'stage': '02', 'coverTemperature': '104.989', 'cycle': '003'}
Debug 1549363391.465 CAMera:ACQuire start exposure
Image 1549363391.465 -run='20190205CalibrationCurve' -stage=2 -cycle=3 -step=2 -point=1  -emission=m4 -excitation=x4  -exposure=150 -lamp=90 -filepath='EXPERIMENTS:20190205CalibrationCurve/apldbio/sds/images/S02_C003_T02_P0001_M4_X4_E1.tiff'
Time 1549363391.881 -elapsed=658 -active=605 -remaining=5661
Temperature 1549363392.073 -sample=60.0,60.0,60.0,60.0,60.0,60.0 -heatsink=36.2 -cover=105.1 -block=60.0,60.0,60.0,60.0,60.0,60.0
LEDStatus 1549363392.392 Temperature:56.6426 Current:9.45591 Voltage:3.40984 JuncTemp:73.7653
Debug 1549363392.462 CAMera:ACQuire end exposure
Info 1549363392.473 Capture end m4 x4
Image 1549363392.481 -run='20190205CalibrationCurve' -stage=2 -cycle=3 -step=2 -point=1  -emission=m4 -excitation=x4  -exposure=800 -lamp=90 -filepath='EXPERIMENTS:20190205CalibrationCurve/apldbio/sds/images/S02_C003_T02_P0001_M4_X4_E2.tiff'
Info 1549363392.481 Motor start m2 x2
Debug 1549363392.540 Start XML:NEW 2-3-2-1-m2-x2
Debug 1549363392.542 End XML:NEW 2-3-2-1-m2-x2
Debug 1549363392.719 LLAC ACK: Acknowledge (type=3), name=Unknown, dest=0x00, source=0x91, control=0x01, id=0x0000, msgid=0x3E49, data=[]
Debug 1549363392.720 LLAC ACK reply: Acknowledge (type=3), name=Unknown, dest=0x91, source=0x00, control=0x01, id=0x0000, msgid=0x3E49, data=[]
Debug 1549363392.734 LLAC ACK: Acknowledge (type=3), name=Unknown, dest=0x00, source=0x91, control=0x01, id=0x0000, msgid=0x3E4B, data=[]
Debug 1549363392.735 LLAC ACK reply: Acknowledge (type=3), name=Unknown, dest=0x91, source=0x00, control=0x01, id=0x0000, msgid=0x3E4B, data=[]
Info 1549363392.740 Motor end m2 x2
Info 1549363392.760 Emission Encoder -36 31500 Excitation Encoder -18 11250
Info 1549363392.763 Capture start m2 x2
Debug 1549363392.830 Start XML:IMAGe+ S02_C003_T02_P0001_M2_X2_E1.tiff {'blkID': '21', 'run': '20190205CalibrationCurve', 'exposure': '100', 'excitationColor': 'x2', 'point': '0001', 'blockTemperature': '59.9977,59.9933,60,60.001,60.0055,59.999', 'lampTemperature': '56.3575', 'lamp': '90', 'sampleVolume': '10', 'step': '02', 'emissionColor': 'm2', 'exposureIndex': '1', 'time': '1549363392.796', 'sampleTemperature': '59.9997,59.9997,59.9993,59.9996,59.9993,59.9999', 'stage': '02', 'coverTemperature': '104.989', 'cycle': '003'}
Debug 1549363392.831 End XML:IMAGe+ S02_C003_T02_P0001_M2_X2_E1.tiff {'blkID': '21', 'run': '20190205CalibrationCurve', 'exposure': '100', 'excitationColor': 'x2', 'point': '0001', 'blockTemperature': '59.9977,59.9933,60,60.001,60.0055,59.999', 'lampTemperature': '56.3575', 'lamp': '90', 'sampleVolume': '10', 'step': '02', 'emissionColor': 'm2', 'exposureIndex': '1', 'time': '1549363392.796', 'sampleTemperature': '59.9997,59.9997,59.9993,59.9996,59.9993,59.9999', 'stage': '02', 'coverTemperature': '104.989', 'cycle': '003'}
Debug 1549363392.845 CAMera:ACQuire start exposure
Time 1549363392.874 -elapsed=659 -active=606 -remaining=5660
Temperature 1549363393.071 -sample=60.0,60.0,60.0,60.0,60.0,60.0 -heatsink=36.1 -cover=104.9 -block=60.0,60.0,60.0,60.0,60.0,60.0
LEDStatus 1549363393.388 Temperature:56.785 Current:9.42367 Voltage:3.4035 JuncTemp:73.8227
Debug 1549363393.422 CAMera:ACQuire end exposure
Image 1549363393.438 -run='20190205CalibrationCurve' -stage=2 -cycle=3 -step=2 -point=1  -emission=m2 -excitation=x2  -exposure=100 -lamp=90 -filepath='EXPERIMENTS:20190205CalibrationCurve/apldbio/sds/images/S02_C003_T02_P0001_M2_X2_E1.tiff'
Info 1549363393.437 Capture end m2 x2
Info 1549363393.441 Capture start m2 x2
Debug 1549363393.496 Start XML:IMAGe+ S02_C003_T02_P0001_M2_X2_E2.tiff {'blkID': '21', 'run': '20190205CalibrationCurve', 'exposure': '430', 'excitationColor': 'x2', 'point': '0001', 'blockTemperature': '59.9977,59.9933,60,60.001,60.0055,59.999', 'lampTemperature': '56.3575', 'lamp': '90', 'sampleVolume': '10', 'step': '02', 'emissionColor': 'm2', 'exposureIndex': '2', 'time': '1549363393.461', 'sampleTemperature': '59.9997,59.9997,59.9993,59.9996,59.9993,59.9999', 'stage': '02', 'coverTemperature': '104.989', 'cycle': '003'}
Debug 1549363393.498 End XML:IMAGe+ S02_C003_T02_P0001_M2_X2_E2.tiff {'blkID': '21', 'run': '20190205CalibrationCurve', 'exposure': '430', 'excitationColor': 'x2', 'point': '0001', 'blockTemperature': '59.9977,59.9933,60,60.001,60.0055,59.999', 'lampTemperature': '56.3575', 'lamp': '90', 'sampleVolume': '10', 'step': '02', 'emissionColor': 'm2', 'exposureIndex': '2', 'time': '1549363393.461', 'sampleTemperature': '59.9997,59.9997,59.9993,59.9996,59.9993,59.9999', 'stage': '02', 'coverTemperature': '104.989', 'cycle': '003'}
Debug 1549363393.511 CAMera:ACQuire start exposure
Time 1549363393.881 -elapsed=660 -active=607 -remaining=5659
Temperature 1549363394.073 -sample=60.0,60.0,60.0,60.0,60.0,60.0 -heatsink=36.2 -cover=104.9 -block=60.0,60.0,60.0,60.0,60.0,60.0
Debug 1549363394.119 C: ISTAT?
Debug 1549363394.131 S: OK ISTAT? Running
Debug 1549363394.282 CAMera:ACQuire end exposure
Info 1549363394.293 Capture end m2 x2
Info 1549363394.296 Motor start m1 x1
Image 1549363394.301 -run='20190205CalibrationCurve' -stage=2 -cycle=3 -step=2 -point=1  -emission=m2 -excitation=x2  -exposure=430 -lamp=90 -filepath='EXPERIMENTS:20190205CalibrationCurve/apldbio/sds/images/S02_C003_T02_P0001_M2_X2_E2.tiff'
Debug 1549363394.355 Start XML:NEW 2-3-2-1-m1-x1
Debug 1549363394.357 End XML:NEW 2-3-2-1-m1-x1
LEDStatus 1549363394.378 Temperature:56.7494 Current:9.43441 Voltage:3.40562 JuncTemp:73.7071
Debug 1549363394.582 LLAC ACK: Acknowledge (type=3), name=Unknown, dest=0x00, source=0x91, control=0x01, id=0x0000, msgid=0x3E75, data=[]
Debug 1549363394.583 LLAC ACK reply: Acknowledge (type=3), name=Unknown, dest=0x91, source=0x00, control=0x01, id=0x0000, msgid=0x3E75, data=[]
Debug 1549363394.598 LLAC ACK: Acknowledge (type=3), name=Unknown, dest=0x00, source=0x91, control=0x01, id=0x0000, msgid=0x3E77, data=[]
Debug 1549363394.599 LLAC ACK reply: Acknowledge (type=3), name=Unknown, dest=0x91, source=0x00, control=0x01, id=0x0000, msgid=0x3E77, data=[]
Info 1549363394.601 Motor end m1 x1
Info 1549363394.610 Emission Encoder -36 4500 Excitation Encoder -18 6750
Info 1549363394.611 Capture start m1 x1
Debug 1549363394.660 Start XML:IMAGe+ S02_C003_T02_P0001_M1_X1_E1.tiff {'blkID': '21', 'run': '20190205CalibrationCurve', 'exposure': '60', 'excitationColor': 'x1', 'point': '0001', 'blockTemperature': '59.9977,59.9933,60,60.001,60.0055,59.999', 'lampTemperature': '56.3575', 'lamp': '90', 'sampleVolume': '10', 'step': '02', 'emissionColor': 'm1', 'exposureIndex': '1', 'time': '1549363394.627', 'sampleTemperature': '59.9997,59.9997,59.9993,59.9996,59.9993,59.9999', 'stage': '02', 'coverTemperature': '104.989', 'cycle': '003'}
Debug 1549363394.661 End XML:IMAGe+ S02_C003_T02_P0001_M1_X1_E1.tiff {'blkID': '21', 'run': '20190205CalibrationCurve', 'exposure': '60', 'excitationColor': 'x1', 'point': '0001', 'blockTemperature': '59.9977,59.9933,60,60.001,60.0055,59.999', 'lampTemperature': '56.3575', 'lamp': '90', 'sampleVolume': '10', 'step': '02', 'emissionColor': 'm1', 'exposureIndex': '1', 'time': '1549363394.627', 'sampleTemperature': '59.9997,59.9997,59.9993,59.9996,59.9993,59.9999', 'stage': '02', 'coverTemperature': '104.989', 'cycle': '003'}
Debug 1549363394.675 CAMera:ACQuire start exposure
Time 1549363394.881 -elapsed=661 -active=608 -remaining=5658
Temperature 1549363395.071 -sample=60.0,60.0,60.0,60.0,60.0,60.0 -heatsink=36.2 -cover=105.0 -block=60.0,60.0,60.0,60.0,60.0,60.0
Debug 1549363395.232 CAMera:ACQuire end exposure
Info 1549363395.243 Capture end m1 x1
Image 1549363395.246 -run='20190205CalibrationCurve' -stage=2 -cycle=3 -step=2 -point=1  -emission=m1 -excitation=x1  -exposure=60 -lamp=90 -filepath='EXPERIMENTS:20190205CalibrationCurve/apldbio/sds/images/S02_C003_T02_P0001_M1_X1_E1.tiff'
Info 1549363395.246 Capture start m1 x1
Debug 1549363395.303 Start XML:IMAGe+ S02_C003_T02_P0001_M1_X1_E2.tiff {'blkID': '21', 'run': '20190205CalibrationCurve', 'exposure': '175', 'excitationColor': 'x1', 'point': '0001', 'blockTemperature': '59.9977,59.9933,60,60.001,60.0055,59.999', 'lampTemperature': '56.3575', 'lamp': '90', 'sampleVolume': '10', 'step': '02', 'emissionColor': 'm1', 'exposureIndex': '2', 'time': '1549363395.265', 'sampleTemperature': '59.9997,59.9997,59.9993,59.9996,59.9993,59.9999', 'stage': '02', 'coverTemperature': '104.989', 'cycle': '003'}
Debug 1549363395.304 End XML:IMAGe+ S02_C003_T02_P0001_M1_X1_E2.tiff {'blkID': '21', 'run': '20190205CalibrationCurve', 'exposure': '175', 'excitationColor': 'x1', 'point': '0001', 'blockTemperature': '59.9977,59.9933,60,60.001,60.0055,59.999', 'lampTemperature': '56.3575', 'lamp': '90', 'sampleVolume': '10', 'step': '02', 'emissionColor': 'm1', 'exposureIndex': '2', 'time': '1549363395.265', 'sampleTemperature': '59.9997,59.9997,59.9993,59.9996,59.9993,59.9999', 'stage': '02', 'coverTemperature': '104.989', 'cycle': '003'}
Debug 1549363395.319 CAMera:ACQuire start exposure
LEDStatus 1549363395.379 Temperature:56.6782 Current:9.45591 Voltage:3.40773 JuncTemp:73.7971
Time 1549363395.881 -elapsed=662 -active=609 -remaining=5657
Debug 1549363395.943 CAMera:ACQuire end exposure
Info 1549363395.954 Capture end m1 x1
Image 1549363395.954 -run='20190205CalibrationCurve' -stage=2 -cycle=3 -step=2 -point=1  -emission=m1 -excitation=x1  -exposure=175 -lamp=90 -filepath='EXPERIMENTS:20190205CalibrationCurve/apldbio/sds/images/S02_C003_T02_P0001_M1_X1_E2.tiff'
Info 1549363395.957 Capture start m1 x1
Debug 1549363396.012 Start XML:IMAGe+ S02_C003_T02_P0001_M1_X1_E3.tiff {'blkID': '21', 'run': '20190205CalibrationCurve', 'exposure': '520', 'excitationColor': 'x1', 'point': '0001', 'blockTemperature': '59.9977,59.9933,60,60.001,60.0055,59.999', 'lampTemperature': '56.3575', 'lamp': '90', 'sampleVolume': '10', 'step': '02', 'emissionColor': 'm1', 'exposureIndex': '3', 'time': '1549363395.977', 'sampleTemperature': '59.9997,59.9997,59.9993,59.9996,59.9993,59.9999', 'stage': '02', 'coverTemperature': '104.989', 'cycle': '003'}
Debug 1549363396.013 End XML:IMAGe+ S02_C003_T02_P0001_M1_X1_E3.tiff {'blkID': '21', 'run': '20190205CalibrationCurve', 'exposure': '520', 'excitationColor': 'x1', 'point': '0001', 'blockTemperature': '59.9977,59.9933,60,60.001,60.0055,59.999', 'lampTemperature': '56.3575', 'lamp': '90', 'sampleVolume': '10', 'step': '02', 'emissionColor': 'm1', 'exposureIndex': '3', 'time': '1549363395.977', 'sampleTemperature': '59.9997,59.9997,59.9993,59.9996,59.9993,59.9999', 'stage': '02', 'coverTemperature': '104.989', 'cycle': '003'}
Debug 1549363396.026 CAMera:ACQuire start exposure
Temperature 1549363396.071 -sample=60.0,60.0,60.0,60.0,60.0,60.0 -heatsink=36.1 -cover=105.0 -block=60.0,60.0,60.0,60.0,60.0,60.0
LEDStatus 1549363396.379 Temperature:56.8206 Current:9.45591 Voltage:3.40562 JuncTemp:73.8577
Debug 1549363396.855 CAMera:ACQuire end exposure
Time 1549363396.888 -elapsed=663 -active=610 -remaining=5656
Info 1549363396.892 Capture end m1 x1
Image 1549363396.896 -run='20190205CalibrationCurve' -stage=2 -cycle=3 -step=2 -point=1  -emission=m1 -excitation=x1  -exposure=520 -lamp=90 -filepath='EXPERIMENTS:20190205CalibrationCurve/apldbio/sds/images/S02_C003_T02_P0001_M1_X1_E3.tiff'
Debug 1549363396.932 Start XML:WRITe+ 2-3-2-1-m5-x5 EXPERIMENTS:/20190205CalibrationCurve/apldbio/sds//quant/2-3-2-1-m5-x5.xml
Debug 1549363396.966 TBC acquiring operative lock
Debug 1549363396.968 End XML:WRITe+ 2-3-2-1-m5-x5 EXPERIMENTS:/20190205CalibrationCurve/apldbio/sds//quant/2-3-2-1-m5-x5.xml
Debug 1549363396.970 Acquiring PA queue lock
Debug 1549363396.970 Acquired PA queue lock
Debug 1549363396.971 Released PA queue lock
Debug 1549363396.971 Acquiring palock[0] execution lock
Debug 1549363396.972 Acquired palock[0] execution lock
Temperature 1549363397.072 -sample=60.0,60.0,60.0,60.0,60.0,60.0 -heatsink=36.2 -cover=104.9 -block=60.0,60.0,60.0,60.0,60.0,60.0
Debug 1549363397.146 LLAC ACK: Acknowledge (type=3), name=Unknown, dest=0x00, source=0x91, control=0x01, id=0x0000, msgid=0x3EA9, data=[]
Debug 1549363397.147 LLAC ACK reply: Acknowledge (type=3), name=Unknown, dest=0x91, source=0x00, control=0x01, id=0x0000, msgid=0x3EA9, data=[]
Debug 1549363397.263 LLAC ACK: Acknowledge (type=3), name=Unknown, dest=0x00, source=0x91, control=0x01, id=0x0000, msgid=0x3EAB, data=[]
Debug 1549363397.264 LLAC ACK reply: Acknowledge (type=3), name=Unknown, dest=0x91, source=0x00, control=0x01, id=0x0000, msgid=0x3EAB, data=[]
LEDStatus 1549363397.379 Temperature:56.7138 Current:9.45591 Voltage:3.41406 JuncTemp:73.8188
Debug 1549363397.480 Released palock[0] execution lock
Preprocessing 1549363397.482 <quote.message>Input run configuration file: /data/vendor/IS/experiments/20190205CalibrationCurve/apldbio/sds/quant/2-3-2-1-m5-x5.xml
Block Type:  96Wells
Finished read calibration files
...run ROI Quantitation
ROI Quantitation done in 0.043637 seconds 
Quant files saved in /data/vendor/IS/experiments/20190205CalibrationCurve/apldbio/sds/quant
...run Preproc Quantitation task
Preproc Quantitation in 0.000297 seconds 
FilterData files saved in /data/vendor/IS/experiments/20190205CalibrationCurve/apldbio/sds/filter
Success: Preprocessing ok
</quote.message>
Debug 1549363397.499 Start XML:FilterDATa+ S02_C003_T02_P0001_M5_X5_filterdata.xml {}
Debug 1549363397.499 End XML:FilterDATa+ S02_C003_T02_P0001_M5_X5_filterdata.xml {}
Debug 1549363397.507 Start XML:WRITe+ 2-3-2-1-m3-x3 EXPERIMENTS:/20190205CalibrationCurve/apldbio/sds//quant/2-3-2-1-m3-x3.xml
Debug 1549363397.522 End XML:WRITe+ 2-3-2-1-m3-x3 EXPERIMENTS:/20190205CalibrationCurve/apldbio/sds//quant/2-3-2-1-m3-x3.xml
Debug 1549363397.524 Acquiring PA queue lock
Debug 1549363397.525 Acquired PA queue lock
Debug 1549363397.525 Released PA queue lock
Debug 1549363397.525 Acquiring palock[1] execution lock
Debug 1549363397.526 Acquired palock[1] execution lock
Time 1549363397.876 -elapsed=664 -active=611 -remaining=5655
Debug 1549363398.017 Released palock[1] execution lock
Preprocessing 1549363398.020 <quote.message>Input run configuration file: /data/vendor/IS/experiments/20190205CalibrationCurve/apldbio/sds/quant/2-3-2-1-m3-x3.xml
Block Type:  96Wells
Finished read calibration files
...run ROI Quantitation
ROI Quantitation done in 0.04533 seconds 
Quant files saved in /data/vendor/IS/experiments/20190205CalibrationCurve/apldbio/sds/quant
...run Preproc Quantitation task
Preproc Quantitation in 0.000289 seconds 
FilterData files saved in /data/vendor/IS/experiments/20190205CalibrationCurve/apldbio/sds/filter
Success: Preprocessing ok
</quote.message>
Debug 1549363398.037 Start XML:FilterDATa+ S02_C003_T02_P0001_M3_X3_filterdata.xml {}
Debug 1549363398.037 End XML:FilterDATa+ S02_C003_T02_P0001_M3_X3_filterdata.xml {}
Debug 1549363398.046 Start XML:WRITe+ 2-3-2-1-m4-x4 EXPERIMENTS:/20190205CalibrationCurve/apldbio/sds//quant/2-3-2-1-m4-x4.xml
Debug 1549363398.061 End XML:WRITe+ 2-3-2-1-m4-x4 EXPERIMENTS:/20190205CalibrationCurve/apldbio/sds//quant/2-3-2-1-m4-x4.xml
Debug 1549363398.063 Acquiring PA queue lock
Debug 1549363398.064 Acquired PA queue lock
Debug 1549363398.064 Released PA queue lock
Debug 1549363398.064 Acquiring palock[0] execution lock
Debug 1549363398.065 Acquired palock[0] execution lock
Temperature 1549363398.078 -sample=60.0,60.0,60.0,60.0,60.0,60.0 -heatsink=36.0 -cover=105.0 -block=60.0,60.0,60.0,60.0,60.0,60.0
LEDStatus 1549363398.380 Temperature:56.7494 Current:9.48814 Voltage:3.40562 JuncTemp:73.7759
Debug 1549363398.590 Released palock[0] execution lock
Preprocessing 1549363398.592 <quote.message>Input run configuration file: /data/vendor/IS/experiments/20190205CalibrationCurve/apldbio/sds/quant/2-3-2-1-m4-x4.xml
Block Type:  96Wells
Finished read calibration files
...run ROI Quantitation
ROI Quantitation done in 0.045256 seconds 
Quant files saved in /data/vendor/IS/experiments/20190205CalibrationCurve/apldbio/sds/quant
...run Preproc Quantitation task
Preproc Quantitation in 0.00034 seconds 
FilterData files saved in /data/vendor/IS/experiments/20190205CalibrationCurve/apldbio/sds/filter
Success: Preprocessing ok
</quote.message>
Debug 1549363398.609 Start XML:FilterDATa+ S02_C003_T02_P0001_M4_X4_filterdata.xml {}
Debug 1549363398.610 End XML:FilterDATa+ S02_C003_T02_P0001_M4_X4_filterdata.xml {}
Debug 1549363398.618 Start XML:WRITe+ 2-3-2-1-m2-x2 EXPERIMENTS:/20190205CalibrationCurve/apldbio/sds//quant/2-3-2-1-m2-x2.xml
Debug 1549363398.646 End XML:WRITe+ 2-3-2-1-m2-x2 EXPERIMENTS:/20190205CalibrationCurve/apldbio/sds//quant/2-3-2-1-m2-x2.xml
Debug 1549363398.647 Acquiring PA queue lock
Debug 1549363398.648 Acquired PA queue lock
Debug 1549363398.648 Released PA queue lock
Debug 1549363398.649 Acquiring palock[1] execution lock
Debug 1549363398.649 Acquired palock[1] execution lock
Time 1549363398.876 -elapsed=665 -active=612 -remaining=5654
Temperature 1549363399.072 -sample=60.0,60.0,60.0,60.0,60.0,60.0 -heatsink=36.0 -cover=104.9 -block=60.0,60.0,60.0,60.0,60.0,60.0
Debug 1549363399.118 C: ISTAT?
Debug 1549363399.133 S: OK ISTAT? Running
Debug 1549363399.150 Released palock[1] execution lock
Preprocessing 1549363399.153 <quote.message>Input run configuration file: /data/vendor/IS/experiments/20190205CalibrationCurve/apldbio/sds/quant/2-3-2-1-m2-x2.xml
Block Type:  96Wells
Finished read calibration files
...run ROI Quantitation
ROI Quantitation done in 0.045233 seconds 
Quant files saved in /data/vendor/IS/experiments/20190205CalibrationCurve/apldbio/sds/quant
...run Preproc Quantitation task
Preproc Quantitation in 0.000313 seconds 
FilterData files saved in /data/vendor/IS/experiments/20190205CalibrationCurve/apldbio/sds/filter
Success: Preprocessing ok
</quote.message>
Debug 1549363399.172 Start XML:FilterDATa+ S02_C003_T02_P0001_M2_X2_filterdata.xml {}
Debug 1549363399.172 End XML:FilterDATa+ S02_C003_T02_P0001_M2_X2_filterdata.xml {}
Debug 1549363399.182 Start XML:WRITe+ 2-3-2-1-m1-x1 EXPERIMENTS:/20190205CalibrationCurve/apldbio/sds//quant/2-3-2-1-m1-x1.xml
Debug 1549363399.200 End XML:WRITe+ 2-3-2-1-m1-x1 EXPERIMENTS:/20190205CalibrationCurve/apldbio/sds//quant/2-3-2-1-m1-x1.xml
Debug 1549363399.202 Acquiring PA queue lock
Debug 1549363399.202 Acquired PA queue lock
Debug 1549363399.202 Released PA queue lock
Debug 1549363399.203 Acquiring palock[0] execution lock
Debug 1549363399.203 Acquired palock[0] execution lock
LEDStatus 1549363399.381 Temperature:56.6426 Current:9.4774 Voltage:3.40984 JuncTemp:73.6997
Debug 1549363399.720 Released palock[0] execution lock
Preprocessing 1549363399.723 <quote.message>Input run configuration file: /data/vendor/IS/experiments/20190205CalibrationCurve/apldbio/sds/quant/2-3-2-1-m1-x1.xml
Block Type:  96Wells
Finished read calibration files
...run ROI Quantitation
ROI Quantitation done in 0.065216 seconds 
Quant files saved in /data/vendor/IS/experiments/20190205CalibrationCurve/apldbio/sds/quant
...run Preproc Quantitation task
Preproc Quantitation in 0.000338 seconds 
FilterData files saved in /data/vendor/IS/experiments/20190205CalibrationCurve/apldbio/sds/filter
Success: Preprocessing ok
</quote.message>
Debug 1549363399.740 Start XML:FilterDATa+ S02_C003_T02_P0001_M1_X1_filterdata.xml {}
Debug 1549363399.740 End XML:FilterDATa+ S02_C003_T02_P0001_M1_X1_filterdata.xml {}
Debug 1549363399.756 Start XML:WRITe+ S2-C3-T2-P1 EXPERIMENTS:/20190205CalibrationCurve/apldbio/sds//filter/2-3-2-1.xml
Debug 1549363399.764 End XML:WRITe+ S2-C3-T2-P1 EXPERIMENTS:/20190205CalibrationCurve/apldbio/sds//filter/2-3-2-1.xml
Info 1549363399.769 Run ePA here for multicomponent. Ensured that dye are assigned
Debug 1549363399.771 Acquiring PA queue lock
Debug 1549363399.772 Acquired PA queue lock
Debug 1549363399.772 Released PA queue lock
Debug 1549363399.772 Acquiring palock[1] execution lock
Debug 1549363399.773 Acquired palock[1] execution lock
Time 1549363399.877 -elapsed=666 -active=613 -remaining=5653
Temperature 1549363400.071 -sample=60.0,60.0,60.0,60.0,60.0,60.0 -heatsink=35.9 -cover=105.0 -block=60.0,60.0,60.0,60.0,60.0,60.0
Debug 1549363400.342 Released palock[1] execution lock
Preprocessing 1549363400.344 <quote.message>Input run configuration file: /data/vendor/IS/experiments/20190205CalibrationCurve/apldbio/sds/filter/2-3-2-1.xml
Block Type:  96Wells
...run Preproc MultiComponent task
Preproc MultiComponent in 0.006031 seconds 
MultiComponentData files saved in /data/vendor/IS/experiments/20190205CalibrationCurve/apldbio/sds/multicomponent
Success: Preprocessing ok
</quote.message>
LEDStatus 1549363400.382 Temperature:56.607 Current:9.45591 Voltage:3.41617 JuncTemp:73.7153
Run 1549363400.401 Collected -run="20190205CalibrationCurve" -stage=2 -cycle=3 -step=2 -point=1
Debug 1549363400.405 C: EXP:LIST? -verbose 20190205CalibrationCurve/apldbio/sds/quant/S02_C003_T02_P0001*
Debug 1549363400.416 <quote.message>S: OK EXP:LIST? -verbose 20190205CalibrationCurve/apldbio/sds/quant/S02_C003_T02_P0001* <quote.reply>
s: "20190205CalibrationCurve/apldbio/sds/quant/S02_C003_T02_P0001_M1_X1_E1.quant" -type=file -size=4200 -mtime=1549363399.69 -atime=1549363399.69 -ctime=1549363399.69
s: "20190205CalibrationCurve/apldbio/sds/quant/S02_C003_T02_P0001_M1_X1_E2.quant" -type=file -size=4201 -mtime=1549363399.69 -atime=1549363399.69 -ctime=1549363399.69
s: "20190205CalibrationCurve/apldbio/sds/quant/S02_C003_T02_P0001_M1_X1_E3.quant" -type=file -size=4217 -mtime=1549363399.7 -atime=1549363399.69 -ctime=1549363399.7
s: "20190205CalibrationCurve/apldbio/sds/quant/S02_C003_T02_P0001_M2_X2_E1.quant" -type=file -size=4201 -mtime=1549363399.12 -atime=1549363399.12 -ctime=1549363399.12
s: "20190205CalibrationCurve/apldbio/sds/quant/S02_C003_T02_P0001_M2_X2_E2.quant" -type=file -size=4201 -mtime=1549363399.13 -atime=1549363399.12 -ctime=1549363399.13
s: "20190205CalibrationCurve/apldbio/sds/quant/S02_C003_T02_P0001_M3_X3_E1.quant" -type=file -size=4201 -mtime=1549363397.99 -atime=1549363397.99 -ctime=1549363397.99
s: "20190205CalibrationCurve/apldbio/sds/quant/S02_C003_T02_P0001_M3_X3_E2.quant" -type=file -size=4201 -mtime=1549363397.99 -atime=1549363397.99 -ctime=1549363397.99
s: "20190205CalibrationCurve/apldbio/sds/quant/S02_C003_T02_P0001_M4_X4_E1.quant" -type=file -size=4201 -mtime=1549363398.56 -atime=1549363398.56 -ctime=1549363398.56
s: "20190205CalibrationCurve/apldbio/sds/quant/S02_C003_T02_P0001_M4_X4_E2.quant" -type=file -size=4264 -mtime=1549363398.56 -atime=1549363398.56 -ctime=1549363398.56
s: "20190205CalibrationCurve/apldbio/sds/quant/S02_C003_T02_P0001_M5_X5_E1.quant" -type=file -size=4201 -mtime=1549363397.45 -atime=1549363397.45 -ctime=1549363397.45
s: "20190205CalibrationCurve/apldbio/sds/quant/S02_C003_T02_P0001_M5_X5_E2.quant" -type=file -size=4201 -mtime=1549363397.45 -atime=1549363397.45 -ctime=1549363397.45
s: </quote.reply></quote.message>
Debug 1549363400.420 C: EXP:READ? -encoding=plain 20190205CalibrationCurve/apldbio/sds/quant/S02_C003_T02_P0001_M1_X1_E1.quant
Debug 1549363400.421 S: OK EXP:READ? -encoding=plain 20190205CalibrationCurve/apldbio/sds/quant/S02_C003_T02_P0001_M1_X1_E1.quant
Debug 1549363400.425 C: EXP:READ? -encoding=plain 20190205CalibrationCurve/apldbio/sds/quant/S02_C003_T02_P0001_M1_X1_E2.quant
Debug 1549363400.426 S: OK EXP:READ? -encoding=plain 20190205CalibrationCurve/apldbio/sds/quant/S02_C003_T02_P0001_M1_X1_E2.quant
Debug 1549363400.430 C: EXP:READ? -encoding=plain 20190205CalibrationCurve/apldbio/sds/quant/S02_C003_T02_P0001_M1_X1_E3.quant
Debug 1549363400.431 C: ACCess CONTROLLER
Debug 1549363400.432 S: OK EXP:READ? -encoding=plain 20190205CalibrationCurve/apldbio/sds/quant/S02_C003_T02_P0001_M1_X1_E3.quant
Info 1549363400.432 Access notification: [System] Access -sessionid=542 -level=Controller -exclusive=False
System 1549363400.433 Access -sessionid=542 -level=Controller -exclusive=False
Debug 1549363400.434 S: OK ACCess CONTROLLER
Debug 1549363400.438 C: EXP:READ? -encoding=plain 20190205CalibrationCurve/apldbio/sds/quant/S02_C003_T02_P0001_M2_X2_E1.quant
Debug 1549363400.439 S: OK EXP:READ? -encoding=plain 20190205CalibrationCurve/apldbio/sds/quant/S02_C003_T02_P0001_M2_X2_E1.quant
Debug 1549363400.442 C: EXP:READ? -encoding=plain 20190205CalibrationCurve/apldbio/sds/quant/S02_C003_T02_P0001_M2_X2_E2.quant
Debug 1549363400.444 S: OK EXP:READ? -encoding=plain 20190205CalibrationCurve/apldbio/sds/quant/S02_C003_T02_P0001_M2_X2_E2.quant
Debug 1549363400.447 C: EXP:READ? -encoding=plain 20190205CalibrationCurve/apldbio/sds/quant/S02_C003_T02_P0001_M3_X3_E1.quant
Debug 1549363400.448 S: OK EXP:READ? -encoding=plain 20190205CalibrationCurve/apldbio/sds/quant/S02_C003_T02_P0001_M3_X3_E1.quant
Debug 1549363400.451 C: EXP:READ? -encoding=plain 20190205CalibrationCurve/apldbio/sds/quant/S02_C003_T02_P0001_M3_X3_E2.quant
Debug 1549363400.452 S: OK EXP:READ? -encoding=plain 20190205CalibrationCurve/apldbio/sds/quant/S02_C003_T02_P0001_M3_X3_E2.quant
Debug 1549363400.456 C: EXP:READ? -encoding=plain 20190205CalibrationCurve/apldbio/sds/quant/S02_C003_T02_P0001_M4_X4_E1.quant
Debug 1549363400.457 S: OK EXP:READ? -encoding=plain 20190205CalibrationCurve/apldbio/sds/quant/S02_C003_T02_P0001_M4_X4_E1.quant
Debug 1549363400.461 C: EXP:READ? -encoding=plain 20190205CalibrationCurve/apldbio/sds/quant/S02_C003_T02_P0001_M4_X4_E2.quant
Debug 1549363400.463 C: FIL:COP EXPERIMENTS:20190205CalibrationCurve/apldbio/sds/multicomponent/S02_C003_T02_P0001_multicomponentdata.xml PUBLIC_RUN_COMPLETE:working/20190205CalibrationCurve/apldbio/sds/multicomponent/S02_C003_T02_P0001_multicomponentdata.xml
Debug 1549363400.465 S: OK EXP:READ? -encoding=plain 20190205CalibrationCurve/apldbio/sds/quant/S02_C003_T02_P0001_M4_X4_E2.quant
Debug 1549363400.468 S: OK FIL:COP EXPERIMENTS:20190205CalibrationCurve/apldbio/sds/multicomponent/S02_C003_T02_P0001_multicomponentdata.xml PUBLIC_RUN_COMPLETE:working/20190205CalibrationCurve/apldbio/sds/multicomponent/S02_C003_T02_P0001_multicomponentdata.xml
Debug 1549363400.474 C: ACCess OBSERVER
Info 1549363400.475 Access notification: [System] Access -sessionid=542 -level=Observer -exclusive=False
System 1549363400.475 Access -sessionid=542 -level=Observer -exclusive=False
Debug 1549363400.476 S: OK ACCess OBSERVER
Debug 1549363400.489 C: FIL:LIST? -verbose EXPERIMENTS:/20190205CalibrationCurve/apldbio/sds/quant/S02_C003_T02_P0001_*E1.quant
Debug 1549363400.497 <quote.message>S: OK FIL:LIST? -verbose EXPERIMENTS:/20190205CalibrationCurve/apldbio/sds/quant/S02_C003_T02_P0001_*E1.quant <quote.reply>
s: "experiments:20190205CalibrationCurve/apldbio/sds/quant/S02_C003_T02_P0001_M1_X1_E1.quant" -type=file -size=4200 -mtime=1549363399.69 -atime=1549363399.69 -ctime=1549363399.69
s: "experiments:20190205CalibrationCurve/apldbio/sds/quant/S02_C003_T02_P0001_M2_X2_E1.quant" -type=file -size=4201 -mtime=1549363399.12 -atime=1549363399.12 -ctime=1549363399.12
s: "experiments:20190205CalibrationCurve/apldbio/sds/quant/S02_C003_T02_P0001_M3_X3_E1.quant" -type=file -size=4201 -mtime=1549363397.99 -atime=1549363397.99 -ctime=1549363397.99
s: "experiments:20190205CalibrationCurve/apldbio/sds/quant/S02_C003_T02_P0001_M4_X4_E1.quant" -type=file -size=4201 -mtime=1549363398.56 -atime=1549363398.56 -ctime=1549363398.56
s: "experiments:20190205CalibrationCurve/apldbio/sds/quant/S02_C003_T02_P0001_M5_X5_E1.quant" -type=file -size=4201 -mtime=1549363397.45 -atime=1549363397.45 -ctime=1549363397.45
s: </quote.reply></quote.message>
Debug 1549363400.509 C: ACCess CONTROLLER
Info 1549363400.510 Access notification: [System] Access -sessionid=542 -level=Controller -exclusive=False
System 1549363400.510 Access -sessionid=542 -level=Controller -exclusive=False
Debug 1549363400.511 S: OK ACCess CONTROLLER
Debug 1549363400.534 C: FIL:COP EXPERIMENTS:20190205CalibrationCurve/apldbio/sds/quant/S02_C003_T02_P0001_M1_X1_E1.quant PUBLIC_RUN_COMPLETE:working/20190205CalibrationCurve/apldbio/sds/quant/S02_C003_T02_P0001_M1_X1_E1.quant
Debug 1549363400.538 S: OK FIL:COP EXPERIMENTS:20190205CalibrationCurve/apldbio/sds/quant/S02_C003_T02_P0001_M1_X1_E1.quant PUBLIC_RUN_COMPLETE:working/20190205CalibrationCurve/apldbio/sds/quant/S02_C003_T02_P0001_M1_X1_E1.quant
Debug 1549363400.542 C: ACCess OBSERVER
Info 1549363400.543 Access notification: [System] Access -sessionid=542 -level=Observer -exclusive=False
System 1549363400.544 Access -sessionid=542 -level=Observer -exclusive=False
Debug 1549363400.544 S: OK ACCess OBSERVER
Debug 1549363400.551 C: ACCess CONTROLLER
Info 1549363400.552 Access notification: [System] Access -sessionid=542 -level=Controller -exclusive=False
System 1549363400.553 Access -sessionid=542 -level=Controller -exclusive=False
Debug 1549363400.553 S: OK ACCess CONTROLLER
Debug 1549363400.576 C: FIL:COP EXPERIMENTS:20190205CalibrationCurve/apldbio/sds/quant/S02_C003_T02_P0001_M2_X2_E1.quant PUBLIC_RUN_COMPLETE:working/20190205CalibrationCurve/apldbio/sds/quant/S02_C003_T02_P0001_M2_X2_E1.quant
Debug 1549363400.580 S: OK FIL:COP EXPERIMENTS:20190205CalibrationCurve/apldbio/sds/quant/S02_C003_T02_P0001_M2_X2_E1.quant PUBLIC_RUN_COMPLETE:working/20190205CalibrationCurve/apldbio/sds/quant/S02_C003_T02_P0001_M2_X2_E1.quant
Debug 1549363400.585 C: ACCess OBSERVER
Info 1549363400.585 Access notification: [System] Access -sessionid=542 -level=Observer -exclusive=False
System 1549363400.586 Access -sessionid=542 -level=Observer -exclusive=False
Debug 1549363400.587 S: OK ACCess OBSERVER
Debug 1549363400.593 C: ACCess CONTROLLER
Info 1549363400.593 Access notification: [System] Access -sessionid=542 -level=Controller -exclusive=False
System 1549363400.594 Access -sessionid=542 -level=Controller -exclusive=False
Debug 1549363400.594 S: OK ACCess CONTROLLER
Debug 1549363400.616 C: FIL:COP EXPERIMENTS:20190205CalibrationCurve/apldbio/sds/quant/S02_C003_T02_P0001_M3_X3_E1.quant PUBLIC_RUN_COMPLETE:working/20190205CalibrationCurve/apldbio/sds/quant/S02_C003_T02_P0001_M3_X3_E1.quant
Debug 1549363400.620 S: OK FIL:COP EXPERIMENTS:20190205CalibrationCurve/apldbio/sds/quant/S02_C003_T02_P0001_M3_X3_E1.quant PUBLIC_RUN_COMPLETE:working/20190205CalibrationCurve/apldbio/sds/quant/S02_C003_T02_P0001_M3_X3_E1.quant
Debug 1549363400.624 C: ACCess OBSERVER
Info 1549363400.625 Access notification: [System] Access -sessionid=542 -level=Observer -exclusive=False
System 1549363400.626 Access -sessionid=542 -level=Observer -exclusive=False
Debug 1549363400.626 S: OK ACCess OBSERVER
Debug 1549363400.632 C: ACCess CONTROLLER
Info 1549363400.633 Access notification: [System] Access -sessionid=542 -level=Controller -exclusive=False
System 1549363400.633 Access -sessionid=542 -level=Controller -exclusive=False
Debug 1549363400.634 S: OK ACCess CONTROLLER
Debug 1549363400.657 C: FIL:COP EXPERIMENTS:20190205CalibrationCurve/apldbio/sds/quant/S02_C003_T02_P0001_M4_X4_E1.quant PUBLIC_RUN_COMPLETE:working/20190205CalibrationCurve/apldbio/sds/quant/S02_C003_T02_P0001_M4_X4_E1.quant
Debug 1549363400.661 S: OK FIL:COP EXPERIMENTS:20190205CalibrationCurve/apldbio/sds/quant/S02_C003_T02_P0001_M4_X4_E1.quant PUBLIC_RUN_COMPLETE:working/20190205CalibrationCurve/apldbio/sds/quant/S02_C003_T02_P0001_M4_X4_E1.quant
Debug 1549363400.666 C: ACCess OBSERVER
Info 1549363400.666 Access notification: [System] Access -sessionid=542 -level=Observer -exclusive=False
System 1549363400.667 Access -sessionid=542 -level=Observer -exclusive=False
Debug 1549363400.668 S: OK ACCess OBSERVER
Debug 1549363400.675 C: EXP:READ? -encoding=plain 20190205CalibrationCurve/apldbio/sds/quant/S02_C003_T02_P0001_M5_X5_E1.quant
Debug 1549363400.676 S: OK EXP:READ? -encoding=plain 20190205CalibrationCurve/apldbio/sds/quant/S02_C003_T02_P0001_M5_X5_E1.quant
Debug 1549363400.677 C: ACCess CONTROLLER
Info 1549363400.678 Access notification: [System] Access -sessionid=542 -level=Controller -exclusive=False
System 1549363400.679 Access -sessionid=542 -level=Controller -exclusive=False
Debug 1549363400.679 S: OK ACCess CONTROLLER
Debug 1549363400.701 C: FIL:COP EXPERIMENTS:20190205CalibrationCurve/apldbio/sds/quant/S02_C003_T02_P0001_M5_X5_E1.quant PUBLIC_RUN_COMPLETE:working/20190205CalibrationCurve/apldbio/sds/quant/S02_C003_T02_P0001_M5_X5_E1.quant
Debug 1549363400.705 S: OK FIL:COP EXPERIMENTS:20190205CalibrationCurve/apldbio/sds/quant/S02_C003_T02_P0001_M5_X5_E1.quant PUBLIC_RUN_COMPLETE:working/20190205CalibrationCurve/apldbio/sds/quant/S02_C003_T02_P0001_M5_X5_E1.quant
Debug 1549363400.710 C: ACCess OBSERVER
Info 1549363400.711 Access notification: [System] Access -sessionid=542 -level=Observer -exclusive=False
System 1549363400.711 Access -sessionid=542 -level=Observer -exclusive=False
Debug 1549363400.712 S: OK ACCess OBSERVER
Time 1549363400.875 -elapsed=667 -active=614 -remaining=5652
Debug 1549363400.894 C: EXP:READ? -encoding=plain 20190205CalibrationCurve/apldbio/sds/quant/S02_C003_T02_P0001_M5_X5_E2.quant
Debug 1549363400.895 S: OK EXP:READ? -encoding=plain 20190205CalibrationCurve/apldbio/sds/quant/S02_C003_T02_P0001_M5_X5_E2.quant
Temperature 1549363401.071 -sample=60.0,60.0,60.0,60.0,60.0,60.0 -heatsink=36.1 -cover=105.0 -block=60.0,60.0,60.0,60.0,60.0,60.0
LEDStatus 1549363401.379 Temperature:56.6426 Current:9.43441 Voltage:3.40984 JuncTemp:73.6708
Time 1549363401.874 -elapsed=668 -active=615 -remaining=5651
Temperature 1549363402.073 -sample=60.0,60.0,60.0,60.0,60.0,60.0 -heatsink=36.0 -cover=105.0 -block=60.0,60.0,60.0,60.0,60.0,60.0
LEDStatus 1549363402.388 Temperature:56.6782 Current:9.44516 Voltage:3.40562 JuncTemp:73.6902
Time 1549363402.881 -elapsed=669 -active=616 -remaining=5650
Temperature 1549363403.073 -sample=60.0,60.0,60.0,60.0,60.0,60.0 -heatsink=35.7 -cover=105.0 -block=60.0,60.0,60.0,60.0,60.0,60.0
LEDStatus 1549363403.388 Temperature:56.5714 Current:9.45591 Voltage:3.40984 JuncTemp:73.6422
Time 1549363403.880 -elapsed=670 -active=617 -remaining=5649
Temperature 1549363404.071 -sample=60.0,60.0,60.0,60.0,60.0,60.0 -heatsink=35.8 -cover=105.0 -block=60.0,60.0,60.0,60.0,60.0,60.0
Debug 1549363404.122 C: ISTAT?
Debug 1549363404.134 S: OK ISTAT? Running
LEDStatus 1549363404.387 Temperature:56.5714 Current:9.45591 Voltage:3.40984 JuncTemp:73.5128
Time 1549363404.881 -elapsed=671 -active=618 -remaining=5648
Temperature 1549363405.071 -sample=60.0,60.0,60.0,60.0,60.0,60.0 -heatsink=35.8 -cover=105.0 -block=60.0,60.0,60.0,60.0,60.0,60.0
LEDStatus 1549363405.388 Temperature:56.6426 Current:9.44516 Voltage:3.40984 JuncTemp:73.6585
Time 1549363405.880 -elapsed=672 -active=619 -remaining=5647
Debug 1549363406.070 TBC _holding invoked.
Debug 1549363406.071 TBC acquired unhold lock
Debug 1549363406.071 TBC releasing operative lock
Debug 1549363406.073 TBC acquired operative lock
Debug 1549363406.112 TBC acquiring operative lock
Info 1549363406.074 TBC:HOLD starting 0.000000s hold
Debug 1549363406.115 TBC _holding invoked.
Debug 1549363406.116 TBC acquiring unhold lock
Debug 1549363406.116 TBC acquired unhold lock
Debug 1549363406.117 TBC releasing operative lock
Debug 1549363406.117 TBC acquired operative lock
Info 1549363406.120 TBC:SETTing ramping "Zone1" from 60.0 to 95.0 (rate=1.600, timeout=65.6, msgid=0x3F64)
Info 1549363406.121 TBC:SETTing ramping "Zone2" from 60.0 to 95.0 (rate=1.600, timeout=65.6, msgid=0x3F65)
Info 1549363406.122 TBC:SETTing ramping "Zone3" from 60.0 to 95.0 (rate=1.600, timeout=65.6, msgid=0x3F66)
Info 1549363406.123 TBC:SETTing ramping "Zone4" from 60.0 to 95.0 (rate=1.600, timeout=65.6, msgid=0x3F67)
Info 1549363406.123 TBC:SETTing ramping "Zone5" from 60.0 to 95.0 (rate=1.600, timeout=65.6, msgid=0x3F68)
Info 1549363406.124 TBC:SETTing ramping "Zone6" from 60.0 to 95.0 (rate=1.600, timeout=65.6, msgid=0x3F69)
Temperature 1549363406.114 -sample=60.0,60.0,60.0,60.0,60.0,60.0 -heatsink=35.8 -cover=104.9 -block=60.0,60.0,60.0,60.0,60.0,60.0
Run 1549363406.207 Cycle 4
Run 1549363406.268 Step 1
Run 1549363406.278 Ramping -zones=Zone1,Zone2,Zone3,Zone4,Zone5,Zone6 -targets=95.000,95.000,95.000,95.000,95.000,95.000 -rates=1.600,1.600,1.600,1.600,1.600,1.600
LEDStatus 1549363406.379 Temperature:56.5001 Current:9.4774 Voltage:3.41195 JuncTemp:73.6003
Time 1549363406.881 -elapsed=673 -active=620 -remaining=5648
Temperature 1549363407.071 -sample=60.3,60.3,60.3,60.3,60.3,60.3 -heatsink=35.9 -cover=105.0 -block=62.5,62.4,62.5,62.5,62.4,62.2
LEDStatus 1549363407.379 Temperature:56.6426 Current:9.49889 Voltage:3.41617 JuncTemp:73.5145
Time 1549363407.881 -elapsed=674 -active=621 -remaining=5647
Temperature 1549363408.071 -sample=62.4,62.4,62.5,62.5,62.4,62.3 -heatsink=35.7 -cover=105.0 -block=68.0,68.1,68.0,68.0,68.1,67.8
LEDStatus 1549363408.388 Temperature:56.5714 Current:9.42367 Voltage:3.41195 JuncTemp:73.619
Time 1549363408.874 -elapsed=675 -active=622 -remaining=5646
Temperature 1549363409.073 -sample=64.9,65.0,64.9,64.9,65.0,64.9 -heatsink=35.7 -cover=105.0 -block=68.9,69.0,68.8,68.6,69.0,69.1
Debug 1549363409.120 C: ISTAT?
Debug 1549363409.132 S: OK ISTAT? Running
LEDStatus 1549363409.388 Temperature:56.5714 Current:9.45591 Voltage:3.40984 JuncTemp:73.6278
Time 1549363409.880 -elapsed=676 -active=623 -remaining=5645
Temperature 1549363410.073 -sample=66.5,66.6,66.4,66.5,66.5,66.5 -heatsink=35.8 -cover=105.0 -block=69.4,69.4,69.4,69.5,69.4,69.4
LEDStatus 1549363410.388 Temperature:56.5001 Current:9.45591 Voltage:3.40139 JuncTemp:73.5678
Time 1549363410.880 -elapsed=677 -active=624 -remaining=5644
Temperature 1549363411.074 -sample=68.2,68.2,68.1,68.2,68.1,68.1 -heatsink=35.7 -cover=105.0 -block=71.9,71.9,71.9,72.0,71.9,71.7
LEDStatus 1549363411.378 Temperature:56.5357 Current:9.46665 Voltage:3.40773 JuncTemp:73.5412
Time 1549363411.880 -elapsed=678 -active=625 -remaining=5643
Temperature 1549363412.071 -sample=70.1,70.2,70.0,70.1,70.1,69.9 -heatsink=35.7 -cover=105.0 -block=73.7,73.8,73.6,73.6,73.8,73.7
LEDStatus 1549363412.387 Temperature:56.5357 Current:9.45591 Voltage:3.40984 JuncTemp:73.6108
Time 1549363412.882 -elapsed=679 -active=626 -remaining=5642
Temperature 1549363413.071 -sample=71.8,71.8,71.7,71.7,71.7,71.7 -heatsink=35.4 -cover=105.0 -block=74.9,75.0,74.8,74.9,74.9,74.9
LEDStatus 1549363413.388 Temperature:56.5001 Current:9.45591 Voltage:3.40984 JuncTemp:73.6246
Time 1549363413.880 -elapsed=680 -active=627 -remaining=5641
Temperature 1549363414.074 -sample=73.3,73.4,73.3,73.3,73.3,73.2 -heatsink=35.4 -cover=105.0 -block=76.6,76.6,76.5,76.6,76.6,76.5
Debug 1549363414.120 C: ISTAT?
Debug 1549363414.132 S: OK ISTAT? Running
LEDStatus 1549363414.388 Temperature:56.5714 Current:9.44516 Voltage:3.40773 JuncTemp:73.6285
Time 1549363414.880 -elapsed=681 -active=628 -remaining=5640
Temperature 1549363415.071 -sample=75.0,75.1,74.9,75.0,75.0,74.9 -heatsink=35.4 -cover=105.0 -block=78.3,78.4,78.2,78.2,78.3,78.2
LEDStatus 1549363415.388 Temperature:56.5714 Current:9.4774 Voltage:3.40984 JuncTemp:73.7041
Time 1549363415.881 -elapsed=682 -active=629 -remaining=5639
Temperature 1549363416.073 -sample=76.6,76.7,76.5,76.6,76.6,76.5 -heatsink=35.6 -cover=105.0 -block=79.8,79.9,79.7,79.7,79.8,79.7
LEDStatus 1549363416.388 Temperature:56.5714 Current:9.46665 Voltage:3.41828 JuncTemp:73.5177
Time 1549363416.880 -elapsed=683 -active=630 -remaining=5638
Temperature 1549363417.071 -sample=78.2,78.2,78.1,78.2,78.1,78.1 -heatsink=35.4 -cover=105.0 -block=81.3,81.4,81.2,81.3,81.3,81.2
LEDStatus 1549363417.387 Temperature:56.5001 Current:9.42367 Voltage:3.40984 JuncTemp:73.5395
Time 1549363417.874 -elapsed=684 -active=631 -remaining=5637
Temperature 1549363418.071 -sample=79.7,79.8,79.6,79.7,79.7,79.6 -heatsink=35.2 -cover=105.0 -block=82.9,83.0,82.8,82.8,82.9,82.8
LEDStatus 1549363418.379 Temperature:56.5001 Current:9.45591 Voltage:3.40984 JuncTemp:73.5356
Time 1549363418.880 -elapsed=685 -active=632 -remaining=5636
Temperature 1549363419.071 -sample=81.3,81.4,81.2,81.3,81.3,81.2 -heatsink=35.2 -cover=105.0 -block=84.4,84.5,84.3,84.4,84.4,84.3
Debug 1549363419.118 C: ISTAT?
Debug 1549363419.130 S: OK ISTAT? Running
LEDStatus 1549363419.388 Temperature:56.5357 Current:9.45591 Voltage:3.41195 JuncTemp:73.6619
Time 1549363419.881 -elapsed=686 -active=633 -remaining=5635
Temperature 1549363420.073 -sample=82.8,83.0,82.7,82.8,82.9,82.7 -heatsink=35.4 -cover=105.0 -block=85.9,86.0,85.8,85.9,85.9,85.9
LEDStatus 1549363420.388 Temperature:56.4645 Current:9.45591 Voltage:3.41195 JuncTemp:73.4934
Time 1549363420.880 -elapsed=687 -active=634 -remaining=5634
Temperature 1549363421.071 -sample=84.4,84.5,84.3,84.4,84.4,84.3 -heatsink=35.3 -cover=105.0 -block=87.4,87.6,87.3,87.4,87.5,87.3
LEDStatus 1549363421.388 Temperature:56.4645 Current:9.45591 Voltage:3.40773 JuncTemp:73.596
Time 1549363421.881 -elapsed=688 -active=635 -remaining=5633
Temperature 1549363422.074 -sample=85.9,86.0,85.8,85.9,86.0,85.8 -heatsink=35.1 -cover=105.0 -block=88.9,89.1,88.8,88.9,89.0,88.9
LEDStatus 1549363422.388 Temperature:56.5001 Current:9.48814 Voltage:3.40562 JuncTemp:73.525
Time 1549363422.880 -elapsed=689 -active=636 -remaining=5632
Temperature 1549363423.071 -sample=87.4,87.6,87.3,87.4,87.5,87.3 -heatsink=35.1 -cover=105.0 -block=90.5,90.6,90.3,90.4,90.5,90.4
LEDStatus 1549363423.387 Temperature:56.4288 Current:9.44516 Voltage:3.41195 JuncTemp:73.6791
Time 1549363423.880 -elapsed=690 -active=637 -remaining=5631
Temperature 1549363424.073 -sample=88.9,89.1,88.8,88.9,89.0,88.9 -heatsink=35.0 -cover=105.0 -block=92.0,92.1,91.9,92.0,92.0,91.9
Debug 1549363424.120 C: ISTAT?
Debug 1549363424.142 S: OK ISTAT? Running
LEDStatus 1549363424.387 Temperature:56.5001 Current:9.45591 Voltage:3.41195 JuncTemp:73.3849
Time 1549363424.880 -elapsed=691 -active=638 -remaining=5630
Temperature 1549363425.071 -sample=90.5,90.6,90.3,90.5,90.5,90.4 -heatsink=35.0 -cover=105.0 -block=93.5,93.7,93.4,93.5,93.6,93.4
LEDStatus 1549363425.379 Temperature:56.5357 Current:9.45591 Voltage:3.40773 JuncTemp:73.6546
Time 1549363425.880 -elapsed=692 -active=639 -remaining=5629
Temperature 1549363426.071 -sample=92.0,92.1,91.8,92.0,92.1,91.9 -heatsink=35.1 -cover=104.9 -block=95.0,95.2,94.9,95.0,95.1,94.9
LEDStatus 1549363426.388 Temperature:56.4288 Current:9.45591 Voltage:3.4035 JuncTemp:73.5565
Time 1549363426.880 -elapsed=693 -active=640 -remaining=5628
Temperature 1549363427.071 -sample=93.5,93.6,93.3,93.4,93.5,93.4 -heatsink=34.8 -cover=105.0 -block=96.1,96.2,96.0,96.1,96.1,96.0
LEDStatus 1549363427.378 Temperature:56.5001 Current:9.49889 Voltage:3.41617 JuncTemp:73.6204
Debug 1549363427.561 LLAC ACK: Acknowledge (type=3), name=Unknown, dest=0x00, source=0x81, control=0x01, id=0x0000, msgid=0x3F64, data=[]
Debug 1549363427.562 LLAC ACK reply: Acknowledge (type=3), name=Unknown, dest=0x81, source=0x00, control=0x01, id=0x0000, msgid=0x3F64, data=[]
Debug 1549363427.564 LLAC ACK: Acknowledge (type=3), name=Unknown, dest=0x00, source=0x82, control=0x01, id=0x0000, msgid=0x3F65, data=[]
Debug 1549363427.565 LLAC ACK reply: Acknowledge (type=3), name=Unknown, dest=0x82, source=0x00, control=0x01, id=0x0000, msgid=0x3F65, data=[]
Debug 1549363427.637 LLAC ACK: Acknowledge (type=3), name=Unknown, dest=0x00, source=0x83, control=0x01, id=0x0000, msgid=0x3F66, data=[]
Debug 1549363427.638 LLAC ACK reply: Acknowledge (type=3), name=Unknown, dest=0x83, source=0x00, control=0x01, id=0x0000, msgid=0x3F66, data=[]
Debug 1549363427.639 LLAC ACK: Acknowledge (type=3), name=Unknown, dest=0x00, source=0x84, control=0x01, id=0x0000, msgid=0x3F67, data=[]
Debug 1549363427.640 LLAC ACK reply: Acknowledge (type=3), name=Unknown, dest=0x84, source=0x00, control=0x01, id=0x0000, msgid=0x3F67, data=[]
Debug 1549363427.641 LLAC ACK: Acknowledge (type=3), name=Unknown, dest=0x00, source=0x85, control=0x01, id=0x0000, msgid=0x3F68, data=[]
Debug 1549363427.642 LLAC ACK reply: Acknowledge (type=3), name=Unknown, dest=0x85, source=0x00, control=0x01, id=0x0000, msgid=0x3F68, data=[]
Debug 1549363427.644 LLAC ACK: Acknowledge (type=3), name=Unknown, dest=0x00, source=0x86, control=0x01, id=0x0000, msgid=0x3F69, data=[]
Debug 1549363427.644 LLAC ACK reply: Acknowledge (type=3), name=Unknown, dest=0x86, source=0x00, control=0x01, id=0x0000, msgid=0x3F69, data=[]
Debug 1549363427.646 TBC releasing operative lock
Debug 1549363427.650 Pending Suspend flag: False
Debug 1549363427.670 TBC acquiring operative lock
Debug 1549363427.671 TBC acquired operative lock
Run 1549363427.697 Holding -time=15
Info 1549363427.674 TBC:HOLD starting 15.000000s hold
Debug 1549363427.701 TBC acquiring unhold lock
Time 1549363427.874 -elapsed=694 -active=641 -remaining=5627
Temperature 1549363428.073 -sample=94.4,94.5,94.4,94.5,94.5,94.4 -heatsink=34.9 -cover=105.1 -block=95.6,95.6,95.7,95.9,95.6,95.6
LEDStatus 1549363428.388 Temperature:56.4645 Current:9.43441 Voltage:3.41406 JuncTemp:73.5371
Time 1549363428.880 -elapsed=695 -active=642 -remaining=5626
Temperature 1549363429.073 -sample=94.8,94.9,94.8,94.9,94.9,94.8 -heatsink=34.9 -cover=105.0 -block=95.4,95.3,95.4,95.1,95.3,95.4
Debug 1549363429.121 C: ISTAT?
Debug 1549363429.133 S: OK ISTAT? Running
LEDStatus 1549363429.388 Temperature:56.4288 Current:9.42367 Voltage:3.41195 JuncTemp:73.5053
Time 1549363429.881 -elapsed=696 -active=643 -remaining=5625
Temperature 1549363430.073 -sample=95.0,95.0,95.0,94.9,95.0,94.9 -heatsink=34.6 -cover=105.1 -block=95.0,95.0,95.0,94.9,95.0,95.0
LEDStatus 1549363430.387 Temperature:56.5357 Current:9.44516 Voltage:3.40984 JuncTemp:73.5494
Time 1549363430.880 -elapsed=697 -active=644 -remaining=5624
Temperature 1549363431.071 -sample=94.9,95.0,95.0,94.9,95.0,94.9 -heatsink=35.0 -cover=105.0 -block=95.0,94.9,95.0,94.9,95.0,94.9
LEDStatus 1549363431.388 Temperature:56.4288 Current:9.43441 Voltage:3.40984 JuncTemp:73.4697
Time 1549363431.880 -elapsed=698 -active=645 -remaining=5623
Temperature 1549363432.073 -sample=94.9,95.0,95.0,94.9,95.0,94.9 -heatsink=34.9 -cover=105.1 -block=94.9,94.9,95.0,95.0,95.0,94.9
LEDStatus 1549363432.379 Temperature:56.5001 Current:9.46665 Voltage:3.41617 JuncTemp:73.5922
Time 1549363432.880 -elapsed=699 -active=646 -remaining=5622
Temperature 1549363433.071 -sample=95.0,95.0,95.0,95.0,95.0,94.9 -heatsink=34.8 -cover=105.0 -block=95.0,95.0,95.0,95.0,95.0,95.0
LEDStatus 1549363433.388 Temperature:56.3932 Current:9.4774 Voltage:3.41406 JuncTemp:73.4076
Time 1549363433.880 -elapsed=700 -active=647 -remaining=5621
Temperature 1549363434.073 -sample=95.0,95.0,95.0,95.0,95.0,95.0 -heatsink=34.7 -cover=105.0 -block=95.0,95.0,95.0,95.0,95.0,95.0
Debug 1549363434.123 C: ISTAT?
Debug 1549363434.135 S: OK ISTAT? Running
LEDStatus 1549363434.388 Temperature:56.3575 Current:9.46665 Voltage:3.40773 JuncTemp:73.4464
Time 1549363434.880 -elapsed=701 -active=648 -remaining=5620
Temperature 1549363435.074 -sample=95.0,95.0,95.0,95.0,95.0,95.0 -heatsink=34.8 -cover=105.0 -block=95.0,95.0,95.0,95.0,95.0,95.0
LEDStatus 1549363435.388 Temperature:56.3932 Current:9.44516 Voltage:3.40773 JuncTemp:73.4802
Time 1549363435.881 -elapsed=702 -active=649 -remaining=5619
Temperature 1549363436.073 -sample=95.0,95.0,95.0,95.0,95.0,95.0 -heatsink=34.7 -cover=105.0 -block=95.0,95.0,95.0,95.0,95.0,95.0
LEDStatus 1549363436.387 Temperature:56.4288 Current:9.45591 Voltage:3.40984 JuncTemp:73.6408
Time 1549363436.880 -elapsed=703 -active=650 -remaining=5618
Temperature 1549363437.071 -sample=95.0,95.0,95.0,95.0,95.0,95.0 -heatsink=34.6 -cover=105.0 -block=95.0,95.0,95.0,95.0,95.0,95.0
LEDStatus 1549363437.378 Temperature:56.3575 Current:9.45591 Voltage:3.41406 JuncTemp:73.5243
Time 1549363437.874 -elapsed=704 -active=651 -remaining=5617
Temperature 1549363438.073 -sample=95.0,95.0,95.0,95.0,95.0,95.0 -heatsink=34.9 -cover=105.0 -block=95.0,95.0,95.0,95.0,95.0,95.0
LEDStatus 1549363438.378 Temperature:56.3575 Current:9.49889 Voltage:3.40984 JuncTemp:73.5088
Time 1549363438.880 -elapsed=705 -active=652 -remaining=5616
Temperature 1549363439.071 -sample=95.0,95.0,95.0,95.0,95.0,95.0 -heatsink=34.8 -cover=105.0 -block=95.0,95.0,95.0,95.0,95.0,95.0
Debug 1549363439.120 C: ISTAT?
Debug 1549363439.142 S: OK ISTAT? Running
LEDStatus 1549363439.388 Temperature:56.3932 Current:9.46665 Voltage:3.41406 JuncTemp:73.5445
Time 1549363439.881 -elapsed=706 -active=653 -remaining=5615
Temperature 1549363440.071 -sample=95.0,95.0,95.0,95.0,95.0,95.0 -heatsink=34.6 -cover=105.0 -block=95.0,95.0,95.0,95.0,95.0,95.0
LEDStatus 1549363440.388 Temperature:56.4288 Current:9.4774 Voltage:3.40562 JuncTemp:73.5071
Time 1549363440.881 -elapsed=707 -active=654 -remaining=5614
Temperature 1549363441.071 -sample=95.0,95.0,95.0,95.0,95.0,95.0 -heatsink=34.7 -cover=105.0 -block=95.0,95.0,95.0,95.0,95.0,95.0
LEDStatus 1549363441.388 Temperature:56.5001 Current:9.44516 Voltage:3.40984 JuncTemp:73.456
Time 1549363441.880 -elapsed=708 -active=655 -remaining=5613
Temperature 1549363442.071 -sample=95.0,95.0,95.0,95.0,95.0,95.0 -heatsink=34.9 -cover=105.0 -block=95.0,95.0,95.0,95.0,95.0,95.0
LEDStatus 1549363442.379 Temperature:56.3575 Current:9.48814 Voltage:3.40773 JuncTemp:73.452
Debug 1549363442.770 TBC _holding invoked.
Debug 1549363442.772 TBC acquired unhold lock
Debug 1549363442.773 TBC releasing operative lock
Debug 1549363442.816 TBC acquiring operative lock
Debug 1549363442.817 TBC acquired operative lock
Info 1549363442.819 TBC:SETTing ramping "Zone1" from 95.0 to 60.0 (rate=1.600, timeout=65.6, msgid=0x41FE)
Info 1549363442.819 TBC:SETTing ramping "Zone2" from 95.0 to 60.0 (rate=1.600, timeout=65.6, msgid=0x41FF)
Info 1549363442.820 TBC:SETTing ramping "Zone3" from 95.0 to 60.0 (rate=1.600, timeout=65.6, msgid=0x4200)
Info 1549363442.821 TBC:SETTing ramping "Zone4" from 95.0 to 60.0 (rate=1.600, timeout=65.6, msgid=0x4201)
Info 1549363442.822 TBC:SETTing ramping "Zone5" from 95.0 to 60.0 (rate=1.600, timeout=65.6, msgid=0x4202)
Info 1549363442.822 TBC:SETTing ramping "Zone6" from 95.0 to 60.0 (rate=1.600, timeout=65.6, msgid=0x4203)
Time 1549363442.876 -elapsed=709 -active=656 -remaining=5612
Run 1549363442.906 Step 2
Run 1549363442.917 Ramping -zones=Zone1,Zone2,Zone3,Zone4,Zone5,Zone6 -targets=60.000,60.000,60.000,60.000,60.000,60.000 -rates=1.600,1.600,1.600,1.600,1.600,1.600
Temperature 1549363443.071 -sample=95.0,95.0,95.0,95.0,95.0,95.0 -heatsink=34.7 -cover=105.0 -block=95.0,95.0,95.0,95.0,95.0,95.0
LEDStatus 1549363443.388 Temperature:56.3218 Current:9.45591 Voltage:3.41617 JuncTemp:73.56
Time 1549363443.881 -elapsed=710 -active=657 -remaining=5611
Temperature 1549363444.073 -sample=94.6,94.7,94.6,94.6,94.7,94.7 -heatsink=34.6 -cover=105.0 -block=91.9,92.0,91.8,91.7,92.1,92.0
Debug 1549363444.121 C: ISTAT?
Debug 1549363444.143 S: OK ISTAT? Running
LEDStatus 1549363444.379 Temperature:56.4645 Current:9.43441 Voltage:3.41406 JuncTemp:73.4552
Time 1549363444.880 -elapsed=711 -active=658 -remaining=5610
Temperature 1549363445.071 -sample=93.2,93.3,93.2,93.2,93.3,93.3 -heatsink=34.9 -cover=105.0 -block=87.8,87.9,87.8,87.7,87.9,87.9
LEDStatus 1549363445.379 Temperature:56.2862 Current:9.45591 Voltage:3.41406 JuncTemp:73.6084
Time 1549363445.881 -elapsed=712 -active=659 -remaining=5609
Temperature 1549363446.071 -sample=91.3,91.3,91.3,91.3,91.3,91.3 -heatsink=35.0 -cover=105.1 -block=85.4,85.5,85.5,85.6,85.5,85.4
LEDStatus 1549363446.379 Temperature:56.3932 Current:9.45591 Voltage:3.40984 JuncTemp:73.3987
Time 1549363446.881 -elapsed=713 -active=660 -remaining=5608
Temperature 1549363447.071 -sample=89.4,89.5,89.4,89.4,89.5,89.4 -heatsink=35.2 -cover=105.0 -block=84.0,84.0,84.1,84.2,84.1,83.9
LEDStatus 1549363447.379 Temperature:56.3218 Current:9.4774 Voltage:3.41406 JuncTemp:73.464
Time 1549363447.881 -elapsed=714 -active=661 -remaining=5607
Temperature 1549363448.071 -sample=87.7,87.7,87.7,87.7,87.7,87.7 -heatsink=35.1 -cover=105.0 -block=82.5,82.6,82.7,82.7,82.7,82.6
LEDStatus 1549363448.388 Temperature:56.3218 Current:9.45591 Voltage:3.41406 JuncTemp:73.4693
Time 1549363448.880 -elapsed=715 -active=662 -remaining=5606
Temperature 1549363449.071 -sample=86.0,86.0,86.0,86.1,86.1,86.0 -heatsink=35.2 -cover=105.1 -block=81.0,81.0,81.1,81.0,81.1,81.0
Debug 1549363449.120 C: ISTAT?
Debug 1549363449.132 S: OK ISTAT? Running
LEDStatus 1549363449.387 Temperature:56.5357 Current:9.45591 Voltage:3.41195 JuncTemp:73.6084
Time 1549363449.880 -elapsed=716 -active=663 -remaining=5605
Temperature 1549363450.073 -sample=84.3,84.4,84.4,84.4,84.4,84.4 -heatsink=35.3 -cover=104.9 -block=79.3,79.2,79.3,79.3,79.3,79.3
LEDStatus 1549363450.387 Temperature:56.4645 Current:9.4774 Voltage:3.40984 JuncTemp:73.511
Time 1549363450.881 -elapsed=717 -active=664 -remaining=5604
Temperature 1549363451.071 -sample=82.7,82.7,82.8,82.8,82.7,82.7 -heatsink=35.2 -cover=105.0 -block=77.6,77.5,77.7,77.7,77.6,77.6
LEDStatus 1549363451.387 Temperature:56.3932 Current:9.43441 Voltage:3.41195 JuncTemp:73.5102
Time 1549363451.881 -elapsed=718 -active=665 -remaining=5603
Temperature 1549363452.071 -sample=81.0,80.9,81.1,81.1,81.0,81.0 -heatsink=35.3 -cover=105.1 -block=75.9,75.9,76.0,76.0,75.9,75.9
LEDStatus 1549363452.388 Temperature:56.4645 Current:9.4774 Voltage:3.40773 JuncTemp:73.5922
Time 1549363452.881 -elapsed=719 -active=666 -remaining=5602
Temperature 1549363453.073 -sample=79.3,79.2,79.4,79.4,79.3,79.3 -heatsink=35.4 -cover=105.0 -block=74.2,74.2,74.4,74.3,74.3,74.2
LEDStatus 1549363453.388 Temperature:56.4645 Current:9.45591 Voltage:3.41406 JuncTemp:73.5233
Time 1549363453.880 -elapsed=720 -active=667 -remaining=5601
Temperature 1549363454.073 -sample=77.6,77.5,77.7,77.7,77.6,77.6 -heatsink=35.4 -cover=105.1 -block=72.6,72.5,72.7,72.7,72.6,72.6
Debug 1549363454.121 C: ISTAT?
Debug 1549363454.133 S: OK ISTAT? Running
LEDStatus 1549363454.389 Temperature:56.3575 Current:9.46665 Voltage:3.40139 JuncTemp:73.5889
Time 1549363454.881 -elapsed=721 -active=668 -remaining=5600
Temperature 1549363455.071 -sample=75.9,75.9,76.0,76.0,75.9,76.0 -heatsink=35.9 -cover=105.0 -block=70.9,70.9,71.0,71.0,70.9,71.0
LEDStatus 1549363455.387 Temperature:56.3575 Current:9.45591 Voltage:3.41195 JuncTemp:73.5283
Time 1549363455.881 -elapsed=722 -active=669 -remaining=5599
Temperature 1549363456.071 -sample=74.3,74.2,74.4,74.4,74.3,74.3 -heatsink=35.7 -cover=105.1 -block=69.3,69.2,69.3,69.3,69.2,69.3
LEDStatus 1549363456.389 Temperature:56.4288 Current:9.46665 Voltage:3.40773 JuncTemp:73.5656
Time 1549363456.881 -elapsed=723 -active=670 -remaining=5598
Temperature 1549363457.073 -sample=72.6,72.5,72.7,72.7,72.6,72.6 -heatsink=35.7 -cover=105.1 -block=67.6,67.5,67.6,67.6,67.5,67.6
LEDStatus 1549363457.388 Temperature:56.4288 Current:9.45591 Voltage:3.40984 JuncTemp:73.5477
Time 1549363457.880 -elapsed=724 -active=671 -remaining=5597
Temperature 1549363458.071 -sample=70.9,70.8,71.0,71.0,70.9,70.9 -heatsink=36.1 -cover=105.0 -block=65.9,65.8,66.0,65.9,65.8,65.9
LEDStatus 1549363458.378 Temperature:56.4288 Current:9.42367 Voltage:3.40984 JuncTemp:73.4132
Time 1549363458.880 -elapsed=725 -active=672 -remaining=5596
Temperature 1549363459.073 -sample=69.3,69.1,69.4,69.3,69.2,69.3 -heatsink=36.0 -cover=105.1 -block=64.2,64.1,64.3,64.3,64.2,64.3
Debug 1549363459.118 C: ISTAT?
Debug 1549363459.130 S: OK ISTAT? Running
LEDStatus 1549363459.388 Temperature:56.5357 Current:9.44516 Voltage:3.41406 JuncTemp:73.6546
Time 1549363459.880 -elapsed=726 -active=673 -remaining=5595
Temperature 1549363460.071 -sample=67.6,67.5,67.7,67.7,67.5,67.6 -heatsink=36.2 -cover=105.0 -block=62.6,62.5,62.7,62.7,62.6,62.6
LEDStatus 1549363460.388 Temperature:56.5357 Current:9.45591 Voltage:3.41195 JuncTemp:73.5267
Time 1549363460.881 -elapsed=727 -active=674 -remaining=5594
Temperature 1549363461.071 -sample=65.9,65.8,66.1,66.0,65.9,66.0 -heatsink=36.4 -cover=105.0 -block=61.0,60.9,61.1,61.0,60.9,61.1
LEDStatus 1549363461.388 Temperature:56.5357 Current:9.42367 Voltage:3.41195 JuncTemp:73.5088
Time 1549363461.880 -elapsed=728 -active=675 -remaining=5593
Temperature 1549363462.073 -sample=64.3,64.2,64.4,64.3,64.2,64.4 -heatsink=36.5 -cover=105.1 -block=59.3,59.1,59.3,59.3,59.2,59.4
LEDStatus 1549363462.387 Temperature:56.4288 Current:9.41292 Voltage:3.40562 JuncTemp:73.5371
Time 1549363462.880 -elapsed=729 -active=676 -remaining=5592
Temperature 1549363463.071 -sample=62.7,62.6,62.8,62.8,62.6,62.8 -heatsink=36.3 -cover=105.0 -block=58.4,58.3,58.4,58.4,58.4,58.4
LEDStatus 1549363463.388 Temperature:56.4645 Current:9.46665 Voltage:3.41195 JuncTemp:73.5695
Time 1549363463.880 -elapsed=730 -active=677 -remaining=5591
Temperature 1549363464.071 -sample=61.5,61.4,61.6,61.5,61.4,61.5 -heatsink=36.6 -cover=105.0 -block=58.6,58.7,58.6,58.6,58.6,58.5
Debug 1549363464.123 C: ISTAT?
Debug 1549363464.150 S: OK ISTAT? Running
LEDStatus 1549363464.389 Temperature:56.5714 Current:9.46665 Voltage:3.40984 JuncTemp:73.6214
Debug 1549363464.659 LLAC ACK: Acknowledge (type=3), name=Unknown, dest=0x00, source=0x81, control=0x01, id=0x0000, msgid=0x41FE, data=[]
Debug 1549363464.660 LLAC ACK reply: Acknowledge (type=3), name=Unknown, dest=0x81, source=0x00, control=0x01, id=0x0000, msgid=0x41FE, data=[]
Debug 1549363464.661 LLAC ACK: Acknowledge (type=3), name=Unknown, dest=0x00, source=0x82, control=0x01, id=0x0000, msgid=0x41FF, data=[]
Debug 1549363464.662 LLAC ACK reply: Acknowledge (type=3), name=Unknown, dest=0x82, source=0x00, control=0x01, id=0x0000, msgid=0x41FF, data=[]
Debug 1549363464.748 LLAC ACK: Acknowledge (type=3), name=Unknown, dest=0x00, source=0x83, control=0x01, id=0x0000, msgid=0x4200, data=[]
Debug 1549363464.749 LLAC ACK reply: Acknowledge (type=3), name=Unknown, dest=0x83, source=0x00, control=0x01, id=0x0000, msgid=0x4200, data=[]
Debug 1549363464.750 LLAC ACK: Acknowledge (type=3), name=Unknown, dest=0x00, source=0x84, control=0x01, id=0x0000, msgid=0x4201, data=[]
Debug 1549363464.751 LLAC ACK reply: Acknowledge (type=3), name=Unknown, dest=0x84, source=0x00, control=0x01, id=0x0000, msgid=0x4201, data=[]
Debug 1549363464.753 LLAC ACK: Acknowledge (type=3), name=Unknown, dest=0x00, source=0x85, control=0x01, id=0x0000, msgid=0x4202, data=[]
Debug 1549363464.754 LLAC ACK reply: Acknowledge (type=3), name=Unknown, dest=0x85, source=0x00, control=0x01, id=0x0000, msgid=0x4202, data=[]
Debug 1549363464.755 LLAC ACK: Acknowledge (type=3), name=Unknown, dest=0x00, source=0x86, control=0x01, id=0x0000, msgid=0x4203, data=[]
Debug 1549363464.756 LLAC ACK reply: Acknowledge (type=3), name=Unknown, dest=0x86, source=0x00, control=0x01, id=0x0000, msgid=0x4203, data=[]
Debug 1549363464.757 TBC releasing operative lock
Debug 1549363464.760 Pending Suspend flag: False
Debug 1549363464.804 TBC acquiring operative lock
Debug 1549363464.804 TBC acquired operative lock
Info 1549363464.805 TBC:HOLD starting 60.000000s hold
Debug 1549363464.810 TBC acquiring unhold lock
Run 1549363464.808 Holding -time=60 -collecting=True
Run 1549363464.832 Acquiring -run="20190205CalibrationCurve" -stage=2 -cycle=4 -point=1 -Temperature=60.8704,60.7832,60.9348,60.9105,60.8447,60.9104
Time 1549363464.874 -elapsed=731 -active=678 -remaining=5590
Temperature 1549363465.071 -sample=60.7,60.7,60.8,60.7,60.7,60.7 -heatsink=36.7 -cover=105.1 -block=58.7,58.8,58.8,58.8,58.8,58.8
LEDStatus 1549363465.379 Temperature:56.4645 Current:9.45591 Voltage:3.4035 JuncTemp:73.5265
Time 1549363465.881 -elapsed=732 -active=679 -remaining=5589
Temperature 1549363466.073 -sample=60.4,60.4,60.4,60.4,60.4,60.4 -heatsink=36.6 -cover=105.1 -block=60.4,60.5,60.3,60.4,60.5,60.4
LEDStatus 1549363466.388 Temperature:56.4645 Current:9.43441 Voltage:3.41195 JuncTemp:73.5216
Time 1549363466.881 -elapsed=733 -active=680 -remaining=5588
Temperature 1549363467.071 -sample=60.4,60.4,60.4,60.4,60.4,60.4 -heatsink=36.8 -cover=105.0 -block=60.1,60.1,60.1,60.1,60.1,60.1
LEDStatus 1549363467.388 Temperature:56.5714 Current:9.43441 Voltage:3.40562 JuncTemp:73.5922
Time 1549363467.880 -elapsed=734 -active=681 -remaining=5587
Temperature 1549363468.073 -sample=60.3,60.3,60.3,60.3,60.3,60.3 -heatsink=37.0 -cover=105.1 -block=60.1,60.1,60.1,60.1,60.1,60.1
LEDStatus 1549363468.387 Temperature:56.5001 Current:9.43441 Voltage:3.41195 JuncTemp:73.6602
Time 1549363468.880 -elapsed=735 -active=682 -remaining=5586
Temperature 1549363469.071 -sample=60.2,60.2,60.2,60.2,60.2,60.2 -heatsink=36.8 -cover=105.1 -block=60.0,60.0,60.0,60.0,60.0,60.0
Debug 1549363469.121 C: ISTAT?
Debug 1549363469.133 S: OK ISTAT? Running
LEDStatus 1549363469.388 Temperature:56.5357 Current:9.45591 Voltage:3.40773 JuncTemp:73.6352
Time 1549363469.881 -elapsed=736 -active=683 -remaining=5585
Temperature 1549363470.073 -sample=60.2,60.2,60.2,60.2,60.2,60.2 -heatsink=37.0 -cover=105.1 -block=60.0,60.0,60.0,60.0,60.0,60.0
LEDStatus 1549363470.388 Temperature:56.5714 Current:9.44516 Voltage:3.4035 JuncTemp:73.6401
Time 1549363470.874 -elapsed=737 -active=684 -remaining=5584
Temperature 1549363471.071 -sample=60.1,60.1,60.1,60.1,60.1,60.1 -heatsink=37.1 -cover=105.1 -block=60.0,60.0,60.0,60.0,60.0,60.0
LEDStatus 1549363471.379 Temperature:56.5714 Current:9.42367 Voltage:3.4035 JuncTemp:73.5533
Time 1549363471.874 -elapsed=738 -active=685 -remaining=5583
Temperature 1549363472.071 -sample=60.1,60.1,60.1,60.1,60.1,60.1 -heatsink=37.0 -cover=105.1 -block=60.0,60.0,60.0,60.0,60.0,60.0
LEDStatus 1549363472.379 Temperature:56.5357 Current:9.4774 Voltage:3.40984 JuncTemp:73.6319
Time 1549363472.874 -elapsed=739 -active=686 -remaining=5582
Temperature 1549363473.073 -sample=60.0,60.0,60.1,60.1,60.0,60.0 -heatsink=37.0 -cover=105.0 -block=60.0,60.0,60.0,60.0,60.0,60.0
LEDStatus 1549363473.388 Temperature:56.5001 Current:9.4774 Voltage:3.40562 JuncTemp:73.6885
Time 1549363473.881 -elapsed=740 -active=687 -remaining=5581
Temperature 1549363474.071 -sample=60.0,60.0,60.0,60.0,60.0,60.0 -heatsink=36.9 -cover=105.0 -block=60.0,60.0,60.0,60.0,60.0,60.0
Debug 1549363474.118 C: ISTAT?
Debug 1549363474.131 S: OK ISTAT? Running
LEDStatus 1549363474.379 Temperature:56.6426 Current:9.46665 Voltage:3.40562 JuncTemp:73.7064
Time 1549363474.880 -elapsed=741 -active=688 -remaining=5580
Temperature 1549363475.071 -sample=60.0,60.0,60.0,60.0,60.0,60.0 -heatsink=37.2 -cover=105.1 -block=60.0,60.0,60.0,60.0,60.0,60.0
LEDStatus 1549363475.378 Temperature:56.5357 Current:9.48814 Voltage:3.40773 JuncTemp:73.657
Time 1549363475.874 -elapsed=742 -active=689 -remaining=5579
Temperature 1549363476.071 -sample=60.0,60.0,60.0,60.0,60.0,60.0 -heatsink=37.1 -cover=105.0 -block=60.0,60.0,60.0,60.0,60.0,60.0
LEDStatus 1549363476.378 Temperature:56.607 Current:9.45591 Voltage:3.40984 JuncTemp:73.6084
Time 1549363476.881 -elapsed=743 -active=690 -remaining=5578
Temperature 1549363477.071 -sample=60.0,60.0,60.0,60.0,60.0,60.0 -heatsink=36.8 -cover=105.0 -block=60.0,60.0,60.0,60.0,60.0,60.0
LEDStatus 1549363477.388 Temperature:56.5357 Current:9.45591 Voltage:3.40984 JuncTemp:73.6302
Time 1549363477.880 -elapsed=744 -active=691 -remaining=5577
Temperature 1549363478.071 -sample=60.0,60.0,60.0,60.0,60.0,60.0 -heatsink=37.0 -cover=105.0 -block=60.0,60.0,60.0,60.0,60.0,60.0
LEDStatus 1549363478.388 Temperature:56.5357 Current:9.45591 Voltage:3.40562 JuncTemp:73.6619
Time 1549363478.880 -elapsed=745 -active=692 -remaining=5576
Temperature 1549363479.071 -sample=60.0,60.0,60.0,60.0,60.0,60.0 -heatsink=37.0 -cover=105.1 -block=60.0,60.0,60.0,60.0,60.0,60.0
Debug 1549363479.118 C: ISTAT?
Debug 1549363479.131 S: OK ISTAT? Running
LEDStatus 1549363479.379 Temperature:56.5357 Current:9.45591 Voltage:3.40562 JuncTemp:73.6302
Time 1549363479.881 -elapsed=746 -active=693 -remaining=5575
Temperature 1549363480.073 -sample=60.0,60.0,60.0,60.0,60.0,60.0 -heatsink=37.0 -cover=105.1 -block=60.0,60.0,60.0,60.0,60.0,60.0
LEDStatus 1549363480.379 Temperature:56.4645 Current:9.45591 Voltage:3.40773 JuncTemp:73.6691
Time 1549363480.880 -elapsed=747 -active=694 -remaining=5574
Temperature 1549363481.073 -sample=60.0,60.0,60.0,60.0,60.0,60.0 -heatsink=37.0 -cover=105.0 -block=60.0,60.0,60.0,60.0,60.0,60.0
LEDStatus 1549363481.387 Temperature:56.607 Current:9.44516 Voltage:3.40984 JuncTemp:73.6652
Time 1549363481.881 -elapsed=748 -active=695 -remaining=5573
Temperature 1549363482.073 -sample=60.0,60.0,60.0,60.0,60.0,60.0 -heatsink=37.1 -cover=105.0 -block=60.0,60.0,60.0,60.0,60.0,60.0
LEDStatus 1549363482.387 Temperature:56.6426 Current:9.4774 Voltage:3.41195 JuncTemp:73.7297
Time 1549363482.880 -elapsed=749 -active=696 -remaining=5572
Temperature 1549363483.071 -sample=60.0,60.0,60.0,60.0,60.0,60.0 -heatsink=36.9 -cover=105.0 -block=60.0,60.0,60.0,60.0,60.0,60.0
LEDStatus 1549363483.388 Temperature:56.5001 Current:9.44516 Voltage:3.40773 JuncTemp:73.6546
Time 1549363483.881 -elapsed=750 -active=697 -remaining=5571
Temperature 1549363484.071 -sample=60.0,60.0,60.0,60.0,60.0,60.0 -heatsink=37.0 -cover=105.0 -block=60.0,60.0,60.0,60.0,60.0,60.0
Debug 1549363484.119 C: ISTAT?
Debug 1549363484.131 S: OK ISTAT? Running
LEDStatus 1549363484.387 Temperature:56.5357 Current:9.44516 Voltage:3.4035 JuncTemp:73.6097
Time 1549363484.881 -elapsed=751 -active=698 -remaining=5570
Temperature 1549363485.071 -sample=60.0,60.0,60.0,60.0,60.0,60.0 -heatsink=37.1 -cover=105.0 -block=60.0,60.0,60.0,60.0,60.0,60.0
LEDStatus 1549363485.388 Temperature:56.5357 Current:9.43441 Voltage:3.40562 JuncTemp:73.6747
Time 1549363485.881 -elapsed=752 -active=699 -remaining=5569
Temperature 1549363486.071 -sample=60.0,60.0,60.0,60.0,60.0,60.0 -heatsink=37.1 -cover=105.0 -block=60.0,60.0,60.0,60.0,60.0,60.0
LEDStatus 1549363486.388 Temperature:56.5357 Current:9.4774 Voltage:3.40984 JuncTemp:73.7541
Time 1549363486.874 -elapsed=753 -active=700 -remaining=5568
Temperature 1549363487.073 -sample=60.0,60.0,60.0,60.0,60.0,60.0 -heatsink=36.8 -cover=105.0 -block=60.0,60.0,60.0,60.0,60.0,60.0
LEDStatus 1549363487.387 Temperature:56.607 Current:9.44516 Voltage:3.40984 JuncTemp:73.7008
Time 1549363487.880 -elapsed=754 -active=701 -remaining=5567
Temperature 1549363488.071 -sample=60.0,60.0,60.0,60.0,60.0,60.0 -heatsink=36.9 -cover=105.0 -block=60.0,60.0,60.0,60.0,60.0,60.0
LEDStatus 1549363488.387 Temperature:56.607 Current:9.43441 Voltage:3.41195 JuncTemp:73.6779
Time 1549363488.880 -elapsed=755 -active=702 -remaining=5566
Temperature 1549363489.071 -sample=60.0,60.0,60.0,60.0,60.0,60.0 -heatsink=36.9 -cover=105.0 -block=60.0,60.0,60.0,60.0,60.0,60.0
Debug 1549363489.119 C: ISTAT?
Debug 1549363489.131 S: OK ISTAT? Running
LEDStatus 1549363489.388 Temperature:56.5357 Current:9.4774 Voltage:3.40562 JuncTemp:73.7047
Time 1549363489.880 -elapsed=756 -active=703 -remaining=5565
Temperature 1549363490.073 -sample=60.0,60.0,60.0,60.0,60.0,60.0 -heatsink=37.0 -cover=104.9 -block=60.0,60.0,60.0,60.0,60.0,60.0
LEDStatus 1549363490.379 Temperature:56.6426 Current:9.46665 Voltage:3.40562 JuncTemp:73.6853
Time 1549363490.880 -elapsed=757 -active=704 -remaining=5564
Temperature 1549363491.071 -sample=60.0,60.0,60.0,60.0,60.0,60.0 -heatsink=37.1 -cover=104.9 -block=60.0,60.0,60.0,60.0,60.0,60.0
LEDStatus 1549363491.388 Temperature:56.6782 Current:9.48814 Voltage:3.40562 JuncTemp:73.7047
Time 1549363491.881 -elapsed=758 -active=705 -remaining=5563
Temperature 1549363492.073 -sample=60.0,60.0,60.0,60.0,60.0,60.0 -heatsink=36.9 -cover=104.9 -block=60.0,60.0,60.0,60.0,60.0,60.0
LEDStatus 1549363492.379 Temperature:56.6782 Current:9.44516 Voltage:3.41195 JuncTemp:73.7347
Time 1549363492.880 -elapsed=759 -active=706 -remaining=5562
Temperature 1549363493.074 -sample=60.0,60.0,60.0,60.0,60.0,60.0 -heatsink=36.9 -cover=105.0 -block=60.0,60.0,60.0,60.0,60.0,60.0
LEDStatus 1549363493.388 Temperature:56.607 Current:9.44516 Voltage:3.40562 JuncTemp:73.6747
Time 1549363493.881 -elapsed=760 -active=707 -remaining=5561
Temperature 1549363494.073 -sample=60.0,60.0,60.0,60.0,60.0,60.0 -heatsink=36.6 -cover=105.0 -block=60.0,60.0,60.0,60.0,60.0,60.0
Debug 1549363494.119 C: ISTAT?
Debug 1549363494.131 S: OK ISTAT? Running
LEDStatus 1549363494.378 Temperature:56.5357 Current:9.46665 Voltage:3.41195 JuncTemp:73.6909
Time 1549363494.880 -elapsed=761 -active=708 -remaining=5560
Temperature 1549363495.073 -sample=60.0,60.0,60.0,60.0,60.0,60.0 -heatsink=36.8 -cover=104.9 -block=60.0,60.0,60.0,60.0,60.0,60.0
LEDStatus 1549363495.378 Temperature:56.6426 Current:9.46665 Voltage:3.40773 JuncTemp:73.7137
Time 1549363495.881 -elapsed=762 -active=709 -remaining=5559
Temperature 1549363496.073 -sample=60.0,60.0,60.0,60.0,60.0,60.0 -heatsink=36.8 -cover=105.0 -block=60.0,60.0,60.0,60.0,60.0,60.0
LEDStatus 1549363496.379 Temperature:56.607 Current:9.44516 Voltage:3.4035 JuncTemp:73.6909
Time 1549363496.874 -elapsed=763 -active=710 -remaining=5558
Temperature 1549363497.073 -sample=60.0,60.0,60.0,60.0,60.0,60.0 -heatsink=36.6 -cover=105.0 -block=60.0,60.0,60.0,60.0,60.0,60.0
LEDStatus 1549363497.388 Temperature:56.5714 Current:9.45591 Voltage:3.41195 JuncTemp:73.7241
Time 1549363497.880 -elapsed=764 -active=711 -remaining=5557
Temperature 1549363498.073 -sample=60.0,60.0,60.0,60.0,60.0,60.0 -heatsink=36.7 -cover=105.0 -block=60.0,60.0,60.0,60.0,60.0,60.0
LEDStatus 1549363498.379 Temperature:56.607 Current:9.49889 Voltage:3.40773 JuncTemp:73.674
Time 1549363498.880 -elapsed=765 -active=712 -remaining=5556
Temperature 1549363499.073 -sample=60.0,60.0,60.0,60.0,60.0,60.0 -heatsink=36.6 -cover=105.0 -block=60.0,60.0,60.0,60.0,60.0,60.0
Debug 1549363499.121 C: ISTAT?
Debug 1549363499.133 S: OK ISTAT? Running
LEDStatus 1549363499.388 Temperature:56.5357 Current:9.43441 Voltage:3.40984 JuncTemp:73.7435
Time 1549363499.881 -elapsed=766 -active=713 -remaining=5555
Temperature 1549363500.071 -sample=60.0,60.0,60.0,60.0,60.0,60.0 -heatsink=36.7 -cover=105.0 -block=60.0,60.0,60.0,60.0,60.0,60.0
LEDStatus 1549363500.387 Temperature:56.5001 Current:9.44516 Voltage:3.40773 JuncTemp:73.7477
Time 1549363500.880 -elapsed=767 -active=714 -remaining=5554
Temperature 1549363501.071 -sample=60.0,60.0,60.0,60.0,60.0,60.0 -heatsink=36.8 -cover=104.9 -block=60.0,60.0,60.0,60.0,60.0,60.0
LEDStatus 1549363501.387 Temperature:56.7494 Current:9.44516 Voltage:3.40773 JuncTemp:73.6853
Time 1549363501.881 -elapsed=768 -active=715 -remaining=5553
Temperature 1549363502.073 -sample=60.0,60.0,60.0,60.0,60.0,60.0 -heatsink=36.7 -cover=105.1 -block=60.0,60.0,60.0,60.0,60.0,60.0
LEDStatus 1549363502.378 Temperature:56.607 Current:9.49889 Voltage:3.41195 JuncTemp:73.6059
Time 1549363502.880 -elapsed=769 -active=716 -remaining=5552
Temperature 1549363503.071 -sample=60.0,60.0,60.0,60.0,60.0,60.0 -heatsink=36.6 -cover=105.0 -block=60.0,60.0,60.0,60.0,60.0,60.0
LEDStatus 1549363503.388 Temperature:56.5714 Current:9.49889 Voltage:3.40773 JuncTemp:73.6958
Time 1549363503.880 -elapsed=770 -active=717 -remaining=5551
Temperature 1549363504.071 -sample=60.0,60.0,60.0,60.0,60.0,60.0 -heatsink=36.6 -cover=105.1 -block=60.0,60.0,60.0,60.0,60.0,60.0
Debug 1549363504.118 C: ISTAT?
Debug 1549363504.130 S: OK ISTAT? Running
LEDStatus 1549363504.388 Temperature:56.607 Current:9.46665 Voltage:3.41195 JuncTemp:73.7322
Time 1549363504.874 -elapsed=771 -active=718 -remaining=5550
Debug 1549363504.998 Start XML:NEW S2-C4-T2-P1
Debug 1549363505.000 End XML:NEW S2-C4-T2-P1
Info 1549363505.001 Motor start m5 x5
Debug 1549363505.061 Start XML:NEW 2-4-2-1-m5-x5
Debug 1549363505.062 End XML:NEW 2-4-2-1-m5-x5
Temperature 1549363505.071 -sample=60.0,60.0,60.0,60.0,60.0,60.0 -heatsink=36.5 -cover=105.0 -block=60.0,60.0,60.0,60.0,60.0,60.0
Debug 1549363505.286 LLAC ACK: Acknowledge (type=3), name=Unknown, dest=0x00, source=0x91, control=0x01, id=0x0000, msgid=0x467E, data=[]
Debug 1549363505.286 LLAC ACK reply: Acknowledge (type=3), name=Unknown, dest=0x91, source=0x00, control=0x01, id=0x0000, msgid=0x467E, data=[]
Debug 1549363505.301 LLAC ACK: Acknowledge (type=3), name=Unknown, dest=0x00, source=0x91, control=0x01, id=0x0000, msgid=0x4680, data=[]
Debug 1549363505.301 LLAC ACK reply: Acknowledge (type=3), name=Unknown, dest=0x91, source=0x00, control=0x01, id=0x0000, msgid=0x4680, data=[]
Info 1549363505.303 Motor end m5 x5
Info 1549363505.313 Emission Encoder -36 18000 Excitation Encoder -18 0
Info 1549363505.315 Capture start m5 x5
Debug 1549363505.363 Start XML:IMAGe+ S02_C004_T02_P0001_M5_X5_E1.tiff {'blkID': '21', 'run': '20190205CalibrationCurve', 'exposure': '200', 'excitationColor': 'x5', 'point': '0001', 'blockTemperature': '59.9977,59.9957,60.0024,59.9891,59.9931,59.9943', 'lampTemperature': '56.607', 'lamp': '90', 'sampleVolume': '10', 'step': '02', 'emissionColor': 'm5', 'exposureIndex': '1', 'time': '1549363505.331', 'sampleTemperature': '59.9991,59.9987,59.9979,59.9987,59.9981,59.9992', 'stage': '02', 'coverTemperature': '104.966', 'cycle': '004'}
Debug 1549363505.364 End XML:IMAGe+ S02_C004_T02_P0001_M5_X5_E1.tiff {'blkID': '21', 'run': '20190205CalibrationCurve', 'exposure': '200', 'excitationColor': 'x5', 'point': '0001', 'blockTemperature': '59.9977,59.9957,60.0024,59.9891,59.9931,59.9943', 'lampTemperature': '56.607', 'lamp': '90', 'sampleVolume': '10', 'step': '02', 'emissionColor': 'm5', 'exposureIndex': '1', 'time': '1549363505.331', 'sampleTemperature': '59.9991,59.9987,59.9979,59.9987,59.9981,59.9992', 'stage': '02', 'coverTemperature': '104.966', 'cycle': '004'}
Debug 1549363505.381 CAMera:ACQuire start exposure
LEDStatus 1549363505.388 Temperature:56.5714 Current:9.4774 Voltage:3.40773 JuncTemp:73.7703
Time 1549363505.880 -elapsed=772 -active=719 -remaining=5549
Debug 1549363506.022 CAMera:ACQuire end exposure
Image 1549363506.039 -run='20190205CalibrationCurve' -stage=2 -cycle=4 -step=2 -point=1  -emission=m5 -excitation=x5  -exposure=200 -lamp=90 -filepath='EXPERIMENTS:20190205CalibrationCurve/apldbio/sds/images/S02_C004_T02_P0001_M5_X5_E1.tiff'
Info 1549363506.048 Capture end m5 x5
Info 1549363506.056 Capture start m5 x5
Debug 1549363506.114 Start XML:IMAGe+ S02_C004_T02_P0001_M5_X5_E2.tiff {'blkID': '21', 'run': '20190205CalibrationCurve', 'exposure': '920', 'excitationColor': 'x5', 'point': '0001', 'blockTemperature': '59.9977,59.9957,60.0024,59.9891,59.9931,59.9943', 'lampTemperature': '56.607', 'lamp': '90', 'sampleVolume': '10', 'step': '02', 'emissionColor': 'm5', 'exposureIndex': '2', 'time': '1549363506.077', 'sampleTemperature': '59.9991,59.9987,59.9979,59.9987,59.9981,59.9992', 'stage': '02', 'coverTemperature': '104.966', 'cycle': '004'}
Debug 1549363506.115 End XML:IMAGe+ S02_C004_T02_P0001_M5_X5_E2.tiff {'blkID': '21', 'run': '20190205CalibrationCurve', 'exposure': '920', 'excitationColor': 'x5', 'point': '0001', 'blockTemperature': '59.9977,59.9957,60.0024,59.9891,59.9931,59.9943', 'lampTemperature': '56.607', 'lamp': '90', 'sampleVolume': '10', 'step': '02', 'emissionColor': 'm5', 'exposureIndex': '2', 'time': '1549363506.077', 'sampleTemperature': '59.9991,59.9987,59.9979,59.9987,59.9981,59.9992', 'stage': '02', 'coverTemperature': '104.966', 'cycle': '004'}
Debug 1549363506.129 CAMera:ACQuire start exposure
Temperature 1549363506.101 -sample=60.0,60.0,60.0,60.0,60.0,60.0 -heatsink=36.6 -cover=105.0 -block=60.0,60.0,60.0,60.0,60.0,60.0
LEDStatus 1549363506.388 Temperature:56.6782 Current:9.42367 Voltage:3.40984 JuncTemp:73.7322
Time 1549363506.874 -elapsed=773 -active=720 -remaining=5548
Temperature 1549363507.071 -sample=60.0,60.0,60.0,60.0,60.0,60.0 -heatsink=36.3 -cover=105.0 -block=60.0,60.0,60.0,60.0,60.0,60.0
Debug 1549363507.192 CAMera:ACQuire end exposure
Info 1549363507.204 Capture end m5 x5
Image 1549363507.207 -run='20190205CalibrationCurve' -stage=2 -cycle=4 -step=2 -point=1  -emission=m5 -excitation=x5  -exposure=920 -lamp=90 -filepath='EXPERIMENTS:20190205CalibrationCurve/apldbio/sds/images/S02_C004_T02_P0001_M5_X5_E2.tiff'
Info 1549363507.206 Motor start m3 x3
Debug 1549363507.265 Start XML:NEW 2-4-2-1-m3-x3
Debug 1549363507.266 End XML:NEW 2-4-2-1-m3-x3
LEDStatus 1549363507.378 Temperature:56.8206 Current:9.48814 Voltage:3.40773 JuncTemp:73.8065
Debug 1549363507.441 LLAC ACK: Acknowledge (type=3), name=Unknown, dest=0x00, source=0x91, control=0x01, id=0x0000, msgid=0x46BC, data=[]
Debug 1549363507.442 LLAC ACK reply: Acknowledge (type=3), name=Unknown, dest=0x91, source=0x00, control=0x01, id=0x0000, msgid=0x46BC, data=[]
Debug 1549363507.457 LLAC ACK: Acknowledge (type=3), name=Unknown, dest=0x00, source=0x91, control=0x01, id=0x0000, msgid=0x46BE, data=[]
Debug 1549363507.458 LLAC ACK reply: Acknowledge (type=3), name=Unknown, dest=0x91, source=0x00, control=0x01, id=0x0000, msgid=0x46BE, data=[]
Info 1549363507.460 Motor end m3 x3
Info 1549363507.469 Emission Encoder -36 22500 Excitation Encoder -18 15750
Info 1549363507.471 Capture start m3 x3
Debug 1549363507.523 Start XML:IMAGe+ S02_C004_T02_P0001_M3_X3_E1.tiff {'blkID': '21', 'run': '20190205CalibrationCurve', 'exposure': '125', 'excitationColor': 'x3', 'point': '0001', 'blockTemperature': '59.9977,59.9957,60.0024,59.9891,59.9931,59.9943', 'lampTemperature': '56.607', 'lamp': '90', 'sampleVolume': '10', 'step': '02', 'emissionColor': 'm3', 'exposureIndex': '1', 'time': '1549363507.491', 'sampleTemperature': '59.9991,59.9987,59.9979,59.9987,59.9981,59.9992', 'stage': '02', 'coverTemperature': '104.966', 'cycle': '004'}
Debug 1549363507.524 End XML:IMAGe+ S02_C004_T02_P0001_M3_X3_E1.tiff {'blkID': '21', 'run': '20190205CalibrationCurve', 'exposure': '125', 'excitationColor': 'x3', 'point': '0001', 'blockTemperature': '59.9977,59.9957,60.0024,59.9891,59.9931,59.9943', 'lampTemperature': '56.607', 'lamp': '90', 'sampleVolume': '10', 'step': '02', 'emissionColor': 'm3', 'exposureIndex': '1', 'time': '1549363507.491', 'sampleTemperature': '59.9991,59.9987,59.9979,59.9987,59.9981,59.9992', 'stage': '02', 'coverTemperature': '104.966', 'cycle': '004'}
Debug 1549363507.537 CAMera:ACQuire start exposure
Time 1549363507.874 -elapsed=774 -active=721 -remaining=5547
Temperature 1549363508.071 -sample=60.0,60.0,60.0,60.0,60.0,60.0 -heatsink=36.5 -cover=105.0 -block=60.0,60.0,60.0,60.0,60.0,60.0
Debug 1549363508.133 CAMera:ACQuire end exposure
Info 1549363508.143 Capture end m3 x3
Info 1549363508.146 Capture start m3 x3
Image 1549363508.190 -run='20190205CalibrationCurve' -stage=2 -cycle=4 -step=2 -point=1  -emission=m3 -excitation=x3  -exposure=125 -lamp=90 -filepath='EXPERIMENTS:20190205CalibrationCurve/apldbio/sds/images/S02_C004_T02_P0001_M3_X3_E1.tiff'
Debug 1549363508.203 Start XML:IMAGe+ S02_C004_T02_P0001_M3_X3_E2.tiff {'blkID': '21', 'run': '20190205CalibrationCurve', 'exposure': '560', 'excitationColor': 'x3', 'point': '0001', 'blockTemperature': '59.9977,59.9957,60.0024,59.9891,59.9931,59.9943', 'lampTemperature': '56.607', 'lamp': '90', 'sampleVolume': '10', 'step': '02', 'emissionColor': 'm3', 'exposureIndex': '2', 'time': '1549363508.166', 'sampleTemperature': '59.9991,59.9987,59.9979,59.9987,59.9981,59.9992', 'stage': '02', 'coverTemperature': '104.966', 'cycle': '004'}
Debug 1549363508.204 End XML:IMAGe+ S02_C004_T02_P0001_M3_X3_E2.tiff {'blkID': '21', 'run': '20190205CalibrationCurve', 'exposure': '560', 'excitationColor': 'x3', 'point': '0001', 'blockTemperature': '59.9977,59.9957,60.0024,59.9891,59.9931,59.9943', 'lampTemperature': '56.607', 'lamp': '90', 'sampleVolume': '10', 'step': '02', 'emissionColor': 'm3', 'exposureIndex': '2', 'time': '1549363508.166', 'sampleTemperature': '59.9991,59.9987,59.9979,59.9987,59.9981,59.9992', 'stage': '02', 'coverTemperature': '104.966', 'cycle': '004'}
Debug 1549363508.219 CAMera:ACQuire start exposure
LEDStatus 1549363508.378 Temperature:56.8562 Current:9.48814 Voltage:3.41406 JuncTemp:73.9127
Time 1549363508.880 -elapsed=775 -active=722 -remaining=5546
Debug 1549363509.073 CAMera:ACQuire end exposure
Temperature 1549363509.071 -sample=60.0,60.0,60.0,60.0,60.0,60.0 -heatsink=36.3 -cover=105.0 -block=60.0,60.0,60.0,60.0,60.0,60.0
Info 1549363509.083 Capture end m3 x3
Info 1549363509.090 Motor start m4 x4
Image 1549363509.096 -run='20190205CalibrationCurve' -stage=2 -cycle=4 -step=2 -point=1  -emission=m3 -excitation=x3  -exposure=560 -lamp=90 -filepath='EXPERIMENTS:20190205CalibrationCurve/apldbio/sds/images/S02_C004_T02_P0001_M3_X3_E2.tiff'
Debug 1549363509.120 C: ISTAT?
Debug 1549363509.136 S: OK ISTAT? Running
Debug 1549363509.175 Start XML:NEW 2-4-2-1-m4-x4
Debug 1549363509.177 End XML:NEW 2-4-2-1-m4-x4
LEDStatus 1549363509.388 Temperature:56.8206 Current:9.4774 Voltage:3.40984 JuncTemp:73.8723
Debug 1549363509.430 LLAC ACK: Acknowledge (type=3), name=Unknown, dest=0x00, source=0x91, control=0x01, id=0x0000, msgid=0x46EC, data=[]
Debug 1549363509.431 LLAC ACK reply: Acknowledge (type=3), name=Unknown, dest=0x91, source=0x00, control=0x01, id=0x0000, msgid=0x46EC, data=[]
Debug 1549363509.464 LLAC ACK: Acknowledge (type=3), name=Unknown, dest=0x00, source=0x91, control=0x01, id=0x0000, msgid=0x46EE, data=[]
Debug 1549363509.465 LLAC ACK reply: Acknowledge (type=3), name=Unknown, dest=0x91, source=0x00, control=0x01, id=0x0000, msgid=0x46EE, data=[]
Info 1549363509.467 Motor end m4 x4
Info 1549363509.476 Emission Encoder -36 0 Excitation Encoder -18 9000
Info 1549363509.477 Capture start m4 x4
Debug 1549363509.526 Start XML:IMAGe+ S02_C004_T02_P0001_M4_X4_E1.tiff {'blkID': '21', 'run': '20190205CalibrationCurve', 'exposure': '150', 'excitationColor': 'x4', 'point': '0001', 'blockTemperature': '59.9977,59.9957,60.0024,59.9891,59.9931,59.9943', 'lampTemperature': '56.607', 'lamp': '90', 'sampleVolume': '10', 'step': '02', 'emissionColor': 'm4', 'exposureIndex': '1', 'time': '1549363509.493', 'sampleTemperature': '59.9991,59.9987,59.9979,59.9987,59.9981,59.9992', 'stage': '02', 'coverTemperature': '104.966', 'cycle': '004'}
Debug 1549363509.527 End XML:IMAGe+ S02_C004_T02_P0001_M4_X4_E1.tiff {'blkID': '21', 'run': '20190205CalibrationCurve', 'exposure': '150', 'excitationColor': 'x4', 'point': '0001', 'blockTemperature': '59.9977,59.9957,60.0024,59.9891,59.9931,59.9943', 'lampTemperature': '56.607', 'lamp': '90', 'sampleVolume': '10', 'step': '02', 'emissionColor': 'm4', 'exposureIndex': '1', 'time': '1549363509.493', 'sampleTemperature': '59.9991,59.9987,59.9979,59.9987,59.9981,59.9992', 'stage': '02', 'coverTemperature': '104.966', 'cycle': '004'}
Debug 1549363509.540 CAMera:ACQuire start exposure
Time 1549363509.880 -elapsed=776 -active=723 -remaining=5545
Temperature 1549363510.071 -sample=60.0,60.0,60.0,60.0,60.0,60.0 -heatsink=36.3 -cover=105.0 -block=60.0,60.0,60.0,60.0,60.0,60.0
Debug 1549363510.153 CAMera:ACQuire end exposure
Image 1549363510.164 -run='20190205CalibrationCurve' -stage=2 -cycle=4 -step=2 -point=1  -emission=m4 -excitation=x4  -exposure=150 -lamp=90 -filepath='EXPERIMENTS:20190205CalibrationCurve/apldbio/sds/images/S02_C004_T02_P0001_M4_X4_E1.tiff'
Info 1549363510.169 Capture end m4 x4
Info 1549363510.174 Capture start m4 x4
Debug 1549363510.226 Start XML:IMAGe+ S02_C004_T02_P0001_M4_X4_E2.tiff {'blkID': '21', 'run': '20190205CalibrationCurve', 'exposure': '800', 'excitationColor': 'x4', 'point': '0001', 'blockTemperature': '59.9977,59.9957,60.0024,59.9891,59.9931,59.9943', 'lampTemperature': '56.607', 'lamp': '90', 'sampleVolume': '10', 'step': '02', 'emissionColor': 'm4', 'exposureIndex': '2', 'time': '1549363510.192', 'sampleTemperature': '59.9991,59.9987,59.9979,59.9987,59.9981,59.9992', 'stage': '02', 'coverTemperature': '104.966', 'cycle': '004'}
Debug 1549363510.227 End XML:IMAGe+ S02_C004_T02_P0001_M4_X4_E2.tiff {'blkID': '21', 'run': '20190205CalibrationCurve', 'exposure': '800', 'excitationColor': 'x4', 'point': '0001', 'blockTemperature': '59.9977,59.9957,60.0024,59.9891,59.9931,59.9943', 'lampTemperature': '56.607', 'lamp': '90', 'sampleVolume': '10', 'step': '02', 'emissionColor': 'm4', 'exposureIndex': '2', 'time': '1549363510.192', 'sampleTemperature': '59.9991,59.9987,59.9979,59.9987,59.9981,59.9992', 'stage': '02', 'coverTemperature': '104.966', 'cycle': '004'}
Debug 1549363510.241 CAMera:ACQuire start exposure
LEDStatus 1549363510.379 Temperature:56.785 Current:9.4774 Voltage:3.4035 JuncTemp:74.0273
Time 1549363510.880 -elapsed=777 -active=724 -remaining=5544
Temperature 1549363511.071 -sample=60.0,60.0,60.0,60.0,60.0,60.0 -heatsink=36.2 -cover=104.9 -block=60.0,60.0,60.0,60.0,60.0,60.0
Debug 1549363511.232 CAMera:ACQuire end exposure
Info 1549363511.243 Capture end m4 x4
Image 1549363511.246 -run='20190205CalibrationCurve' -stage=2 -cycle=4 -step=2 -point=1  -emission=m4 -excitation=x4  -exposure=800 -lamp=90 -filepath='EXPERIMENTS:20190205CalibrationCurve/apldbio/sds/images/S02_C004_T02_P0001_M4_X4_E2.tiff'
Info 1549363511.246 Motor start m2 x2
Debug 1549363511.306 Start XML:NEW 2-4-2-1-m2-x2
Debug 1549363511.308 End XML:NEW 2-4-2-1-m2-x2
LEDStatus 1549363511.387 Temperature:56.785 Current:9.43441 Voltage:3.41195 JuncTemp:74.0446
Debug 1549363511.483 LLAC ACK: Acknowledge (type=3), name=Unknown, dest=0x00, source=0x91, control=0x01, id=0x0000, msgid=0x471C, data=[]
Debug 1549363511.484 LLAC ACK reply: Acknowledge (type=3), name=Unknown, dest=0x91, source=0x00, control=0x01, id=0x0000, msgid=0x471C, data=[]
Debug 1549363511.500 LLAC ACK: Acknowledge (type=3), name=Unknown, dest=0x00, source=0x91, control=0x01, id=0x0000, msgid=0x471E, data=[]
Debug 1549363511.501 LLAC ACK reply: Acknowledge (type=3), name=Unknown, dest=0x91, source=0x00, control=0x01, id=0x0000, msgid=0x471E, data=[]
Info 1549363511.503 Motor end m2 x2
Info 1549363511.515 Emission Encoder -36 31500 Excitation Encoder -18 11250
Info 1549363511.519 Capture start m2 x2
Debug 1549363511.574 Start XML:IMAGe+ S02_C004_T02_P0001_M2_X2_E1.tiff {'blkID': '21', 'run': '20190205CalibrationCurve', 'exposure': '100', 'excitationColor': 'x2', 'point': '0001', 'blockTemperature': '59.9977,59.9957,60.0024,59.9891,59.9931,59.9943', 'lampTemperature': '56.607', 'lamp': '90', 'sampleVolume': '10', 'step': '02', 'emissionColor': 'm2', 'exposureIndex': '1', 'time': '1549363511.541', 'sampleTemperature': '59.9991,59.9987,59.9979,59.9987,59.9981,59.9992', 'stage': '02', 'coverTemperature': '104.966', 'cycle': '004'}
Debug 1549363511.575 End XML:IMAGe+ S02_C004_T02_P0001_M2_X2_E1.tiff {'blkID': '21', 'run': '20190205CalibrationCurve', 'exposure': '100', 'excitationColor': 'x2', 'point': '0001', 'blockTemperature': '59.9977,59.9957,60.0024,59.9891,59.9931,59.9943', 'lampTemperature': '56.607', 'lamp': '90', 'sampleVolume': '10', 'step': '02', 'emissionColor': 'm2', 'exposureIndex': '1', 'time': '1549363511.541', 'sampleTemperature': '59.9991,59.9987,59.9979,59.9987,59.9981,59.9992', 'stage': '02', 'coverTemperature': '104.966', 'cycle': '004'}
Debug 1549363511.589 CAMera:ACQuire start exposure
Time 1549363511.880 -elapsed=778 -active=725 -remaining=5543
Temperature 1549363512.073 -sample=60.0,60.0,60.0,60.0,60.0,60.0 -heatsink=36.4 -cover=105.0 -block=60.0,60.0,60.0,60.0,60.0,60.0
Debug 1549363512.174 CAMera:ACQuire end exposure
Info 1549363512.183 Capture end m2 x2
Info 1549363512.186 Capture start m2 x2
Image 1549363512.228 -run='20190205CalibrationCurve' -stage=2 -cycle=4 -step=2 -point=1  -emission=m2 -excitation=x2  -exposure=100 -lamp=90 -filepath='EXPERIMENTS:20190205CalibrationCurve/apldbio/sds/images/S02_C004_T02_P0001_M2_X2_E1.tiff'
Debug 1549363512.242 Start XML:IMAGe+ S02_C004_T02_P0001_M2_X2_E2.tiff {'blkID': '21', 'run': '20190205CalibrationCurve', 'exposure': '430', 'excitationColor': 'x2', 'point': '0001', 'blockTemperature': '59.9977,59.9957,60.0024,59.9891,59.9931,59.9943', 'lampTemperature': '56.607', 'lamp': '90', 'sampleVolume': '10', 'step': '02', 'emissionColor': 'm2', 'exposureIndex': '2', 'time': '1549363512.204', 'sampleTemperature': '59.9991,59.9987,59.9979,59.9987,59.9981,59.9992', 'stage': '02', 'coverTemperature': '104.966', 'cycle': '004'}
Debug 1549363512.243 End XML:IMAGe+ S02_C004_T02_P0001_M2_X2_E2.tiff {'blkID': '21', 'run': '20190205CalibrationCurve', 'exposure': '430', 'excitationColor': 'x2', 'point': '0001', 'blockTemperature': '59.9977,59.9957,60.0024,59.9891,59.9931,59.9943', 'lampTemperature': '56.607', 'lamp': '90', 'sampleVolume': '10', 'step': '02', 'emissionColor': 'm2', 'exposureIndex': '2', 'time': '1549363512.204', 'sampleTemperature': '59.9991,59.9987,59.9979,59.9987,59.9981,59.9992', 'stage': '02', 'coverTemperature': '104.966', 'cycle': '004'}
Debug 1549363512.258 CAMera:ACQuire start exposure
LEDStatus 1549363512.379 Temperature:56.8562 Current:9.4774 Voltage:3.40773 JuncTemp:73.9733
Time 1549363512.880 -elapsed=779 -active=726 -remaining=5542
Debug 1549363513.033 CAMera:ACQuire end exposure
Info 1549363513.039 Capture end m2 x2
Info 1549363513.042 Motor start m1 x1
Image 1549363513.069 -run='20190205CalibrationCurve' -stage=2 -cycle=4 -step=2 -point=1  -emission=m2 -excitation=x2  -exposure=430 -lamp=90 -filepath='EXPERIMENTS:20190205CalibrationCurve/apldbio/sds/images/S02_C004_T02_P0001_M2_X2_E2.tiff'
Temperature 1549363513.076 -sample=60.0,60.0,60.0,60.0,60.0,60.0 -heatsink=36.3 -cover=105.0 -block=60.0,60.0,60.0,60.0,60.0,60.0
Scheduler 1549363513.466 Catching up
Scheduler 1549363513.467 Catching up
Debug 1549363513.470 LLAC ACK: Acknowledge (type=3), name=Unknown, dest=0x00, source=0x91, control=0x01, id=0x0000, msgid=0x4746, data=[]
Debug 1549363513.470 LLAC ACK reply: Acknowledge (type=3), name=Unknown, dest=0x91, source=0x00, control=0x01, id=0x0000, msgid=0x4746, data=[]
Debug 1549363513.472 LLAC ACK: Acknowledge (type=3), name=Unknown, dest=0x00, source=0x91, control=0x01, id=0x0000, msgid=0x474E, data=[]
Debug 1549363513.473 LLAC ACK reply: Acknowledge (type=3), name=Unknown, dest=0x91, source=0x00, control=0x01, id=0x0000, msgid=0x474E, data=[]
Debug 1549363513.480 Start XML:NEW 2-4-2-1-m1-x1
Debug 1549363513.481 End XML:NEW 2-4-2-1-m1-x1
Info 1549363513.485 Motor end m1 x1
LEDStatus 1549363513.492 Temperature:56.8918 Current:9.4774 Voltage:3.40562 JuncTemp:73.9295
Info 1549363513.498 Emission Encoder -36 4500 Excitation Encoder -18 6750
Info 1549363513.499 Capture start m1 x1
Debug 1549363513.548 Start XML:IMAGe+ S02_C004_T02_P0001_M1_X1_E1.tiff {'blkID': '21', 'run': '20190205CalibrationCurve', 'exposure': '60', 'excitationColor': 'x1', 'point': '0001', 'blockTemperature': '59.9977,59.9957,60.0024,59.9891,59.9931,59.9943', 'lampTemperature': '56.607', 'lamp': '90', 'sampleVolume': '10', 'step': '02', 'emissionColor': 'm1', 'exposureIndex': '1', 'time': '1549363513.515', 'sampleTemperature': '59.9991,59.9987,59.9979,59.9987,59.9981,59.9992', 'stage': '02', 'coverTemperature': '104.966', 'cycle': '004'}
Debug 1549363513.548 End XML:IMAGe+ S02_C004_T02_P0001_M1_X1_E1.tiff {'blkID': '21', 'run': '20190205CalibrationCurve', 'exposure': '60', 'excitationColor': 'x1', 'point': '0001', 'blockTemperature': '59.9977,59.9957,60.0024,59.9891,59.9931,59.9943', 'lampTemperature': '56.607', 'lamp': '90', 'sampleVolume': '10', 'step': '02', 'emissionColor': 'm1', 'exposureIndex': '1', 'time': '1549363513.515', 'sampleTemperature': '59.9991,59.9987,59.9979,59.9987,59.9981,59.9992', 'stage': '02', 'coverTemperature': '104.966', 'cycle': '004'}
Debug 1549363513.562 CAMera:ACQuire start exposure
Time 1549363513.874 -elapsed=780 -active=727 -remaining=5541
Temperature 1549363514.071 -sample=60.0,60.0,60.0,60.0,60.0,60.0 -heatsink=36.2 -cover=105.0 -block=60.0,60.0,60.0,60.0,60.0,60.0
Debug 1549363514.120 C: ISTAT?
Debug 1549363514.135 S: OK ISTAT? Running
Debug 1549363514.136 CAMera:ACQuire end exposure
Info 1549363514.145 Capture end m1 x1
Info 1549363514.148 Capture start m1 x1
Debug 1549363514.205 Start XML:IMAGe+ S02_C004_T02_P0001_M1_X1_E2.tiff {'blkID': '21', 'run': '20190205CalibrationCurve', 'exposure': '175', 'excitationColor': 'x1', 'point': '0001', 'blockTemperature': '59.9977,59.9957,60.0024,59.9891,59.9931,59.9943', 'lampTemperature': '56.607', 'lamp': '90', 'sampleVolume': '10', 'step': '02', 'emissionColor': 'm1', 'exposureIndex': '2', 'time': '1549363514.167', 'sampleTemperature': '59.9991,59.9987,59.9979,59.9987,59.9981,59.9992', 'stage': '02', 'coverTemperature': '104.966', 'cycle': '004'}
Debug 1549363514.206 End XML:IMAGe+ S02_C004_T02_P0001_M1_X1_E2.tiff {'blkID': '21', 'run': '20190205CalibrationCurve', 'exposure': '175', 'excitationColor': 'x1', 'point': '0001', 'blockTemperature': '59.9977,59.9957,60.0024,59.9891,59.9931,59.9943', 'lampTemperature': '56.607', 'lamp': '90', 'sampleVolume': '10', 'step': '02', 'emissionColor': 'm1', 'exposureIndex': '2', 'time': '1549363514.167', 'sampleTemperature': '59.9991,59.9987,59.9979,59.9987,59.9981,59.9992', 'stage': '02', 'coverTemperature': '104.966', 'cycle': '004'}
Debug 1549363514.221 CAMera:ACQuire start exposure
Image 1549363514.221 -run='20190205CalibrationCurve' -stage=2 -cycle=4 -step=2 -point=1  -emission=m1 -excitation=x1  -exposure=60 -lamp=90 -filepath='EXPERIMENTS:20190205CalibrationCurve/apldbio/sds/images/S02_C004_T02_P0001_M1_X1_E1.tiff'
LEDStatus 1549363514.379 Temperature:56.8918 Current:9.46665 Voltage:3.40773 JuncTemp:74.0213
Debug 1549363514.845 CAMera:ACQuire end exposure
Info 1549363514.868 Capture end m1 x1
Time 1549363514.880 -elapsed=781 -active=728 -remaining=5540
Info 1549363514.884 Capture start m1 x1
Image 1549363514.928 -run='20190205CalibrationCurve' -stage=2 -cycle=4 -step=2 -point=1  -emission=m1 -excitation=x1  -exposure=175 -lamp=90 -filepath='EXPERIMENTS:20190205CalibrationCurve/apldbio/sds/images/S02_C004_T02_P0001_M1_X1_E2.tiff'
Debug 1549363514.941 Start XML:IMAGe+ S02_C004_T02_P0001_M1_X1_E3.tiff {'blkID': '21', 'run': '20190205CalibrationCurve', 'exposure': '520', 'excitationColor': 'x1', 'point': '0001', 'blockTemperature': '59.9977,59.9957,60.0024,59.9891,59.9931,59.9943', 'lampTemperature': '56.607', 'lamp': '90', 'sampleVolume': '10', 'step': '02', 'emissionColor': 'm1', 'exposureIndex': '3', 'time': '1549363514.904', 'sampleTemperature': '59.9991,59.9987,59.9979,59.9987,59.9981,59.9992', 'stage': '02', 'coverTemperature': '104.966', 'cycle': '004'}
Debug 1549363514.942 End XML:IMAGe+ S02_C004_T02_P0001_M1_X1_E3.tiff {'blkID': '21', 'run': '20190205CalibrationCurve', 'exposure': '520', 'excitationColor': 'x1', 'point': '0001', 'blockTemperature': '59.9977,59.9957,60.0024,59.9891,59.9931,59.9943', 'lampTemperature': '56.607', 'lamp': '90', 'sampleVolume': '10', 'step': '02', 'emissionColor': 'm1', 'exposureIndex': '3', 'time': '1549363514.904', 'sampleTemperature': '59.9991,59.9987,59.9979,59.9987,59.9981,59.9992', 'stage': '02', 'coverTemperature': '104.966', 'cycle': '004'}
Debug 1549363514.957 CAMera:ACQuire start exposure
Temperature 1549363515.071 -sample=60.0,60.0,60.0,60.0,60.0,60.0 -heatsink=36.3 -cover=105.0 -block=60.0,60.0,60.0,60.0,60.0,60.0
LEDStatus 1549363515.388 Temperature:56.9629 Current:9.46665 Voltage:3.41406 JuncTemp:74.0194
Debug 1549363515.785 CAMera:ACQuire end exposure
Info 1549363515.808 Capture end m1 x1
Image 1549363515.812 -run='20190205CalibrationCurve' -stage=2 -cycle=4 -step=2 -point=1  -emission=m1 -excitation=x1  -exposure=520 -lamp=90 -filepath='EXPERIMENTS:20190205CalibrationCurve/apldbio/sds/images/S02_C004_T02_P0001_M1_X1_E3.tiff'
Debug 1549363515.831 Start XML:WRITe+ 2-4-2-1-m5-x5 EXPERIMENTS:/20190205CalibrationCurve/apldbio/sds//quant/2-4-2-1-m5-x5.xml
Debug 1549363515.859 End XML:WRITe+ 2-4-2-1-m5-x5 EXPERIMENTS:/20190205CalibrationCurve/apldbio/sds//quant/2-4-2-1-m5-x5.xml
Debug 1549363515.863 Acquiring PA queue lock
Debug 1549363515.863 Acquired PA queue lock
Debug 1549363515.864 Released PA queue lock
Debug 1549363515.864 Acquiring palock[0] execution lock
Debug 1549363515.864 Acquired palock[0] execution lock
Time 1549363515.885 -elapsed=782 -active=729 -remaining=5539
Debug 1549363515.913 TBC acquiring operative lock
Debug 1549363516.079 LLAC ACK: Acknowledge (type=3), name=Unknown, dest=0x00, source=0x91, control=0x01, id=0x0000, msgid=0x4780, data=[]
Debug 1549363516.080 LLAC ACK reply: Acknowledge (type=3), name=Unknown, dest=0x91, source=0x00, control=0x01, id=0x0000, msgid=0x4780, data=[]
Temperature 1549363516.072 -sample=60.0,60.0,60.0,60.0,60.0,60.0 -heatsink=36.3 -cover=105.1 -block=60.0,60.0,60.0,60.0,60.0,60.0
Debug 1549363516.221 LLAC ACK: Acknowledge (type=3), name=Unknown, dest=0x00, source=0x91, control=0x01, id=0x0000, msgid=0x4782, data=[]
Debug 1549363516.222 LLAC ACK reply: Acknowledge (type=3), name=Unknown, dest=0x91, source=0x00, control=0x01, id=0x0000, msgid=0x4782, data=[]
Debug 1549363516.372 Released palock[0] execution lock
Preprocessing 1549363516.375 <quote.message>Input run configuration file: /data/vendor/IS/experiments/20190205CalibrationCurve/apldbio/sds/quant/2-4-2-1-m5-x5.xml
Block Type:  96Wells
Finished read calibration files
...run ROI Quantitation
ROI Quantitation done in 0.04361 seconds 
Quant files saved in /data/vendor/IS/experiments/20190205CalibrationCurve/apldbio/sds/quant
...run Preproc Quantitation task
Preproc Quantitation in 0.000293 seconds 
FilterData files saved in /data/vendor/IS/experiments/20190205CalibrationCurve/apldbio/sds/filter
Success: Preprocessing ok
</quote.message>
Debug 1549363516.392 Start XML:FilterDATa+ S02_C004_T02_P0001_M5_X5_filterdata.xml {}
Debug 1549363516.393 End XML:FilterDATa+ S02_C004_T02_P0001_M5_X5_filterdata.xml {}
Debug 1549363516.404 Start XML:WRITe+ 2-4-2-1-m3-x3 EXPERIMENTS:/20190205CalibrationCurve/apldbio/sds//quant/2-4-2-1-m3-x3.xml
LEDStatus 1549363516.421 Temperature:56.9273 Current:9.45591 Voltage:3.40773 JuncTemp:74.1123
Debug 1549363516.422 End XML:WRITe+ 2-4-2-1-m3-x3 EXPERIMENTS:/20190205CalibrationCurve/apldbio/sds//quant/2-4-2-1-m3-x3.xml
Debug 1549363516.424 Acquiring PA queue lock
Debug 1549363516.424 Acquired PA queue lock
Debug 1549363516.424 Released PA queue lock
Debug 1549363516.425 Acquiring palock[1] execution lock
Debug 1549363516.425 Acquired palock[1] execution lock
Time 1549363516.876 -elapsed=783 -active=730 -remaining=5538
Debug 1549363516.909 Released palock[1] execution lock
Preprocessing 1549363516.912 <quote.message>Input run configuration file: /data/vendor/IS/experiments/20190205CalibrationCurve/apldbio/sds/quant/2-4-2-1-m3-x3.xml
Block Type:  96Wells
Finished read calibration files
...run ROI Quantitation
ROI Quantitation done in 0.045624 seconds 
Quant files saved in /data/vendor/IS/experiments/20190205CalibrationCurve/apldbio/sds/quant
...run Preproc Quantitation task
Preproc Quantitation in 0.000312 seconds 
FilterData files saved in /data/vendor/IS/experiments/20190205CalibrationCurve/apldbio/sds/filter
Success: Preprocessing ok
</quote.message>
Debug 1549363516.931 Start XML:FilterDATa+ S02_C004_T02_P0001_M3_X3_filterdata.xml {}
Debug 1549363516.932 End XML:FilterDATa+ S02_C004_T02_P0001_M3_X3_filterdata.xml {}
Debug 1549363516.941 Start XML:WRITe+ 2-4-2-1-m4-x4 EXPERIMENTS:/20190205CalibrationCurve/apldbio/sds//quant/2-4-2-1-m4-x4.xml
Debug 1549363516.961 End XML:WRITe+ 2-4-2-1-m4-x4 EXPERIMENTS:/20190205CalibrationCurve/apldbio/sds//quant/2-4-2-1-m4-x4.xml
Debug 1549363516.963 Acquiring PA queue lock
Debug 1549363516.964 Acquired PA queue lock
Debug 1549363516.964 Released PA queue lock
Debug 1549363516.965 Acquiring palock[0] execution lock
Debug 1549363516.965 Acquired palock[0] execution lock
Temperature 1549363517.072 -sample=60.0,60.0,60.0,60.0,60.0,60.0 -heatsink=36.1 -cover=105.0 -block=60.0,60.0,60.0,60.0,60.0,60.0
LEDStatus 1549363517.380 Temperature:56.9273 Current:9.46665 Voltage:3.41195 JuncTemp:73.9894
Debug 1549363517.463 Released palock[0] execution lock
Preprocessing 1549363517.466 <quote.message>Input run configuration file: /data/vendor/IS/experiments/20190205CalibrationCurve/apldbio/sds/quant/2-4-2-1-m4-x4.xml
Block Type:  96Wells
Finished read calibration files
...run ROI Quantitation
ROI Quantitation done in 0.043628 seconds 
Quant files saved in /data/vendor/IS/experiments/20190205CalibrationCurve/apldbio/sds/quant
...run Preproc Quantitation task
Preproc Quantitation in 0.000291 seconds 
FilterData files saved in /data/vendor/IS/experiments/20190205CalibrationCurve/apldbio/sds/filter
Success: Preprocessing ok
</quote.message>
Debug 1549363517.484 Start XML:FilterDATa+ S02_C004_T02_P0001_M4_X4_filterdata.xml {}
Debug 1549363517.484 End XML:FilterDATa+ S02_C004_T02_P0001_M4_X4_filterdata.xml {}
Debug 1549363517.497 Start XML:WRITe+ 2-4-2-1-m2-x2 EXPERIMENTS:/20190205CalibrationCurve/apldbio/sds//quant/2-4-2-1-m2-x2.xml
Debug 1549363517.512 End XML:WRITe+ 2-4-2-1-m2-x2 EXPERIMENTS:/20190205CalibrationCurve/apldbio/sds//quant/2-4-2-1-m2-x2.xml
Debug 1549363517.514 Acquiring PA queue lock
Debug 1549363517.515 Acquired PA queue lock
Debug 1549363517.515 Released PA queue lock
Debug 1549363517.515 Acquiring palock[1] execution lock
Debug 1549363517.516 Acquired palock[1] execution lock
Time 1549363517.876 -elapsed=784 -active=731 -remaining=5537
Debug 1549363518.004 Released palock[1] execution lock
Preprocessing 1549363518.006 <quote.message>Input run configuration file: /data/vendor/IS/experiments/20190205CalibrationCurve/apldbio/sds/quant/2-4-2-1-m2-x2.xml
Block Type:  96Wells
Finished read calibration files
...run ROI Quantitation
ROI Quantitation done in 0.044964 seconds 
Quant files saved in /data/vendor/IS/experiments/20190205CalibrationCurve/apldbio/sds/quant
...run Preproc Quantitation task
Preproc Quantitation in 0.000318 seconds 
FilterData files saved in /data/vendor/IS/experiments/20190205CalibrationCurve/apldbio/sds/filter
Success: Preprocessing ok
</quote.message>
Debug 1549363518.026 Start XML:FilterDATa+ S02_C004_T02_P0001_M2_X2_filterdata.xml {}
Debug 1549363518.027 End XML:FilterDATa+ S02_C004_T02_P0001_M2_X2_filterdata.xml {}
Debug 1549363518.038 Start XML:WRITe+ 2-4-2-1-m1-x1 EXPERIMENTS:/20190205CalibrationCurve/apldbio/sds//quant/2-4-2-1-m1-x1.xml
Debug 1549363518.055 End XML:WRITe+ 2-4-2-1-m1-x1 EXPERIMENTS:/20190205CalibrationCurve/apldbio/sds//quant/2-4-2-1-m1-x1.xml
Debug 1549363518.057 Acquiring PA queue lock
Debug 1549363518.057 Acquired PA queue lock
Debug 1549363518.058 Released PA queue lock
Debug 1549363518.058 Acquiring palock[0] execution lock
Debug 1549363518.058 Acquired palock[0] execution lock
Temperature 1549363518.075 -sample=60.0,60.0,60.0,60.0,60.0,60.0 -heatsink=36.1 -cover=104.9 -block=60.0,60.0,60.0,60.0,60.0,60.0
LEDStatus 1549363518.382 Temperature:56.8918 Current:9.44516 Voltage:3.4035 JuncTemp:73.9894
Debug 1549363518.596 Released palock[0] execution lock
Preprocessing 1549363518.598 <quote.message>Input run configuration file: /data/vendor/IS/experiments/20190205CalibrationCurve/apldbio/sds/quant/2-4-2-1-m1-x1.xml
Block Type:  96Wells
Finished read calibration files
...run ROI Quantitation
ROI Quantitation done in 0.065511 seconds 
Quant files saved in /data/vendor/IS/experiments/20190205CalibrationCurve/apldbio/sds/quant
...run Preproc Quantitation task
Preproc Quantitation in 0.000352 seconds 
FilterData files saved in /data/vendor/IS/experiments/20190205CalibrationCurve/apldbio/sds/filter
Success: Preprocessing ok
</quote.message>
Debug 1549363518.615 Start XML:FilterDATa+ S02_C004_T02_P0001_M1_X1_filterdata.xml {}
Debug 1549363518.616 End XML:FilterDATa+ S02_C004_T02_P0001_M1_X1_filterdata.xml {}
Debug 1549363518.632 Start XML:WRITe+ S2-C4-T2-P1 EXPERIMENTS:/20190205CalibrationCurve/apldbio/sds//filter/2-4-2-1.xml
Debug 1549363518.640 End XML:WRITe+ S2-C4-T2-P1 EXPERIMENTS:/20190205CalibrationCurve/apldbio/sds//filter/2-4-2-1.xml
Info 1549363518.645 Run ePA here for multicomponent. Ensured that dye are assigned
Debug 1549363518.647 Acquiring PA queue lock
Debug 1549363518.647 Acquired PA queue lock
Debug 1549363518.648 Released PA queue lock
Debug 1549363518.648 Acquiring palock[1] execution lock
Debug 1549363518.648 Acquired palock[1] execution lock
Time 1549363518.876 -elapsed=785 -active=732 -remaining=5536
Temperature 1549363519.071 -sample=60.0,60.0,60.0,60.0,60.0,60.0 -heatsink=36.1 -cover=105.0 -block=60.0,60.0,60.0,60.0,60.0,60.0
Debug 1549363519.119 C: ISTAT?
Debug 1549363519.142 S: OK ISTAT? Running
Debug 1549363519.203 Released palock[1] execution lock
Preprocessing 1549363519.205 <quote.message>Input run configuration file: /data/vendor/IS/experiments/20190205CalibrationCurve/apldbio/sds/filter/2-4-2-1.xml
Block Type:  96Wells
...run Preproc MultiComponent task
Preproc MultiComponent in 0.006838 seconds 
MultiComponentData files saved in /data/vendor/IS/experiments/20190205CalibrationCurve/apldbio/sds/multicomponent
Success: Preprocessing ok
</quote.message>
Run 1549363519.254 Collected -run="20190205CalibrationCurve" -stage=2 -cycle=4 -step=2 -point=1
Debug 1549363519.277 C: ACCess CONTROLLER
Info 1549363519.278 Access notification: [System] Access -sessionid=542 -level=Controller -exclusive=False
System 1549363519.279 Access -sessionid=542 -level=Controller -exclusive=False
Debug 1549363519.279 S: OK ACCess CONTROLLER
Debug 1549363519.306 C: FIL:COP EXPERIMENTS:20190205CalibrationCurve/apldbio/sds/multicomponent/S02_C004_T02_P0001_multicomponentdata.xml PUBLIC_RUN_COMPLETE:working/20190205CalibrationCurve/apldbio/sds/multicomponent/S02_C004_T02_P0001_multicomponentdata.xml
Debug 1549363519.311 S: OK FIL:COP EXPERIMENTS:20190205CalibrationCurve/apldbio/sds/multicomponent/S02_C004_T02_P0001_multicomponentdata.xml PUBLIC_RUN_COMPLETE:working/20190205CalibrationCurve/apldbio/sds/multicomponent/S02_C004_T02_P0001_multicomponentdata.xml
Debug 1549363519.315 C: EXP:LIST? -verbose 20190205CalibrationCurve/apldbio/sds/quant/S02_C004_T02_P0001*
Debug 1549363519.317 C: ACCess OBSERVER
Info 1549363519.318 Access notification: [System] Access -sessionid=542 -level=Observer -exclusive=False
System 1549363519.319 Access -sessionid=542 -level=Observer -exclusive=False
Debug 1549363519.319 S: OK ACCess OBSERVER
Debug 1549363519.329 <quote.message>S: OK EXP:LIST? -verbose 20190205CalibrationCurve/apldbio/sds/quant/S02_C004_T02_P0001* <quote.reply>
s: "20190205CalibrationCurve/apldbio/sds/quant/S02_C004_T02_P0001_M1_X1_E1.quant" -type=file -size=4207 -mtime=1549363518.56 -atime=1549363518.56 -ctime=1549363518.56
s: "20190205CalibrationCurve/apldbio/sds/quant/S02_C004_T02_P0001_M1_X1_E2.quant" -type=file -size=4208 -mtime=1549363518.57 -atime=1549363518.56 -ctime=1549363518.57
s: "20190205CalibrationCurve/apldbio/sds/quant/S02_C004_T02_P0001_M1_X1_E3.quant" -type=file -size=4223 -mtime=1549363518.57 -atime=1549363518.57 -ctime=1549363518.57
s: "20190205CalibrationCurve/apldbio/sds/quant/S02_C004_T02_P0001_M2_X2_E1.quant" -type=file -size=4208 -mtime=1549363517.97 -atime=1549363517.97 -ctime=1549363517.97
s: "20190205CalibrationCurve/apldbio/sds/quant/S02_C004_T02_P0001_M2_X2_E2.quant" -type=file -size=4208 -mtime=1549363517.98 -atime=1549363517.97 -ctime=1549363517.98
s: "20190205CalibrationCurve/apldbio/sds/quant/S02_C004_T02_P0001_M3_X3_E1.quant" -type=file -size=4208 -mtime=1549363516.88 -atime=1549363516.88 -ctime=1549363516.88
s: "20190205CalibrationCurve/apldbio/sds/quant/S02_C004_T02_P0001_M3_X3_E2.quant" -type=file -size=4208 -mtime=1549363516.88 -atime=1549363516.88 -ctime=1549363516.88
s: "20190205CalibrationCurve/apldbio/sds/quant/S02_C004_T02_P0001_M4_X4_E1.quant" -type=file -size=4208 -mtime=1549363517.44 -atime=1549363517.43 -ctime=1549363517.44
s: "20190205CalibrationCurve/apldbio/sds/quant/S02_C004_T02_P0001_M4_X4_E2.quant" -type=file -size=4271 -mtime=1549363517.44 -atime=1549363517.44 -ctime=1549363517.44
s: "20190205CalibrationCurve/apldbio/sds/quant/S02_C004_T02_P0001_M5_X5_E1.quant" -type=file -size=4208 -mtime=1549363516.34 -atime=1549363516.34 -ctime=1549363516.34
s: "20190205CalibrationCurve/apldbio/sds/quant/S02_C004_T02_P0001_M5_X5_E2.quant" -type=file -size=4208 -mtime=1549363516.35 -atime=1549363516.34 -ctime=1549363516.35
s: </quote.reply></quote.message>
Debug 1549363519.333 C: FIL:LIST? -verbose EXPERIMENTS:/20190205CalibrationCurve/apldbio/sds/quant/S02_C004_T02_P0001_*E1.quant
Debug 1549363519.341 C: EXP:READ? -encoding=plain 20190205CalibrationCurve/apldbio/sds/quant/S02_C004_T02_P0001_M1_X1_E1.quant
Debug 1549363519.342 S: OK EXP:READ? -encoding=plain 20190205CalibrationCurve/apldbio/sds/quant/S02_C004_T02_P0001_M1_X1_E1.quant
Debug 1549363519.344 <quote.message>S: OK FIL:LIST? -verbose EXPERIMENTS:/20190205CalibrationCurve/apldbio/sds/quant/S02_C004_T02_P0001_*E1.quant <quote.reply>
s: "experiments:20190205CalibrationCurve/apldbio/sds/quant/S02_C004_T02_P0001_M1_X1_E1.quant" -type=file -size=4207 -mtime=1549363518.56 -atime=1549363518.56 -ctime=1549363518.56
s: "experiments:20190205CalibrationCurve/apldbio/sds/quant/S02_C004_T02_P0001_M2_X2_E1.quant" -type=file -size=4208 -mtime=1549363517.97 -atime=1549363517.97 -ctime=1549363517.97
s: "experiments:20190205CalibrationCurve/apldbio/sds/quant/S02_C004_T02_P0001_M3_X3_E1.quant" -type=file -size=4208 -mtime=1549363516.88 -atime=1549363516.88 -ctime=1549363516.88
s: "experiments:20190205CalibrationCurve/apldbio/sds/quant/S02_C004_T02_P0001_M4_X4_E1.quant" -type=file -size=4208 -mtime=1549363517.44 -atime=1549363517.43 -ctime=1549363517.44
s: "experiments:20190205CalibrationCurve/apldbio/sds/quant/S02_C004_T02_P0001_M5_X5_E1.quant" -type=file -size=4208 -mtime=1549363516.34 -atime=1549363516.34 -ctime=1549363516.34
s: </quote.reply></quote.message>
Debug 1549363519.348 C: EXP:READ? -encoding=plain 20190205CalibrationCurve/apldbio/sds/quant/S02_C004_T02_P0001_M1_X1_E2.quant
Debug 1549363519.349 S: OK EXP:READ? -encoding=plain 20190205CalibrationCurve/apldbio/sds/quant/S02_C004_T02_P0001_M1_X1_E2.quant
Debug 1549363519.353 C: EXP:READ? -encoding=plain 20190205CalibrationCurve/apldbio/sds/quant/S02_C004_T02_P0001_M1_X1_E3.quant
Debug 1549363519.355 S: OK EXP:READ? -encoding=plain 20190205CalibrationCurve/apldbio/sds/quant/S02_C004_T02_P0001_M1_X1_E3.quant
Debug 1549363519.357 C: ACCess CONTROLLER
Info 1549363519.357 Access notification: [System] Access -sessionid=542 -level=Controller -exclusive=False
System 1549363519.358 Access -sessionid=542 -level=Controller -exclusive=False
Debug 1549363519.359 S: OK ACCess CONTROLLER
Debug 1549363519.360 C: EXP:READ? -encoding=plain 20190205CalibrationCurve/apldbio/sds/quant/S02_C004_T02_P0001_M2_X2_E1.quant
Debug 1549363519.362 S: OK EXP:READ? -encoding=plain 20190205CalibrationCurve/apldbio/sds/quant/S02_C004_T02_P0001_M2_X2_E1.quant
Debug 1549363519.365 C: EXP:READ? -encoding=plain 20190205CalibrationCurve/apldbio/sds/quant/S02_C004_T02_P0001_M2_X2_E2.quant
Debug 1549363519.367 S: OK EXP:READ? -encoding=plain 20190205CalibrationCurve/apldbio/sds/quant/S02_C004_T02_P0001_M2_X2_E2.quant
Debug 1549363519.373 C: EXP:READ? -encoding=plain 20190205CalibrationCurve/apldbio/sds/quant/S02_C004_T02_P0001_M3_X3_E1.quant
Debug 1549363519.374 S: OK EXP:READ? -encoding=plain 20190205CalibrationCurve/apldbio/sds/quant/S02_C004_T02_P0001_M3_X3_E1.quant
Debug 1549363519.380 C: EXP:READ? -encoding=plain 20190205CalibrationCurve/apldbio/sds/quant/S02_C004_T02_P0001_M3_X3_E2.quant
Debug 1549363519.383 C: FIL:COP EXPERIMENTS:20190205CalibrationCurve/apldbio/sds/quant/S02_C004_T02_P0001_M1_X1_E1.quant PUBLIC_RUN_COMPLETE:working/20190205CalibrationCurve/apldbio/sds/quant/S02_C004_T02_P0001_M1_X1_E1.quant
LEDStatus 1549363519.386 Temperature:56.8918 Current:9.44516 Voltage:3.40984 JuncTemp:73.9982
Debug 1549363519.387 S: OK EXP:READ? -encoding=plain 20190205CalibrationCurve/apldbio/sds/quant/S02_C004_T02_P0001_M3_X3_E2.quant
Debug 1549363519.389 S: OK FIL:COP EXPERIMENTS:20190205CalibrationCurve/apldbio/sds/quant/S02_C004_T02_P0001_M1_X1_E1.quant PUBLIC_RUN_COMPLETE:working/20190205CalibrationCurve/apldbio/sds/quant/S02_C004_T02_P0001_M1_X1_E1.quant
Debug 1549363519.391 C: EXP:READ? -encoding=plain 20190205CalibrationCurve/apldbio/sds/quant/S02_C004_T02_P0001_M4_X4_E1.quant
Debug 1549363519.392 S: OK EXP:READ? -encoding=plain 20190205CalibrationCurve/apldbio/sds/quant/S02_C004_T02_P0001_M4_X4_E1.quant
Debug 1549363519.396 C: ACCess OBSERVER
Info 1549363519.397 Access notification: [System] Access -sessionid=542 -level=Observer -exclusive=False
System 1549363519.397 Access -sessionid=542 -level=Observer -exclusive=False
Debug 1549363519.399 C: EXP:READ? -encoding=plain 20190205CalibrationCurve/apldbio/sds/quant/S02_C004_T02_P0001_M4_X4_E2.quant
Debug 1549363519.398 S: OK ACCess OBSERVER
Debug 1549363519.401 S: OK EXP:READ? -encoding=plain 20190205CalibrationCurve/apldbio/sds/quant/S02_C004_T02_P0001_M4_X4_E2.quant
Debug 1549363519.405 C: EXP:READ? -encoding=plain 20190205CalibrationCurve/apldbio/sds/quant/S02_C004_T02_P0001_M5_X5_E1.quant
Debug 1549363519.407 C: ACCess CONTROLLER
Debug 1549363519.408 S: OK EXP:READ? -encoding=plain 20190205CalibrationCurve/apldbio/sds/quant/S02_C004_T02_P0001_M5_X5_E1.quant
Info 1549363519.407 Access notification: [System] Access -sessionid=542 -level=Controller -exclusive=False
System 1549363519.409 Access -sessionid=542 -level=Controller -exclusive=False
Debug 1549363519.409 S: OK ACCess CONTROLLER
Debug 1549363519.413 C: EXP:READ? -encoding=plain 20190205CalibrationCurve/apldbio/sds/quant/S02_C004_T02_P0001_M5_X5_E2.quant
Debug 1549363519.414 S: OK EXP:READ? -encoding=plain 20190205CalibrationCurve/apldbio/sds/quant/S02_C004_T02_P0001_M5_X5_E2.quant
Debug 1549363519.433 C: FIL:COP EXPERIMENTS:20190205CalibrationCurve/apldbio/sds/quant/S02_C004_T02_P0001_M2_X2_E1.quant PUBLIC_RUN_COMPLETE:working/20190205CalibrationCurve/apldbio/sds/quant/S02_C004_T02_P0001_M2_X2_E1.quant
Debug 1549363519.437 S: OK FIL:COP EXPERIMENTS:20190205CalibrationCurve/apldbio/sds/quant/S02_C004_T02_P0001_M2_X2_E1.quant PUBLIC_RUN_COMPLETE:working/20190205CalibrationCurve/apldbio/sds/quant/S02_C004_T02_P0001_M2_X2_E1.quant
Debug 1549363519.442 C: ACCess OBSERVER
Info 1549363519.443 Access notification: [System] Access -sessionid=542 -level=Observer -exclusive=False
System 1549363519.444 Access -sessionid=542 -level=Observer -exclusive=False
Debug 1549363519.444 S: OK ACCess OBSERVER
Debug 1549363519.451 C: ACCess CONTROLLER
Info 1549363519.452 Access notification: [System] Access -sessionid=542 -level=Controller -exclusive=False
System 1549363519.453 Access -sessionid=542 -level=Controller -exclusive=False
Debug 1549363519.453 S: OK ACCess CONTROLLER
Debug 1549363519.479 C: FIL:COP EXPERIMENTS:20190205CalibrationCurve/apldbio/sds/quant/S02_C004_T02_P0001_M3_X3_E1.quant PUBLIC_RUN_COMPLETE:working/20190205CalibrationCurve/apldbio/sds/quant/S02_C004_T02_P0001_M3_X3_E1.quant
Debug 1549363519.483 S: OK FIL:COP EXPERIMENTS:20190205CalibrationCurve/apldbio/sds/quant/S02_C004_T02_P0001_M3_X3_E1.quant PUBLIC_RUN_COMPLETE:working/20190205CalibrationCurve/apldbio/sds/quant/S02_C004_T02_P0001_M3_X3_E1.quant
Debug 1549363519.489 C: ACCess OBSERVER
Info 1549363519.490 Access notification: [System] Access -sessionid=542 -level=Observer -exclusive=False
System 1549363519.491 Access -sessionid=542 -level=Observer -exclusive=False
Debug 1549363519.491 S: OK ACCess OBSERVER
Debug 1549363519.500 C: ACCess CONTROLLER
Info 1549363519.501 Access notification: [System] Access -sessionid=542 -level=Controller -exclusive=False
System 1549363519.501 Access -sessionid=542 -level=Controller -exclusive=False
Debug 1549363519.502 S: OK ACCess CONTROLLER
Debug 1549363519.533 C: FIL:COP EXPERIMENTS:20190205CalibrationCurve/apldbio/sds/quant/S02_C004_T02_P0001_M4_X4_E1.quant PUBLIC_RUN_COMPLETE:working/20190205CalibrationCurve/apldbio/sds/quant/S02_C004_T02_P0001_M4_X4_E1.quant
Debug 1549363519.537 S: OK FIL:COP EXPERIMENTS:20190205CalibrationCurve/apldbio/sds/quant/S02_C004_T02_P0001_M4_X4_E1.quant PUBLIC_RUN_COMPLETE:working/20190205CalibrationCurve/apldbio/sds/quant/S02_C004_T02_P0001_M4_X4_E1.quant
Debug 1549363519.542 C: ACCess OBSERVER
Info 1549363519.543 Access notification: [System] Access -sessionid=542 -level=Observer -exclusive=False
System 1549363519.544 Access -sessionid=542 -level=Observer -exclusive=False
Debug 1549363519.544 S: OK ACCess OBSERVER
Debug 1549363519.553 C: ACCess CONTROLLER
Info 1549363519.554 Access notification: [System] Access -sessionid=542 -level=Controller -exclusive=False
System 1549363519.555 Access -sessionid=542 -level=Controller -exclusive=False
Debug 1549363519.555 S: OK ACCess CONTROLLER
Debug 1549363519.579 C: FIL:COP EXPERIMENTS:20190205CalibrationCurve/apldbio/sds/quant/S02_C004_T02_P0001_M5_X5_E1.quant PUBLIC_RUN_COMPLETE:working/20190205CalibrationCurve/apldbio/sds/quant/S02_C004_T02_P0001_M5_X5_E1.quant
Debug 1549363519.582 S: OK FIL:COP EXPERIMENTS:20190205CalibrationCurve/apldbio/sds/quant/S02_C004_T02_P0001_M5_X5_E1.quant PUBLIC_RUN_COMPLETE:working/20190205CalibrationCurve/apldbio/sds/quant/S02_C004_T02_P0001_M5_X5_E1.quant
Debug 1549363519.588 C: ACCess OBSERVER
Info 1549363519.589 Access notification: [System] Access -sessionid=542 -level=Observer -exclusive=False
System 1549363519.589 Access -sessionid=542 -level=Observer -exclusive=False
Debug 1549363519.590 S: OK ACCess OBSERVER
Time 1549363519.875 -elapsed=786 -active=733 -remaining=5535
Temperature 1549363520.071 -sample=60.0,60.0,60.0,60.0,60.0,60.0 -heatsink=36.1 -cover=105.0 -block=60.0,60.0,60.0,60.0,60.0,60.0
LEDStatus 1549363520.378 Temperature:56.8562 Current:9.46665 Voltage:3.41195 JuncTemp:73.9856
Time 1549363520.874 -elapsed=787 -active=734 -remaining=5534
Temperature 1549363521.071 -sample=60.0,60.0,60.0,60.0,60.0,60.0 -heatsink=36.2 -cover=104.9 -block=60.0,60.0,60.0,60.0,60.0,60.0
LEDStatus 1549363521.378 Temperature:56.785 Current:9.4774 Voltage:3.41195 JuncTemp:73.9571
Time 1549363521.881 -elapsed=788 -active=735 -remaining=5533
Temperature 1549363522.073 -sample=60.0,60.0,60.0,60.0,60.0,60.0 -heatsink=36.0 -cover=105.0 -block=60.0,60.0,60.0,60.0,60.0,60.0
LEDStatus 1549363522.388 Temperature:56.7494 Current:9.44516 Voltage:3.40562 JuncTemp:73.92
Time 1549363522.881 -elapsed=789 -active=736 -remaining=5532
Temperature 1549363523.071 -sample=60.0,60.0,60.0,60.0,60.0,60.0 -heatsink=36.2 -cover=105.0 -block=60.0,60.0,60.0,60.0,60.0,60.0
LEDStatus 1549363523.388 Temperature:56.785 Current:9.43441 Voltage:3.40773 JuncTemp:73.8365
Time 1549363523.880 -elapsed=790 -active=737 -remaining=5531
Temperature 1549363524.071 -sample=60.0,60.0,60.0,60.0,60.0,60.0 -heatsink=36.0 -cover=104.9 -block=60.0,60.0,60.0,60.0,60.0,60.0
Debug 1549363524.120 C: ISTAT?
Debug 1549363524.132 S: OK ISTAT? Running
LEDStatus 1549363524.388 Temperature:56.785 Current:9.48814 Voltage:3.41195 JuncTemp:73.8989
Debug 1549363524.870 TBC _holding invoked.
Time 1549363524.883 -elapsed=791 -active=738 -remaining=5530
Debug 1549363524.891 TBC acquired unhold lock
Debug 1549363524.892 TBC releasing operative lock
Debug 1549363524.894 TBC acquired operative lock
Debug 1549363524.953 TBC acquiring operative lock
Info 1549363524.954 TBC:HOLD starting 0.000000s hold
Debug 1549363524.954 TBC _holding invoked.
Debug 1549363524.955 TBC acquiring unhold lock
Debug 1549363524.955 TBC acquired unhold lock
Debug 1549363524.956 TBC releasing operative lock
Debug 1549363524.956 TBC acquired operative lock
Info 1549363524.959 TBC:SETTing ramping "Zone1" from 60.0 to 95.0 (rate=1.600, timeout=65.6, msgid=0x482D)
Info 1549363524.960 TBC:SETTing ramping "Zone2" from 60.0 to 95.0 (rate=1.600, timeout=65.6, msgid=0x482E)
Info 1549363524.961 TBC:SETTing ramping "Zone3" from 60.0 to 95.0 (rate=1.600, timeout=65.6, msgid=0x482F)
Info 1549363524.961 TBC:SETTing ramping "Zone4" from 60.0 to 95.0 (rate=1.600, timeout=65.6, msgid=0x4830)
Info 1549363524.962 TBC:SETTing ramping "Zone5" from 60.0 to 95.0 (rate=1.600, timeout=65.6, msgid=0x4831)
Info 1549363524.963 TBC:SETTing ramping "Zone6" from 60.0 to 95.0 (rate=1.600, timeout=65.6, msgid=0x4832)
Run 1549363525.038 Cycle 5
Temperature 1549363525.072 -sample=60.0,60.0,60.0,60.0,60.0,60.0 -heatsink=36.0 -cover=105.0 -block=60.0,60.0,60.0,60.0,60.0,60.0
Run 1549363525.106 Step 1
Run 1549363525.116 Ramping -zones=Zone1,Zone2,Zone3,Zone4,Zone5,Zone6 -targets=95.000,95.000,95.000,95.000,95.000,95.000 -rates=1.600,1.600,1.600,1.600,1.600,1.600
LEDStatus 1549363525.390 Temperature:56.7494 Current:9.44516 Voltage:3.41195 JuncTemp:73.7604
Time 1549363525.881 -elapsed=792 -active=739 -remaining=5531
Temperature 1549363526.071 -sample=60.5,60.5,60.5,60.5,60.5,60.4 -heatsink=35.9 -cover=105.0 -block=63.5,63.5,63.6,63.7,63.3,63.2
LEDStatus 1549363526.390 Temperature:56.7494 Current:9.45591 Voltage:3.40984 JuncTemp:73.8544
Time 1549363526.881 -elapsed=793 -active=740 -remaining=5530
Temperature 1549363527.071 -sample=62.8,63.0,62.9,62.9,62.8,62.7 -heatsink=35.9 -cover=105.0 -block=68.5,68.6,68.5,68.4,68.5,68.3
LEDStatus 1549363527.388 Temperature:56.7138 Current:9.44516 Voltage:3.41195 JuncTemp:73.8794
Time 1549363527.880 -elapsed=794 -active=741 -remaining=5529
Temperature 1549363528.071 -sample=65.2,65.3,65.2,65.2,65.2,65.2 -heatsink=36.0 -cover=105.0 -block=68.8,68.9,68.7,68.6,68.9,69.0
LEDStatus 1549363528.388 Temperature:56.7138 Current:9.4774 Voltage:3.40984 JuncTemp:73.8544
Time 1549363528.881 -elapsed=795 -active=742 -remaining=5528
Temperature 1549363529.073 -sample=66.7,66.8,66.7,66.7,66.7,66.8 -heatsink=35.9 -cover=104.9 -block=69.8,69.7,69.8,70.0,69.7,69.7
Debug 1549363529.121 C: ISTAT?
Debug 1549363529.143 S: OK ISTAT? Running
LEDStatus 1549363529.388 Temperature:56.7494 Current:9.45591 Voltage:3.40562 JuncTemp:73.8027
Time 1549363529.881 -elapsed=796 -active=743 -remaining=5527
Temperature 1549363530.071 -sample=68.5,68.5,68.5,68.5,68.4,68.4 -heatsink=35.9 -cover=104.9 -block=72.3,72.3,72.3,72.4,72.2,72.1
LEDStatus 1549363530.388 Temperature:56.7494 Current:9.46665 Voltage:3.40773 JuncTemp:73.8597
Time 1549363530.880 -elapsed=797 -active=744 -remaining=5526
Temperature 1549363531.071 -sample=70.3,70.4,70.3,70.3,70.3,70.3 -heatsink=35.7 -cover=104.9 -block=73.9,74.0,73.8,73.7,73.9,73.9
LEDStatus 1549363531.388 Temperature:56.7494 Current:9.4774 Voltage:3.4035 JuncTemp:73.7621
Time 1549363531.880 -elapsed=798 -active=745 -remaining=5525
Temperature 1549363532.071 -sample=72.0,72.1,72.0,72.0,72.0,72.0 -heatsink=35.7 -cover=105.0 -block=75.2,75.2,75.1,75.2,75.1,75.1
LEDStatus 1549363532.387 Temperature:56.6782 Current:9.46665 Voltage:3.40562 JuncTemp:73.8221
Time 1549363532.880 -elapsed=799 -active=746 -remaining=5524
Temperature 1549363533.071 -sample=73.6,73.6,73.6,73.6,73.5,73.6 -heatsink=35.7 -cover=105.0 -block=76.9,76.9,76.8,76.9,76.8,76.8
LEDStatus 1549363533.387 Temperature:56.7494 Current:9.4774 Voltage:3.40984 JuncTemp:73.8594
Time 1549363533.881 -elapsed=800 -active=747 -remaining=5523
Temperature 1549363534.071 -sample=75.2,75.3,75.2,75.2,75.2,75.2 -heatsink=35.7 -cover=105.0 -block=78.6,78.6,78.5,78.5,78.5,78.5
Debug 1549363534.120 C: ISTAT?
Debug 1549363534.132 S: OK ISTAT? Running
LEDStatus 1549363534.390 Temperature:56.6782 Current:9.44516 Voltage:3.41195 JuncTemp:73.7833
Time 1549363534.881 -elapsed=801 -active=748 -remaining=5522
Temperature 1549363535.073 -sample=76.8,76.9,76.7,76.8,76.8,76.8 -heatsink=35.6 -cover=104.9 -block=80.0,80.1,79.9,80.0,79.9,80.0
LEDStatus 1549363535.388 Temperature:56.7138 Current:9.46665 Voltage:3.40984 JuncTemp:73.7759
Time 1549363535.880 -elapsed=802 -active=749 -remaining=5521
Temperature 1549363536.071 -sample=78.4,78.5,78.3,78.4,78.4,78.3 -heatsink=35.7 -cover=105.0 -block=81.5,81.6,81.5,81.6,81.5,81.5
LEDStatus 1549363536.379 Temperature:56.7138 Current:9.45591 Voltage:3.40773 JuncTemp:73.8753
Time 1549363536.874 -elapsed=803 -active=750 -remaining=5520
Temperature 1549363537.071 -sample=80.0,80.1,79.9,80.0,79.9,79.9 -heatsink=35.4 -cover=105.0 -block=83.1,83.2,83.0,83.1,83.1,83.0
LEDStatus 1549363537.388 Temperature:56.6782 Current:9.46665 Voltage:3.41195 JuncTemp:73.7653
Time 1549363537.880 -elapsed=804 -active=751 -remaining=5519
Temperature 1549363538.071 -sample=81.5,81.7,81.4,81.5,81.5,81.4 -heatsink=35.2 -cover=105.0 -block=84.6,84.7,84.5,84.6,84.6,84.6
LEDStatus 1549363538.388 Temperature:56.6782 Current:9.46665 Voltage:3.41406 JuncTemp:73.7493
Time 1549363538.880 -elapsed=805 -active=752 -remaining=5518
Temperature 1549363539.071 -sample=83.1,83.2,83.0,83.0,83.0,83.0 -heatsink=35.4 -cover=105.0 -block=86.1,86.3,86.1,86.2,86.1,86.1
Debug 1549363539.118 C: ISTAT?
Debug 1549363539.131 S: OK ISTAT? Running
LEDStatus 1549363539.387 Temperature:56.607 Current:9.44516 Voltage:3.41406 JuncTemp:73.6885
Time 1549363539.880 -elapsed=806 -active=753 -remaining=5517
Temperature 1549363540.071 -sample=84.6,84.7,84.5,84.6,84.6,84.5 -heatsink=35.3 -cover=105.0 -block=87.7,87.8,87.6,87.7,87.6,87.6
LEDStatus 1549363540.388 Temperature:56.785 Current:9.45591 Voltage:3.4035 JuncTemp:73.7403
Time 1549363540.880 -elapsed=807 -active=754 -remaining=5516
Temperature 1549363541.073 -sample=86.1,86.3,86.0,86.1,86.1,86.0 -heatsink=35.1 -cover=104.9 -block=89.2,89.3,89.1,89.2,89.2,89.1
LEDStatus 1549363541.388 Temperature:56.7494 Current:9.48814 Voltage:3.4035 JuncTemp:73.7721
Time 1549363541.881 -elapsed=808 -active=755 -remaining=5515
Temperature 1549363542.071 -sample=87.6,87.8,87.6,87.6,87.6,87.6 -heatsink=35.1 -cover=105.0 -block=90.7,90.8,90.6,90.7,90.7,90.6
LEDStatus 1549363542.388 Temperature:56.6782 Current:9.48814 Voltage:3.40562 JuncTemp:73.7498
Time 1549363542.881 -elapsed=809 -active=756 -remaining=5514
Temperature 1549363543.073 -sample=89.2,89.3,89.1,89.2,89.2,89.1 -heatsink=35.3 -cover=105.0 -block=92.2,92.4,92.1,92.2,92.2,92.1
LEDStatus 1549363543.388 Temperature:56.6782 Current:9.45591 Voltage:3.41195 JuncTemp:73.6003
Time 1549363543.880 -elapsed=810 -active=757 -remaining=5513
Temperature 1549363544.074 -sample=90.7,90.8,90.6,90.7,90.7,90.6 -heatsink=35.1 -cover=104.9 -block=93.8,93.9,93.7,93.8,93.8,93.7
Debug 1549363544.118 C: ISTAT?
Debug 1549363544.130 S: OK ISTAT? Running
LEDStatus 1549363544.388 Temperature:56.607 Current:9.45591 Voltage:3.40562 JuncTemp:73.7582
Time 1549363544.881 -elapsed=811 -active=758 -remaining=5512
Temperature 1549363545.073 -sample=92.2,92.4,92.1,92.2,92.2,92.2 -heatsink=34.9 -cover=105.0 -block=95.3,95.5,95.2,95.3,95.3,95.2
LEDStatus 1549363545.387 Temperature:56.5357 Current:9.4774 Voltage:3.40773 JuncTemp:73.7744
Time 1549363545.880 -elapsed=812 -active=759 -remaining=5511
Temperature 1549363546.071 -sample=93.6,93.8,93.6,93.6,93.6,93.6 -heatsink=35.1 -cover=105.0 -block=96.1,96.2,96.1,96.1,96.1,96.1
LEDStatus 1549363546.388 Temperature:56.6426 Current:9.46665 Voltage:3.40984 JuncTemp:73.7265
Debug 1549363546.398 LLAC ACK: Acknowledge (type=3), name=Unknown, dest=0x00, source=0x81, control=0x01, id=0x0000, msgid=0x482D, data=[]
Debug 1549363546.399 LLAC ACK reply: Acknowledge (type=3), name=Unknown, dest=0x81, source=0x00, control=0x01, id=0x0000, msgid=0x482D, data=[]
Debug 1549363546.401 LLAC ACK: Acknowledge (type=3), name=Unknown, dest=0x00, source=0x82, control=0x01, id=0x0000, msgid=0x482E, data=[]
Debug 1549363546.402 LLAC ACK reply: Acknowledge (type=3), name=Unknown, dest=0x82, source=0x00, control=0x01, id=0x0000, msgid=0x482E, data=[]
Debug 1549363546.420 LLAC ACK: Acknowledge (type=3), name=Unknown, dest=0x00, source=0x83, control=0x01, id=0x0000, msgid=0x482F, data=[]
Debug 1549363546.421 LLAC ACK reply: Acknowledge (type=3), name=Unknown, dest=0x83, source=0x00, control=0x01, id=0x0000, msgid=0x482F, data=[]
Debug 1549363546.422 LLAC ACK: Acknowledge (type=3), name=Unknown, dest=0x00, source=0x84, control=0x01, id=0x0000, msgid=0x4830, data=[]
Debug 1549363546.423 LLAC ACK reply: Acknowledge (type=3), name=Unknown, dest=0x84, source=0x00, control=0x01, id=0x0000, msgid=0x4830, data=[]
Debug 1549363546.425 LLAC ACK: Acknowledge (type=3), name=Unknown, dest=0x00, source=0x85, control=0x01, id=0x0000, msgid=0x4831, data=[]
Debug 1549363546.426 LLAC ACK reply: Acknowledge (type=3), name=Unknown, dest=0x85, source=0x00, control=0x01, id=0x0000, msgid=0x4831, data=[]
Debug 1549363546.452 LLAC ACK: Acknowledge (type=3), name=Unknown, dest=0x00, source=0x86, control=0x01, id=0x0000, msgid=0x4832, data=[]
Debug 1549363546.453 LLAC ACK reply: Acknowledge (type=3), name=Unknown, dest=0x86, source=0x00, control=0x01, id=0x0000, msgid=0x4832, data=[]
Debug 1549363546.453 TBC releasing operative lock
Debug 1549363546.455 Pending Suspend flag: False
Debug 1549363546.464 TBC acquiring operative lock
Debug 1549363546.464 TBC acquired operative lock
Info 1549363546.466 TBC:HOLD starting 15.000000s hold
Debug 1549363546.488 TBC acquiring unhold lock
Run 1549363546.486 Holding -time=15
Time 1549363546.881 -elapsed=813 -active=760 -remaining=5510
Temperature 1549363547.071 -sample=94.5,94.6,94.5,94.6,94.5,94.5 -heatsink=35.1 -cover=105.0 -block=95.6,95.6,95.9,95.8,95.6,95.6
LEDStatus 1549363547.388 Temperature:56.607 Current:9.45591 Voltage:3.40562 JuncTemp:73.6585
Time 1549363547.881 -elapsed=814 -active=761 -remaining=5509
Temperature 1549363548.073 -sample=94.9,94.9,94.9,94.9,94.9,94.9 -heatsink=34.8 -cover=104.9 -block=95.3,95.2,95.1,95.0,95.3,95.3
LEDStatus 1549363548.388 Temperature:56.6426 Current:9.44516 Voltage:3.41195 JuncTemp:73.8127
Time 1549363548.880 -elapsed=815 -active=762 -remaining=5508
Temperature 1549363549.071 -sample=95.0,94.9,94.9,94.9,95.0,95.0 -heatsink=35.0 -cover=105.0 -block=95.0,94.9,94.9,95.0,94.9,94.9
Debug 1549363549.118 C: ISTAT?
Debug 1549363549.131 S: OK ISTAT? Running
LEDStatus 1549363549.379 Temperature:56.6782 Current:9.4774 Voltage:3.40984 JuncTemp:73.6941
Time 1549363549.880 -elapsed=816 -active=763 -remaining=5507
Temperature 1549363550.073 -sample=94.9,94.9,94.9,94.9,95.0,94.9 -heatsink=35.0 -cover=105.0 -block=94.9,95.0,95.0,95.0,95.0,94.9
LEDStatus 1549363550.388 Temperature:56.5714 Current:9.49889 Voltage:3.40984 JuncTemp:73.7453
Time 1549363550.881 -elapsed=817 -active=764 -remaining=5506
Temperature 1549363551.073 -sample=94.9,95.0,94.9,95.0,95.0,94.9 -heatsink=34.7 -cover=105.1 -block=95.0,95.0,95.0,95.0,94.9,94.9
LEDStatus 1549363551.387 Temperature:56.6782 Current:9.42367 Voltage:3.40773 JuncTemp:73.7015
Time 1549363551.880 -elapsed=818 -active=765 -remaining=5505
Temperature 1549363552.071 -sample=95.0,95.0,95.0,95.0,95.0,95.0 -heatsink=34.8 -cover=105.0 -block=95.0,95.0,95.0,95.0,95.0,95.0
LEDStatus 1549363552.387 Temperature:56.6782 Current:9.46665 Voltage:3.40984 JuncTemp:73.7705
Time 1549363552.880 -elapsed=819 -active=766 -remaining=5504
Temperature 1549363553.071 -sample=95.0,95.0,95.0,95.0,95.0,95.0 -heatsink=34.9 -cover=105.1 -block=95.0,95.0,95.0,95.0,95.0,95.0
LEDStatus 1549363553.388 Temperature:56.6782 Current:9.50963 Voltage:3.41195 JuncTemp:73.8253
Time 1549363553.880 -elapsed=820 -active=767 -remaining=5503
Temperature 1549363554.071 -sample=95.0,95.0,95.0,95.0,95.0,95.0 -heatsink=35.0 -cover=105.0 -block=95.0,95.0,95.0,95.0,95.0,95.0
Debug 1549363554.119 C: ISTAT?
Debug 1549363554.131 S: OK ISTAT? Running
LEDStatus 1549363554.388 Temperature:56.5714 Current:9.44516 Voltage:3.40562 JuncTemp:73.6535
Time 1549363554.880 -elapsed=821 -active=768 -remaining=5502
Temperature 1549363555.073 -sample=95.0,95.0,95.0,95.0,95.0,95.0 -heatsink=34.8 -cover=105.1 -block=95.0,95.0,95.0,95.0,95.0,95.0
LEDStatus 1549363555.388 Temperature:56.6782 Current:9.46665 Voltage:3.40984 JuncTemp:73.712
Time 1549363555.880 -elapsed=822 -active=769 -remaining=5501
Temperature 1549363556.073 -sample=95.0,95.0,95.0,95.0,95.0,95.0 -heatsink=34.9 -cover=105.0 -block=95.0,95.0,95.0,95.0,95.0,95.0
LEDStatus 1549363556.388 Temperature:56.607 Current:9.48814 Voltage:3.40773 JuncTemp:73.8041
Time 1549363556.880 -elapsed=823 -active=770 -remaining=5500
Temperature 1549363557.073 -sample=95.0,95.0,95.0,95.0,95.0,95.0 -heatsink=35.1 -cover=105.0 -block=95.0,95.0,95.0,95.0,95.0,95.0
LEDStatus 1549363557.388 Temperature:56.607 Current:9.4774 Voltage:3.40562 JuncTemp:73.8239
Time 1549363557.880 -elapsed=824 -active=771 -remaining=5499
Temperature 1549363558.071 -sample=95.0,95.0,95.0,95.0,95.0,95.0 -heatsink=34.9 -cover=105.0 -block=95.0,95.0,95.0,95.0,95.0,95.0
LEDStatus 1549363558.387 Temperature:56.6426 Current:9.46665 Voltage:3.41617 JuncTemp:73.8188
Time 1549363558.881 -elapsed=825 -active=772 -remaining=5498
Temperature 1549363559.073 -sample=95.0,95.0,95.0,95.0,95.0,95.0 -heatsink=35.1 -cover=105.0 -block=95.0,95.0,95.0,95.0,95.0,95.0
Debug 1549363559.122 C: ISTAT?
Debug 1549363559.138 S: OK ISTAT? Running
LEDStatus 1549363559.388 Temperature:56.6782 Current:9.46665 Voltage:3.40984 JuncTemp:73.701
Time 1549363559.880 -elapsed=826 -active=773 -remaining=5497
Temperature 1549363560.071 -sample=95.0,95.0,95.0,95.0,95.0,95.0 -heatsink=34.9 -cover=105.1 -block=95.0,95.0,95.0,95.0,95.0,95.0
LEDStatus 1549363560.379 Temperature:56.5714 Current:9.45591 Voltage:3.40984 JuncTemp:73.8517
Time 1549363560.881 -elapsed=827 -active=774 -remaining=5496
Temperature 1549363561.071 -sample=95.0,95.0,95.0,95.0,95.0,95.0 -heatsink=35.1 -cover=105.0 -block=95.0,95.0,95.0,95.0,95.0,95.0
LEDStatus 1549363561.388 Temperature:56.607 Current:9.45591 Voltage:3.40773 JuncTemp:73.7971
Debug 1549363561.570 TBC _holding invoked.
Debug 1549363561.572 TBC acquired unhold lock
Debug 1549363561.573 TBC releasing operative lock
Debug 1549363561.615 TBC acquiring operative lock
Debug 1549363561.616 TBC acquired operative lock
Info 1549363561.618 TBC:SETTing ramping "Zone1" from 95.0 to 60.0 (rate=1.600, timeout=65.6, msgid=0x4AD5)
Info 1549363561.619 TBC:SETTing ramping "Zone2" from 95.0 to 60.0 (rate=1.600, timeout=65.6, msgid=0x4AD6)
Info 1549363561.620 TBC:SETTing ramping "Zone3" from 95.0 to 60.0 (rate=1.600, timeout=65.6, msgid=0x4AD7)
Info 1549363561.620 TBC:SETTing ramping "Zone4" from 95.0 to 60.0 (rate=1.600, timeout=65.6, msgid=0x4AD8)
Info 1549363561.621 TBC:SETTing ramping "Zone5" from 95.0 to 60.0 (rate=1.600, timeout=65.6, msgid=0x4AD9)
Info 1549363561.622 TBC:SETTing ramping "Zone6" from 95.0 to 60.0 (rate=1.600, timeout=65.6, msgid=0x4ADA)
Run 1549363561.707 Step 2
Run 1549363561.718 Ramping -zones=Zone1,Zone2,Zone3,Zone4,Zone5,Zone6 -targets=60.000,60.000,60.000,60.000,60.000,60.000 -rates=1.600,1.600,1.600,1.600,1.600,1.600
Time 1549363561.881 -elapsed=828 -active=775 -remaining=5495
Temperature 1549363562.071 -sample=95.0,95.0,95.0,95.0,95.0,95.0 -heatsink=35.0 -cover=105.1 -block=94.8,94.8,94.7,94.7,94.8,94.8
LEDStatus 1549363562.389 Temperature:56.607 Current:9.44516 Voltage:3.40562 JuncTemp:73.6408
Time 1549363562.881 -elapsed=829 -active=776 -remaining=5494
Temperature 1549363563.074 -sample=94.4,94.5,94.4,94.4,94.5,94.5 -heatsink=34.9 -cover=105.1 -block=91.0,91.0,90.8,90.7,91.0,91.0
LEDStatus 1549363563.388 Temperature:56.6426 Current:9.45591 Voltage:3.41406 JuncTemp:73.7315
Time 1549363563.881 -elapsed=830 -active=777 -remaining=5493
Temperature 1549363564.074 -sample=92.8,92.8,92.8,92.8,92.9,92.9 -heatsink=34.9 -cover=105.0 -block=87.2,87.1,87.2,87.2,87.2,87.2
Debug 1549363564.119 C: ISTAT?
Debug 1549363564.131 S: OK ISTAT? Running
LEDStatus 1549363564.387 Temperature:56.6782 Current:9.4774 Voltage:3.40773 JuncTemp:73.6803
Time 1549363564.881 -elapsed=831 -active=778 -remaining=5492
Temperature 1549363565.073 -sample=90.9,90.8,90.9,90.9,90.9,90.9 -heatsink=35.1 -cover=105.0 -block=85.1,85.1,85.2,85.3,85.1,85.1
LEDStatus 1549363565.387 Temperature:56.5714 Current:9.4774 Voltage:3.40984 JuncTemp:73.619
Time 1549363565.881 -elapsed=832 -active=779 -remaining=5491
Temperature 1549363566.073 -sample=89.0,89.0,89.1,89.1,89.1,89.1 -heatsink=35.2 -cover=105.1 -block=83.7,83.7,83.8,83.9,83.8,83.7
LEDStatus 1549363566.388 Temperature:56.5714 Current:9.4774 Voltage:3.40984 JuncTemp:73.6319
Time 1549363566.874 -elapsed=833 -active=780 -remaining=5490
Temperature 1549363567.073 -sample=87.4,87.3,87.4,87.4,87.4,87.3 -heatsink=35.2 -cover=105.1 -block=82.2,82.2,82.3,82.3,82.3,82.2
LEDStatus 1549363567.378 Temperature:56.5714 Current:9.49889 Voltage:3.40562 JuncTemp:73.6747
Time 1549363567.874 -elapsed=834 -active=781 -remaining=5489
Temperature 1549363568.073 -sample=85.7,85.6,85.7,85.7,85.7,85.6 -heatsink=35.5 -cover=105.0 -block=80.6,80.6,80.7,80.6,80.7,80.6
LEDStatus 1549363568.388 Temperature:56.607 Current:9.45591 Voltage:3.40984 JuncTemp:73.7315
Time 1549363568.881 -elapsed=835 -active=782 -remaining=5488
Temperature 1549363569.071 -sample=84.0,83.9,84.0,84.0,84.0,84.0 -heatsink=35.5 -cover=105.0 -block=78.9,78.9,79.0,79.0,78.9,78.9
Debug 1549363569.118 C: ISTAT?
Debug 1549363569.130 S: OK ISTAT? Running
LEDStatus 1549363569.388 Temperature:56.607 Current:9.45591 Voltage:3.40984 JuncTemp:73.7015
Time 1549363569.881 -elapsed=836 -active=783 -remaining=5487
Temperature 1549363570.071 -sample=82.3,82.2,82.3,82.3,82.3,82.3 -heatsink=35.5 -cover=105.1 -block=77.2,77.2,77.3,77.3,77.2,77.2
LEDStatus 1549363570.388 Temperature:56.6426 Current:9.44516 Voltage:3.40984 JuncTemp:73.7921
Time 1549363570.881 -elapsed=837 -active=784 -remaining=5486
Temperature 1549363571.073 -sample=80.6,80.6,80.7,80.6,80.7,80.6 -heatsink=35.5 -cover=105.0 -block=75.6,75.5,75.6,75.6,75.6,75.5
LEDStatus 1549363571.387 Temperature:56.6782 Current:9.45591 Voltage:3.40562 JuncTemp:73.8433
Time 1549363571.880 -elapsed=838 -active=785 -remaining=5485
Temperature 1549363572.071 -sample=78.9,78.9,79.1,79.0,79.0,79.0 -heatsink=35.8 -cover=105.0 -block=73.9,73.8,74.0,73.9,73.9,73.9
LEDStatus 1549363572.387 Temperature:56.6782 Current:9.46665 Voltage:3.40984 JuncTemp:73.614
Time 1549363572.880 -elapsed=839 -active=786 -remaining=5484
Temperature 1549363573.071 -sample=77.3,77.2,77.4,77.3,77.3,77.3 -heatsink=35.8 -cover=105.0 -block=72.3,72.2,72.4,72.3,72.2,72.3
LEDStatus 1549363573.388 Temperature:56.607 Current:9.48814 Voltage:3.40773 JuncTemp:73.5963
Time 1549363573.880 -elapsed=840 -active=787 -remaining=5483
Temperature 1549363574.073 -sample=75.6,75.5,75.7,75.6,75.6,75.6 -heatsink=35.9 -cover=105.0 -block=70.6,70.5,70.7,70.6,70.6,70.6
Debug 1549363574.118 C: ISTAT?
Debug 1549363574.131 S: OK ISTAT? Running
LEDStatus 1549363574.379 Temperature:56.6426 Current:9.48814 Voltage:3.40773 JuncTemp:73.6602
Time 1549363574.881 -elapsed=841 -active=788 -remaining=5482
Temperature 1549363575.073 -sample=73.9,73.9,74.0,73.9,73.9,74.0 -heatsink=35.9 -cover=105.0 -block=68.9,68.8,69.0,68.9,68.9,68.9
LEDStatus 1549363575.379 Temperature:56.6426 Current:9.44516 Voltage:3.41195 JuncTemp:73.7315
Time 1549363575.880 -elapsed=842 -active=789 -remaining=5481
Temperature 1549363576.071 -sample=72.3,72.2,72.3,72.3,72.3,72.3 -heatsink=36.1 -cover=105.1 -block=67.3,67.1,67.3,67.2,67.2,67.3
LEDStatus 1549363576.388 Temperature:56.6782 Current:9.46665 Voltage:3.40984 JuncTemp:73.7671
Time 1549363576.880 -elapsed=843 -active=790 -remaining=5480
Temperature 1549363577.073 -sample=70.6,70.5,70.7,70.6,70.6,70.6 -heatsink=36.1 -cover=105.1 -block=65.6,65.4,65.6,65.5,65.5,65.5
LEDStatus 1549363577.380 Temperature:56.6426 Current:9.45591 Voltage:3.40773 JuncTemp:73.8171
Time 1549363577.880 -elapsed=844 -active=791 -remaining=5479
Temperature 1549363578.071 -sample=68.9,68.8,69.0,68.9,68.9,68.9 -heatsink=36.3 -cover=105.1 -block=63.9,63.7,64.0,63.9,63.8,63.9
LEDStatus 1549363578.388 Temperature:56.7138 Current:9.43441 Voltage:3.40562 JuncTemp:73.7403
Time 1549363578.881 -elapsed=845 -active=792 -remaining=5478
Temperature 1549363579.071 -sample=67.2,67.1,67.3,67.2,67.2,67.3 -heatsink=36.3 -cover=105.1 -block=62.3,62.2,62.4,62.3,62.3,62.3
Debug 1549363579.120 C: ISTAT?
Debug 1549363579.132 S: OK ISTAT? Running
LEDStatus 1549363579.389 Temperature:56.7138 Current:9.45591 Voltage:3.4035 JuncTemp:73.8277
Time 1549363579.880 -elapsed=846 -active=793 -remaining=5477
Temperature 1549363580.071 -sample=65.6,65.4,65.6,65.6,65.6,65.6 -heatsink=36.3 -cover=105.1 -block=60.7,60.5,60.7,60.6,60.6,60.7
LEDStatus 1549363580.388 Temperature:56.607 Current:9.44516 Voltage:3.41195 JuncTemp:73.6464
Time 1549363580.880 -elapsed=847 -active=794 -remaining=5476
Temperature 1549363581.073 -sample=64.0,63.7,64.1,64.0,63.9,64.0 -heatsink=36.6 -cover=105.0 -block=59.1,58.9,59.0,59.0,59.0,59.1
LEDStatus 1549363581.388 Temperature:56.6782 Current:9.48814 Voltage:3.41195 JuncTemp:73.7297
Time 1549363581.880 -elapsed=848 -active=795 -remaining=5475
Temperature 1549363582.071 -sample=62.5,62.3,62.5,62.5,62.4,62.5 -heatsink=36.8 -cover=105.0 -block=58.3,58.2,58.3,58.3,58.3,58.3
LEDStatus 1549363582.388 Temperature:56.785 Current:9.45591 Voltage:3.40984 JuncTemp:73.7879
Time 1549363582.880 -elapsed=849 -active=796 -remaining=5474
Temperature 1549363583.073 -sample=61.3,61.2,61.4,61.3,61.3,61.3 -heatsink=36.5 -cover=105.0 -block=58.6,58.7,58.7,58.7,58.7,58.6
LEDStatus 1549363583.387 Temperature:56.6782 Current:9.45591 Voltage:3.40984 JuncTemp:73.8327
Debug 1549363583.470 LLAC ACK: Acknowledge (type=3), name=Unknown, dest=0x00, source=0x81, control=0x01, id=0x0000, msgid=0x4AD5, data=[]
Debug 1549363583.470 LLAC ACK reply: Acknowledge (type=3), name=Unknown, dest=0x81, source=0x00, control=0x01, id=0x0000, msgid=0x4AD5, data=[]
Debug 1549363583.471 LLAC ACK: Acknowledge (type=3), name=Unknown, dest=0x00, source=0x82, control=0x01, id=0x0000, msgid=0x4AD6, data=[]
Debug 1549363583.471 LLAC ACK reply: Acknowledge (type=3), name=Unknown, dest=0x82, source=0x00, control=0x01, id=0x0000, msgid=0x4AD6, data=[]
Debug 1549363583.532 LLAC ACK: Acknowledge (type=3), name=Unknown, dest=0x00, source=0x83, control=0x01, id=0x0000, msgid=0x4AD7, data=[]
Debug 1549363583.533 LLAC ACK reply: Acknowledge (type=3), name=Unknown, dest=0x83, source=0x00, control=0x01, id=0x0000, msgid=0x4AD7, data=[]
Debug 1549363583.534 LLAC ACK: Acknowledge (type=3), name=Unknown, dest=0x00, source=0x84, control=0x01, id=0x0000, msgid=0x4AD8, data=[]
Debug 1549363583.535 LLAC ACK reply: Acknowledge (type=3), name=Unknown, dest=0x84, source=0x00, control=0x01, id=0x0000, msgid=0x4AD8, data=[]
Debug 1549363583.537 LLAC ACK: Acknowledge (type=3), name=Unknown, dest=0x00, source=0x85, control=0x01, id=0x0000, msgid=0x4AD9, data=[]
Debug 1549363583.538 LLAC ACK reply: Acknowledge (type=3), name=Unknown, dest=0x85, source=0x00, control=0x01, id=0x0000, msgid=0x4AD9, data=[]
Debug 1549363583.539 LLAC ACK: Acknowledge (type=3), name=Unknown, dest=0x00, source=0x86, control=0x01, id=0x0000, msgid=0x4ADA, data=[]
Debug 1549363583.540 LLAC ACK reply: Acknowledge (type=3), name=Unknown, dest=0x86, source=0x00, control=0x01, id=0x0000, msgid=0x4ADA, data=[]
Debug 1549363583.541 TBC releasing operative lock
Debug 1549363583.545 Pending Suspend flag: False
Debug 1549363583.599 TBC acquiring operative lock
Debug 1549363583.599 TBC acquired operative lock
Info 1549363583.600 TBC:HOLD starting 60.000000s hold
Debug 1549363583.605 TBC acquiring unhold lock
Run 1549363583.603 Holding -time=60 -collecting=True
Run 1549363583.628 Acquiring -run="20190205CalibrationCurve" -stage=2 -cycle=5 -point=1 -Temperature=60.8644,60.7856,60.9341,60.9071,60.8555,60.876
Time 1549363583.874 -elapsed=850 -active=797 -remaining=5473
Temperature 1549363584.071 -sample=60.6,60.5,60.6,60.6,60.6,60.6 -heatsink=36.9 -cover=105.0 -block=58.9,59.2,58.9,59.0,59.0,58.9
Debug 1549363584.118 C: ISTAT?
Debug 1549363584.131 S: OK ISTAT? Running
LEDStatus 1549363584.388 Temperature:56.6782 Current:9.44516 Voltage:3.40139 JuncTemp:73.7727
Time 1549363584.881 -elapsed=851 -active=798 -remaining=5472
Temperature 1549363585.071 -sample=60.4,60.4,60.4,60.4,60.4,60.4 -heatsink=36.7 -cover=105.1 -block=60.5,60.4,60.4,60.4,60.5,60.5
LEDStatus 1549363585.388 Temperature:56.7138 Current:9.46665 Voltage:3.40984 JuncTemp:73.8327
Time 1549363585.881 -elapsed=852 -active=799 -remaining=5471
Temperature 1549363586.071 -sample=60.4,60.4,60.4,60.4,60.4,60.4 -heatsink=36.9 -cover=105.1 -block=60.1,60.1,60.1,60.2,60.1,60.1
LEDStatus 1549363586.388 Temperature:56.6782 Current:9.44516 Voltage:3.40984 JuncTemp:73.8221
Time 1549363586.880 -elapsed=853 -active=800 -remaining=5470
Temperature 1549363587.071 -sample=60.3,60.3,60.3,60.3,60.3,60.3 -heatsink=36.9 -cover=105.0 -block=60.1,60.0,60.1,60.1,60.1,60.1
LEDStatus 1549363587.388 Temperature:56.7138 Current:9.46665 Voltage:3.41195 JuncTemp:73.8804
Time 1549363587.874 -elapsed=854 -active=801 -remaining=5469
Temperature 1549363588.073 -sample=60.2,60.2,60.2,60.2,60.2,60.2 -heatsink=36.9 -cover=105.0 -block=60.0,60.0,60.0,60.0,60.0,60.0
LEDStatus 1549363588.388 Temperature:56.7494 Current:9.4774 Voltage:3.41406 JuncTemp:73.7685
Time 1549363588.881 -elapsed=855 -active=802 -remaining=5468
Temperature 1549363589.073 -sample=60.1,60.1,60.2,60.2,60.1,60.1 -heatsink=36.9 -cover=105.1 -block=60.0,60.0,60.0,60.0,60.0,60.0
Debug 1549363589.118 C: ISTAT?
Debug 1549363589.130 S: OK ISTAT? Running
LEDStatus 1549363589.388 Temperature:56.8206 Current:9.48814 Voltage:3.40773 JuncTemp:73.7498
Time 1549363589.880 -elapsed=856 -active=803 -remaining=5467
Temperature 1549363590.073 -sample=60.1,60.1,60.1,60.1,60.1,60.1 -heatsink=37.1 -cover=105.0 -block=60.0,60.0,60.0,60.0,60.0,60.0
LEDStatus 1549363590.387 Temperature:56.6782 Current:9.50963 Voltage:3.40562 JuncTemp:73.8221
Time 1549363590.881 -elapsed=857 -active=804 -remaining=5466
Temperature 1549363591.071 -sample=60.1,60.1,60.1,60.1,60.1,60.1 -heatsink=37.2 -cover=105.0 -block=60.0,60.0,60.0,60.0,60.0,60.0
LEDStatus 1549363591.388 Temperature:56.7138 Current:9.46665 Voltage:3.41406 JuncTemp:73.8503
Time 1549363591.880 -elapsed=858 -active=805 -remaining=5465
Temperature 1549363592.071 -sample=60.0,60.0,60.0,60.1,60.0,60.0 -heatsink=37.1 -cover=105.1 -block=60.0,60.0,60.0,60.0,60.0,60.0
LEDStatus 1549363592.379 Temperature:56.7494 Current:9.42367 Voltage:3.41195 JuncTemp:73.8877
Time 1549363592.880 -elapsed=859 -active=806 -remaining=5464
Temperature 1549363593.071 -sample=60.0,60.0,60.0,60.0,60.0,60.0 -heatsink=37.2 -cover=104.9 -block=60.0,60.0,60.0,60.0,60.0,60.0
LEDStatus 1549363593.388 Temperature:56.785 Current:9.45591 Voltage:3.40773 JuncTemp:73.8171
Time 1549363593.880 -elapsed=860 -active=807 -remaining=5463
Temperature 1549363594.071 -sample=60.0,60.0,60.0,60.0,60.0,60.0 -heatsink=37.2 -cover=105.1 -block=60.0,60.0,60.0,60.0,60.0,60.0
Debug 1549363594.118 C: ISTAT?
Debug 1549363594.130 S: OK ISTAT? Running
LEDStatus 1549363594.388 Temperature:56.7494 Current:9.49889 Voltage:3.40773 JuncTemp:73.9395
Time 1549363594.880 -elapsed=861 -active=808 -remaining=5462
Temperature 1549363595.073 -sample=60.0,60.0,60.0,60.0,60.0,60.0 -heatsink=37.2 -cover=105.0 -block=60.0,60.0,60.0,60.0,60.0,60.0
LEDStatus 1549363595.379 Temperature:56.8918 Current:9.44516 Voltage:3.4035 JuncTemp:73.8009
Time 1549363595.880 -elapsed=862 -active=809 -remaining=5461
Temperature 1549363596.071 -sample=60.0,60.0,60.0,60.0,60.0,60.0 -heatsink=37.2 -cover=105.0 -block=60.0,60.0,60.0,60.0,60.0,60.0
LEDStatus 1549363596.387 Temperature:56.7494 Current:9.44516 Voltage:3.41195 JuncTemp:73.9039
Time 1549363596.880 -elapsed=863 -active=810 -remaining=5460
Temperature 1549363597.071 -sample=60.0,60.0,60.0,60.0,60.0,60.0 -heatsink=37.3 -cover=105.1 -block=60.0,60.0,60.0,60.0,60.0,60.0
LEDStatus 1549363597.387 Temperature:56.8562 Current:9.44516 Voltage:3.40773 JuncTemp:73.9021
Time 1549363597.874 -elapsed=864 -active=811 -remaining=5459
Temperature 1549363598.074 -sample=60.0,60.0,60.0,60.0,60.0,60.0 -heatsink=37.2 -cover=105.0 -block=60.0,60.0,60.0,60.0,60.0,60.0
LEDStatus 1549363598.388 Temperature:56.8206 Current:9.44516 Voltage:3.40773 JuncTemp:73.8333
Time 1549363598.880 -elapsed=865 -active=812 -remaining=5458
Temperature 1549363599.073 -sample=60.0,60.0,60.0,60.0,60.0,60.0 -heatsink=37.2 -cover=104.9 -block=60.0,60.0,60.0,60.0,60.0,60.0
Debug 1549363599.120 C: ISTAT?
Debug 1549363599.142 S: OK ISTAT? Running
LEDStatus 1549363599.388 Temperature:56.7494 Current:9.4774 Voltage:3.41406 JuncTemp:73.7695
Time 1549363599.880 -elapsed=866 -active=813 -remaining=5457
Temperature 1549363600.071 -sample=60.0,60.0,60.0,60.0,60.0,60.0 -heatsink=37.2 -cover=105.0 -block=60.0,60.0,60.0,60.0,60.0,60.0
LEDStatus 1549363600.388 Temperature:56.8918 Current:9.44516 Voltage:3.40984 JuncTemp:73.9306
Time 1549363600.880 -elapsed=867 -active=814 -remaining=5456
Temperature 1549363601.073 -sample=60.0,60.0,60.0,60.0,60.0,60.0 -heatsink=37.2 -cover=105.1 -block=60.0,60.0,60.0,60.0,60.0,60.0
LEDStatus 1549363601.388 Temperature:56.8562 Current:9.4774 Voltage:3.40773 JuncTemp:73.8277
Time 1549363601.880 -elapsed=868 -active=815 -remaining=5455
Temperature 1549363602.071 -sample=60.0,60.0,60.0,60.0,60.0,60.0 -heatsink=37.4 -cover=105.0 -block=60.0,60.0,60.0,60.0,60.0,60.0
LEDStatus 1549363602.388 Temperature:56.8562 Current:9.45591 Voltage:3.40562 JuncTemp:73.7889
Time 1549363602.880 -elapsed=869 -active=816 -remaining=5454
Temperature 1549363603.071 -sample=60.0,60.0,60.0,60.0,60.0,60.0 -heatsink=37.2 -cover=105.0 -block=60.0,60.0,60.0,60.0,60.0,60.0
LEDStatus 1549363603.387 Temperature:56.8206 Current:9.43441 Voltage:3.40562 JuncTemp:73.8488
Time 1549363603.880 -elapsed=870 -active=817 -remaining=5453
Temperature 1549363604.071 -sample=60.0,60.0,60.0,60.0,60.0,60.0 -heatsink=37.1 -cover=105.0 -block=60.0,60.0,60.0,60.0,60.0,60.0
Debug 1549363604.121 C: ISTAT?
Debug 1549363604.142 S: OK ISTAT? Running
LEDStatus 1549363604.388 Temperature:56.785 Current:9.4774 Voltage:3.4035 JuncTemp:73.8844
Time 1549363604.880 -elapsed=871 -active=818 -remaining=5452
Temperature 1549363605.073 -sample=60.0,60.0,60.0,60.0,60.0,60.0 -heatsink=37.1 -cover=105.0 -block=60.0,60.0,60.0,60.0,60.0,60.0
LEDStatus 1549363605.388 Temperature:56.8918 Current:9.44516 Voltage:3.4035 JuncTemp:73.9889
Time 1549363605.880 -elapsed=872 -active=819 -remaining=5451
Temperature 1549363606.073 -sample=60.0,60.0,60.0,60.0,60.0,60.0 -heatsink=37.2 -cover=105.0 -block=60.0,60.0,60.0,60.0,60.0,60.0
LEDStatus 1549363606.388 Temperature:56.7494 Current:9.44516 Voltage:3.4035 JuncTemp:73.9089
Time 1549363606.881 -elapsed=873 -active=820 -remaining=5450
Temperature 1549363607.071 -sample=60.0,60.0,60.0,60.0,60.0,60.0 -heatsink=37.1 -cover=105.1 -block=60.0,60.0,60.0,60.0,60.0,60.0
LEDStatus 1549363607.379 Temperature:56.785 Current:9.48814 Voltage:3.41617 JuncTemp:74.0121
Time 1549363607.874 -elapsed=874 -active=821 -remaining=5449
Temperature 1549363608.073 -sample=60.0,60.0,60.0,60.0,60.0,60.0 -heatsink=37.1 -cover=105.0 -block=60.0,60.0,60.0,60.0,60.0,60.0
LEDStatus 1549363608.388 Temperature:56.8206 Current:9.4774 Voltage:3.40562 JuncTemp:73.865
Time 1549363608.881 -elapsed=875 -active=822 -remaining=5448
Temperature 1549363609.073 -sample=60.0,60.0,60.0,60.0,60.0,60.0 -heatsink=37.0 -cover=104.9 -block=60.0,60.0,60.0,60.0,60.0,60.0
Debug 1549363609.119 C: ISTAT?
Debug 1549363609.132 S: OK ISTAT? Running
LEDStatus 1549363609.387 Temperature:56.785 Current:9.4774 Voltage:3.40773 JuncTemp:73.8915
Time 1549363609.880 -elapsed=876 -active=823 -remaining=5447
Temperature 1549363610.071 -sample=60.0,60.0,60.0,60.0,60.0,60.0 -heatsink=37.1 -cover=105.0 -block=60.0,60.0,60.0,60.0,60.0,60.0
LEDStatus 1549363610.387 Temperature:56.8562 Current:9.4774 Voltage:3.40562 JuncTemp:73.92
Time 1549363610.881 -elapsed=877 -active=824 -remaining=5446
Temperature 1549363611.073 -sample=60.0,60.0,60.0,60.0,60.0,60.0 -heatsink=36.9 -cover=105.0 -block=60.0,60.0,60.0,60.0,60.0,60.0
LEDStatus 1549363611.388 Temperature:56.8562 Current:9.44516 Voltage:3.40562 JuncTemp:73.866
Time 1549363611.880 -elapsed=878 -active=825 -remaining=5445
Temperature 1549363612.074 -sample=60.0,60.0,60.0,60.0,60.0,60.0 -heatsink=36.9 -cover=104.9 -block=60.0,60.0,60.0,60.0,60.0,60.0
LEDStatus 1549363612.378 Temperature:56.7494 Current:9.4774 Voltage:3.41406 JuncTemp:73.945
Time 1549363612.881 -elapsed=879 -active=826 -remaining=5444
Temperature 1549363613.071 -sample=60.0,60.0,60.0,60.0,60.0,60.0 -heatsink=37.2 -cover=105.0 -block=60.0,60.0,60.0,60.0,60.0,60.0
LEDStatus 1549363613.388 Temperature:56.9273 Current:9.48814 Voltage:3.4035 JuncTemp:73.7959
Time 1549363613.881 -elapsed=880 -active=827 -remaining=5443
Temperature 1549363614.073 -sample=60.0,60.0,60.0,60.0,60.0,60.0 -heatsink=37.0 -cover=105.0 -block=60.0,60.0,60.0,60.0,60.0,60.0
Debug 1549363614.119 C: ISTAT?
Debug 1549363614.130 S: OK ISTAT? Running
LEDStatus 1549363614.379 Temperature:56.785 Current:9.48814 Voltage:3.40984 JuncTemp:73.865
Time 1549363614.881 -elapsed=881 -active=828 -remaining=5442
Temperature 1549363615.073 -sample=60.0,60.0,60.0,60.0,60.0,60.0 -heatsink=36.8 -cover=105.0 -block=60.0,60.0,60.0,60.0,60.0,60.0
LEDStatus 1549363615.378 Temperature:56.7494 Current:9.48814 Voltage:3.40562 JuncTemp:74.0135
Time 1549363615.880 -elapsed=882 -active=829 -remaining=5441
Temperature 1549363616.071 -sample=60.0,60.0,60.0,60.0,60.0,60.0 -heatsink=36.9 -cover=105.0 -block=60.0,60.0,60.0,60.0,60.0,60.0
LEDStatus 1549363616.378 Temperature:56.8562 Current:9.43441 Voltage:3.40773 JuncTemp:73.9109
Time 1549363616.880 -elapsed=883 -active=830 -remaining=5440
Temperature 1549363617.071 -sample=60.0,60.0,60.0,60.0,60.0,60.0 -heatsink=36.9 -cover=105.0 -block=60.0,60.0,60.0,60.0,60.0,60.0
LEDStatus 1549363617.388 Temperature:56.785 Current:9.45591 Voltage:3.41195 JuncTemp:73.8933
Time 1549363617.874 -elapsed=884 -active=831 -remaining=5439
Temperature 1549363618.071 -sample=60.0,60.0,60.0,60.0,60.0,60.0 -heatsink=36.8 -cover=104.9 -block=60.0,60.0,60.0,60.0,60.0,60.0
LEDStatus 1549363618.388 Temperature:56.8562 Current:9.48814 Voltage:3.40773 JuncTemp:73.9677
Time 1549363618.874 -elapsed=885 -active=832 -remaining=5438
Temperature 1549363619.073 -sample=60.0,60.0,60.0,60.0,60.0,60.0 -heatsink=36.9 -cover=104.9 -block=60.0,60.0,60.0,60.0,60.0,60.0
Debug 1549363619.125 C: ISTAT?
Debug 1549363619.151 S: OK ISTAT? Running
LEDStatus 1549363619.388 Temperature:56.8206 Current:9.46665 Voltage:3.40562 JuncTemp:73.9006
Time 1549363619.881 -elapsed=886 -active=833 -remaining=5437
Temperature 1549363620.071 -sample=60.0,60.0,60.0,60.0,60.0,60.0 -heatsink=36.7 -cover=105.0 -block=60.0,60.0,60.0,60.0,60.0,60.0
LEDStatus 1549363620.388 Temperature:56.8206 Current:9.46665 Voltage:3.40773 JuncTemp:73.8739
Time 1549363620.881 -elapsed=887 -active=834 -remaining=5436
Temperature 1549363621.071 -sample=60.0,60.0,60.0,60.0,60.0,60.0 -heatsink=36.7 -cover=105.1 -block=60.0,60.0,60.0,60.0,60.0,60.0
LEDStatus 1549363621.388 Temperature:56.9629 Current:9.4774 Voltage:3.40773 JuncTemp:73.9594
Time 1549363621.881 -elapsed=888 -active=835 -remaining=5435
Temperature 1549363622.071 -sample=60.0,60.0,60.0,60.0,60.0,60.0 -heatsink=36.6 -cover=105.0 -block=60.0,60.0,60.0,60.0,60.0,60.0
LEDStatus 1549363622.387 Temperature:56.8206 Current:9.49889 Voltage:3.40984 JuncTemp:73.9571
Time 1549363622.880 -elapsed=889 -active=836 -remaining=5434
Temperature 1549363623.073 -sample=60.0,60.0,60.0,60.0,60.0,60.0 -heatsink=36.6 -cover=105.0 -block=60.0,60.0,60.0,60.0,60.0,60.0
LEDStatus 1549363623.387 Temperature:56.7494 Current:9.46665 Voltage:3.40139 JuncTemp:73.9377
Scheduler 1549363623.719 Catching up
Debug 1549363623.794 Start XML:NEW S2-C5-T2-P1
Debug 1549363623.795 End XML:NEW S2-C5-T2-P1
Info 1549363623.797 Motor start m5 x5
Debug 1549363623.853 Start XML:NEW 2-5-2-1-m5-x5
Debug 1549363623.854 End XML:NEW 2-5-2-1-m5-x5
Time 1549363623.874 -elapsed=890 -active=837 -remaining=5433
Temperature 1549363624.071 -sample=60.0,60.0,60.0,60.0,60.0,60.0 -heatsink=36.7 -cover=105.0 -block=60.0,60.0,60.0,60.0,60.0,60.0
Debug 1549363624.081 LLAC ACK: Acknowledge (type=3), name=Unknown, dest=0x00, source=0x91, control=0x01, id=0x0000, msgid=0x4F55, data=[]
Debug 1549363624.082 LLAC ACK reply: Acknowledge (type=3), name=Unknown, dest=0x91, source=0x00, control=0x01, id=0x0000, msgid=0x4F55, data=[]
Debug 1549363624.098 LLAC ACK: Acknowledge (type=3), name=Unknown, dest=0x00, source=0x91, control=0x01, id=0x0000, msgid=0x4F57, data=[]
Debug 1549363624.098 LLAC ACK reply: Acknowledge (type=3), name=Unknown, dest=0x91, source=0x00, control=0x01, id=0x0000, msgid=0x4F57, data=[]
Info 1549363624.100 Motor end m5 x5
Info 1549363624.110 Emission Encoder -36 18000 Excitation Encoder -18 0
Info 1549363624.112 Capture start m5 x5
Debug 1549363624.119 C: ISTAT?
Debug 1549363624.132 S: OK ISTAT? Running
Debug 1549363624.187 Start XML:IMAGe+ S02_C005_T02_P0001_M5_X5_E1.tiff {'blkID': '21', 'run': '20190205CalibrationCurve', 'exposure': '200', 'excitationColor': 'x5', 'point': '0001', 'blockTemperature': '59.988,59.9933,60,60.0084,59.9981,60.0017', 'lampTemperature': '56.785', 'lamp': '90', 'sampleVolume': '10', 'step': '02', 'emissionColor': 'm5', 'exposureIndex': '1', 'time': '1549363624.146', 'sampleTemperature': '60.0006,60.0002,59.9991,59.9989,59.9993,59.9993', 'stage': '02', 'coverTemperature': '104.966', 'cycle': '005'}
Debug 1549363624.188 End XML:IMAGe+ S02_C005_T02_P0001_M5_X5_E1.tiff {'blkID': '21', 'run': '20190205CalibrationCurve', 'exposure': '200', 'excitationColor': 'x5', 'point': '0001', 'blockTemperature': '59.988,59.9933,60,60.0084,59.9981,60.0017', 'lampTemperature': '56.785', 'lamp': '90', 'sampleVolume': '10', 'step': '02', 'emissionColor': 'm5', 'exposureIndex': '1', 'time': '1549363624.146', 'sampleTemperature': '60.0006,60.0002,59.9991,59.9989,59.9993,59.9993', 'stage': '02', 'coverTemperature': '104.966', 'cycle': '005'}
Debug 1549363624.202 CAMera:ACQuire start exposure
LEDStatus 1549363624.379 Temperature:56.8206 Current:9.44516 Voltage:3.40984 JuncTemp:73.8989
Debug 1549363624.845 CAMera:ACQuire end exposure
Time 1549363624.882 -elapsed=891 -active=838 -remaining=5432
Info 1549363624.873 Capture end m5 x5
Info 1549363624.890 Capture start m5 x5
Image 1549363624.894 -run='20190205CalibrationCurve' -stage=2 -cycle=5 -step=2 -point=1  -emission=m5 -excitation=x5  -exposure=200 -lamp=90 -filepath='EXPERIMENTS:20190205CalibrationCurve/apldbio/sds/images/S02_C005_T02_P0001_M5_X5_E1.tiff'
Debug 1549363624.952 Start XML:IMAGe+ S02_C005_T02_P0001_M5_X5_E2.tiff {'blkID': '21', 'run': '20190205CalibrationCurve', 'exposure': '920', 'excitationColor': 'x5', 'point': '0001', 'blockTemperature': '59.988,59.9933,60,60.0084,59.9981,60.0017', 'lampTemperature': '56.785', 'lamp': '90', 'sampleVolume': '10', 'step': '02', 'emissionColor': 'm5', 'exposureIndex': '2', 'time': '1549363624.915', 'sampleTemperature': '60.0006,60.0002,59.9991,59.9989,59.9993,59.9993', 'stage': '02', 'coverTemperature': '104.966', 'cycle': '005'}
Debug 1549363624.953 End XML:IMAGe+ S02_C005_T02_P0001_M5_X5_E2.tiff {'blkID': '21', 'run': '20190205CalibrationCurve', 'exposure': '920', 'excitationColor': 'x5', 'point': '0001', 'blockTemperature': '59.988,59.9933,60,60.0084,59.9981,60.0017', 'lampTemperature': '56.785', 'lamp': '90', 'sampleVolume': '10', 'step': '02', 'emissionColor': 'm5', 'exposureIndex': '2', 'time': '1549363624.915', 'sampleTemperature': '60.0006,60.0002,59.9991,59.9989,59.9993,59.9993', 'stage': '02', 'coverTemperature': '104.966', 'cycle': '005'}
Debug 1549363624.969 CAMera:ACQuire start exposure
Temperature 1549363625.073 -sample=60.0,60.0,60.0,60.0,60.0,60.0 -heatsink=36.6 -cover=104.9 -block=60.0,60.0,60.0,60.0,60.0,60.0
LEDStatus 1549363625.388 Temperature:56.8918 Current:9.46665 Voltage:3.4035 JuncTemp:74.0517
Time 1549363625.880 -elapsed=892 -active=839 -remaining=5431
Debug 1549363626.035 CAMera:ACQuire end exposure
Info 1549363626.059 Capture end m5 x5
Info 1549363626.065 Motor start m3 x3
Image 1549363626.076 -run='20190205CalibrationCurve' -stage=2 -cycle=5 -step=2 -point=1  -emission=m5 -excitation=x5  -exposure=920 -lamp=90 -filepath='EXPERIMENTS:20190205CalibrationCurve/apldbio/sds/images/S02_C005_T02_P0001_M5_X5_E2.tiff'
Temperature 1549363626.080 -sample=60.0,60.0,60.0,60.0,60.0,60.0 -heatsink=36.6 -cover=105.0 -block=60.0,60.0,60.0,60.0,60.0,60.0
Debug 1549363626.149 Start XML:NEW 2-5-2-1-m3-x3
Debug 1549363626.150 End XML:NEW 2-5-2-1-m3-x3
Debug 1549363626.323 LLAC ACK: Acknowledge (type=3), name=Unknown, dest=0x00, source=0x91, control=0x01, id=0x0000, msgid=0x4F93, data=[]
Debug 1549363626.324 LLAC ACK reply: Acknowledge (type=3), name=Unknown, dest=0x91, source=0x00, control=0x01, id=0x0000, msgid=0x4F93, data=[]
Debug 1549363626.341 LLAC ACK: Acknowledge (type=3), name=Unknown, dest=0x00, source=0x91, control=0x01, id=0x0000, msgid=0x4F95, data=[]
Debug 1549363626.342 LLAC ACK reply: Acknowledge (type=3), name=Unknown, dest=0x91, source=0x00, control=0x01, id=0x0000, msgid=0x4F95, data=[]
Info 1549363626.344 Motor end m3 x3
Info 1549363626.359 Emission Encoder -36 22500 Excitation Encoder -18 15750
Info 1549363626.363 Capture start m3 x3
Debug 1549363626.433 Start XML:IMAGe+ S02_C005_T02_P0001_M3_X3_E1.tiff {'blkID': '21', 'run': '20190205CalibrationCurve', 'exposure': '125', 'excitationColor': 'x3', 'point': '0001', 'blockTemperature': '59.988,59.9933,60,60.0084,59.9981,60.0017', 'lampTemperature': '56.785', 'lamp': '90', 'sampleVolume': '10', 'step': '02', 'emissionColor': 'm3', 'exposureIndex': '1', 'time': '1549363626.395', 'sampleTemperature': '60.0006,60.0002,59.9991,59.9989,59.9993,59.9993', 'stage': '02', 'coverTemperature': '104.966', 'cycle': '005'}
Debug 1549363626.434 End XML:IMAGe+ S02_C005_T02_P0001_M3_X3_E1.tiff {'blkID': '21', 'run': '20190205CalibrationCurve', 'exposure': '125', 'excitationColor': 'x3', 'point': '0001', 'blockTemperature': '59.988,59.9933,60,60.0084,59.9981,60.0017', 'lampTemperature': '56.785', 'lamp': '90', 'sampleVolume': '10', 'step': '02', 'emissionColor': 'm3', 'exposureIndex': '1', 'time': '1549363626.395', 'sampleTemperature': '60.0006,60.0002,59.9991,59.9989,59.9993,59.9993', 'stage': '02', 'coverTemperature': '104.966', 'cycle': '005'}
Debug 1549363626.448 CAMera:ACQuire start exposure
LEDStatus 1549363626.450 Temperature:56.9629 Current:9.48814 Voltage:3.40562 JuncTemp:74.0344
Time 1549363626.880 -elapsed=893 -active=840 -remaining=5430
Debug 1549363627.045 CAMera:ACQuire end exposure
Info 1549363627.071 Capture end m3 x3
Image 1549363627.081 -run='20190205CalibrationCurve' -stage=2 -cycle=5 -step=2 -point=1  -emission=m3 -excitation=x3  -exposure=125 -lamp=90 -filepath='EXPERIMENTS:20190205CalibrationCurve/apldbio/sds/images/S02_C005_T02_P0001_M3_X3_E1.tiff'
Info 1549363627.081 Capture start m3 x3
Debug 1549363627.138 Start XML:IMAGe+ S02_C005_T02_P0001_M3_X3_E2.tiff {'blkID': '21', 'run': '20190205CalibrationCurve', 'exposure': '560', 'excitationColor': 'x3', 'point': '0001', 'blockTemperature': '59.988,59.9933,60,60.0084,59.9981,60.0017', 'lampTemperature': '56.785', 'lamp': '90', 'sampleVolume': '10', 'step': '02', 'emissionColor': 'm3', 'exposureIndex': '2', 'time': '1549363627.099', 'sampleTemperature': '60.0006,60.0002,59.9991,59.9989,59.9993,59.9993', 'stage': '02', 'coverTemperature': '104.966', 'cycle': '005'}
Debug 1549363627.139 End XML:IMAGe+ S02_C005_T02_P0001_M3_X3_E2.tiff {'blkID': '21', 'run': '20190205CalibrationCurve', 'exposure': '560', 'excitationColor': 'x3', 'point': '0001', 'blockTemperature': '59.988,59.9933,60,60.0084,59.9981,60.0017', 'lampTemperature': '56.785', 'lamp': '90', 'sampleVolume': '10', 'step': '02', 'emissionColor': 'm3', 'exposureIndex': '2', 'time': '1549363627.099', 'sampleTemperature': '60.0006,60.0002,59.9991,59.9989,59.9993,59.9993', 'stage': '02', 'coverTemperature': '104.966', 'cycle': '005'}
Debug 1549363627.154 CAMera:ACQuire start exposure
Temperature 1549363627.077 -sample=60.0,60.0,60.0,60.0,60.0,60.0 -heatsink=36.6 -cover=105.0 -block=60.0,60.0,60.0,60.0,60.0,60.0
LEDStatus 1549363627.388 Temperature:56.9629 Current:9.4774 Voltage:3.40773 JuncTemp:74.0179
Time 1549363627.875 -elapsed=894 -active=841 -remaining=5429
Debug 1549363628.002 CAMera:ACQuire end exposure
Image 1549363628.013 -run='20190205CalibrationCurve' -stage=2 -cycle=5 -step=2 -point=1  -emission=m3 -excitation=x3  -exposure=560 -lamp=90 -filepath='EXPERIMENTS:20190205CalibrationCurve/apldbio/sds/images/S02_C005_T02_P0001_M3_X3_E2.tiff'
Info 1549363628.021 Capture end m3 x3
Info 1549363628.023 Motor start m4 x4
Debug 1549363628.082 Start XML:NEW 2-5-2-1-m4-x4
Debug 1549363628.084 End XML:NEW 2-5-2-1-m4-x4
Temperature 1549363628.071 -sample=60.0,60.0,60.0,60.0,60.0,60.0 -heatsink=36.3 -cover=105.0 -block=60.0,60.0,60.0,60.0,60.0,60.0
Debug 1549363628.354 LLAC ACK: Acknowledge (type=3), name=Unknown, dest=0x00, source=0x91, control=0x01, id=0x0000, msgid=0x4FB5, data=[]
Debug 1549363628.355 LLAC ACK reply: Acknowledge (type=3), name=Unknown, dest=0x91, source=0x00, control=0x01, id=0x0000, msgid=0x4FB5, data=[]
Debug 1549363628.372 LLAC ACK: Acknowledge (type=3), name=Unknown, dest=0x00, source=0x91, control=0x01, id=0x0000, msgid=0x4FB7, data=[]
Debug 1549363628.372 LLAC ACK reply: Acknowledge (type=3), name=Unknown, dest=0x91, source=0x00, control=0x01, id=0x0000, msgid=0x4FB7, data=[]
Info 1549363628.376 Motor end m4 x4
LEDStatus 1549363628.382 Temperature:57.0695 Current:9.4774 Voltage:3.40773 JuncTemp:74.0555
Info 1549363628.388 Emission Encoder -36 0 Excitation Encoder -18 9000
Info 1549363628.390 Capture start m4 x4
Debug 1549363628.458 Start XML:IMAGe+ S02_C005_T02_P0001_M4_X4_E1.tiff {'blkID': '21', 'run': '20190205CalibrationCurve', 'exposure': '150', 'excitationColor': 'x4', 'point': '0001', 'blockTemperature': '59.988,59.9933,60,60.0084,59.9981,60.0017', 'lampTemperature': '56.785', 'lamp': '90', 'sampleVolume': '10', 'step': '02', 'emissionColor': 'm4', 'exposureIndex': '1', 'time': '1549363628.424', 'sampleTemperature': '60.0006,60.0002,59.9991,59.9989,59.9993,59.9993', 'stage': '02', 'coverTemperature': '104.966', 'cycle': '005'}
Debug 1549363628.459 End XML:IMAGe+ S02_C005_T02_P0001_M4_X4_E1.tiff {'blkID': '21', 'run': '20190205CalibrationCurve', 'exposure': '150', 'excitationColor': 'x4', 'point': '0001', 'blockTemperature': '59.988,59.9933,60,60.0084,59.9981,60.0017', 'lampTemperature': '56.785', 'lamp': '90', 'sampleVolume': '10', 'step': '02', 'emissionColor': 'm4', 'exposureIndex': '1', 'time': '1549363628.424', 'sampleTemperature': '60.0006,60.0002,59.9991,59.9989,59.9993,59.9993', 'stage': '02', 'coverTemperature': '104.966', 'cycle': '005'}
Debug 1549363628.473 CAMera:ACQuire start exposure
Time 1549363628.880 -elapsed=895 -active=842 -remaining=5428
Temperature 1549363629.071 -sample=60.0,60.0,60.0,60.0,60.0,60.0 -heatsink=36.4 -cover=105.0 -block=60.0,60.0,60.0,60.0,60.0,60.0
Debug 1549363629.082 CAMera:ACQuire end exposure
Info 1549363629.089 Capture end m4 x4
Info 1549363629.091 Capture start m4 x4
Debug 1549363629.119 C: ISTAT?
Debug 1549363629.142 S: OK ISTAT? Running
Debug 1549363629.167 Start XML:IMAGe+ S02_C005_T02_P0001_M4_X4_E2.tiff {'blkID': '21', 'run': '20190205CalibrationCurve', 'exposure': '800', 'excitationColor': 'x4', 'point': '0001', 'blockTemperature': '59.988,59.9933,60,60.0084,59.9981,60.0017', 'lampTemperature': '56.785', 'lamp': '90', 'sampleVolume': '10', 'step': '02', 'emissionColor': 'm4', 'exposureIndex': '2', 'time': '1549363629.110', 'sampleTemperature': '60.0006,60.0002,59.9991,59.9989,59.9993,59.9993', 'stage': '02', 'coverTemperature': '104.966', 'cycle': '005'}
Debug 1549363629.168 End XML:IMAGe+ S02_C005_T02_P0001_M4_X4_E2.tiff {'blkID': '21', 'run': '20190205CalibrationCurve', 'exposure': '800', 'excitationColor': 'x4', 'point': '0001', 'blockTemperature': '59.988,59.9933,60,60.0084,59.9981,60.0017', 'lampTemperature': '56.785', 'lamp': '90', 'sampleVolume': '10', 'step': '02', 'emissionColor': 'm4', 'exposureIndex': '2', 'time': '1549363629.110', 'sampleTemperature': '60.0006,60.0002,59.9991,59.9989,59.9993,59.9993', 'stage': '02', 'coverTemperature': '104.966', 'cycle': '005'}
Debug 1549363629.184 CAMera:ACQuire start exposure
Image 1549363629.189 -run='20190205CalibrationCurve' -stage=2 -cycle=5 -step=2 -point=1  -emission=m4 -excitation=x4  -exposure=150 -lamp=90 -filepath='EXPERIMENTS:20190205CalibrationCurve/apldbio/sds/images/S02_C005_T02_P0001_M4_X4_E1.tiff'
LEDStatus 1549363629.387 Temperature:56.9984 Current:9.44516 Voltage:3.4035 JuncTemp:74.1848
Time 1549363629.880 -elapsed=896 -active=843 -remaining=5427
Temperature 1549363630.073 -sample=60.0,60.0,60.0,60.0,60.0,60.0 -heatsink=36.7 -cover=105.1 -block=60.0,60.0,60.0,60.0,60.0,60.0
Debug 1549363630.174 CAMera:ACQuire end exposure
Info 1549363630.181 Capture end m4 x4
Info 1549363630.184 Motor start m2 x2
Image 1549363630.206 -run='20190205CalibrationCurve' -stage=2 -cycle=5 -step=2 -point=1  -emission=m4 -excitation=x4  -exposure=800 -lamp=90 -filepath='EXPERIMENTS:20190205CalibrationCurve/apldbio/sds/images/S02_C005_T02_P0001_M4_X4_E2.tiff'
Debug 1549363630.246 Start XML:NEW 2-5-2-1-m2-x2
Debug 1549363630.247 End XML:NEW 2-5-2-1-m2-x2
LEDStatus 1549363630.387 Temperature:57.1051 Current:9.45591 Voltage:3.4035 JuncTemp:74.2577
Debug 1549363630.421 LLAC ACK: Acknowledge (type=3), name=Unknown, dest=0x00, source=0x91, control=0x01, id=0x0000, msgid=0x4FF3, data=[]
Debug 1549363630.421 LLAC ACK reply: Acknowledge (type=3), name=Unknown, dest=0x91, source=0x00, control=0x01, id=0x0000, msgid=0x4FF3, data=[]
Debug 1549363630.439 LLAC ACK: Acknowledge (type=3), name=Unknown, dest=0x00, source=0x91, control=0x01, id=0x0000, msgid=0x4FF5, data=[]
Debug 1549363630.439 LLAC ACK reply: Acknowledge (type=3), name=Unknown, dest=0x91, source=0x00, control=0x01, id=0x0000, msgid=0x4FF5, data=[]
Info 1549363630.441 Motor end m2 x2
Info 1549363630.451 Emission Encoder -36 31500 Excitation Encoder -18 11250
Info 1549363630.452 Capture start m2 x2
Debug 1549363630.501 Start XML:IMAGe+ S02_C005_T02_P0001_M2_X2_E1.tiff {'blkID': '21', 'run': '20190205CalibrationCurve', 'exposure': '100', 'excitationColor': 'x2', 'point': '0001', 'blockTemperature': '59.988,59.9933,60,60.0084,59.9981,60.0017', 'lampTemperature': '56.785', 'lamp': '90', 'sampleVolume': '10', 'step': '02', 'emissionColor': 'm2', 'exposureIndex': '1', 'time': '1549363630.468', 'sampleTemperature': '60.0006,60.0002,59.9991,59.9989,59.9993,59.9993', 'stage': '02', 'coverTemperature': '104.966', 'cycle': '005'}
Debug 1549363630.502 End XML:IMAGe+ S02_C005_T02_P0001_M2_X2_E1.tiff {'blkID': '21', 'run': '20190205CalibrationCurve', 'exposure': '100', 'excitationColor': 'x2', 'point': '0001', 'blockTemperature': '59.988,59.9933,60,60.0084,59.9981,60.0017', 'lampTemperature': '56.785', 'lamp': '90', 'sampleVolume': '10', 'step': '02', 'emissionColor': 'm2', 'exposureIndex': '1', 'time': '1549363630.468', 'sampleTemperature': '60.0006,60.0002,59.9991,59.9989,59.9993,59.9993', 'stage': '02', 'coverTemperature': '104.966', 'cycle': '005'}
Debug 1549363630.515 CAMera:ACQuire start exposure
Time 1549363630.880 -elapsed=897 -active=844 -remaining=5426
Temperature 1549363631.073 -sample=60.0,60.0,60.0,60.0,60.0,60.0 -heatsink=36.5 -cover=105.0 -block=60.0,60.0,60.0,60.0,60.0,60.0
Debug 1549363631.096 CAMera:ACQuire end exposure
Info 1549363631.111 Capture end m2 x2
Info 1549363631.114 Capture start m2 x2
Debug 1549363631.172 Start XML:IMAGe+ S02_C005_T02_P0001_M2_X2_E2.tiff {'blkID': '21', 'run': '20190205CalibrationCurve', 'exposure': '430', 'excitationColor': 'x2', 'point': '0001', 'blockTemperature': '59.988,59.9933,60,60.0084,59.9981,60.0017', 'lampTemperature': '56.785', 'lamp': '90', 'sampleVolume': '10', 'step': '02', 'emissionColor': 'm2', 'exposureIndex': '2', 'time': '1549363631.133', 'sampleTemperature': '60.0006,60.0002,59.9991,59.9989,59.9993,59.9993', 'stage': '02', 'coverTemperature': '104.966', 'cycle': '005'}
Debug 1549363631.174 End XML:IMAGe+ S02_C005_T02_P0001_M2_X2_E2.tiff {'blkID': '21', 'run': '20190205CalibrationCurve', 'exposure': '430', 'excitationColor': 'x2', 'point': '0001', 'blockTemperature': '59.988,59.9933,60,60.0084,59.9981,60.0017', 'lampTemperature': '56.785', 'lamp': '90', 'sampleVolume': '10', 'step': '02', 'emissionColor': 'm2', 'exposureIndex': '2', 'time': '1549363631.133', 'sampleTemperature': '60.0006,60.0002,59.9991,59.9989,59.9993,59.9993', 'stage': '02', 'coverTemperature': '104.966', 'cycle': '005'}
Debug 1549363631.192 CAMera:ACQuire start exposure
Image 1549363631.192 -run='20190205CalibrationCurve' -stage=2 -cycle=5 -step=2 -point=1  -emission=m2 -excitation=x2  -exposure=100 -lamp=90 -filepath='EXPERIMENTS:20190205CalibrationCurve/apldbio/sds/images/S02_C005_T02_P0001_M2_X2_E1.tiff'
LEDStatus 1549363631.388 Temperature:57.0695 Current:9.45591 Voltage:3.40773 JuncTemp:74.2151
Time 1549363631.881 -elapsed=898 -active=845 -remaining=5425
Debug 1549363631.963 CAMera:ACQuire end exposure
Info 1549363631.976 Capture end m2 x2
Info 1549363631.979 Motor start m1 x1
Image 1549363632.002 -run='20190205CalibrationCurve' -stage=2 -cycle=5 -step=2 -point=1  -emission=m2 -excitation=x2  -exposure=430 -lamp=90 -filepath='EXPERIMENTS:20190205CalibrationCurve/apldbio/sds/images/S02_C005_T02_P0001_M2_X2_E2.tiff'
Debug 1549363632.041 Start XML:NEW 2-5-2-1-m1-x1
Debug 1549363632.042 End XML:NEW 2-5-2-1-m1-x1
Temperature 1549363632.071 -sample=60.0,60.0,60.0,60.0,60.0,60.0 -heatsink=36.5 -cover=105.0 -block=60.0,60.0,60.0,60.0,60.0,60.0
Debug 1549363632.267 LLAC ACK: Acknowledge (type=3), name=Unknown, dest=0x00, source=0x91, control=0x01, id=0x0000, msgid=0x5015, data=[]
Debug 1549363632.268 LLAC ACK reply: Acknowledge (type=3), name=Unknown, dest=0x91, source=0x00, control=0x01, id=0x0000, msgid=0x5015, data=[]
Debug 1549363632.285 LLAC ACK: Acknowledge (type=3), name=Unknown, dest=0x00, source=0x91, control=0x01, id=0x0000, msgid=0x5017, data=[]
Debug 1549363632.285 LLAC ACK reply: Acknowledge (type=3), name=Unknown, dest=0x91, source=0x00, control=0x01, id=0x0000, msgid=0x5017, data=[]
Info 1549363632.287 Motor end m1 x1
Info 1549363632.296 Emission Encoder -36 4500 Excitation Encoder -18 6750
Info 1549363632.298 Capture start m1 x1
Debug 1549363632.346 Start XML:IMAGe+ S02_C005_T02_P0001_M1_X1_E1.tiff {'blkID': '21', 'run': '20190205CalibrationCurve', 'exposure': '60', 'excitationColor': 'x1', 'point': '0001', 'blockTemperature': '59.988,59.9933,60,60.0084,59.9981,60.0017', 'lampTemperature': '56.785', 'lamp': '90', 'sampleVolume': '10', 'step': '02', 'emissionColor': 'm1', 'exposureIndex': '1', 'time': '1549363632.314', 'sampleTemperature': '60.0006,60.0002,59.9991,59.9989,59.9993,59.9993', 'stage': '02', 'coverTemperature': '104.966', 'cycle': '005'}
Debug 1549363632.347 End XML:IMAGe+ S02_C005_T02_P0001_M1_X1_E1.tiff {'blkID': '21', 'run': '20190205CalibrationCurve', 'exposure': '60', 'excitationColor': 'x1', 'point': '0001', 'blockTemperature': '59.988,59.9933,60,60.0084,59.9981,60.0017', 'lampTemperature': '56.785', 'lamp': '90', 'sampleVolume': '10', 'step': '02', 'emissionColor': 'm1', 'exposureIndex': '1', 'time': '1549363632.314', 'sampleTemperature': '60.0006,60.0002,59.9991,59.9989,59.9993,59.9993', 'stage': '02', 'coverTemperature': '104.966', 'cycle': '005'}
Debug 1549363632.361 CAMera:ACQuire start exposure
LEDStatus 1549363632.379 Temperature:57.1406 Current:9.43441 Voltage:3.40562 JuncTemp:74.2811
Time 1549363632.880 -elapsed=899 -active=846 -remaining=5424
Debug 1549363632.912 CAMera:ACQuire end exposure
Info 1549363632.926 Capture end m1 x1
Info 1549363632.928 Capture start m1 x1
Debug 1549363632.983 Start XML:IMAGe+ S02_C005_T02_P0001_M1_X1_E2.tiff {'blkID': '21', 'run': '20190205CalibrationCurve', 'exposure': '175', 'excitationColor': 'x1', 'point': '0001', 'blockTemperature': '59.988,59.9933,60,60.0084,59.9981,60.0017', 'lampTemperature': '56.785', 'lamp': '90', 'sampleVolume': '10', 'step': '02', 'emissionColor': 'm1', 'exposureIndex': '2', 'time': '1549363632.946', 'sampleTemperature': '60.0006,60.0002,59.9991,59.9989,59.9993,59.9993', 'stage': '02', 'coverTemperature': '104.966', 'cycle': '005'}
Debug 1549363632.984 End XML:IMAGe+ S02_C005_T02_P0001_M1_X1_E2.tiff {'blkID': '21', 'run': '20190205CalibrationCurve', 'exposure': '175', 'excitationColor': 'x1', 'point': '0001', 'blockTemperature': '59.988,59.9933,60,60.0084,59.9981,60.0017', 'lampTemperature': '56.785', 'lamp': '90', 'sampleVolume': '10', 'step': '02', 'emissionColor': 'm1', 'exposureIndex': '2', 'time': '1549363632.946', 'sampleTemperature': '60.0006,60.0002,59.9991,59.9989,59.9993,59.9993', 'stage': '02', 'coverTemperature': '104.966', 'cycle': '005'}
Debug 1549363633.000 CAMera:ACQuire start exposure
Image 1549363633.001 -run='20190205CalibrationCurve' -stage=2 -cycle=5 -step=2 -point=1  -emission=m1 -excitation=x1  -exposure=60 -lamp=90 -filepath='EXPERIMENTS:20190205CalibrationCurve/apldbio/sds/images/S02_C005_T02_P0001_M1_X1_E1.tiff'
Temperature 1549363633.071 -sample=60.0,60.0,60.0,60.0,60.0,60.0 -heatsink=36.5 -cover=105.1 -block=60.0,60.0,60.0,60.0,60.0,60.0
LEDStatus 1549363633.388 Temperature:57.1761 Current:9.46665 Voltage:3.40139 JuncTemp:74.2511
Debug 1549363633.625 CAMera:ACQuire end exposure
Info 1549363633.648 Capture end m1 x1
Info 1549363633.654 Capture start m1 x1
Image 1549363633.696 -run='20190205CalibrationCurve' -stage=2 -cycle=5 -step=2 -point=1  -emission=m1 -excitation=x1  -exposure=175 -lamp=90 -filepath='EXPERIMENTS:20190205CalibrationCurve/apldbio/sds/images/S02_C005_T02_P0001_M1_X1_E2.tiff'
Debug 1549363633.709 Start XML:IMAGe+ S02_C005_T02_P0001_M1_X1_E3.tiff {'blkID': '21', 'run': '20190205CalibrationCurve', 'exposure': '520', 'excitationColor': 'x1', 'point': '0001', 'blockTemperature': '59.988,59.9933,60,60.0084,59.9981,60.0017', 'lampTemperature': '56.785', 'lamp': '90', 'sampleVolume': '10', 'step': '02', 'emissionColor': 'm1', 'exposureIndex': '3', 'time': '1549363633.674', 'sampleTemperature': '60.0006,60.0002,59.9991,59.9989,59.9993,59.9993', 'stage': '02', 'coverTemperature': '104.966', 'cycle': '005'}
Debug 1549363633.710 End XML:IMAGe+ S02_C005_T02_P0001_M1_X1_E3.tiff {'blkID': '21', 'run': '20190205CalibrationCurve', 'exposure': '520', 'excitationColor': 'x1', 'point': '0001', 'blockTemperature': '59.988,59.9933,60,60.0084,59.9981,60.0017', 'lampTemperature': '56.785', 'lamp': '90', 'sampleVolume': '10', 'step': '02', 'emissionColor': 'm1', 'exposureIndex': '3', 'time': '1549363633.674', 'sampleTemperature': '60.0006,60.0002,59.9991,59.9989,59.9993,59.9993', 'stage': '02', 'coverTemperature': '104.966', 'cycle': '005'}
Debug 1549363633.724 CAMera:ACQuire start exposure
Time 1549363633.880 -elapsed=900 -active=847 -remaining=5423
Temperature 1549363634.071 -sample=60.0,60.0,60.0,60.0,60.0,60.0 -heatsink=36.4 -cover=105.0 -block=60.0,60.0,60.0,60.0,60.0,60.0
Debug 1549363634.118 C: ISTAT?
Debug 1549363634.132 S: OK ISTAT? Running
LEDStatus 1549363634.379 Temperature:57.1761 Current:9.49889 Voltage:3.39928 JuncTemp:74.3093
Debug 1549363634.552 CAMera:ACQuire end exposure
Info 1549363634.567 Capture end m1 x1
Image 1549363634.570 -run='20190205CalibrationCurve' -stage=2 -cycle=5 -step=2 -point=1  -emission=m1 -excitation=x1  -exposure=520 -lamp=90 -filepath='EXPERIMENTS:20190205CalibrationCurve/apldbio/sds/images/S02_C005_T02_P0001_M1_X1_E3.tiff'
Debug 1549363634.591 Start XML:WRITe+ 2-5-2-1-m5-x5 EXPERIMENTS:/20190205CalibrationCurve/apldbio/sds//quant/2-5-2-1-m5-x5.xml
Debug 1549363634.620 End XML:WRITe+ 2-5-2-1-m5-x5 EXPERIMENTS:/20190205CalibrationCurve/apldbio/sds//quant/2-5-2-1-m5-x5.xml
Debug 1549363634.621 Acquiring PA queue lock
Debug 1549363634.622 Acquired PA queue lock
Debug 1549363634.622 Released PA queue lock
Debug 1549363634.623 Acquiring palock[0] execution lock
Debug 1549363634.623 Acquired palock[0] execution lock
Debug 1549363634.660 TBC acquiring operative lock
Debug 1549363634.836 LLAC ACK: Acknowledge (type=3), name=Unknown, dest=0x00, source=0x91, control=0x01, id=0x0000, msgid=0x5057, data=[]
Debug 1549363634.836 LLAC ACK reply: Acknowledge (type=3), name=Unknown, dest=0x91, source=0x00, control=0x01, id=0x0000, msgid=0x5057, data=[]
Time 1549363634.875 -elapsed=901 -active=848 -remaining=5422
Debug 1549363634.970 LLAC ACK: Acknowledge (type=3), name=Unknown, dest=0x00, source=0x91, control=0x01, id=0x0000, msgid=0x5059, data=[]
Debug 1549363634.970 LLAC ACK reply: Acknowledge (type=3), name=Unknown, dest=0x91, source=0x00, control=0x01, id=0x0000, msgid=0x5059, data=[]
Temperature 1549363635.071 -sample=60.0,60.0,60.0,60.0,60.0,60.0 -heatsink=36.3 -cover=105.0 -block=60.0,60.0,60.0,60.0,60.0,60.0
Debug 1549363635.130 Released palock[0] execution lock
Preprocessing 1549363635.133 <quote.message>Input run configuration file: /data/vendor/IS/experiments/20190205CalibrationCurve/apldbio/sds/quant/2-5-2-1-m5-x5.xml
Block Type:  96Wells
Finished read calibration files
...run ROI Quantitation
ROI Quantitation done in 0.051052 seconds 
Quant files saved in /data/vendor/IS/experiments/20190205CalibrationCurve/apldbio/sds/quant
...run Preproc Quantitation task
Preproc Quantitation in 0.000312 seconds 
FilterData files saved in /data/vendor/IS/experiments/20190205CalibrationCurve/apldbio/sds/filter
Success: Preprocessing ok
</quote.message>
Debug 1549363635.151 Start XML:FilterDATa+ S02_C005_T02_P0001_M5_X5_filterdata.xml {}
Debug 1549363635.152 End XML:FilterDATa+ S02_C005_T02_P0001_M5_X5_filterdata.xml {}
Debug 1549363635.161 Start XML:WRITe+ 2-5-2-1-m3-x3 EXPERIMENTS:/20190205CalibrationCurve/apldbio/sds//quant/2-5-2-1-m3-x3.xml
Debug 1549363635.175 End XML:WRITe+ 2-5-2-1-m3-x3 EXPERIMENTS:/20190205CalibrationCurve/apldbio/sds//quant/2-5-2-1-m3-x3.xml
Debug 1549363635.177 Acquiring PA queue lock
Debug 1549363635.177 Acquired PA queue lock
Debug 1549363635.178 Released PA queue lock
Debug 1549363635.178 Acquiring palock[1] execution lock
Debug 1549363635.178 Acquired palock[1] execution lock
LEDStatus 1549363635.381 Temperature:57.1051 Current:9.45591 Voltage:3.40984 JuncTemp:74.1428
Debug 1549363635.671 Released palock[1] execution lock
Preprocessing 1549363635.674 <quote.message>Input run configuration file: /data/vendor/IS/experiments/20190205CalibrationCurve/apldbio/sds/quant/2-5-2-1-m3-x3.xml
Block Type:  96Wells
Finished read calibration files
...run ROI Quantitation
ROI Quantitation done in 0.043266 seconds 
Quant files saved in /data/vendor/IS/experiments/20190205CalibrationCurve/apldbio/sds/quant
...run Preproc Quantitation task
Preproc Quantitation in 0.000297 seconds 
FilterData files saved in /data/vendor/IS/experiments/20190205CalibrationCurve/apldbio/sds/filter
Success: Preprocessing ok
</quote.message>
Debug 1549363635.691 Start XML:FilterDATa+ S02_C005_T02_P0001_M3_X3_filterdata.xml {}
Debug 1549363635.691 End XML:FilterDATa+ S02_C005_T02_P0001_M3_X3_filterdata.xml {}
Debug 1549363635.700 Start XML:WRITe+ 2-5-2-1-m4-x4 EXPERIMENTS:/20190205CalibrationCurve/apldbio/sds//quant/2-5-2-1-m4-x4.xml
Debug 1549363635.714 End XML:WRITe+ 2-5-2-1-m4-x4 EXPERIMENTS:/20190205CalibrationCurve/apldbio/sds//quant/2-5-2-1-m4-x4.xml
Debug 1549363635.716 Acquiring PA queue lock
Debug 1549363635.716 Acquired PA queue lock
Debug 1549363635.716 Released PA queue lock
Debug 1549363635.717 Acquiring palock[0] execution lock
Debug 1549363635.717 Acquired palock[0] execution lock
Time 1549363635.876 -elapsed=902 -active=849 -remaining=5421
Temperature 1549363636.071 -sample=60.0,60.0,60.0,60.0,60.0,60.0 -heatsink=36.4 -cover=104.9 -block=60.0,60.0,60.0,60.0,60.0,60.0
Debug 1549363636.209 Released palock[0] execution lock
Preprocessing 1549363636.211 <quote.message>Input run configuration file: /data/vendor/IS/experiments/20190205CalibrationCurve/apldbio/sds/quant/2-5-2-1-m4-x4.xml
Block Type:  96Wells
Finished read calibration files
...run ROI Quantitation
ROI Quantitation done in 0.045242 seconds 
Quant files saved in /data/vendor/IS/experiments/20190205CalibrationCurve/apldbio/sds/quant
...run Preproc Quantitation task
Preproc Quantitation in 0.000298 seconds 
FilterData files saved in /data/vendor/IS/experiments/20190205CalibrationCurve/apldbio/sds/filter
Success: Preprocessing ok
</quote.message>
Debug 1549363636.229 Start XML:FilterDATa+ S02_C005_T02_P0001_M4_X4_filterdata.xml {}
Debug 1549363636.229 End XML:FilterDATa+ S02_C005_T02_P0001_M4_X4_filterdata.xml {}
Debug 1549363636.238 Start XML:WRITe+ 2-5-2-1-m2-x2 EXPERIMENTS:/20190205CalibrationCurve/apldbio/sds//quant/2-5-2-1-m2-x2.xml
Debug 1549363636.254 End XML:WRITe+ 2-5-2-1-m2-x2 EXPERIMENTS:/20190205CalibrationCurve/apldbio/sds//quant/2-5-2-1-m2-x2.xml
Debug 1549363636.256 Acquiring PA queue lock
Debug 1549363636.256 Acquired PA queue lock
Debug 1549363636.257 Released PA queue lock
Debug 1549363636.257 Acquiring palock[1] execution lock
Debug 1549363636.257 Acquired palock[1] execution lock
LEDStatus 1549363636.381 Temperature:57.0695 Current:9.45591 Voltage:3.40139 JuncTemp:74.1939
Debug 1549363636.757 Released palock[1] execution lock
Preprocessing 1549363636.760 <quote.message>Input run configuration file: /data/vendor/IS/experiments/20190205CalibrationCurve/apldbio/sds/quant/2-5-2-1-m2-x2.xml
Block Type:  96Wells
Finished read calibration files
...run ROI Quantitation
ROI Quantitation done in 0.043493 seconds 
Quant files saved in /data/vendor/IS/experiments/20190205CalibrationCurve/apldbio/sds/quant
...run Preproc Quantitation task
Preproc Quantitation in 0.000291 seconds 
FilterData files saved in /data/vendor/IS/experiments/20190205CalibrationCurve/apldbio/sds/filter
Success: Preprocessing ok
</quote.message>
Debug 1549363636.777 Start XML:FilterDATa+ S02_C005_T02_P0001_M2_X2_filterdata.xml {}
Debug 1549363636.778 End XML:FilterDATa+ S02_C005_T02_P0001_M2_X2_filterdata.xml {}
Debug 1549363636.787 Start XML:WRITe+ 2-5-2-1-m1-x1 EXPERIMENTS:/20190205CalibrationCurve/apldbio/sds//quant/2-5-2-1-m1-x1.xml
Debug 1549363636.804 End XML:WRITe+ 2-5-2-1-m1-x1 EXPERIMENTS:/20190205CalibrationCurve/apldbio/sds//quant/2-5-2-1-m1-x1.xml
Debug 1549363636.806 Acquiring PA queue lock
Debug 1549363636.806 Acquired PA queue lock
Debug 1549363636.807 Released PA queue lock
Debug 1549363636.807 Acquiring palock[0] execution lock
Debug 1549363636.807 Acquired palock[0] execution lock
Time 1549363636.876 -elapsed=903 -active=850 -remaining=5420
Temperature 1549363637.071 -sample=60.0,60.0,60.0,60.0,60.0,60.0 -heatsink=36.4 -cover=105.0 -block=60.0,60.0,60.0,60.0,60.0,60.0
Debug 1549363637.345 Released palock[0] execution lock
Preprocessing 1549363637.348 <quote.message>Input run configuration file: /data/vendor/IS/experiments/20190205CalibrationCurve/apldbio/sds/quant/2-5-2-1-m1-x1.xml
Block Type:  96Wells
Finished read calibration files
...run ROI Quantitation
ROI Quantitation done in 0.065201 seconds 
Quant files saved in /data/vendor/IS/experiments/20190205CalibrationCurve/apldbio/sds/quant
...run Preproc Quantitation task
Preproc Quantitation in 0.000339 seconds 
FilterData files saved in /data/vendor/IS/experiments/20190205CalibrationCurve/apldbio/sds/filter
Success: Preprocessing ok
</quote.message>
Debug 1549363637.365 Start XML:FilterDATa+ S02_C005_T02_P0001_M1_X1_filterdata.xml {}
Debug 1549363637.366 End XML:FilterDATa+ S02_C005_T02_P0001_M1_X1_filterdata.xml {}
Debug 1549363637.384 Start XML:WRITe+ S2-C5-T2-P1 EXPERIMENTS:/20190205CalibrationCurve/apldbio/sds//filter/2-5-2-1.xml
Debug 1549363637.394 End XML:WRITe+ S2-C5-T2-P1 EXPERIMENTS:/20190205CalibrationCurve/apldbio/sds//filter/2-5-2-1.xml
Info 1549363637.400 Run ePA here for multicomponent. Ensured that dye are assigned
Debug 1549363637.403 Acquiring PA queue lock
Debug 1549363637.403 Acquired PA queue lock
Debug 1549363637.403 Released PA queue lock
Debug 1549363637.404 Acquiring palock[1] execution lock
Debug 1549363637.404 Acquired palock[1] execution lock
LEDStatus 1549363637.422 Temperature:57.034 Current:9.4774 Voltage:3.41195 JuncTemp:74.1566
Time 1549363637.875 -elapsed=904 -active=851 -remaining=5419
Debug 1549363637.936 Released palock[1] execution lock
Preprocessing 1549363637.939 <quote.message>Input run configuration file: /data/vendor/IS/experiments/20190205CalibrationCurve/apldbio/sds/filter/2-5-2-1.xml
Block Type:  96Wells
...run Preproc MultiComponent task
Preproc MultiComponent in 0.006529 seconds 
MultiComponentData files saved in /data/vendor/IS/experiments/20190205CalibrationCurve/apldbio/sds/multicomponent
Success: Preprocessing ok
</quote.message>
Run 1549363637.998 Collected -run="20190205CalibrationCurve" -stage=2 -cycle=5 -step=2 -point=1
Debug 1549363638.020 C: ACCess CONTROLLER
Info 1549363638.022 Access notification: [System] Access -sessionid=542 -level=Controller -exclusive=False
System 1549363638.022 Access -sessionid=542 -level=Controller -exclusive=False
Debug 1549363638.023 S: OK ACCess CONTROLLER
Debug 1549363638.050 C: FIL:COP EXPERIMENTS:20190205CalibrationCurve/apldbio/sds/multicomponent/S02_C005_T02_P0001_multicomponentdata.xml PUBLIC_RUN_COMPLETE:working/20190205CalibrationCurve/apldbio/sds/multicomponent/S02_C005_T02_P0001_multicomponentdata.xml
Debug 1549363638.055 S: OK FIL:COP EXPERIMENTS:20190205CalibrationCurve/apldbio/sds/multicomponent/S02_C005_T02_P0001_multicomponentdata.xml PUBLIC_RUN_COMPLETE:working/20190205CalibrationCurve/apldbio/sds/multicomponent/S02_C005_T02_P0001_multicomponentdata.xml
Debug 1549363638.060 C: ACCess OBSERVER
Info 1549363638.061 Access notification: [System] Access -sessionid=542 -level=Observer -exclusive=False
System 1549363638.062 Access -sessionid=542 -level=Observer -exclusive=False
Debug 1549363638.062 S: OK ACCess OBSERVER
Debug 1549363638.076 C: FIL:LIST? -verbose EXPERIMENTS:/20190205CalibrationCurve/apldbio/sds/quant/S02_C005_T02_P0001_*E1.quant
Temperature 1549363638.071 -sample=60.0,60.0,60.0,60.0,60.0,60.0 -heatsink=36.3 -cover=105.0 -block=60.0,60.0,60.0,60.0,60.0,60.0
Debug 1549363638.083 C: EXP:LIST? -verbose 20190205CalibrationCurve/apldbio/sds/quant/S02_C005_T02_P0001*
Debug 1549363638.094 <quote.message>S: OK FIL:LIST? -verbose EXPERIMENTS:/20190205CalibrationCurve/apldbio/sds/quant/S02_C005_T02_P0001_*E1.quant <quote.reply>
s: "experiments:20190205CalibrationCurve/apldbio/sds/quant/S02_C005_T02_P0001_M1_X1_E1.quant" -type=file -size=4201 -mtime=1549363637.31 -atime=1549363637.31 -ctime=1549363637.31
s: "experiments:20190205CalibrationCurve/apldbio/sds/quant/S02_C005_T02_P0001_M2_X2_E1.quant" -type=file -size=4202 -mtime=1549363636.73 -atime=1549363636.73 -ctime=1549363636.73
s: "experiments:20190205CalibrationCurve/apldbio/sds/quant/S02_C005_T02_P0001_M3_X3_E1.quant" -type=file -size=4202 -mtime=1549363635.64 -atime=1549363635.64 -ctime=1549363635.64
s: "experiments:20190205CalibrationCurve/apldbio/sds/quant/S02_C005_T02_P0001_M4_X4_E1.quant" -type=file -size=4202 -mtime=1549363636.18 -atime=1549363636.18 -ctime=1549363636.18
s: "experiments:20190205CalibrationCurve/apldbio/sds/quant/S02_C005_T02_P0001_M5_X5_E1.quant" -type=file -size=4202 -mtime=1549363635.1 -atime=1549363635.1 -ctime=1549363635.1
s: </quote.reply></quote.message>
Debug 1549363638.101 <quote.message>S: OK EXP:LIST? -verbose 20190205CalibrationCurve/apldbio/sds/quant/S02_C005_T02_P0001* <quote.reply>
s: "20190205CalibrationCurve/apldbio/sds/quant/S02_C005_T02_P0001_M1_X1_E1.quant" -type=file -size=4201 -mtime=1549363637.31 -atime=1549363637.31 -ctime=1549363637.31
s: "20190205CalibrationCurve/apldbio/sds/quant/S02_C005_T02_P0001_M1_X1_E2.quant" -type=file -size=4202 -mtime=1549363637.32 -atime=1549363637.31 -ctime=1549363637.32
s: "20190205CalibrationCurve/apldbio/sds/quant/S02_C005_T02_P0001_M1_X1_E3.quant" -type=file -size=4217 -mtime=1549363637.32 -atime=1549363637.32 -ctime=1549363637.32
s: "20190205CalibrationCurve/apldbio/sds/quant/S02_C005_T02_P0001_M2_X2_E1.quant" -type=file -size=4202 -mtime=1549363636.73 -atime=1549363636.73 -ctime=1549363636.73
s: "20190205CalibrationCurve/apldbio/sds/quant/S02_C005_T02_P0001_M2_X2_E2.quant" -type=file -size=4202 -mtime=1549363636.73 -atime=1549363636.73 -ctime=1549363636.73
s: "20190205CalibrationCurve/apldbio/sds/quant/S02_C005_T02_P0001_M3_X3_E1.quant" -type=file -size=4202 -mtime=1549363635.64 -atime=1549363635.64 -ctime=1549363635.64
s: "20190205CalibrationCurve/apldbio/sds/quant/S02_C005_T02_P0001_M3_X3_E2.quant" -type=file -size=4202 -mtime=1549363635.65 -atime=1549363635.64 -ctime=1549363635.65
s: "20190205CalibrationCurve/apldbio/sds/quant/S02_C005_T02_P0001_M4_X4_E1.quant" -type=file -size=4202 -mtime=1549363636.18 -atime=1549363636.18 -ctime=1549363636.18
s: "20190205CalibrationCurve/apldbio/sds/quant/S02_C005_T02_P0001_M4_X4_E2.quant" -type=file -size=4265 -mtime=1549363636.18 -atime=1549363636.18 -ctime=1549363636.18
s: "20190205CalibrationCurve/apldbio/sds/quant/S02_C005_T02_P0001_M5_X5_E1.quant" -type=file -size=4202 -mtime=1549363635.1 -atime=1549363635.1 -ctime=1549363635.1
s: "20190205CalibrationCurve/apldbio/sds/quant/S02_C005_T02_P0001_M5_X5_E2.quant" -type=file -size=4202 -mtime=1549363635.1 -atime=1549363635.1 -ctime=1549363635.1
s: </quote.reply></quote.message>
Debug 1549363638.104 C: EXP:READ? -encoding=plain 20190205CalibrationCurve/apldbio/sds/quant/S02_C005_T02_P0001_M1_X1_E1.quant
Debug 1549363638.106 S: OK EXP:READ? -encoding=plain 20190205CalibrationCurve/apldbio/sds/quant/S02_C005_T02_P0001_M1_X1_E1.quant
Debug 1549363638.110 C: EXP:READ? -encoding=plain 20190205CalibrationCurve/apldbio/sds/quant/S02_C005_T02_P0001_M1_X1_E2.quant
Debug 1549363638.111 S: OK EXP:READ? -encoding=plain 20190205CalibrationCurve/apldbio/sds/quant/S02_C005_T02_P0001_M1_X1_E2.quant
Debug 1549363638.115 C: EXP:READ? -encoding=plain 20190205CalibrationCurve/apldbio/sds/quant/S02_C005_T02_P0001_M1_X1_E3.quant
Debug 1549363638.117 S: OK EXP:READ? -encoding=plain 20190205CalibrationCurve/apldbio/sds/quant/S02_C005_T02_P0001_M1_X1_E3.quant
Debug 1549363638.122 C: EXP:READ? -encoding=plain 20190205CalibrationCurve/apldbio/sds/quant/S02_C005_T02_P0001_M2_X2_E1.quant
Debug 1549363638.124 S: OK EXP:READ? -encoding=plain 20190205CalibrationCurve/apldbio/sds/quant/S02_C005_T02_P0001_M2_X2_E1.quant
Debug 1549363638.128 C: EXP:READ? -encoding=plain 20190205CalibrationCurve/apldbio/sds/quant/S02_C005_T02_P0001_M2_X2_E2.quant
Debug 1549363638.130 S: OK EXP:READ? -encoding=plain 20190205CalibrationCurve/apldbio/sds/quant/S02_C005_T02_P0001_M2_X2_E2.quant
Debug 1549363638.134 C: EXP:READ? -encoding=plain 20190205CalibrationCurve/apldbio/sds/quant/S02_C005_T02_P0001_M3_X3_E1.quant
Debug 1549363638.135 S: OK EXP:READ? -encoding=plain 20190205CalibrationCurve/apldbio/sds/quant/S02_C005_T02_P0001_M3_X3_E1.quant
Debug 1549363638.140 C: EXP:READ? -encoding=plain 20190205CalibrationCurve/apldbio/sds/quant/S02_C005_T02_P0001_M3_X3_E2.quant
Debug 1549363638.141 S: OK EXP:READ? -encoding=plain 20190205CalibrationCurve/apldbio/sds/quant/S02_C005_T02_P0001_M3_X3_E2.quant
Debug 1549363638.147 C: ACCess CONTROLLER
Debug 1549363638.149 C: EXP:READ? -encoding=plain 20190205CalibrationCurve/apldbio/sds/quant/S02_C005_T02_P0001_M4_X4_E1.quant
Info 1549363638.148 Access notification: [System] Access -sessionid=542 -level=Controller -exclusive=False
System 1549363638.151 Access -sessionid=542 -level=Controller -exclusive=False
Debug 1549363638.151 S: OK ACCess CONTROLLER
Debug 1549363638.152 S: OK EXP:READ? -encoding=plain 20190205CalibrationCurve/apldbio/sds/quant/S02_C005_T02_P0001_M4_X4_E1.quant
Debug 1549363638.175 C: FIL:COP EXPERIMENTS:20190205CalibrationCurve/apldbio/sds/quant/S02_C005_T02_P0001_M1_X1_E1.quant PUBLIC_RUN_COMPLETE:working/20190205CalibrationCurve/apldbio/sds/quant/S02_C005_T02_P0001_M1_X1_E1.quant
Debug 1549363638.181 S: OK FIL:COP EXPERIMENTS:20190205CalibrationCurve/apldbio/sds/quant/S02_C005_T02_P0001_M1_X1_E1.quant PUBLIC_RUN_COMPLETE:working/20190205CalibrationCurve/apldbio/sds/quant/S02_C005_T02_P0001_M1_X1_E1.quant
Debug 1549363638.191 C: ACCess OBSERVER
Info 1549363638.192 Access notification: [System] Access -sessionid=542 -level=Observer -exclusive=False
System 1549363638.193 Access -sessionid=542 -level=Observer -exclusive=False
Debug 1549363638.194 S: OK ACCess OBSERVER
Debug 1549363638.199 C: ACCess CONTROLLER
Info 1549363638.201 Access notification: [System] Access -sessionid=542 -level=Controller -exclusive=False
System 1549363638.201 Access -sessionid=542 -level=Controller -exclusive=False
Debug 1549363638.202 S: OK ACCess CONTROLLER
Debug 1549363638.224 C: FIL:COP EXPERIMENTS:20190205CalibrationCurve/apldbio/sds/quant/S02_C005_T02_P0001_M2_X2_E1.quant PUBLIC_RUN_COMPLETE:working/20190205CalibrationCurve/apldbio/sds/quant/S02_C005_T02_P0001_M2_X2_E1.quant
Debug 1549363638.229 S: OK FIL:COP EXPERIMENTS:20190205CalibrationCurve/apldbio/sds/quant/S02_C005_T02_P0001_M2_X2_E1.quant PUBLIC_RUN_COMPLETE:working/20190205CalibrationCurve/apldbio/sds/quant/S02_C005_T02_P0001_M2_X2_E1.quant
Debug 1549363638.233 C: ACCess OBSERVER
Info 1549363638.234 Access notification: [System] Access -sessionid=542 -level=Observer -exclusive=False
System 1549363638.235 Access -sessionid=542 -level=Observer -exclusive=False
Debug 1549363638.235 S: OK ACCess OBSERVER
Debug 1549363638.242 C: ACCess CONTROLLER
Info 1549363638.243 Access notification: [System] Access -sessionid=542 -level=Controller -exclusive=False
System 1549363638.244 Access -sessionid=542 -level=Controller -exclusive=False
Debug 1549363638.244 S: OK ACCess CONTROLLER
Debug 1549363638.266 C: FIL:COP EXPERIMENTS:20190205CalibrationCurve/apldbio/sds/quant/S02_C005_T02_P0001_M3_X3_E1.quant PUBLIC_RUN_COMPLETE:working/20190205CalibrationCurve/apldbio/sds/quant/S02_C005_T02_P0001_M3_X3_E1.quant
Debug 1549363638.270 S: OK FIL:COP EXPERIMENTS:20190205CalibrationCurve/apldbio/sds/quant/S02_C005_T02_P0001_M3_X3_E1.quant PUBLIC_RUN_COMPLETE:working/20190205CalibrationCurve/apldbio/sds/quant/S02_C005_T02_P0001_M3_X3_E1.quant
Debug 1549363638.275 C: ACCess OBSERVER
Info 1549363638.276 Access notification: [System] Access -sessionid=542 -level=Observer -exclusive=False
System 1549363638.277 Access -sessionid=542 -level=Observer -exclusive=False
Debug 1549363638.277 S: OK ACCess OBSERVER
Debug 1549363638.283 C: ACCess CONTROLLER
Info 1549363638.284 Access notification: [System] Access -sessionid=542 -level=Controller -exclusive=False
System 1549363638.285 Access -sessionid=542 -level=Controller -exclusive=False
Debug 1549363638.285 S: OK ACCess CONTROLLER
Debug 1549363638.308 C: FIL:COP EXPERIMENTS:20190205CalibrationCurve/apldbio/sds/quant/S02_C005_T02_P0001_M4_X4_E1.quant PUBLIC_RUN_COMPLETE:working/20190205CalibrationCurve/apldbio/sds/quant/S02_C005_T02_P0001_M4_X4_E1.quant
Debug 1549363638.312 S: OK FIL:COP EXPERIMENTS:20190205CalibrationCurve/apldbio/sds/quant/S02_C005_T02_P0001_M4_X4_E1.quant PUBLIC_RUN_COMPLETE:working/20190205CalibrationCurve/apldbio/sds/quant/S02_C005_T02_P0001_M4_X4_E1.quant
Debug 1549363638.316 C: ACCess OBSERVER
Info 1549363638.317 Access notification: [System] Access -sessionid=542 -level=Observer -exclusive=False
System 1549363638.318 Access -sessionid=542 -level=Observer -exclusive=False
Debug 1549363638.318 S: OK ACCess OBSERVER
Debug 1549363638.324 C: ACCess CONTROLLER
Info 1549363638.325 Access notification: [System] Access -sessionid=542 -level=Controller -exclusive=False
System 1549363638.326 Access -sessionid=542 -level=Controller -exclusive=False
Debug 1549363638.326 S: OK ACCess CONTROLLER
Debug 1549363638.348 C: FIL:COP EXPERIMENTS:20190205CalibrationCurve/apldbio/sds/quant/S02_C005_T02_P0001_M5_X5_E1.quant PUBLIC_RUN_COMPLETE:working/20190205CalibrationCurve/apldbio/sds/quant/S02_C005_T02_P0001_M5_X5_E1.quant
Debug 1549363638.351 S: OK FIL:COP EXPERIMENTS:20190205CalibrationCurve/apldbio/sds/quant/S02_C005_T02_P0001_M5_X5_E1.quant PUBLIC_RUN_COMPLETE:working/20190205CalibrationCurve/apldbio/sds/quant/S02_C005_T02_P0001_M5_X5_E1.quant
Debug 1549363638.356 C: ACCess OBSERVER
Info 1549363638.357 Access notification: [System] Access -sessionid=542 -level=Observer -exclusive=False
System 1549363638.358 Access -sessionid=542 -level=Observer -exclusive=False
Debug 1549363638.358 S: OK ACCess OBSERVER
Debug 1549363638.364 C: EXP:READ? -encoding=plain 20190205CalibrationCurve/apldbio/sds/quant/S02_C005_T02_P0001_M4_X4_E2.quant
Debug 1549363638.366 S: OK EXP:READ? -encoding=plain 20190205CalibrationCurve/apldbio/sds/quant/S02_C005_T02_P0001_M4_X4_E2.quant
Debug 1549363638.370 C: EXP:READ? -encoding=plain 20190205CalibrationCurve/apldbio/sds/quant/S02_C005_T02_P0001_M5_X5_E1.quant
Debug 1549363638.374 S: OK EXP:READ? -encoding=plain 20190205CalibrationCurve/apldbio/sds/quant/S02_C005_T02_P0001_M5_X5_E1.quant
LEDStatus 1549363638.382 Temperature:57.0695 Current:9.46665 Voltage:3.4035 JuncTemp:74.1228
Debug 1549363638.583 C: EXP:READ? -encoding=plain 20190205CalibrationCurve/apldbio/sds/quant/S02_C005_T02_P0001_M5_X5_E2.quant
Debug 1549363638.584 S: OK EXP:READ? -encoding=plain 20190205CalibrationCurve/apldbio/sds/quant/S02_C005_T02_P0001_M5_X5_E2.quant
Time 1549363638.874 -elapsed=905 -active=852 -remaining=5418
Temperature 1549363639.071 -sample=60.0,60.0,60.0,60.0,60.0,60.0 -heatsink=36.3 -cover=105.1 -block=60.0,60.0,60.0,60.0,60.0,60.0
Debug 1549363639.119 C: ISTAT?
Debug 1549363639.132 S: OK ISTAT? Running
LEDStatus 1549363639.379 Temperature:57.1051 Current:9.44516 Voltage:3.40984 JuncTemp:74.1529
Time 1549363639.874 -elapsed=906 -active=853 -remaining=5417
Temperature 1549363640.071 -sample=60.0,60.0,60.0,60.0,60.0,60.0 -heatsink=36.3 -cover=105.0 -block=60.0,60.0,60.0,60.0,60.0,60.0
LEDStatus 1549363640.388 Temperature:57.034 Current:9.4774 Voltage:3.40984 JuncTemp:74.1228
Time 1549363640.880 -elapsed=907 -active=854 -remaining=5416
Temperature 1549363641.071 -sample=60.0,60.0,60.0,60.0,60.0,60.0 -heatsink=36.2 -cover=105.0 -block=60.0,60.0,60.0,60.0,60.0,60.0
LEDStatus 1549363641.388 Temperature:56.8918 Current:9.46665 Voltage:3.41406 JuncTemp:74.0394
Time 1549363641.880 -elapsed=908 -active=855 -remaining=5415
Temperature 1549363642.071 -sample=60.0,60.0,60.0,60.0,60.0,60.0 -heatsink=36.2 -cover=105.0 -block=60.0,60.0,60.0,60.0,60.0,60.0
LEDStatus 1549363642.379 Temperature:56.8562 Current:9.43441 Voltage:3.40562 JuncTemp:74.0273
Time 1549363642.874 -elapsed=909 -active=856 -remaining=5414
Temperature 1549363643.074 -sample=60.0,60.0,60.0,60.0,60.0,60.0 -heatsink=36.2 -cover=104.9 -block=60.0,60.0,60.0,60.0,60.0,60.0
LEDStatus 1549363643.379 Temperature:56.9984 Current:9.4774 Voltage:3.40773 JuncTemp:74.0506
Debug 1549363643.670 TBC _holding invoked.
Debug 1549363643.670 TBC acquired unhold lock
Debug 1549363643.671 TBC releasing operative lock
Debug 1549363643.672 TBC acquired operative lock
Debug 1549363643.711 TBC acquiring operative lock
Info 1549363643.673 TBC:HOLD starting 0.000000s hold
Debug 1549363643.712 TBC _holding invoked.
Debug 1549363643.712 TBC acquiring unhold lock
Debug 1549363643.713 TBC acquired unhold lock
Debug 1549363643.713 TBC releasing operative lock
Debug 1549363643.714 TBC acquired operative lock
Info 1549363643.716 TBC:SETTing ramping "Zone1" from 60.0 to 95.0 (rate=1.600, timeout=65.6, msgid=0x5104)
Info 1549363643.717 TBC:SETTing ramping "Zone2" from 60.0 to 95.0 (rate=1.600, timeout=65.6, msgid=0x5105)
Info 1549363643.718 TBC:SETTing ramping "Zone3" from 60.0 to 95.0 (rate=1.600, timeout=65.6, msgid=0x5106)
Info 1549363643.718 TBC:SETTing ramping "Zone4" from 60.0 to 95.0 (rate=1.600, timeout=65.6, msgid=0x5107)
Info 1549363643.719 TBC:SETTing ramping "Zone5" from 60.0 to 95.0 (rate=1.600, timeout=65.6, msgid=0x5108)
Info 1549363643.720 TBC:SETTing ramping "Zone6" from 60.0 to 95.0 (rate=1.600, timeout=65.6, msgid=0x5109)
Run 1549363643.807 Cycle 6
Run 1549363643.868 Step 1
Time 1549363643.877 -elapsed=910 -active=857 -remaining=5414
Run 1549363643.886 Ramping -zones=Zone1,Zone2,Zone3,Zone4,Zone5,Zone6 -targets=95.000,95.000,95.000,95.000,95.000,95.000 -rates=1.600,1.600,1.600,1.600,1.600,1.600
Temperature 1549363644.071 -sample=60.0,60.0,60.0,60.0,60.0,60.0 -heatsink=36.0 -cover=105.0 -block=60.1,60.1,60.1,60.2,60.1,60.1
Debug 1549363644.119 C: ISTAT?
Debug 1549363644.133 S: OK ISTAT? Running
LEDStatus 1549363644.389 Temperature:56.9629 Current:9.4774 Voltage:3.41195 JuncTemp:74.0038
Time 1549363644.881 -elapsed=911 -active=858 -remaining=5413
Temperature 1549363645.073 -sample=60.9,61.0,61.0,61.0,60.9,60.9 -heatsink=35.9 -cover=105.0 -block=64.9,65.1,65.2,65.3,64.9,64.8
LEDStatus 1549363645.390 Temperature:56.9273 Current:9.43441 Voltage:3.39928 JuncTemp:74.1423
Time 1549363645.881 -elapsed=912 -active=859 -remaining=5412
Temperature 1549363646.073 -sample=63.5,63.7,63.6,63.6,63.5,63.4 -heatsink=36.2 -cover=105.1 -block=68.8,69.0,68.8,68.7,69.0,68.9
LEDStatus 1549363646.390 Temperature:56.9984 Current:9.45591 Voltage:3.41617 JuncTemp:74.0994
Time 1549363646.880 -elapsed=913 -active=860 -remaining=5411
Temperature 1549363647.071 -sample=65.6,65.8,65.6,65.6,65.7,65.6 -heatsink=36.0 -cover=105.1 -block=68.8,68.9,68.7,68.7,68.8,69.0
LEDStatus 1549363647.378 Temperature:56.9629 Current:9.46665 Voltage:3.40984 JuncTemp:74.0144
Time 1549363647.880 -elapsed=914 -active=861 -remaining=5410
Temperature 1549363648.071 -sample=67.1,67.2,67.1,67.1,67.1,67.1 -heatsink=36.0 -cover=105.0 -block=70.3,70.4,70.4,70.6,70.2,70.3
LEDStatus 1549363648.378 Temperature:56.8918 Current:9.45591 Voltage:3.41195 JuncTemp:73.8939
Time 1549363648.880 -elapsed=915 -active=862 -remaining=5409
Temperature 1549363649.071 -sample=69.0,69.0,69.0,69.0,68.9,68.9 -heatsink=36.0 -cover=105.0 -block=72.7,72.9,72.8,72.8,72.8,72.7
Debug 1549363649.118 C: ISTAT?
Debug 1549363649.131 S: OK ISTAT? Running
LEDStatus 1549363649.388 Temperature:56.8918 Current:9.4774 Voltage:3.40773 JuncTemp:73.9823
Time 1549363649.881 -elapsed=916 -active=863 -remaining=5408
Temperature 1549363650.071 -sample=70.7,70.9,70.7,70.8,70.8,70.7 -heatsink=35.9 -cover=105.1 -block=74.1,74.2,74.0,74.1,74.2,74.2
LEDStatus 1549363650.379 Temperature:56.8918 Current:9.46665 Voltage:3.41195 JuncTemp:74.0201
Time 1549363650.880 -elapsed=917 -active=864 -remaining=5407
Temperature 1549363651.071 -sample=72.3,72.4,72.3,72.4,72.4,72.4 -heatsink=35.9 -cover=104.9 -block=75.5,75.6,75.5,75.6,75.5,75.5
LEDStatus 1549363651.379 Temperature:56.8918 Current:9.46665 Voltage:3.41195 JuncTemp:74.0208
Time 1549363651.874 -elapsed=918 -active=865 -remaining=5406
Temperature 1549363652.073 -sample=73.9,74.0,73.9,74.0,74.0,74.0 -heatsink=35.9 -cover=104.9 -block=77.3,77.4,77.3,77.4,77.3,77.2
LEDStatus 1549363652.378 Temperature:56.8918 Current:9.46665 Voltage:3.40139 JuncTemp:74.025
Time 1549363652.880 -elapsed=919 -active=866 -remaining=5405
Temperature 1549363653.073 -sample=75.6,75.7,75.6,75.6,75.6,75.6 -heatsink=35.8 -cover=104.9 -block=78.9,79.0,78.8,78.9,78.9,78.9
LEDStatus 1549363653.388 Temperature:56.8206 Current:9.45591 Voltage:3.41195 JuncTemp:73.9862
Time 1549363653.881 -elapsed=920 -active=867 -remaining=5404
Temperature 1549363654.071 -sample=77.1,77.3,77.1,77.2,77.2,77.2 -heatsink=35.7 -cover=105.0 -block=80.3,80.4,80.3,80.4,80.3,80.4
Debug 1549363654.119 C: ISTAT?
Debug 1549363654.131 S: OK ISTAT? Running
LEDStatus 1549363654.378 Temperature:56.785 Current:9.46665 Voltage:3.40984 JuncTemp:73.945
Time 1549363654.880 -elapsed=921 -active=868 -remaining=5403
Temperature 1549363655.071 -sample=78.7,78.9,78.7,78.8,78.8,78.8 -heatsink=35.6 -cover=105.0 -block=81.9,82.0,81.9,82.0,81.9,81.9
LEDStatus 1549363655.387 Temperature:56.8206 Current:9.50963 Voltage:3.40984 JuncTemp:73.9594
Time 1549363655.880 -elapsed=922 -active=869 -remaining=5402
Temperature 1549363656.071 -sample=80.3,80.5,80.3,80.4,80.3,80.3 -heatsink=35.6 -cover=105.0 -block=83.4,83.6,83.4,83.5,83.5,83.4
LEDStatus 1549363656.388 Temperature:56.8918 Current:9.46665 Voltage:3.40773 JuncTemp:73.9506
Time 1549363656.881 -elapsed=923 -active=870 -remaining=5401
Temperature 1549363657.071 -sample=81.8,82.0,81.8,81.9,81.9,81.9 -heatsink=35.4 -cover=105.0 -block=84.9,85.1,84.9,85.0,85.0,84.9
LEDStatus 1549363657.378 Temperature:56.7494 Current:9.46665 Voltage:3.40562 JuncTemp:73.9538
Time 1549363657.880 -elapsed=924 -active=871 -remaining=5400
Temperature 1549363658.071 -sample=83.4,83.6,83.4,83.4,83.4,83.4 -heatsink=35.4 -cover=104.9 -block=86.4,86.6,86.4,86.5,86.5,86.5
LEDStatus 1549363658.378 Temperature:56.8206 Current:9.45591 Voltage:3.41195 JuncTemp:73.9945
Time 1549363658.880 -elapsed=925 -active=872 -remaining=5399
Temperature 1549363659.073 -sample=84.9,85.1,84.9,85.0,85.0,85.0 -heatsink=35.5 -cover=105.0 -block=88.0,88.2,87.9,88.1,88.1,88.0
Debug 1549363659.125 C: ISTAT?
Debug 1549363659.139 S: OK ISTAT? Running
LEDStatus 1549363659.379 Temperature:56.8562 Current:9.46665 Voltage:3.40773 JuncTemp:73.8995
Time 1549363659.881 -elapsed=926 -active=873 -remaining=5398
Temperature 1549363660.071 -sample=86.4,86.6,86.4,86.5,86.5,86.4 -heatsink=35.4 -cover=105.0 -block=89.5,89.7,89.5,89.6,89.6,89.5
LEDStatus 1549363660.378 Temperature:56.8918 Current:9.4774 Voltage:3.41195 JuncTemp:73.9538
Time 1549363660.880 -elapsed=927 -active=874 -remaining=5397
Temperature 1549363661.073 -sample=87.9,88.2,87.9,88.0,88.0,87.9 -heatsink=35.5 -cover=105.0 -block=91.0,91.2,91.0,91.1,91.1,91.0
LEDStatus 1549363661.378 Temperature:56.8562 Current:9.45591 Voltage:3.4035 JuncTemp:73.8561
Time 1549363661.881 -elapsed=928 -active=875 -remaining=5396
Temperature 1549363662.071 -sample=89.5,89.7,89.5,89.6,89.5,89.5 -heatsink=35.4 -cover=105.0 -block=92.5,92.8,92.5,92.6,92.6,92.5
LEDStatus 1549363662.388 Temperature:56.9273 Current:9.43441 Voltage:3.41406 JuncTemp:74.0056
Time 1549363662.880 -elapsed=929 -active=876 -remaining=5395
Temperature 1549363663.074 -sample=91.0,91.2,90.9,91.1,91.1,91.0 -heatsink=35.2 -cover=105.1 -block=94.1,94.3,94.0,94.2,94.2,94.1
LEDStatus 1549363663.388 Temperature:56.7494 Current:9.4774 Voltage:3.41195 JuncTemp:74.0038
Time 1549363663.881 -elapsed=930 -active=877 -remaining=5394
Temperature 1549363664.071 -sample=92.5,92.8,92.5,92.6,92.7,92.5 -heatsink=35.4 -cover=105.1 -block=95.6,95.8,95.5,95.6,95.7,95.6
Debug 1549363664.118 C: ISTAT?
Debug 1549363664.131 S: OK ISTAT? Running
LEDStatus 1549363664.388 Temperature:56.8562 Current:9.4774 Voltage:3.4035 JuncTemp:73.9538
Time 1549363664.881 -elapsed=931 -active=878 -remaining=5393
Temperature 1549363665.073 -sample=93.9,94.1,93.8,93.9,94.0,93.9 -heatsink=35.1 -cover=104.9 -block=96.1,96.0,96.1,96.1,96.0,96.1
Debug 1549363665.187 LLAC ACK: Acknowledge (type=3), name=Unknown, dest=0x00, source=0x81, control=0x01, id=0x0000, msgid=0x5104, data=[]
Debug 1549363665.187 LLAC ACK reply: Acknowledge (type=3), name=Unknown, dest=0x81, source=0x00, control=0x01, id=0x0000, msgid=0x5104, data=[]
Debug 1549363665.188 LLAC ACK: Acknowledge (type=3), name=Unknown, dest=0x00, source=0x82, control=0x01, id=0x0000, msgid=0x5105, data=[]
Debug 1549363665.188 LLAC ACK reply: Acknowledge (type=3), name=Unknown, dest=0x82, source=0x00, control=0x01, id=0x0000, msgid=0x5105, data=[]
Debug 1549363665.231 LLAC ACK: Acknowledge (type=3), name=Unknown, dest=0x00, source=0x83, control=0x01, id=0x0000, msgid=0x5106, data=[]
Debug 1549363665.232 LLAC ACK reply: Acknowledge (type=3), name=Unknown, dest=0x83, source=0x00, control=0x01, id=0x0000, msgid=0x5106, data=[]
Debug 1549363665.233 LLAC ACK: Acknowledge (type=3), name=Unknown, dest=0x00, source=0x84, control=0x01, id=0x0000, msgid=0x5107, data=[]
Debug 1549363665.233 LLAC ACK reply: Acknowledge (type=3), name=Unknown, dest=0x84, source=0x00, control=0x01, id=0x0000, msgid=0x5107, data=[]
Debug 1549363665.233 LLAC ACK: Acknowledge (type=3), name=Unknown, dest=0x00, source=0x85, control=0x01, id=0x0000, msgid=0x5108, data=[]
Debug 1549363665.234 LLAC ACK reply: Acknowledge (type=3), name=Unknown, dest=0x85, source=0x00, control=0x01, id=0x0000, msgid=0x5108, data=[]
Debug 1549363665.234 LLAC ACK: Acknowledge (type=3), name=Unknown, dest=0x00, source=0x86, control=0x01, id=0x0000, msgid=0x5109, data=[]
Debug 1549363665.235 LLAC ACK reply: Acknowledge (type=3), name=Unknown, dest=0x86, source=0x00, control=0x01, id=0x0000, msgid=0x5109, data=[]
Debug 1549363665.235 TBC releasing operative lock
Debug 1549363665.237 Pending Suspend flag: False
Debug 1549363665.246 TBC acquiring operative lock
Debug 1549363665.246 TBC acquired operative lock
Run 1549363665.267 Holding -time=15
Info 1549363665.247 TBC:HOLD starting 15.000000s hold
Debug 1549363665.272 TBC acquiring unhold lock
LEDStatus 1549363665.389 Temperature:56.8918 Current:9.46665 Voltage:3.40562 JuncTemp:73.8811
Time 1549363665.881 -elapsed=932 -active=879 -remaining=5392
Temperature 1549363666.071 -sample=94.6,94.7,94.6,94.7,94.6,94.6 -heatsink=35.1 -cover=105.0 -block=95.5,95.5,95.5,95.6,95.6,95.5
LEDStatus 1549363666.379 Temperature:56.8206 Current:9.43441 Voltage:3.40773 JuncTemp:73.8633
Time 1549363666.881 -elapsed=933 -active=880 -remaining=5391
Temperature 1549363667.071 -sample=94.9,94.9,94.9,94.9,94.9,94.9 -heatsink=35.0 -cover=105.0 -block=95.2,95.1,95.2,94.9,95.1,95.2
LEDStatus 1549363667.378 Temperature:56.785 Current:9.45591 Voltage:3.40562 JuncTemp:73.8865
Time 1549363667.880 -elapsed=934 -active=881 -remaining=5390
Temperature 1549363668.073 -sample=94.9,94.9,95.0,94.9,94.9,95.0 -heatsink=35.0 -cover=105.0 -block=94.9,94.9,94.9,95.0,94.9,94.9
LEDStatus 1549363668.388 Temperature:56.8562 Current:9.4774 Voltage:3.4035 JuncTemp:73.9612
Time 1549363668.881 -elapsed=935 -active=882 -remaining=5389
Temperature 1549363669.071 -sample=94.9,95.0,95.0,94.9,94.9,94.9 -heatsink=35.2 -cover=105.0 -block=94.9,95.0,95.0,95.0,94.9,94.9
Debug 1549363669.119 C: ISTAT?
Debug 1549363669.131 S: OK ISTAT? Running
LEDStatus 1549363669.388 Temperature:56.8562 Current:9.46665 Voltage:3.40562 JuncTemp:73.8794
Time 1549363669.880 -elapsed=936 -active=883 -remaining=5388
Temperature 1549363670.071 -sample=94.9,95.0,95.0,95.0,95.0,94.9 -heatsink=35.2 -cover=105.1 -block=95.0,95.0,95.0,95.0,95.0,94.9
LEDStatus 1549363670.379 Temperature:56.8206 Current:9.45591 Voltage:3.40562 JuncTemp:73.9003
Time 1549363670.880 -elapsed=937 -active=884 -remaining=5387
Temperature 1549363671.071 -sample=95.0,95.0,95.0,95.0,95.0,94.9 -heatsink=35.1 -cover=105.0 -block=95.0,95.0,95.0,95.0,95.0,95.0
LEDStatus 1549363671.379 Temperature:56.8562 Current:9.45591 Voltage:3.40562 JuncTemp:73.8439
Time 1549363671.881 -elapsed=938 -active=885 -remaining=5386
Temperature 1549363672.071 -sample=95.0,95.0,95.0,95.0,95.0,95.0 -heatsink=35.2 -cover=105.0 -block=95.0,95.0,95.0,95.0,95.0,95.0
LEDStatus 1549363672.379 Temperature:56.8206 Current:9.45591 Voltage:3.4035 JuncTemp:73.8794
Time 1549363672.880 -elapsed=939 -active=886 -remaining=5385
Temperature 1549363673.071 -sample=95.0,95.0,95.0,95.0,95.0,95.0 -heatsink=35.1 -cover=105.0 -block=95.0,95.0,95.0,95.0,95.0,95.0
LEDStatus 1549363673.378 Temperature:56.9273 Current:9.46665 Voltage:3.40984 JuncTemp:73.8277
Time 1549363673.881 -elapsed=940 -active=887 -remaining=5384
Temperature 1549363674.071 -sample=95.0,95.0,95.0,95.0,95.0,95.0 -heatsink=35.0 -cover=105.0 -block=95.0,95.0,95.0,95.0,95.0,95.0
Debug 1549363674.119 C: ISTAT?
Debug 1549363674.132 S: OK ISTAT? Running
LEDStatus 1549363674.388 Temperature:56.8206 Current:9.46665 Voltage:3.40984 JuncTemp:73.9344
Time 1549363674.880 -elapsed=941 -active=888 -remaining=5383
Temperature 1549363675.071 -sample=95.0,95.0,95.0,95.0,95.0,95.0 -heatsink=35.1 -cover=105.0 -block=95.0,95.0,95.0,95.0,95.0,95.0
LEDStatus 1549363675.379 Temperature:56.785 Current:9.43441 Voltage:3.4035 JuncTemp:73.895
Time 1549363675.881 -elapsed=942 -active=889 -remaining=5382
Temperature 1549363676.071 -sample=95.0,95.0,95.0,95.0,95.0,95.0 -heatsink=35.1 -cover=104.9 -block=95.0,95.0,95.0,95.0,95.0,95.0
LEDStatus 1549363676.388 Temperature:56.7494 Current:9.4774 Voltage:3.41406 JuncTemp:73.9233
Time 1549363676.880 -elapsed=943 -active=890 -remaining=5381
Temperature 1549363677.071 -sample=95.0,95.0,95.0,95.0,95.0,95.0 -heatsink=35.2 -cover=105.1 -block=95.0,95.0,95.0,95.0,95.0,95.0
LEDStatus 1549363677.378 Temperature:56.8206 Current:9.43441 Voltage:3.40773 JuncTemp:73.9433
Time 1549363677.880 -elapsed=944 -active=891 -remaining=5380
Temperature 1549363678.071 -sample=95.0,95.0,95.0,95.0,95.0,95.0 -heatsink=35.1 -cover=105.1 -block=95.0,95.0,95.0,95.0,95.0,95.0
LEDStatus 1549363678.379 Temperature:56.8206 Current:9.44516 Voltage:3.40773 JuncTemp:73.9127
Time 1549363678.881 -elapsed=945 -active=892 -remaining=5379
Temperature 1549363679.071 -sample=95.0,95.0,95.0,95.0,95.0,95.0 -heatsink=35.1 -cover=104.9 -block=95.0,95.0,95.0,95.0,95.0,95.0
Debug 1549363679.118 C: ISTAT?
Debug 1549363679.131 S: OK ISTAT? Running
LEDStatus 1549363679.387 Temperature:56.8918 Current:9.46665 Voltage:3.40773 JuncTemp:73.9806
Time 1549363679.881 -elapsed=946 -active=893 -remaining=5378
Temperature 1549363680.071 -sample=95.0,95.0,95.0,95.0,95.0,95.0 -heatsink=35.3 -cover=105.1 -block=95.0,95.0,95.0,95.0,95.0,95.0
Debug 1549363680.370 TBC _holding invoked.
Debug 1549363680.377 TBC acquired unhold lock
Debug 1549363680.378 TBC releasing operative lock
Debug 1549363680.429 TBC acquiring operative lock
Debug 1549363680.430 TBC acquired operative lock
LEDStatus 1549363680.432 Temperature:56.7494 Current:9.45591 Voltage:3.41195 JuncTemp:73.8865
Info 1549363680.434 TBC:SETTing ramping "Zone1" from 95.0 to 60.0 (rate=1.600, timeout=65.6, msgid=0x53AC)
Info 1549363680.435 TBC:SETTing ramping "Zone2" from 95.0 to 60.0 (rate=1.600, timeout=65.6, msgid=0x53AD)
Info 1549363680.436 TBC:SETTing ramping "Zone3" from 95.0 to 60.0 (rate=1.600, timeout=65.6, msgid=0x53AE)
Info 1549363680.437 TBC:SETTing ramping "Zone4" from 95.0 to 60.0 (rate=1.600, timeout=65.6, msgid=0x53AF)
Info 1549363680.437 TBC:SETTing ramping "Zone5" from 95.0 to 60.0 (rate=1.600, timeout=65.6, msgid=0x53B0)
Info 1549363680.438 TBC:SETTing ramping "Zone6" from 95.0 to 60.0 (rate=1.600, timeout=65.6, msgid=0x53B1)
Run 1549363680.518 Step 2
Run 1549363680.529 Ramping -zones=Zone1,Zone2,Zone3,Zone4,Zone5,Zone6 -targets=60.000,60.000,60.000,60.000,60.000,60.000 -rates=1.600,1.600,1.600,1.600,1.600,1.600
Time 1549363680.882 -elapsed=947 -active=894 -remaining=5377
Temperature 1549363681.074 -sample=95.0,95.0,95.0,95.0,95.0,95.0 -heatsink=35.2 -cover=104.9 -block=94.4,94.5,94.3,94.4,94.5,94.5
LEDStatus 1549363681.389 Temperature:56.8562 Current:9.4774 Voltage:3.40773 JuncTemp:73.9344
Time 1549363681.881 -elapsed=948 -active=895 -remaining=5376
Temperature 1549363682.071 -sample=94.3,94.2,94.2,94.2,94.3,94.2 -heatsink=35.2 -cover=105.0 -block=90.2,90.3,90.0,90.0,90.3,90.3
LEDStatus 1549363682.388 Temperature:56.785 Current:9.45591 Voltage:3.40773 JuncTemp:73.9321
Time 1549363682.880 -elapsed=949 -active=896 -remaining=5375
Temperature 1549363683.071 -sample=92.5,92.5,92.4,92.5,92.6,92.6 -heatsink=35.3 -cover=105.1 -block=86.7,86.8,86.7,86.8,86.8,86.8
LEDStatus 1549363683.388 Temperature:56.8918 Current:9.44516 Voltage:3.41406 JuncTemp:73.9538
Time 1549363683.881 -elapsed=950 -active=897 -remaining=5374
Temperature 1549363684.073 -sample=90.6,90.6,90.5,90.6,90.7,90.6 -heatsink=35.4 -cover=105.1 -block=84.8,84.9,85.0,85.0,84.9,84.8
Debug 1549363684.121 C: ISTAT?
Debug 1549363684.134 S: OK ISTAT? Running
LEDStatus 1549363684.388 Temperature:56.785 Current:9.44516 Voltage:3.40773 JuncTemp:73.9556
Time 1549363684.881 -elapsed=951 -active=898 -remaining=5373
Temperature 1549363685.074 -sample=88.8,88.7,88.7,88.8,88.8,88.8 -heatsink=35.4 -cover=105.0 -block=83.5,83.5,83.6,83.6,83.6,83.5
LEDStatus 1549363685.388 Temperature:56.8206 Current:9.45591 Voltage:3.4035 JuncTemp:73.9077
Time 1549363685.881 -elapsed=952 -active=899 -remaining=5372
Temperature 1549363686.073 -sample=87.0,87.0,87.1,87.1,87.1,87.1 -heatsink=35.4 -cover=105.0 -block=82.0,82.0,82.1,82.1,82.1,82.0
LEDStatus 1549363686.387 Temperature:56.8918 Current:9.4774 Voltage:3.4035 JuncTemp:73.865
Time 1549363686.881 -elapsed=953 -active=900 -remaining=5371
Temperature 1549363687.071 -sample=85.4,85.4,85.5,85.4,85.5,85.4 -heatsink=35.4 -cover=105.1 -block=80.3,80.3,80.4,80.4,80.4,80.3
LEDStatus 1549363687.388 Temperature:56.8562 Current:9.43441 Voltage:3.40984 JuncTemp:73.9662
Time 1549363687.880 -elapsed=954 -active=901 -remaining=5370
Temperature 1549363688.071 -sample=83.7,83.7,83.8,83.8,83.8,83.7 -heatsink=35.5 -cover=105.1 -block=78.6,78.6,78.7,78.7,78.7,78.7
LEDStatus 1549363688.379 Temperature:56.785 Current:9.48814 Voltage:3.40139 JuncTemp:73.9167
Time 1549363688.881 -elapsed=955 -active=902 -remaining=5369
Temperature 1549363689.071 -sample=82.0,82.0,82.1,82.1,82.1,82.0 -heatsink=35.7 -cover=105.0 -block=76.9,76.9,77.0,77.0,77.0,76.9
Debug 1549363689.120 C: ISTAT?
Debug 1549363689.133 S: OK ISTAT? Running
LEDStatus 1549363689.388 Temperature:56.8918 Current:9.46665 Voltage:3.40773 JuncTemp:73.9289
Time 1549363689.881 -elapsed=956 -active=903 -remaining=5368
Temperature 1549363690.071 -sample=80.3,80.3,80.4,80.4,80.4,80.3 -heatsink=35.9 -cover=105.1 -block=75.3,75.2,75.3,75.3,75.3,75.3
LEDStatus 1549363690.388 Temperature:56.8562 Current:9.44516 Voltage:3.40773 JuncTemp:74.0106
Time 1549363690.880 -elapsed=957 -active=904 -remaining=5367
Temperature 1549363691.071 -sample=78.6,78.6,78.7,78.7,78.7,78.6 -heatsink=36.0 -cover=105.0 -block=73.6,73.6,73.7,73.7,73.7,73.6
LEDStatus 1549363691.379 Temperature:56.785 Current:9.4774 Voltage:3.41195 JuncTemp:73.9465
Time 1549363691.881 -elapsed=958 -active=905 -remaining=5366
Temperature 1549363692.071 -sample=76.9,77.0,77.1,77.0,77.1,77.0 -heatsink=36.0 -cover=105.0 -block=72.0,71.9,72.1,72.0,72.0,72.0
LEDStatus 1549363692.378 Temperature:56.8562 Current:9.46665 Voltage:3.40773 JuncTemp:73.9538
Time 1549363692.880 -elapsed=959 -active=906 -remaining=5365
Temperature 1549363693.071 -sample=75.3,75.3,75.4,75.4,75.4,75.3 -heatsink=36.2 -cover=105.0 -block=70.3,70.2,70.4,70.3,70.3,70.3
LEDStatus 1549363693.378 Temperature:56.785 Current:9.45591 Voltage:3.40773 JuncTemp:74.0477
Time 1549363693.881 -elapsed=960 -active=907 -remaining=5364
Temperature 1549363694.071 -sample=73.7,73.6,73.7,73.7,73.7,73.7 -heatsink=36.2 -cover=105.0 -block=68.6,68.5,68.7,68.6,68.6,68.7
Debug 1549363694.122 C: ISTAT?
Debug 1549363694.135 S: OK ISTAT? Running
LEDStatus 1549363694.388 Temperature:56.8206 Current:9.45591 Voltage:3.40984 JuncTemp:74.0144
Time 1549363694.881 -elapsed=961 -active=908 -remaining=5363
Temperature 1549363695.071 -sample=72.0,71.9,72.1,72.0,72.0,72.1 -heatsink=36.2 -cover=105.0 -block=67.0,66.8,67.0,66.9,66.9,67.0
LEDStatus 1549363695.378 Temperature:56.8562 Current:9.45591 Voltage:3.40773 JuncTemp:73.9289
Time 1549363695.881 -elapsed=962 -active=909 -remaining=5362
Temperature 1549363696.071 -sample=70.3,70.2,70.4,70.3,70.3,70.4 -heatsink=36.3 -cover=105.1 -block=65.3,65.1,65.3,65.3,65.2,65.3
LEDStatus 1549363696.379 Temperature:56.8918 Current:9.46665 Voltage:3.40562 JuncTemp:74.0444
Time 1549363696.880 -elapsed=963 -active=910 -remaining=5361
Temperature 1549363697.071 -sample=68.7,68.5,68.7,68.6,68.7,68.7 -heatsink=36.6 -cover=105.1 -block=63.6,63.5,63.7,63.7,63.7,63.7
LEDStatus 1549363697.379 Temperature:56.8206 Current:9.4774 Voltage:3.40773 JuncTemp:73.9839
Time 1549363697.880 -elapsed=964 -active=911 -remaining=5360
Temperature 1549363698.071 -sample=67.0,66.9,67.1,67.0,67.0,67.1 -heatsink=36.3 -cover=105.0 -block=62.0,61.9,62.1,62.1,62.0,62.1
LEDStatus 1549363698.380 Temperature:56.8562 Current:9.46665 Voltage:3.41195 JuncTemp:73.9077
Time 1549363698.881 -elapsed=965 -active=912 -remaining=5359
Temperature 1549363699.071 -sample=65.4,65.2,65.4,65.3,65.3,65.4 -heatsink=36.5 -cover=105.0 -block=60.5,60.2,60.4,60.3,60.3,60.4
Debug 1549363699.118 C: ISTAT?
Debug 1549363699.132 S: OK ISTAT? Running
LEDStatus 1549363699.388 Temperature:56.8562 Current:9.45591 Voltage:3.40139 JuncTemp:73.9312
Time 1549363699.881 -elapsed=966 -active=913 -remaining=5358
Temperature 1549363700.071 -sample=63.7,63.5,63.7,63.6,63.7,63.8 -heatsink=36.6 -cover=105.1 -block=58.9,58.7,58.9,58.9,58.8,58.9
LEDStatus 1549363700.388 Temperature:56.8206 Current:9.45591 Voltage:3.41617 JuncTemp:73.8406
Time 1549363700.880 -elapsed=967 -active=914 -remaining=5357
Temperature 1549363701.071 -sample=62.2,62.0,62.3,62.2,62.2,62.3 -heatsink=36.7 -cover=105.1 -block=58.2,58.3,58.3,58.3,58.2,58.2
LEDStatus 1549363701.388 Temperature:56.9273 Current:9.45591 Voltage:3.40984 JuncTemp:74.0323
Time 1549363701.880 -elapsed=968 -active=915 -remaining=5356
Temperature 1549363702.071 -sample=61.2,61.1,61.2,61.2,61.2,61.2 -heatsink=37.1 -cover=105.0 -block=58.7,58.8,58.8,58.8,58.8,58.7
Debug 1549363702.293 LLAC ACK: Acknowledge (type=3), name=Unknown, dest=0x00, source=0x81, control=0x01, id=0x0000, msgid=0x53AC, data=[]
Debug 1549363702.293 LLAC ACK reply: Acknowledge (type=3), name=Unknown, dest=0x81, source=0x00, control=0x01, id=0x0000, msgid=0x53AC, data=[]
Debug 1549363702.294 LLAC ACK: Acknowledge (type=3), name=Unknown, dest=0x00, source=0x82, control=0x01, id=0x0000, msgid=0x53AD, data=[]
Debug 1549363702.294 LLAC ACK reply: Acknowledge (type=3), name=Unknown, dest=0x82, source=0x00, control=0x01, id=0x0000, msgid=0x53AD, data=[]
Debug 1549363702.361 LLAC ACK: Acknowledge (type=3), name=Unknown, dest=0x00, source=0x83, control=0x01, id=0x0000, msgid=0x53AE, data=[]
Debug 1549363702.362 LLAC ACK reply: Acknowledge (type=3), name=Unknown, dest=0x83, source=0x00, control=0x01, id=0x0000, msgid=0x53AE, data=[]
Debug 1549363702.364 LLAC ACK: Acknowledge (type=3), name=Unknown, dest=0x00, source=0x84, control=0x01, id=0x0000, msgid=0x53AF, data=[]
Debug 1549363702.365 LLAC ACK reply: Acknowledge (type=3), name=Unknown, dest=0x84, source=0x00, control=0x01, id=0x0000, msgid=0x53AF, data=[]
Debug 1549363702.366 LLAC ACK: Acknowledge (type=3), name=Unknown, dest=0x00, source=0x85, control=0x01, id=0x0000, msgid=0x53B0, data=[]
Debug 1549363702.367 LLAC ACK reply: Acknowledge (type=3), name=Unknown, dest=0x85, source=0x00, control=0x01, id=0x0000, msgid=0x53B0, data=[]
Debug 1549363702.368 LLAC ACK: Acknowledge (type=3), name=Unknown, dest=0x00, source=0x86, control=0x01, id=0x0000, msgid=0x53B1, data=[]
Debug 1549363702.369 LLAC ACK reply: Acknowledge (type=3), name=Unknown, dest=0x86, source=0x00, control=0x01, id=0x0000, msgid=0x53B1, data=[]
Debug 1549363702.371 TBC releasing operative lock
Debug 1549363702.375 Pending Suspend flag: False
Debug 1549363702.419 TBC acquiring operative lock
Debug 1549363702.420 TBC acquired operative lock
Info 1549363702.421 TBC:HOLD starting 60.000000s hold
Run 1549363702.426 Holding -time=60 -collecting=True
Debug 1549363702.445 TBC acquiring unhold lock
Run 1549363702.452 Acquiring -run="20190205CalibrationCurve" -stage=2 -cycle=6 -point=1 -Temperature=60.9095,60.8096,60.9384,60.9011,60.8543,60.9156
LEDStatus 1549363702.461 Temperature:56.8562 Current:9.43441 Voltage:3.41195 JuncTemp:74.0462
Time 1549363702.874 -elapsed=969 -active=916 -remaining=5355
Temperature 1549363703.071 -sample=60.5,60.5,60.5,60.5,60.5,60.5 -heatsink=36.9 -cover=105.1 -block=59.2,59.5,59.1,59.3,59.4,59.2
LEDStatus 1549363703.388 Temperature:56.785 Current:9.46665 Voltage:3.40984 JuncTemp:73.9982
Time 1549363703.881 -elapsed=970 -active=917 -remaining=5354
Temperature 1549363704.071 -sample=60.4,60.4,60.4,60.4,60.4,60.4 -heatsink=37.1 -cover=105.1 -block=60.3,60.4,60.4,60.3,60.4,60.4
Debug 1549363704.119 C: ISTAT?
Debug 1549363704.131 S: OK ISTAT? Running
LEDStatus 1549363704.388 Temperature:56.9629 Current:9.4774 Voltage:3.40984 JuncTemp:73.9718
Time 1549363704.881 -elapsed=971 -active=918 -remaining=5353
Temperature 1549363705.071 -sample=60.3,60.3,60.3,60.3,60.4,60.3 -heatsink=36.9 -cover=105.0 -block=60.1,60.1,60.1,60.2,60.1,60.1
LEDStatus 1549363705.387 Temperature:56.9629 Current:9.45591 Voltage:3.41195 JuncTemp:74.1123
Time 1549363705.880 -elapsed=972 -active=919 -remaining=5352
Temperature 1549363706.074 -sample=60.3,60.3,60.3,60.3,60.3,60.3 -heatsink=37.2 -cover=105.0 -block=60.1,60.0,60.1,60.1,60.0,60.1
LEDStatus 1549363706.388 Temperature:56.8562 Current:9.45591 Voltage:3.40773 JuncTemp:73.9612
Time 1549363706.880 -elapsed=973 -active=920 -remaining=5351
Temperature 1549363707.071 -sample=60.2,60.2,60.2,60.2,60.2,60.2 -heatsink=37.2 -cover=105.0 -block=60.0,60.0,60.0,60.0,60.0,60.0
LEDStatus 1549363707.388 Temperature:56.8918 Current:9.4774 Voltage:3.39928 JuncTemp:74.05
Time 1549363707.880 -elapsed=974 -active=921 -remaining=5350
Temperature 1549363708.071 -sample=60.1,60.1,60.2,60.2,60.1,60.1 -heatsink=37.2 -cover=105.0 -block=60.0,60.0,60.0,60.0,60.0,60.0
LEDStatus 1549363708.388 Temperature:56.8918 Current:9.4774 Voltage:3.40773 JuncTemp:74.1206
Time 1549363708.881 -elapsed=975 -active=922 -remaining=5349
Temperature 1549363709.071 -sample=60.1,60.1,60.1,60.1,60.1,60.1 -heatsink=37.3 -cover=105.1 -block=60.0,60.0,60.0,60.0,60.0,60.0
Debug 1549363709.118 C: ISTAT?
Debug 1549363709.130 S: OK ISTAT? Running
LEDStatus 1549363709.390 Temperature:56.8918 Current:9.43441 Voltage:3.39928 JuncTemp:74.025
Time 1549363709.880 -elapsed=976 -active=923 -remaining=5348
Temperature 1549363710.071 -sample=60.1,60.1,60.1,60.1,60.1,60.1 -heatsink=37.4 -cover=105.1 -block=60.0,60.0,60.0,60.0,60.0,60.0
LEDStatus 1549363710.379 Temperature:56.9629 Current:9.44516 Voltage:3.41195 JuncTemp:74.0129
Time 1549363710.880 -elapsed=977 -active=924 -remaining=5347
Temperature 1549363711.073 -sample=60.0,60.0,60.0,60.0,60.0,60.0 -heatsink=37.2 -cover=105.0 -block=60.0,60.0,60.0,60.0,60.0,60.0
LEDStatus 1549363711.378 Temperature:56.9273 Current:9.46665 Voltage:3.40562 JuncTemp:73.9239
Time 1549363711.880 -elapsed=978 -active=925 -remaining=5346
Temperature 1549363712.073 -sample=60.0,60.0,60.0,60.0,60.0,60.0 -heatsink=37.4 -cover=105.0 -block=60.0,60.0,60.0,60.0,60.0,60.0
LEDStatus 1549363712.379 Temperature:56.9984 Current:9.45591 Voltage:3.40773 JuncTemp:73.9879
Time 1549363712.880 -elapsed=979 -active=926 -remaining=5345
Temperature 1549363713.073 -sample=60.0,60.0,60.0,60.0,60.0,60.0 -heatsink=37.3 -cover=105.0 -block=60.0,60.0,60.0,60.0,60.0,60.0
LEDStatus 1549363713.388 Temperature:56.8562 Current:9.45591 Voltage:3.4035 JuncTemp:74.0588
Time 1549363713.880 -elapsed=980 -active=927 -remaining=5344
Temperature 1549363714.074 -sample=60.0,60.0,60.0,60.0,60.0,60.0 -heatsink=37.4 -cover=105.0 -block=60.0,60.0,60.0,60.0,60.0,60.0
Debug 1549363714.122 C: ISTAT?
Debug 1549363714.151 S: OK ISTAT? Running
LEDStatus 1549363714.379 Temperature:57.034 Current:9.43441 Voltage:3.4035 JuncTemp:74.0694
Time 1549363714.881 -elapsed=981 -active=928 -remaining=5343
Temperature 1549363715.071 -sample=60.0,60.0,60.0,60.0,60.0,60.0 -heatsink=37.4 -cover=105.0 -block=60.0,60.0,60.0,60.0,60.0,60.0
LEDStatus 1549363715.388 Temperature:56.9984 Current:9.4774 Voltage:3.41406 JuncTemp:74.0729
Time 1549363715.880 -elapsed=982 -active=929 -remaining=5342
Temperature 1549363716.073 -sample=60.0,60.0,60.0,60.0,60.0,60.0 -heatsink=37.4 -cover=105.0 -block=60.0,60.0,60.0,60.0,60.0,60.0
LEDStatus 1549363716.379 Temperature:57.0695 Current:9.48814 Voltage:3.40773 JuncTemp:74.0073
Time 1549363716.881 -elapsed=983 -active=930 -remaining=5341
Temperature 1549363717.071 -sample=60.0,60.0,60.0,60.0,60.0,60.0 -heatsink=37.5 -cover=104.9 -block=60.0,60.0,60.0,60.0,60.0,60.0
LEDStatus 1549363717.388 Temperature:56.9629 Current:9.44516 Voltage:3.41406 JuncTemp:74.0606
Time 1549363717.880 -elapsed=984 -active=931 -remaining=5340
Temperature 1549363718.073 -sample=60.0,60.0,60.0,60.0,60.0,60.0 -heatsink=37.4 -cover=105.0 -block=60.0,60.0,60.0,60.0,60.0,60.0
LEDStatus 1549363718.387 Temperature:56.9629 Current:9.50963 Voltage:3.40984 JuncTemp:74.0517
Time 1549363718.881 -elapsed=985 -active=932 -remaining=5339
Temperature 1549363719.071 -sample=60.0,60.0,60.0,60.0,60.0,60.0 -heatsink=37.5 -cover=105.0 -block=60.0,60.0,60.0,60.0,60.0,60.0
Debug 1549363719.120 C: ISTAT?
Debug 1549363719.133 S: OK ISTAT? Running
LEDStatus 1549363719.388 Temperature:56.9629 Current:9.48814 Voltage:3.40562 JuncTemp:74.0767
Time 1549363719.881 -elapsed=986 -active=933 -remaining=5338
Temperature 1549363720.074 -sample=60.0,60.0,60.0,60.0,60.0,60.0 -heatsink=37.4 -cover=105.1 -block=60.0,60.0,60.0,60.0,60.0,60.0
LEDStatus 1549363720.388 Temperature:56.8562 Current:9.45591 Voltage:3.40984 JuncTemp:74.0606
Time 1549363720.881 -elapsed=987 -active=934 -remaining=5337
Temperature 1549363721.074 -sample=60.0,60.0,60.0,60.0,60.0,60.0 -heatsink=37.4 -cover=105.0 -block=60.0,60.0,60.0,60.0,60.0,60.0
LEDStatus 1549363721.388 Temperature:56.9629 Current:9.46665 Voltage:3.40984 JuncTemp:74.0517
Time 1549363721.881 -elapsed=988 -active=935 -remaining=5336
Temperature 1549363722.071 -sample=60.0,60.0,60.0,60.0,60.0,60.0 -heatsink=37.3 -cover=105.0 -block=60.0,60.0,60.0,60.0,60.0,60.0
LEDStatus 1549363722.388 Temperature:56.9629 Current:9.46665 Voltage:3.40773 JuncTemp:73.9724
Time 1549363722.881 -elapsed=989 -active=936 -remaining=5335
Temperature 1549363723.071 -sample=60.0,60.0,60.0,60.0,60.0,60.0 -heatsink=37.4 -cover=105.0 -block=60.0,60.0,60.0,60.0,60.0,60.0
LEDStatus 1549363723.388 Temperature:56.9629 Current:9.45591 Voltage:3.41195 JuncTemp:74.0906
Time 1549363723.881 -elapsed=990 -active=937 -remaining=5334
Temperature 1549363724.071 -sample=60.0,60.0,60.0,60.0,60.0,60.0 -heatsink=37.4 -cover=105.0 -block=60.0,60.0,60.0,60.0,60.0,60.0
Debug 1549363724.119 C: ISTAT?
Debug 1549363724.131 S: OK ISTAT? Running
LEDStatus 1549363724.387 Temperature:56.9273 Current:9.4774 Voltage:3.41406 JuncTemp:74.2005
Time 1549363724.881 -elapsed=991 -active=938 -remaining=5333
Temperature 1549363725.071 -sample=60.0,60.0,60.0,60.0,60.0,60.0 -heatsink=37.4 -cover=105.0 -block=60.0,60.0,60.0,60.0,60.0,60.0
LEDStatus 1549363725.387 Temperature:56.9984 Current:9.4774 Voltage:3.40984 JuncTemp:73.9724
Time 1549363725.880 -elapsed=992 -active=939 -remaining=5332
Temperature 1549363726.071 -sample=60.0,60.0,60.0,60.0,60.0,60.0 -heatsink=37.4 -cover=105.1 -block=60.0,60.0,60.0,60.0,60.0,60.0
LEDStatus 1549363726.388 Temperature:56.9273 Current:9.45591 Voltage:3.40984 JuncTemp:74.08
Time 1549363726.880 -elapsed=993 -active=940 -remaining=5331
Temperature 1549363727.071 -sample=60.0,60.0,60.0,60.0,60.0,60.0 -heatsink=37.2 -cover=105.0 -block=60.0,60.0,60.0,60.0,60.0,60.0
LEDStatus 1549363727.387 Temperature:56.9984 Current:9.45591 Voltage:3.40773 JuncTemp:74.0517
Time 1549363727.880 -elapsed=994 -active=941 -remaining=5330
Temperature 1549363728.071 -sample=60.0,60.0,60.0,60.0,60.0,60.0 -heatsink=37.2 -cover=105.0 -block=60.0,60.0,60.0,60.0,60.0,60.0
LEDStatus 1549363728.388 Temperature:57.034 Current:9.48814 Voltage:3.4035 JuncTemp:74.0449
Time 1549363728.881 -elapsed=995 -active=942 -remaining=5329
Temperature 1549363729.071 -sample=60.0,60.0,60.0,60.0,60.0,60.0 -heatsink=37.4 -cover=105.0 -block=60.0,60.0,60.0,60.0,60.0,60.0
Debug 1549363729.120 C: ISTAT?
Debug 1549363729.133 S: OK ISTAT? Running
LEDStatus 1549363729.388 Temperature:56.9273 Current:9.45591 Voltage:3.39928 JuncTemp:74.1423
Time 1549363729.881 -elapsed=996 -active=943 -remaining=5328
Temperature 1549363730.071 -sample=60.0,60.0,60.0,60.0,60.0,60.0 -heatsink=37.2 -cover=105.0 -block=60.0,60.0,60.0,60.0,60.0,60.0
LEDStatus 1549363730.379 Temperature:56.9629 Current:9.45591 Voltage:3.40773 JuncTemp:74.05
Time 1549363730.880 -elapsed=997 -active=944 -remaining=5327
Temperature 1549363731.071 -sample=60.0,60.0,60.0,60.0,60.0,60.0 -heatsink=37.1 -cover=104.9 -block=60.0,60.0,60.0,60.0,60.0,60.0
LEDStatus 1549363731.387 Temperature:56.9273 Current:9.45591 Voltage:3.40984 JuncTemp:74.1155
Time 1549363731.880 -elapsed=998 -active=945 -remaining=5326
Temperature 1549363732.073 -sample=60.0,60.0,60.0,60.0,60.0,60.0 -heatsink=37.1 -cover=105.0 -block=60.0,60.0,60.0,60.0,60.0,60.0
LEDStatus 1549363732.388 Temperature:57.034 Current:9.46665 Voltage:3.40562 JuncTemp:74.0356
Time 1549363732.880 -elapsed=999 -active=946 -remaining=5325
Temperature 1549363733.071 -sample=60.0,60.0,60.0,60.0,60.0,60.0 -heatsink=37.1 -cover=105.0 -block=60.0,60.0,60.0,60.0,60.0,60.0
LEDStatus 1549363733.388 Temperature:56.9273 Current:9.44516 Voltage:3.41195 JuncTemp:74.0717
Time 1549363733.881 -elapsed=1000 -active=947 -remaining=5324
Temperature 1549363734.073 -sample=60.0,60.0,60.0,60.0,60.0,60.0 -heatsink=37.0 -cover=105.0 -block=60.0,60.0,60.0,60.0,60.0,60.0
Debug 1549363734.121 C: ISTAT?
Debug 1549363734.138 S: OK ISTAT? Running
LEDStatus 1549363734.388 Temperature:57.0695 Current:9.46665 Voltage:3.40562 JuncTemp:74.0857
Time 1549363734.880 -elapsed=1001 -active=948 -remaining=5323
Temperature 1549363735.071 -sample=60.0,60.0,60.0,60.0,60.0,60.0 -heatsink=37.2 -cover=105.0 -block=60.0,60.0,60.0,60.0,60.0,60.0
LEDStatus 1549363735.388 Temperature:56.8918 Current:9.43441 Voltage:3.40984 JuncTemp:74
Time 1549363735.880 -elapsed=1002 -active=949 -remaining=5322
Temperature 1549363736.073 -sample=60.0,60.0,60.0,60.0,60.0,60.0 -heatsink=37.2 -cover=105.1 -block=60.0,60.0,60.0,60.0,60.0,60.0
LEDStatus 1549363736.388 Temperature:56.9629 Current:9.46665 Voltage:3.40984 JuncTemp:74.0661
Time 1549363736.880 -elapsed=1003 -active=950 -remaining=5321
Temperature 1549363737.071 -sample=60.0,60.0,60.0,60.0,60.0,60.0 -heatsink=37.0 -cover=105.0 -block=60.0,60.0,60.0,60.0,60.0,60.0
LEDStatus 1549363737.387 Temperature:56.9984 Current:9.45591 Voltage:3.41195 JuncTemp:74.0323
Time 1549363737.880 -elapsed=1004 -active=951 -remaining=5320
Temperature 1549363738.071 -sample=60.0,60.0,60.0,60.0,60.0,60.0 -heatsink=37.0 -cover=105.0 -block=60.0,60.0,60.0,60.0,60.0,60.0
LEDStatus 1549363738.387 Temperature:56.9629 Current:9.45591 Voltage:3.40984 JuncTemp:74.0306
Time 1549363738.881 -elapsed=1005 -active=952 -remaining=5319
Temperature 1549363739.071 -sample=60.0,60.0,60.0,60.0,60.0,60.0 -heatsink=37.0 -cover=104.9 -block=60.0,60.0,60.0,60.0,60.0,60.0
Debug 1549363739.118 C: ISTAT?
Debug 1549363739.131 S: OK ISTAT? Running
LEDStatus 1549363739.379 Temperature:56.9273 Current:9.45591 Voltage:3.40984 JuncTemp:74.0994
Time 1549363739.881 -elapsed=1006 -active=953 -remaining=5318
Temperature 1549363740.071 -sample=60.0,60.0,60.0,60.0,60.0,60.0 -heatsink=37.1 -cover=105.0 -block=60.0,60.0,60.0,60.0,60.0,60.0
LEDStatus 1549363740.388 Temperature:57.0695 Current:9.44516 Voltage:3.40562 JuncTemp:74.0906
Time 1549363740.880 -elapsed=1007 -active=954 -remaining=5317
Temperature 1549363741.071 -sample=60.0,60.0,60.0,60.0,60.0,60.0 -heatsink=36.9 -cover=105.0 -block=60.0,60.0,60.0,60.0,60.0,60.0
LEDStatus 1549363741.388 Temperature:57.0695 Current:9.46665 Voltage:3.41195 JuncTemp:74.0837
Time 1549363741.880 -elapsed=1008 -active=955 -remaining=5316
Temperature 1549363742.073 -sample=60.0,60.0,60.0,60.0,60.0,60.0 -heatsink=36.9 -cover=105.0 -block=60.0,60.0,60.0,60.0,60.0,60.0
Debug 1549363742.574 Start XML:NEW S2-C6-T2-P1
Debug 1549363742.581 End XML:NEW S2-C6-T2-P1
Info 1549363742.583 Motor start m5 x5
LEDStatus 1549363742.594 Temperature:57.034 Current:9.4774 Voltage:3.40562 JuncTemp:74.1299
Debug 1549363742.646 Start XML:NEW 2-6-2-1-m5-x5
Debug 1549363742.647 End XML:NEW 2-6-2-1-m5-x5
Debug 1549363742.867 LLAC ACK: Acknowledge (type=3), name=Unknown, dest=0x00, source=0x91, control=0x01, id=0x0000, msgid=0x582C, data=[]
Debug 1549363742.868 LLAC ACK reply: Acknowledge (type=3), name=Unknown, dest=0x91, source=0x00, control=0x01, id=0x0000, msgid=0x582C, data=[]
Time 1549363742.874 -elapsed=1009 -active=956 -remaining=5315
Debug 1549363742.888 LLAC ACK: Acknowledge (type=3), name=Unknown, dest=0x00, source=0x91, control=0x01, id=0x0000, msgid=0x582E, data=[]
Debug 1549363742.889 LLAC ACK reply: Acknowledge (type=3), name=Unknown, dest=0x91, source=0x00, control=0x01, id=0x0000, msgid=0x582E, data=[]
Info 1549363742.891 Motor end m5 x5
Info 1549363742.902 Emission Encoder -36 18000 Excitation Encoder -18 0
Info 1549363742.904 Capture start m5 x5
Debug 1549363742.959 Start XML:IMAGe+ S02_C006_T02_P0001_M5_X5_E1.tiff {'blkID': '21', 'run': '20190205CalibrationCurve', 'exposure': '200', 'excitationColor': 'x5', 'point': '0001', 'blockTemperature': '59.9977,60.0128,60,59.9987,60.0055,59.9916', 'lampTemperature': '56.9984', 'lamp': '90', 'sampleVolume': '10', 'step': '02', 'emissionColor': 'm5', 'exposureIndex': '1', 'time': '1549363742.922', 'sampleTemperature': '59.9986,59.9981,59.9983,59.9981,59.9985,59.9989', 'stage': '02', 'coverTemperature': '104.989', 'cycle': '006'}
Debug 1549363742.960 End XML:IMAGe+ S02_C006_T02_P0001_M5_X5_E1.tiff {'blkID': '21', 'run': '20190205CalibrationCurve', 'exposure': '200', 'excitationColor': 'x5', 'point': '0001', 'blockTemperature': '59.9977,60.0128,60,59.9987,60.0055,59.9916', 'lampTemperature': '56.9984', 'lamp': '90', 'sampleVolume': '10', 'step': '02', 'emissionColor': 'm5', 'exposureIndex': '1', 'time': '1549363742.922', 'sampleTemperature': '59.9986,59.9981,59.9983,59.9981,59.9985,59.9989', 'stage': '02', 'coverTemperature': '104.989', 'cycle': '006'}
Debug 1549363742.975 CAMera:ACQuire start exposure
Temperature 1549363743.071 -sample=60.0,60.0,60.0,60.0,60.0,60.0 -heatsink=36.9 -cover=105.0 -block=60.0,60.0,60.0,60.0,60.0,60.0
LEDStatus 1549363743.387 Temperature:57.034 Current:9.45591 Voltage:3.4035 JuncTemp:74.0929
Debug 1549363743.615 CAMera:ACQuire end exposure
Info 1549363743.638 Capture end m5 x5
Info 1549363743.644 Capture start m5 x5
Image 1549363743.687 -run='20190205CalibrationCurve' -stage=2 -cycle=6 -step=2 -point=1  -emission=m5 -excitation=x5  -exposure=200 -lamp=90 -filepath='EXPERIMENTS:20190205CalibrationCurve/apldbio/sds/images/S02_C006_T02_P0001_M5_X5_E1.tiff'
Debug 1549363743.700 Start XML:IMAGe+ S02_C006_T02_P0001_M5_X5_E2.tiff {'blkID': '21', 'run': '20190205CalibrationCurve', 'exposure': '920', 'excitationColor': 'x5', 'point': '0001', 'blockTemperature': '59.9977,60.0128,60,59.9987,60.0055,59.9916', 'lampTemperature': '56.9984', 'lamp': '90', 'sampleVolume': '10', 'step': '02', 'emissionColor': 'm5', 'exposureIndex': '2', 'time': '1549363743.664', 'sampleTemperature': '59.9986,59.9981,59.9983,59.9981,59.9985,59.9989', 'stage': '02', 'coverTemperature': '104.989', 'cycle': '006'}
Debug 1549363743.701 End XML:IMAGe+ S02_C006_T02_P0001_M5_X5_E2.tiff {'blkID': '21', 'run': '20190205CalibrationCurve', 'exposure': '920', 'excitationColor': 'x5', 'point': '0001', 'blockTemperature': '59.9977,60.0128,60,59.9987,60.0055,59.9916', 'lampTemperature': '56.9984', 'lamp': '90', 'sampleVolume': '10', 'step': '02', 'emissionColor': 'm5', 'exposureIndex': '2', 'time': '1549363743.664', 'sampleTemperature': '59.9986,59.9981,59.9983,59.9981,59.9985,59.9989', 'stage': '02', 'coverTemperature': '104.989', 'cycle': '006'}
Debug 1549363743.715 CAMera:ACQuire start exposure
Time 1549363743.880 -elapsed=1010 -active=957 -remaining=5314
Temperature 1549363744.071 -sample=60.0,60.0,60.0,60.0,60.0,60.0 -heatsink=36.8 -cover=104.9 -block=60.0,60.0,60.0,60.0,60.0,60.0
Debug 1549363744.118 C: ISTAT?
Debug 1549363744.131 S: OK ISTAT? Running
LEDStatus 1549363744.378 Temperature:57.1406 Current:9.43441 Voltage:3.40984 JuncTemp:74.1196
Debug 1549363744.772 CAMera:ACQuire end exposure
Info 1549363744.783 Capture end m5 x5
Info 1549363744.786 Motor start m3 x3
Image 1549363744.790 -run='20190205CalibrationCurve' -stage=2 -cycle=6 -step=2 -point=1  -emission=m5 -excitation=x5  -exposure=920 -lamp=90 -filepath='EXPERIMENTS:20190205CalibrationCurve/apldbio/sds/images/S02_C006_T02_P0001_M5_X5_E2.tiff'
Debug 1549363744.845 Start XML:NEW 2-6-2-1-m3-x3
Debug 1549363744.846 End XML:NEW 2-6-2-1-m3-x3
Time 1549363744.874 -elapsed=1011 -active=958 -remaining=5313
Debug 1549363745.021 LLAC ACK: Acknowledge (type=3), name=Unknown, dest=0x00, source=0x91, control=0x01, id=0x0000, msgid=0x585C, data=[]
Debug 1549363745.022 LLAC ACK reply: Acknowledge (type=3), name=Unknown, dest=0x91, source=0x00, control=0x01, id=0x0000, msgid=0x585C, data=[]
Debug 1549363745.038 LLAC ACK: Acknowledge (type=3), name=Unknown, dest=0x00, source=0x91, control=0x01, id=0x0000, msgid=0x585E, data=[]
Debug 1549363745.039 LLAC ACK reply: Acknowledge (type=3), name=Unknown, dest=0x91, source=0x00, control=0x01, id=0x0000, msgid=0x585E, data=[]
Info 1549363745.041 Motor end m3 x3
Info 1549363745.051 Emission Encoder -36 22500 Excitation Encoder -18 15750
Info 1549363745.052 Capture start m3 x3
Debug 1549363745.102 Start XML:IMAGe+ S02_C006_T02_P0001_M3_X3_E1.tiff {'blkID': '21', 'run': '20190205CalibrationCurve', 'exposure': '125', 'excitationColor': 'x3', 'point': '0001', 'blockTemperature': '59.9977,60.0128,60,59.9987,60.0055,59.9916', 'lampTemperature': '56.9984', 'lamp': '90', 'sampleVolume': '10', 'step': '02', 'emissionColor': 'm3', 'exposureIndex': '1', 'time': '1549363745.068', 'sampleTemperature': '59.9986,59.9981,59.9983,59.9981,59.9985,59.9989', 'stage': '02', 'coverTemperature': '104.989', 'cycle': '006'}
Debug 1549363745.103 End XML:IMAGe+ S02_C006_T02_P0001_M3_X3_E1.tiff {'blkID': '21', 'run': '20190205CalibrationCurve', 'exposure': '125', 'excitationColor': 'x3', 'point': '0001', 'blockTemperature': '59.9977,60.0128,60,59.9987,60.0055,59.9916', 'lampTemperature': '56.9984', 'lamp': '90', 'sampleVolume': '10', 'step': '02', 'emissionColor': 'm3', 'exposureIndex': '1', 'time': '1549363745.068', 'sampleTemperature': '59.9986,59.9981,59.9983,59.9981,59.9985,59.9989', 'stage': '02', 'coverTemperature': '104.989', 'cycle': '006'}
Debug 1549363745.117 CAMera:ACQuire start exposure
Temperature 1549363745.092 -sample=60.0,60.0,60.0,60.0,60.0,60.0 -heatsink=37.0 -cover=105.0 -block=60.0,60.0,60.0,60.0,60.0,60.0
LEDStatus 1549363745.379 Temperature:57.1051 Current:9.45591 Voltage:3.40562 JuncTemp:74.2333
Debug 1549363745.715 CAMera:ACQuire end exposure
Info 1549363745.738 Capture end m3 x3
Info 1549363745.744 Capture start m3 x3
Image 1549363745.789 -run='20190205CalibrationCurve' -stage=2 -cycle=6 -step=2 -point=1  -emission=m3 -excitation=x3  -exposure=125 -lamp=90 -filepath='EXPERIMENTS:20190205CalibrationCurve/apldbio/sds/images/S02_C006_T02_P0001_M3_X3_E1.tiff'
Debug 1549363745.804 Start XML:IMAGe+ S02_C006_T02_P0001_M3_X3_E2.tiff {'blkID': '21', 'run': '20190205CalibrationCurve', 'exposure': '560', 'excitationColor': 'x3', 'point': '0001', 'blockTemperature': '59.9977,60.0128,60,59.9987,60.0055,59.9916', 'lampTemperature': '56.9984', 'lamp': '90', 'sampleVolume': '10', 'step': '02', 'emissionColor': 'm3', 'exposureIndex': '2', 'time': '1549363745.764', 'sampleTemperature': '59.9986,59.9981,59.9983,59.9981,59.9985,59.9989', 'stage': '02', 'coverTemperature': '104.989', 'cycle': '006'}
Debug 1549363745.805 End XML:IMAGe+ S02_C006_T02_P0001_M3_X3_E2.tiff {'blkID': '21', 'run': '20190205CalibrationCurve', 'exposure': '560', 'excitationColor': 'x3', 'point': '0001', 'blockTemperature': '59.9977,60.0128,60,59.9987,60.0055,59.9916', 'lampTemperature': '56.9984', 'lamp': '90', 'sampleVolume': '10', 'step': '02', 'emissionColor': 'm3', 'exposureIndex': '2', 'time': '1549363745.764', 'sampleTemperature': '59.9986,59.9981,59.9983,59.9981,59.9985,59.9989', 'stage': '02', 'coverTemperature': '104.989', 'cycle': '006'}
Debug 1549363745.818 CAMera:ACQuire start exposure
Time 1549363745.874 -elapsed=1012 -active=959 -remaining=5312
Temperature 1549363746.071 -sample=60.0,60.0,60.0,60.0,60.0,60.0 -heatsink=36.6 -cover=105.0 -block=60.0,60.0,60.0,60.0,60.0,60.0
LEDStatus 1549363746.388 Temperature:57.2472 Current:9.44516 Voltage:3.40562 JuncTemp:74.2967
Debug 1549363746.675 CAMera:ACQuire end exposure
Info 1549363746.699 Capture end m3 x3
Info 1549363746.704 Motor start m4 x4
Image 1549363746.712 -run='20190205CalibrationCurve' -stage=2 -cycle=6 -step=2 -point=1  -emission=m3 -excitation=x3  -exposure=560 -lamp=90 -filepath='EXPERIMENTS:20190205CalibrationCurve/apldbio/sds/images/S02_C006_T02_P0001_M3_X3_E2.tiff'
Debug 1549363746.766 Start XML:NEW 2-6-2-1-m4-x4
Debug 1549363746.767 End XML:NEW 2-6-2-1-m4-x4
Time 1549363746.874 -elapsed=1013 -active=960 -remaining=5311
Debug 1549363747.044 LLAC ACK: Acknowledge (type=3), name=Unknown, dest=0x00, source=0x91, control=0x01, id=0x0000, msgid=0x588C, data=[]
Debug 1549363747.045 LLAC ACK reply: Acknowledge (type=3), name=Unknown, dest=0x91, source=0x00, control=0x01, id=0x0000, msgid=0x588C, data=[]
Debug 1549363747.059 LLAC ACK: Acknowledge (type=3), name=Unknown, dest=0x00, source=0x91, control=0x01, id=0x0000, msgid=0x588E, data=[]
Debug 1549363747.060 LLAC ACK reply: Acknowledge (type=3), name=Unknown, dest=0x91, source=0x00, control=0x01, id=0x0000, msgid=0x588E, data=[]
Info 1549363747.065 Motor end m4 x4
Temperature 1549363747.073 -sample=60.0,60.0,60.0,60.0,60.0,60.0 -heatsink=36.6 -cover=105.0 -block=60.0,60.0,60.0,60.0,60.0,60.0
Info 1549363747.101 Emission Encoder -36 0 Excitation Encoder -18 9000
Info 1549363747.105 Capture start m4 x4
Debug 1549363747.161 Start XML:IMAGe+ S02_C006_T02_P0001_M4_X4_E1.tiff {'blkID': '21', 'run': '20190205CalibrationCurve', 'exposure': '150', 'excitationColor': 'x4', 'point': '0001', 'blockTemperature': '59.9977,60.0128,60,59.9987,60.0055,59.9916', 'lampTemperature': '56.9984', 'lamp': '90', 'sampleVolume': '10', 'step': '02', 'emissionColor': 'm4', 'exposureIndex': '1', 'time': '1549363747.125', 'sampleTemperature': '59.9986,59.9981,59.9983,59.9981,59.9985,59.9989', 'stage': '02', 'coverTemperature': '104.989', 'cycle': '006'}
Debug 1549363747.162 End XML:IMAGe+ S02_C006_T02_P0001_M4_X4_E1.tiff {'blkID': '21', 'run': '20190205CalibrationCurve', 'exposure': '150', 'excitationColor': 'x4', 'point': '0001', 'blockTemperature': '59.9977,60.0128,60,59.9987,60.0055,59.9916', 'lampTemperature': '56.9984', 'lamp': '90', 'sampleVolume': '10', 'step': '02', 'emissionColor': 'm4', 'exposureIndex': '1', 'time': '1549363747.125', 'sampleTemperature': '59.9986,59.9981,59.9983,59.9981,59.9985,59.9989', 'stage': '02', 'coverTemperature': '104.989', 'cycle': '006'}
Debug 1549363747.177 CAMera:ACQuire start exposure
LEDStatus 1549363747.379 Temperature:57.1406 Current:9.46665 Voltage:3.41195 JuncTemp:74.3204
Debug 1549363747.785 CAMera:ACQuire end exposure
Info 1549363747.793 Capture end m4 x4
Info 1549363747.798 Capture start m4 x4
Image 1549363747.839 -run='20190205CalibrationCurve' -stage=2 -cycle=6 -step=2 -point=1  -emission=m4 -excitation=x4  -exposure=150 -lamp=90 -filepath='EXPERIMENTS:20190205CalibrationCurve/apldbio/sds/images/S02_C006_T02_P0001_M4_X4_E1.tiff'
Debug 1549363747.859 Start XML:IMAGe+ S02_C006_T02_P0001_M4_X4_E2.tiff {'blkID': '21', 'run': '20190205CalibrationCurve', 'exposure': '800', 'excitationColor': 'x4', 'point': '0001', 'blockTemperature': '59.9977,60.0128,60,59.9987,60.0055,59.9916', 'lampTemperature': '56.9984', 'lamp': '90', 'sampleVolume': '10', 'step': '02', 'emissionColor': 'm4', 'exposureIndex': '2', 'time': '1549363747.815', 'sampleTemperature': '59.9986,59.9981,59.9983,59.9981,59.9985,59.9989', 'stage': '02', 'coverTemperature': '104.989', 'cycle': '006'}
Debug 1549363747.860 End XML:IMAGe+ S02_C006_T02_P0001_M4_X4_E2.tiff {'blkID': '21', 'run': '20190205CalibrationCurve', 'exposure': '800', 'excitationColor': 'x4', 'point': '0001', 'blockTemperature': '59.9977,60.0128,60,59.9987,60.0055,59.9916', 'lampTemperature': '56.9984', 'lamp': '90', 'sampleVolume': '10', 'step': '02', 'emissionColor': 'm4', 'exposureIndex': '2', 'time': '1549363747.815', 'sampleTemperature': '59.9986,59.9981,59.9983,59.9981,59.9985,59.9989', 'stage': '02', 'coverTemperature': '104.989', 'cycle': '006'}
Debug 1549363747.873 CAMera:ACQuire start exposure
Time 1549363747.879 -elapsed=1014 -active=961 -remaining=5310
Temperature 1549363748.071 -sample=60.0,60.0,60.0,60.0,60.0,60.0 -heatsink=36.8 -cover=104.9 -block=60.0,60.0,60.0,60.0,60.0,60.0
LEDStatus 1549363748.379 Temperature:57.2827 Current:9.44516 Voltage:3.40773 JuncTemp:74.3005
Time 1549363748.875 -elapsed=1015 -active=962 -remaining=5309
Debug 1549363748.876 CAMera:ACQuire end exposure
Info 1549363748.890 Capture end m4 x4
Info 1549363748.892 Motor start m2 x2
Image 1549363748.901 -run='20190205CalibrationCurve' -stage=2 -cycle=6 -step=2 -point=1  -emission=m4 -excitation=x4  -exposure=800 -lamp=90 -filepath='EXPERIMENTS:20190205CalibrationCurve/apldbio/sds/images/S02_C006_T02_P0001_M4_X4_E2.tiff'
Debug 1549363748.957 Start XML:NEW 2-6-2-1-m2-x2
Debug 1549363748.958 End XML:NEW 2-6-2-1-m2-x2
Temperature 1549363749.071 -sample=60.0,60.0,60.0,60.0,60.0,60.0 -heatsink=36.7 -cover=105.0 -block=60.0,60.0,60.0,60.0,60.0,60.0
Debug 1549363749.120 C: ISTAT?
Debug 1549363749.133 LLAC ACK: Acknowledge (type=3), name=Unknown, dest=0x00, source=0x91, control=0x01, id=0x0000, msgid=0x58BC, data=[]
Debug 1549363749.134 LLAC ACK reply: Acknowledge (type=3), name=Unknown, dest=0x91, source=0x00, control=0x01, id=0x0000, msgid=0x58BC, data=[]
Debug 1549363749.134 S: OK ISTAT? Running
Debug 1549363749.148 LLAC ACK: Acknowledge (type=3), name=Unknown, dest=0x00, source=0x91, control=0x01, id=0x0000, msgid=0x58BE, data=[]
Debug 1549363749.148 LLAC ACK reply: Acknowledge (type=3), name=Unknown, dest=0x91, source=0x00, control=0x01, id=0x0000, msgid=0x58BE, data=[]
Info 1549363749.151 Motor end m2 x2
Info 1549363749.161 Emission Encoder -36 31500 Excitation Encoder -18 11250
Info 1549363749.162 Capture start m2 x2
Debug 1549363749.214 Start XML:IMAGe+ S02_C006_T02_P0001_M2_X2_E1.tiff {'blkID': '21', 'run': '20190205CalibrationCurve', 'exposure': '100', 'excitationColor': 'x2', 'point': '0001', 'blockTemperature': '59.9977,60.0128,60,59.9987,60.0055,59.9916', 'lampTemperature': '56.9984', 'lamp': '90', 'sampleVolume': '10', 'step': '02', 'emissionColor': 'm2', 'exposureIndex': '1', 'time': '1549363749.180', 'sampleTemperature': '59.9986,59.9981,59.9983,59.9981,59.9985,59.9989', 'stage': '02', 'coverTemperature': '104.989', 'cycle': '006'}
Debug 1549363749.215 End XML:IMAGe+ S02_C006_T02_P0001_M2_X2_E1.tiff {'blkID': '21', 'run': '20190205CalibrationCurve', 'exposure': '100', 'excitationColor': 'x2', 'point': '0001', 'blockTemperature': '59.9977,60.0128,60,59.9987,60.0055,59.9916', 'lampTemperature': '56.9984', 'lamp': '90', 'sampleVolume': '10', 'step': '02', 'emissionColor': 'm2', 'exposureIndex': '1', 'time': '1549363749.180', 'sampleTemperature': '59.9986,59.9981,59.9983,59.9981,59.9985,59.9989', 'stage': '02', 'coverTemperature': '104.989', 'cycle': '006'}
Debug 1549363749.228 CAMera:ACQuire start exposure
LEDStatus 1549363749.390 Temperature:57.2472 Current:9.44516 Voltage:3.41195 JuncTemp:74.3731
Debug 1549363749.815 CAMera:ACQuire end exposure
Info 1549363749.840 Capture end m2 x2
Info 1549363749.846 Capture start m2 x2
Image 1549363749.849 -run='20190205CalibrationCurve' -stage=2 -cycle=6 -step=2 -point=1  -emission=m2 -excitation=x2  -exposure=100 -lamp=90 -filepath='EXPERIMENTS:20190205CalibrationCurve/apldbio/sds/images/S02_C006_T02_P0001_M2_X2_E1.tiff'
Debug 1549363749.900 Start XML:IMAGe+ S02_C006_T02_P0001_M2_X2_E2.tiff {'blkID': '21', 'run': '20190205CalibrationCurve', 'exposure': '430', 'excitationColor': 'x2', 'point': '0001', 'blockTemperature': '59.9977,60.0128,60,59.9987,60.0055,59.9916', 'lampTemperature': '56.9984', 'lamp': '90', 'sampleVolume': '10', 'step': '02', 'emissionColor': 'm2', 'exposureIndex': '2', 'time': '1549363749.866', 'sampleTemperature': '59.9986,59.9981,59.9983,59.9981,59.9985,59.9989', 'stage': '02', 'coverTemperature': '104.989', 'cycle': '006'}
Debug 1549363749.901 End XML:IMAGe+ S02_C006_T02_P0001_M2_X2_E2.tiff {'blkID': '21', 'run': '20190205CalibrationCurve', 'exposure': '430', 'excitationColor': 'x2', 'point': '0001', 'blockTemperature': '59.9977,60.0128,60,59.9987,60.0055,59.9916', 'lampTemperature': '56.9984', 'lamp': '90', 'sampleVolume': '10', 'step': '02', 'emissionColor': 'm2', 'exposureIndex': '2', 'time': '1549363749.866', 'sampleTemperature': '59.9986,59.9981,59.9983,59.9981,59.9985,59.9989', 'stage': '02', 'coverTemperature': '104.989', 'cycle': '006'}
Debug 1549363749.915 CAMera:ACQuire start exposure
Time 1549363749.920 -elapsed=1016 -active=963 -remaining=5308
Temperature 1549363750.071 -sample=60.0,60.0,60.0,60.0,60.0,60.0 -heatsink=36.7 -cover=104.9 -block=60.0,60.0,60.0,60.0,60.0,60.0
LEDStatus 1549363750.387 Temperature:57.3537 Current:9.45591 Voltage:3.40139 JuncTemp:74.3947
Debug 1549363750.695 CAMera:ACQuire end exposure
Info 1549363750.721 Capture end m2 x2
Info 1549363750.726 Motor start m1 x1
Image 1549363750.733 -run='20190205CalibrationCurve' -stage=2 -cycle=6 -step=2 -point=1  -emission=m2 -excitation=x2  -exposure=430 -lamp=90 -filepath='EXPERIMENTS:20190205CalibrationCurve/apldbio/sds/images/S02_C006_T02_P0001_M2_X2_E2.tiff'
Debug 1549363750.788 Start XML:NEW 2-6-2-1-m1-x1
Debug 1549363750.789 End XML:NEW 2-6-2-1-m1-x1
Time 1549363750.874 -elapsed=1017 -active=964 -remaining=5307
Debug 1549363751.017 LLAC ACK: Acknowledge (type=3), name=Unknown, dest=0x00, source=0x91, control=0x01, id=0x0000, msgid=0x58EC, data=[]
Debug 1549363751.017 LLAC ACK reply: Acknowledge (type=3), name=Unknown, dest=0x91, source=0x00, control=0x01, id=0x0000, msgid=0x58EC, data=[]
Debug 1549363751.032 LLAC ACK: Acknowledge (type=3), name=Unknown, dest=0x00, source=0x91, control=0x01, id=0x0000, msgid=0x58EE, data=[]
Debug 1549363751.033 LLAC ACK reply: Acknowledge (type=3), name=Unknown, dest=0x91, source=0x00, control=0x01, id=0x0000, msgid=0x58EE, data=[]
Info 1549363751.035 Motor end m1 x1
Info 1549363751.044 Emission Encoder -36 4500 Excitation Encoder -18 6750
Info 1549363751.046 Capture start m1 x1
Debug 1549363751.096 Start XML:IMAGe+ S02_C006_T02_P0001_M1_X1_E1.tiff {'blkID': '21', 'run': '20190205CalibrationCurve', 'exposure': '60', 'excitationColor': 'x1', 'point': '0001', 'blockTemperature': '59.9977,60.0128,60,59.9987,60.0055,59.9916', 'lampTemperature': '56.9984', 'lamp': '90', 'sampleVolume': '10', 'step': '02', 'emissionColor': 'm1', 'exposureIndex': '1', 'time': '1549363751.061', 'sampleTemperature': '59.9986,59.9981,59.9983,59.9981,59.9985,59.9989', 'stage': '02', 'coverTemperature': '104.989', 'cycle': '006'}
Debug 1549363751.097 End XML:IMAGe+ S02_C006_T02_P0001_M1_X1_E1.tiff {'blkID': '21', 'run': '20190205CalibrationCurve', 'exposure': '60', 'excitationColor': 'x1', 'point': '0001', 'blockTemperature': '59.9977,60.0128,60,59.9987,60.0055,59.9916', 'lampTemperature': '56.9984', 'lamp': '90', 'sampleVolume': '10', 'step': '02', 'emissionColor': 'm1', 'exposureIndex': '1', 'time': '1549363751.061', 'sampleTemperature': '59.9986,59.9981,59.9983,59.9981,59.9985,59.9989', 'stage': '02', 'coverTemperature': '104.989', 'cycle': '006'}
Debug 1549363751.111 CAMera:ACQuire start exposure
Temperature 1549363751.085 -sample=60.0,60.0,60.0,60.0,60.0,60.0 -heatsink=36.6 -cover=105.1 -block=60.0,60.0,60.0,60.0,60.0,60.0
LEDStatus 1549363751.388 Temperature:57.3182 Current:9.46665 Voltage:3.40562 JuncTemp:74.4159
Debug 1549363751.675 CAMera:ACQuire end exposure
Info 1549363751.698 Capture end m1 x1
Info 1549363751.704 Capture start m1 x1
Image 1549363751.729 -run='20190205CalibrationCurve' -stage=2 -cycle=6 -step=2 -point=1  -emission=m1 -excitation=x1  -exposure=60 -lamp=90 -filepath='EXPERIMENTS:20190205CalibrationCurve/apldbio/sds/images/S02_C006_T02_P0001_M1_X1_E1.tiff'
Debug 1549363751.760 Start XML:IMAGe+ S02_C006_T02_P0001_M1_X1_E2.tiff {'blkID': '21', 'run': '20190205CalibrationCurve', 'exposure': '175', 'excitationColor': 'x1', 'point': '0001', 'blockTemperature': '59.9977,60.0128,60,59.9987,60.0055,59.9916', 'lampTemperature': '56.9984', 'lamp': '90', 'sampleVolume': '10', 'step': '02', 'emissionColor': 'm1', 'exposureIndex': '2', 'time': '1549363751.724', 'sampleTemperature': '59.9986,59.9981,59.9983,59.9981,59.9985,59.9989', 'stage': '02', 'coverTemperature': '104.989', 'cycle': '006'}
Debug 1549363751.761 End XML:IMAGe+ S02_C006_T02_P0001_M1_X1_E2.tiff {'blkID': '21', 'run': '20190205CalibrationCurve', 'exposure': '175', 'excitationColor': 'x1', 'point': '0001', 'blockTemperature': '59.9977,60.0128,60,59.9987,60.0055,59.9916', 'lampTemperature': '56.9984', 'lamp': '90', 'sampleVolume': '10', 'step': '02', 'emissionColor': 'm1', 'exposureIndex': '2', 'time': '1549363751.724', 'sampleTemperature': '59.9986,59.9981,59.9983,59.9981,59.9985,59.9989', 'stage': '02', 'coverTemperature': '104.989', 'cycle': '006'}
Debug 1549363751.774 CAMera:ACQuire start exposure
Time 1549363751.874 -elapsed=1018 -active=965 -remaining=5306
Temperature 1549363752.073 -sample=60.0,60.0,60.0,60.0,60.0,60.0 -heatsink=36.7 -cover=105.0 -block=60.0,60.0,60.0,60.0,60.0,60.0
LEDStatus 1549363752.388 Temperature:57.3182 Current:9.4774 Voltage:3.39717 JuncTemp:74.4708
Debug 1549363752.405 CAMera:ACQuire end exposure
Image 1549363752.417 -run='20190205CalibrationCurve' -stage=2 -cycle=6 -step=2 -point=1  -emission=m1 -excitation=x1  -exposure=175 -lamp=90 -filepath='EXPERIMENTS:20190205CalibrationCurve/apldbio/sds/images/S02_C006_T02_P0001_M1_X1_E2.tiff'
Info 1549363752.423 Capture end m1 x1
Info 1549363752.426 Capture start m1 x1
Debug 1549363752.477 Start XML:IMAGe+ S02_C006_T02_P0001_M1_X1_E3.tiff {'blkID': '21', 'run': '20190205CalibrationCurve', 'exposure': '520', 'excitationColor': 'x1', 'point': '0001', 'blockTemperature': '59.9977,60.0128,60,59.9987,60.0055,59.9916', 'lampTemperature': '56.9984', 'lamp': '90', 'sampleVolume': '10', 'step': '02', 'emissionColor': 'm1', 'exposureIndex': '3', 'time': '1549363752.443', 'sampleTemperature': '59.9986,59.9981,59.9983,59.9981,59.9985,59.9989', 'stage': '02', 'coverTemperature': '104.989', 'cycle': '006'}
Debug 1549363752.478 End XML:IMAGe+ S02_C006_T02_P0001_M1_X1_E3.tiff {'blkID': '21', 'run': '20190205CalibrationCurve', 'exposure': '520', 'excitationColor': 'x1', 'point': '0001', 'blockTemperature': '59.9977,60.0128,60,59.9987,60.0055,59.9916', 'lampTemperature': '56.9984', 'lamp': '90', 'sampleVolume': '10', 'step': '02', 'emissionColor': 'm1', 'exposureIndex': '3', 'time': '1549363752.443', 'sampleTemperature': '59.9986,59.9981,59.9983,59.9981,59.9985,59.9989', 'stage': '02', 'coverTemperature': '104.989', 'cycle': '006'}
Debug 1549363752.496 CAMera:ACQuire start exposure
Time 1549363752.874 -elapsed=1019 -active=966 -remaining=5305
Temperature 1549363753.071 -sample=60.0,60.0,60.0,60.0,60.0,60.0 -heatsink=36.6 -cover=105.0 -block=60.0,60.0,60.0,60.0,60.0,60.0
Debug 1549363753.325 CAMera:ACQuire end exposure
Info 1549363753.348 Capture end m1 x1
Image 1549363753.352 -run='20190205CalibrationCurve' -stage=2 -cycle=6 -step=2 -point=1  -emission=m1 -excitation=x1  -exposure=520 -lamp=90 -filepath='EXPERIMENTS:20190205CalibrationCurve/apldbio/sds/images/S02_C006_T02_P0001_M1_X1_E3.tiff'
Debug 1549363753.371 Start XML:WRITe+ 2-6-2-1-m5-x5 EXPERIMENTS:/20190205CalibrationCurve/apldbio/sds//quant/2-6-2-1-m5-x5.xml
Debug 1549363753.390 End XML:WRITe+ 2-6-2-1-m5-x5 EXPERIMENTS:/20190205CalibrationCurve/apldbio/sds//quant/2-6-2-1-m5-x5.xml
Debug 1549363753.393 Acquiring PA queue lock
Debug 1549363753.395 Acquired PA queue lock
Debug 1549363753.397 Released PA queue lock
Debug 1549363753.398 Acquiring palock[0] execution lock
Debug 1549363753.398 Acquired palock[0] execution lock
LEDStatus 1549363753.425 Temperature:57.2827 Current:9.4774 Voltage:3.40984 JuncTemp:74.5169
Debug 1549363753.450 TBC acquiring operative lock
Debug 1549363753.623 LLAC ACK: Acknowledge (type=3), name=Unknown, dest=0x00, source=0x91, control=0x01, id=0x0000, msgid=0x592E, data=[]
Debug 1549363753.623 LLAC ACK reply: Acknowledge (type=3), name=Unknown, dest=0x91, source=0x00, control=0x01, id=0x0000, msgid=0x592E, data=[]
Debug 1549363753.762 LLAC ACK: Acknowledge (type=3), name=Unknown, dest=0x00, source=0x91, control=0x01, id=0x0000, msgid=0x5930, data=[]
Debug 1549363753.762 LLAC ACK reply: Acknowledge (type=3), name=Unknown, dest=0x91, source=0x00, control=0x01, id=0x0000, msgid=0x5930, data=[]
Time 1549363753.875 -elapsed=1020 -active=967 -remaining=5304
Debug 1549363753.909 Released palock[0] execution lock
Preprocessing 1549363753.911 <quote.message>Input run configuration file: /data/vendor/IS/experiments/20190205CalibrationCurve/apldbio/sds/quant/2-6-2-1-m5-x5.xml
Block Type:  96Wells
Finished read calibration files
...run ROI Quantitation
ROI Quantitation done in 0.050252 seconds 
Quant files saved in /data/vendor/IS/experiments/20190205CalibrationCurve/apldbio/sds/quant
...run Preproc Quantitation task
Preproc Quantitation in 0.0003 seconds 
FilterData files saved in /data/vendor/IS/experiments/20190205CalibrationCurve/apldbio/sds/filter
Success: Preprocessing ok
</quote.message>
Debug 1549363753.929 Start XML:FilterDATa+ S02_C006_T02_P0001_M5_X5_filterdata.xml {}
Debug 1549363753.930 End XML:FilterDATa+ S02_C006_T02_P0001_M5_X5_filterdata.xml {}
Debug 1549363753.939 Start XML:WRITe+ 2-6-2-1-m3-x3 EXPERIMENTS:/20190205CalibrationCurve/apldbio/sds//quant/2-6-2-1-m3-x3.xml
Debug 1549363753.956 End XML:WRITe+ 2-6-2-1-m3-x3 EXPERIMENTS:/20190205CalibrationCurve/apldbio/sds//quant/2-6-2-1-m3-x3.xml
Debug 1549363753.958 Acquiring PA queue lock
Debug 1549363753.959 Acquired PA queue lock
Debug 1549363753.959 Released PA queue lock
Debug 1549363753.960 Acquiring palock[1] execution lock
Debug 1549363753.960 Acquired palock[1] execution lock
Temperature 1549363754.072 -sample=60.0,60.0,60.0,60.0,60.0,60.0 -heatsink=36.5 -cover=105.0 -block=60.0,60.0,60.0,60.0,60.0,60.0
Debug 1549363754.119 C: ISTAT?
Debug 1549363754.134 S: OK ISTAT? Running
LEDStatus 1549363754.379 Temperature:57.3182 Current:9.44516 Voltage:3.4035 JuncTemp:74.4122
Debug 1549363754.460 Released palock[1] execution lock
Preprocessing 1549363754.462 <quote.message>Input run configuration file: /data/vendor/IS/experiments/20190205CalibrationCurve/apldbio/sds/quant/2-6-2-1-m3-x3.xml
Block Type:  96Wells
Finished read calibration files
...run ROI Quantitation
ROI Quantitation done in 0.043299 seconds 
Quant files saved in /data/vendor/IS/experiments/20190205CalibrationCurve/apldbio/sds/quant
...run Preproc Quantitation task
Preproc Quantitation in 0.00029 seconds 
FilterData files saved in /data/vendor/IS/experiments/20190205CalibrationCurve/apldbio/sds/filter
Success: Preprocessing ok
</quote.message>
Debug 1549363754.479 Start XML:FilterDATa+ S02_C006_T02_P0001_M3_X3_filterdata.xml {}
Debug 1549363754.480 End XML:FilterDATa+ S02_C006_T02_P0001_M3_X3_filterdata.xml {}
Debug 1549363754.488 Start XML:WRITe+ 2-6-2-1-m4-x4 EXPERIMENTS:/20190205CalibrationCurve/apldbio/sds//quant/2-6-2-1-m4-x4.xml
Debug 1549363754.503 End XML:WRITe+ 2-6-2-1-m4-x4 EXPERIMENTS:/20190205CalibrationCurve/apldbio/sds//quant/2-6-2-1-m4-x4.xml
Debug 1549363754.505 Acquiring PA queue lock
Debug 1549363754.505 Acquired PA queue lock
Debug 1549363754.505 Released PA queue lock
Debug 1549363754.506 Acquiring palock[0] execution lock
Debug 1549363754.506 Acquired palock[0] execution lock
Time 1549363754.876 -elapsed=1021 -active=968 -remaining=5303
Debug 1549363754.995 Released palock[0] execution lock
Preprocessing 1549363754.998 <quote.message>Input run configuration file: /data/vendor/IS/experiments/20190205CalibrationCurve/apldbio/sds/quant/2-6-2-1-m4-x4.xml
Block Type:  96Wells
Finished read calibration files
...run ROI Quantitation
ROI Quantitation done in 0.044441 seconds 
Quant files saved in /data/vendor/IS/experiments/20190205CalibrationCurve/apldbio/sds/quant
...run Preproc Quantitation task
Preproc Quantitation in 0.000293 seconds 
FilterData files saved in /data/vendor/IS/experiments/20190205CalibrationCurve/apldbio/sds/filter
Success: Preprocessing ok
</quote.message>
Debug 1549363755.015 Start XML:FilterDATa+ S02_C006_T02_P0001_M4_X4_filterdata.xml {}
Debug 1549363755.016 End XML:FilterDATa+ S02_C006_T02_P0001_M4_X4_filterdata.xml {}
Debug 1549363755.024 Start XML:WRITe+ 2-6-2-1-m2-x2 EXPERIMENTS:/20190205CalibrationCurve/apldbio/sds//quant/2-6-2-1-m2-x2.xml
Debug 1549363755.040 End XML:WRITe+ 2-6-2-1-m2-x2 EXPERIMENTS:/20190205CalibrationCurve/apldbio/sds//quant/2-6-2-1-m2-x2.xml
Debug 1549363755.042 Acquiring PA queue lock
Debug 1549363755.042 Acquired PA queue lock
Debug 1549363755.043 Released PA queue lock
Debug 1549363755.043 Acquiring palock[1] execution lock
Debug 1549363755.043 Acquired palock[1] execution lock
Temperature 1549363755.072 -sample=60.0,60.0,60.0,60.0,60.0,60.0 -heatsink=36.6 -cover=104.9 -block=60.0,60.0,60.0,60.0,60.0,60.0
LEDStatus 1549363755.382 Temperature:57.2117 Current:9.43441 Voltage:3.40562 JuncTemp:74.3892
Debug 1549363755.536 Released palock[1] execution lock
Preprocessing 1549363755.539 <quote.message>Input run configuration file: /data/vendor/IS/experiments/20190205CalibrationCurve/apldbio/sds/quant/2-6-2-1-m2-x2.xml
Block Type:  96Wells
Finished read calibration files
...run ROI Quantitation
ROI Quantitation done in 0.04352 seconds 
Quant files saved in /data/vendor/IS/experiments/20190205CalibrationCurve/apldbio/sds/quant
...run Preproc Quantitation task
Preproc Quantitation in 0.0003 seconds 
FilterData files saved in /data/vendor/IS/experiments/20190205CalibrationCurve/apldbio/sds/filter
Success: Preprocessing ok
</quote.message>
Debug 1549363755.556 Start XML:FilterDATa+ S02_C006_T02_P0001_M2_X2_filterdata.xml {}
Debug 1549363755.556 End XML:FilterDATa+ S02_C006_T02_P0001_M2_X2_filterdata.xml {}
Debug 1549363755.566 Start XML:WRITe+ 2-6-2-1-m1-x1 EXPERIMENTS:/20190205CalibrationCurve/apldbio/sds//quant/2-6-2-1-m1-x1.xml
Debug 1549363755.587 End XML:WRITe+ 2-6-2-1-m1-x1 EXPERIMENTS:/20190205CalibrationCurve/apldbio/sds//quant/2-6-2-1-m1-x1.xml
Debug 1549363755.588 Acquiring PA queue lock
Debug 1549363755.589 Acquired PA queue lock
Debug 1549363755.589 Released PA queue lock
Debug 1549363755.590 Acquiring palock[0] execution lock
Debug 1549363755.590 Acquired palock[0] execution lock
Time 1549363755.877 -elapsed=1022 -active=969 -remaining=5302
Temperature 1549363756.071 -sample=60.0,60.0,60.0,60.0,60.0,60.0 -heatsink=36.2 -cover=105.0 -block=60.0,60.0,60.0,60.0,60.0,60.0
Debug 1549363756.112 Released palock[0] execution lock
Preprocessing 1549363756.115 <quote.message>Input run configuration file: /data/vendor/IS/experiments/20190205CalibrationCurve/apldbio/sds/quant/2-6-2-1-m1-x1.xml
Block Type:  96Wells
Finished read calibration files
...run ROI Quantitation
ROI Quantitation done in 0.067547 seconds 
Quant files saved in /data/vendor/IS/experiments/20190205CalibrationCurve/apldbio/sds/quant
...run Preproc Quantitation task
Preproc Quantitation in 0.00037 seconds 
FilterData files saved in /data/vendor/IS/experiments/20190205CalibrationCurve/apldbio/sds/filter
Success: Preprocessing ok
</quote.message>
Debug 1549363756.134 Start XML:FilterDATa+ S02_C006_T02_P0001_M1_X1_filterdata.xml {}
Debug 1549363756.135 End XML:FilterDATa+ S02_C006_T02_P0001_M1_X1_filterdata.xml {}
Debug 1549363756.152 Start XML:WRITe+ S2-C6-T2-P1 EXPERIMENTS:/20190205CalibrationCurve/apldbio/sds//filter/2-6-2-1.xml
Debug 1549363756.160 End XML:WRITe+ S2-C6-T2-P1 EXPERIMENTS:/20190205CalibrationCurve/apldbio/sds//filter/2-6-2-1.xml
Info 1549363756.165 Run ePA here for multicomponent. Ensured that dye are assigned
Debug 1549363756.168 Acquiring PA queue lock
Debug 1549363756.168 Acquired PA queue lock
Debug 1549363756.168 Released PA queue lock
Debug 1549363756.169 Acquiring palock[1] execution lock
Debug 1549363756.169 Acquired palock[1] execution lock
LEDStatus 1549363756.381 Temperature:57.2472 Current:9.40218 Voltage:3.40562 JuncTemp:74.361
Debug 1549363756.697 Released palock[1] execution lock
Preprocessing 1549363756.700 <quote.message>Input run configuration file: /data/vendor/IS/experiments/20190205CalibrationCurve/apldbio/sds/filter/2-6-2-1.xml
Block Type:  96Wells
...run Preproc MultiComponent task
Preproc MultiComponent in 0.00599 seconds 
MultiComponentData files saved in /data/vendor/IS/experiments/20190205CalibrationCurve/apldbio/sds/multicomponent
Success: Preprocessing ok
</quote.message>
Run 1549363756.749 Collected -run="20190205CalibrationCurve" -stage=2 -cycle=6 -step=2 -point=1
Debug 1549363756.753 C: EXP:LIST? -verbose 20190205CalibrationCurve/apldbio/sds/quant/S02_C006_T02_P0001*
Debug 1549363756.765 <quote.message>S: OK EXP:LIST? -verbose 20190205CalibrationCurve/apldbio/sds/quant/S02_C006_T02_P0001* <quote.reply>
s: "20190205CalibrationCurve/apldbio/sds/quant/S02_C006_T02_P0001_M1_X1_E1.quant" -type=file -size=4202 -mtime=1549363756.08 -atime=1549363756.08 -ctime=1549363756.08
s: "20190205CalibrationCurve/apldbio/sds/quant/S02_C006_T02_P0001_M1_X1_E2.quant" -type=file -size=4203 -mtime=1549363756.08 -atime=1549363756.08 -ctime=1549363756.08
s: "20190205CalibrationCurve/apldbio/sds/quant/S02_C006_T02_P0001_M1_X1_E3.quant" -type=file -size=4219 -mtime=1549363756.09 -atime=1549363756.08 -ctime=1549363756.09
s: "20190205CalibrationCurve/apldbio/sds/quant/S02_C006_T02_P0001_M2_X2_E1.quant" -type=file -size=4203 -mtime=1549363755.51 -atime=1549363755.51 -ctime=1549363755.51
s: "20190205CalibrationCurve/apldbio/sds/quant/S02_C006_T02_P0001_M2_X2_E2.quant" -type=file -size=4203 -mtime=1549363755.51 -atime=1549363755.51 -ctime=1549363755.51
s: "20190205CalibrationCurve/apldbio/sds/quant/S02_C006_T02_P0001_M3_X3_E1.quant" -type=file -size=4203 -mtime=1549363754.43 -atime=1549363754.43 -ctime=1549363754.43
s: "20190205CalibrationCurve/apldbio/sds/quant/S02_C006_T02_P0001_M3_X3_E2.quant" -type=file -size=4203 -mtime=1549363754.44 -atime=1549363754.43 -ctime=1549363754.44
s: "20190205CalibrationCurve/apldbio/sds/quant/S02_C006_T02_P0001_M4_X4_E1.quant" -type=file -size=4203 -mtime=1549363754.97 -atime=1549363754.96 -ctime=1549363754.97
s: "20190205CalibrationCurve/apldbio/sds/quant/S02_C006_T02_P0001_M4_X4_E2.quant" -type=file -size=4266 -mtime=1549363754.97 -atime=1549363754.97 -ctime=1549363754.97
s: "20190205CalibrationCurve/apldbio/sds/quant/S02_C006_T02_P0001_M5_X5_E1.quant" -type=file -size=4203 -mtime=1549363753.88 -atime=1549363753.88 -ctime=1549363753.88
s: "20190205CalibrationCurve/apldbio/sds/quant/S02_C006_T02_P0001_M5_X5_E2.quant" -type=file -size=4203 -mtime=1549363753.88 -atime=1549363753.88 -ctime=1549363753.88
s: </quote.reply></quote.message>
Debug 1549363756.775 C: ACCess CONTROLLER
Info 1549363756.776 Access notification: [System] Access -sessionid=542 -level=Controller -exclusive=False
System 1549363756.777 Access -sessionid=542 -level=Controller -exclusive=False
Debug 1549363756.777 S: OK ACCess CONTROLLER
Debug 1549363756.781 C: EXP:READ? -encoding=plain 20190205CalibrationCurve/apldbio/sds/quant/S02_C006_T02_P0001_M1_X1_E1.quant
Debug 1549363756.782 S: OK EXP:READ? -encoding=plain 20190205CalibrationCurve/apldbio/sds/quant/S02_C006_T02_P0001_M1_X1_E1.quant
Debug 1549363756.786 C: EXP:READ? -encoding=plain 20190205CalibrationCurve/apldbio/sds/quant/S02_C006_T02_P0001_M1_X1_E2.quant
Debug 1549363756.788 S: OK EXP:READ? -encoding=plain 20190205CalibrationCurve/apldbio/sds/quant/S02_C006_T02_P0001_M1_X1_E2.quant
Debug 1549363756.790 C: EXP:READ? -encoding=plain 20190205CalibrationCurve/apldbio/sds/quant/S02_C006_T02_P0001_M1_X1_E3.quant
Debug 1549363756.791 S: OK EXP:READ? -encoding=plain 20190205CalibrationCurve/apldbio/sds/quant/S02_C006_T02_P0001_M1_X1_E3.quant
Debug 1549363756.795 C: EXP:READ? -encoding=plain 20190205CalibrationCurve/apldbio/sds/quant/S02_C006_T02_P0001_M2_X2_E1.quant
Debug 1549363756.796 S: OK EXP:READ? -encoding=plain 20190205CalibrationCurve/apldbio/sds/quant/S02_C006_T02_P0001_M2_X2_E1.quant
Debug 1549363756.799 C: EXP:READ? -encoding=plain 20190205CalibrationCurve/apldbio/sds/quant/S02_C006_T02_P0001_M2_X2_E2.quant
Debug 1549363756.800 S: OK EXP:READ? -encoding=plain 20190205CalibrationCurve/apldbio/sds/quant/S02_C006_T02_P0001_M2_X2_E2.quant
Debug 1549363756.803 C: EXP:READ? -encoding=plain 20190205CalibrationCurve/apldbio/sds/quant/S02_C006_T02_P0001_M3_X3_E1.quant
Debug 1549363756.807 C: FIL:COP EXPERIMENTS:20190205CalibrationCurve/apldbio/sds/multicomponent/S02_C006_T02_P0001_multicomponentdata.xml PUBLIC_RUN_COMPLETE:working/20190205CalibrationCurve/apldbio/sds/multicomponent/S02_C006_T02_P0001_multicomponentdata.xml
Debug 1549363756.805 S: OK EXP:READ? -encoding=plain 20190205CalibrationCurve/apldbio/sds/quant/S02_C006_T02_P0001_M3_X3_E1.quant
Debug 1549363756.810 C: EXP:READ? -encoding=plain 20190205CalibrationCurve/apldbio/sds/quant/S02_C006_T02_P0001_M3_X3_E2.quant
Debug 1549363756.811 S: OK EXP:READ? -encoding=plain 20190205CalibrationCurve/apldbio/sds/quant/S02_C006_T02_P0001_M3_X3_E2.quant
Debug 1549363756.814 C: EXP:READ? -encoding=plain 20190205CalibrationCurve/apldbio/sds/quant/S02_C006_T02_P0001_M4_X4_E1.quant
Debug 1549363756.817 S: OK FIL:COP EXPERIMENTS:20190205CalibrationCurve/apldbio/sds/multicomponent/S02_C006_T02_P0001_multicomponentdata.xml PUBLIC_RUN_COMPLETE:working/20190205CalibrationCurve/apldbio/sds/multicomponent/S02_C006_T02_P0001_multicomponentdata.xml
Debug 1549363756.816 S: OK EXP:READ? -encoding=plain 20190205CalibrationCurve/apldbio/sds/quant/S02_C006_T02_P0001_M4_X4_E1.quant
Debug 1549363756.821 C: EXP:READ? -encoding=plain 20190205CalibrationCurve/apldbio/sds/quant/S02_C006_T02_P0001_M4_X4_E2.quant
Debug 1549363756.823 S: OK EXP:READ? -encoding=plain 20190205CalibrationCurve/apldbio/sds/quant/S02_C006_T02_P0001_M4_X4_E2.quant
Debug 1549363756.826 C: EXP:READ? -encoding=plain 20190205CalibrationCurve/apldbio/sds/quant/S02_C006_T02_P0001_M5_X5_E1.quant
Debug 1549363756.828 C: ACCess OBSERVER
Info 1549363756.829 Access notification: [System] Access -sessionid=542 -level=Observer -exclusive=False
System 1549363756.830 Access -sessionid=542 -level=Observer -exclusive=False
Debug 1549363756.830 S: OK ACCess OBSERVER
Debug 1549363756.827 S: OK EXP:READ? -encoding=plain 20190205CalibrationCurve/apldbio/sds/quant/S02_C006_T02_P0001_M5_X5_E1.quant
Debug 1549363756.843 C: FIL:LIST? -verbose EXPERIMENTS:/20190205CalibrationCurve/apldbio/sds/quant/S02_C006_T02_P0001_*E1.quant
Debug 1549363756.851 <quote.message>S: OK FIL:LIST? -verbose EXPERIMENTS:/20190205CalibrationCurve/apldbio/sds/quant/S02_C006_T02_P0001_*E1.quant <quote.reply>
s: "experiments:20190205CalibrationCurve/apldbio/sds/quant/S02_C006_T02_P0001_M1_X1_E1.quant" -type=file -size=4202 -mtime=1549363756.08 -atime=1549363756.08 -ctime=1549363756.08
s: "experiments:20190205CalibrationCurve/apldbio/sds/quant/S02_C006_T02_P0001_M2_X2_E1.quant" -type=file -size=4203 -mtime=1549363755.51 -atime=1549363755.51 -ctime=1549363755.51
s: "experiments:20190205CalibrationCurve/apldbio/sds/quant/S02_C006_T02_P0001_M3_X3_E1.quant" -type=file -size=4203 -mtime=1549363754.43 -atime=1549363754.43 -ctime=1549363754.43
s: "experiments:20190205CalibrationCurve/apldbio/sds/quant/S02_C006_T02_P0001_M4_X4_E1.quant" -type=file -size=4203 -mtime=1549363754.97 -atime=1549363754.96 -ctime=1549363754.97
s: "experiments:20190205CalibrationCurve/apldbio/sds/quant/S02_C006_T02_P0001_M5_X5_E1.quant" -type=file -size=4203 -mtime=1549363753.88 -atime=1549363753.88 -ctime=1549363753.88
s: </quote.reply></quote.message>
Debug 1549363756.863 C: ACCess CONTROLLER
Info 1549363756.864 Access notification: [System] Access -sessionid=542 -level=Controller -exclusive=False
System 1549363756.865 Access -sessionid=542 -level=Controller -exclusive=False
Debug 1549363756.865 S: OK ACCess CONTROLLER
Time 1549363756.874 -elapsed=1023 -active=970 -remaining=5301
Debug 1549363756.888 C: FIL:COP EXPERIMENTS:20190205CalibrationCurve/apldbio/sds/quant/S02_C006_T02_P0001_M1_X1_E1.quant PUBLIC_RUN_COMPLETE:working/20190205CalibrationCurve/apldbio/sds/quant/S02_C006_T02_P0001_M1_X1_E1.quant
Debug 1549363756.893 S: OK FIL:COP EXPERIMENTS:20190205CalibrationCurve/apldbio/sds/quant/S02_C006_T02_P0001_M1_X1_E1.quant PUBLIC_RUN_COMPLETE:working/20190205CalibrationCurve/apldbio/sds/quant/S02_C006_T02_P0001_M1_X1_E1.quant
Debug 1549363756.923 C: ACCess OBSERVER
Info 1549363756.924 Access notification: [System] Access -sessionid=542 -level=Observer -exclusive=False
System 1549363756.925 Access -sessionid=542 -level=Observer -exclusive=False
Debug 1549363756.926 S: OK ACCess OBSERVER
Debug 1549363756.932 C: ACCess CONTROLLER
Info 1549363756.933 Access notification: [System] Access -sessionid=542 -level=Controller -exclusive=False
System 1549363756.934 Access -sessionid=542 -level=Controller -exclusive=False
Debug 1549363756.934 S: OK ACCess CONTROLLER
Debug 1549363756.958 C: FIL:COP EXPERIMENTS:20190205CalibrationCurve/apldbio/sds/quant/S02_C006_T02_P0001_M2_X2_E1.quant PUBLIC_RUN_COMPLETE:working/20190205CalibrationCurve/apldbio/sds/quant/S02_C006_T02_P0001_M2_X2_E1.quant
Debug 1549363756.962 S: OK FIL:COP EXPERIMENTS:20190205CalibrationCurve/apldbio/sds/quant/S02_C006_T02_P0001_M2_X2_E1.quant PUBLIC_RUN_COMPLETE:working/20190205CalibrationCurve/apldbio/sds/quant/S02_C006_T02_P0001_M2_X2_E1.quant
Debug 1549363756.968 C: ACCess OBSERVER
Info 1549363756.969 Access notification: [System] Access -sessionid=542 -level=Observer -exclusive=False
System 1549363756.970 Access -sessionid=542 -level=Observer -exclusive=False
Debug 1549363756.971 S: OK ACCess OBSERVER
Debug 1549363756.976 C: ACCess CONTROLLER
Info 1549363756.977 Access notification: [System] Access -sessionid=542 -level=Controller -exclusive=False
System 1549363756.978 Access -sessionid=542 -level=Controller -exclusive=False
Debug 1549363756.978 S: OK ACCess CONTROLLER
Debug 1549363757.001 C: FIL:COP EXPERIMENTS:20190205CalibrationCurve/apldbio/sds/quant/S02_C006_T02_P0001_M3_X3_E1.quant PUBLIC_RUN_COMPLETE:working/20190205CalibrationCurve/apldbio/sds/quant/S02_C006_T02_P0001_M3_X3_E1.quant
Debug 1549363757.005 S: OK FIL:COP EXPERIMENTS:20190205CalibrationCurve/apldbio/sds/quant/S02_C006_T02_P0001_M3_X3_E1.quant PUBLIC_RUN_COMPLETE:working/20190205CalibrationCurve/apldbio/sds/quant/S02_C006_T02_P0001_M3_X3_E1.quant
Debug 1549363757.010 C: ACCess OBSERVER
Info 1549363757.010 Access notification: [System] Access -sessionid=542 -level=Observer -exclusive=False
System 1549363757.011 Access -sessionid=542 -level=Observer -exclusive=False
Debug 1549363757.012 S: OK ACCess OBSERVER
Debug 1549363757.017 C: ACCess CONTROLLER
Info 1549363757.018 Access notification: [System] Access -sessionid=542 -level=Controller -exclusive=False
System 1549363757.019 Access -sessionid=542 -level=Controller -exclusive=False
Debug 1549363757.019 S: OK ACCess CONTROLLER
Debug 1549363757.027 C: EXP:READ? -encoding=plain 20190205CalibrationCurve/apldbio/sds/quant/S02_C006_T02_P0001_M5_X5_E2.quant
Debug 1549363757.028 S: OK EXP:READ? -encoding=plain 20190205CalibrationCurve/apldbio/sds/quant/S02_C006_T02_P0001_M5_X5_E2.quant
Debug 1549363757.042 C: FIL:COP EXPERIMENTS:20190205CalibrationCurve/apldbio/sds/quant/S02_C006_T02_P0001_M4_X4_E1.quant PUBLIC_RUN_COMPLETE:working/20190205CalibrationCurve/apldbio/sds/quant/S02_C006_T02_P0001_M4_X4_E1.quant
Debug 1549363757.046 S: OK FIL:COP EXPERIMENTS:20190205CalibrationCurve/apldbio/sds/quant/S02_C006_T02_P0001_M4_X4_E1.quant PUBLIC_RUN_COMPLETE:working/20190205CalibrationCurve/apldbio/sds/quant/S02_C006_T02_P0001_M4_X4_E1.quant
Debug 1549363757.050 C: ACCess OBSERVER
Info 1549363757.051 Access notification: [System] Access -sessionid=542 -level=Observer -exclusive=False
System 1549363757.052 Access -sessionid=542 -level=Observer -exclusive=False
Debug 1549363757.052 S: OK ACCess OBSERVER
Debug 1549363757.059 C: ACCess CONTROLLER
Info 1549363757.060 Access notification: [System] Access -sessionid=542 -level=Controller -exclusive=False
System 1549363757.060 Access -sessionid=542 -level=Controller -exclusive=False
Debug 1549363757.061 S: OK ACCess CONTROLLER
Temperature 1549363757.071 -sample=60.0,60.0,60.0,60.0,60.0,60.0 -heatsink=36.5 -cover=105.0 -block=60.0,60.0,60.0,60.0,60.0,60.0
Debug 1549363757.084 C: FIL:COP EXPERIMENTS:20190205CalibrationCurve/apldbio/sds/quant/S02_C006_T02_P0001_M5_X5_E1.quant PUBLIC_RUN_COMPLETE:working/20190205CalibrationCurve/apldbio/sds/quant/S02_C006_T02_P0001_M5_X5_E1.quant
Debug 1549363757.089 S: OK FIL:COP EXPERIMENTS:20190205CalibrationCurve/apldbio/sds/quant/S02_C006_T02_P0001_M5_X5_E1.quant PUBLIC_RUN_COMPLETE:working/20190205CalibrationCurve/apldbio/sds/quant/S02_C006_T02_P0001_M5_X5_E1.quant
Debug 1549363757.123 C: ACCess OBSERVER
Info 1549363757.124 Access notification: [System] Access -sessionid=542 -level=Observer -exclusive=False
System 1549363757.125 Access -sessionid=542 -level=Observer -exclusive=False
Debug 1549363757.126 S: OK ACCess OBSERVER
LEDStatus 1549363757.379 Temperature:57.1406 Current:9.4774 Voltage:3.41195 JuncTemp:74.2244
Time 1549363757.874 -elapsed=1024 -active=971 -remaining=5300
Temperature 1549363758.071 -sample=60.0,60.0,60.0,60.0,60.0,60.0 -heatsink=36.3 -cover=105.0 -block=60.0,60.0,60.0,60.0,60.0,60.0
LEDStatus 1549363758.379 Temperature:57.1761 Current:9.46665 Voltage:3.40562 JuncTemp:74.3394
Time 1549363758.875 -elapsed=1025 -active=972 -remaining=5299
Temperature 1549363759.071 -sample=60.0,60.0,60.0,60.0,60.0,60.0 -heatsink=36.3 -cover=105.0 -block=60.0,60.0,60.0,60.0,60.0,60.0
Debug 1549363759.119 C: ISTAT?
Debug 1549363759.131 S: OK ISTAT? Running
LEDStatus 1549363759.379 Temperature:57.1051 Current:9.42367 Voltage:3.40562 JuncTemp:74.2259
Time 1549363759.874 -elapsed=1026 -active=973 -remaining=5298
Temperature 1549363760.071 -sample=60.0,60.0,60.0,60.0,60.0,60.0 -heatsink=36.2 -cover=105.0 -block=60.0,60.0,60.0,60.0,60.0,60.0
LEDStatus 1549363760.388 Temperature:57.1406 Current:9.45591 Voltage:3.40984 JuncTemp:74.176
Time 1549363760.881 -elapsed=1027 -active=974 -remaining=5297
Temperature 1549363761.071 -sample=60.0,60.0,60.0,60.0,60.0,60.0 -heatsink=36.2 -cover=104.9 -block=60.0,60.0,60.0,60.0,60.0,60.0
LEDStatus 1549363761.389 Temperature:57.2117 Current:9.46665 Voltage:3.40562 JuncTemp:74.2882
Time 1549363761.880 -elapsed=1028 -active=975 -remaining=5296
Temperature 1549363762.071 -sample=60.0,60.0,60.0,60.0,60.0,60.0 -heatsink=36.3 -cover=105.0 -block=60.0,60.0,60.0,60.0,60.0,60.0
LEDStatus 1549363762.379 Temperature:57.1406 Current:9.45591 Voltage:3.40562 JuncTemp:74.2826
Debug 1549363762.470 TBC _holding invoked.
Debug 1549363762.472 TBC acquired unhold lock
Debug 1549363762.473 TBC releasing operative lock
Debug 1549363762.486 TBC acquired operative lock
Debug 1549363762.538 TBC acquiring operative lock
Info 1549363762.539 TBC:HOLD starting 0.000000s hold
Debug 1549363762.539 TBC _holding invoked.
Debug 1549363762.540 TBC acquiring unhold lock
Debug 1549363762.540 TBC acquired unhold lock
Debug 1549363762.540 TBC releasing operative lock
Debug 1549363762.541 TBC acquired operative lock
Info 1549363762.543 TBC:SETTing ramping "Zone1" from 60.0 to 95.0 (rate=1.600, timeout=65.6, msgid=0x59DB)
Info 1549363762.544 TBC:SETTing ramping "Zone2" from 60.0 to 95.0 (rate=1.600, timeout=65.6, msgid=0x59DC)
Info 1549363762.545 TBC:SETTing ramping "Zone3" from 60.0 to 95.0 (rate=1.600, timeout=65.6, msgid=0x59DD)
Info 1549363762.546 TBC:SETTing ramping "Zone4" from 60.0 to 95.0 (rate=1.600, timeout=65.6, msgid=0x59DE)
Info 1549363762.546 TBC:SETTing ramping "Zone5" from 60.0 to 95.0 (rate=1.600, timeout=65.6, msgid=0x59DF)
Info 1549363762.547 TBC:SETTing ramping "Zone6" from 60.0 to 95.0 (rate=1.600, timeout=65.6, msgid=0x59E0)
Run 1549363762.643 Cycle 7
Run 1549363762.698 Step 1
Run 1549363762.708 Ramping -zones=Zone1,Zone2,Zone3,Zone4,Zone5,Zone6 -targets=95.000,95.000,95.000,95.000,95.000,95.000 -rates=1.600,1.600,1.600,1.600,1.600,1.600
Time 1549363762.881 -elapsed=1029 -active=976 -remaining=5297
Temperature 1549363763.071 -sample=60.0,60.0,60.0,60.0,60.0,60.0 -heatsink=36.3 -cover=104.9 -block=60.4,60.4,60.5,60.6,60.5,60.5
LEDStatus 1549363763.388 Temperature:57.1761 Current:9.45591 Voltage:3.40562 JuncTemp:74.2807
Time 1549363763.882 -elapsed=1030 -active=977 -remaining=5296
Temperature 1549363764.073 -sample=61.2,61.3,61.3,61.4,61.3,61.3 -heatsink=36.3 -cover=104.9 -block=65.9,66.0,66.1,66.3,66.1,65.8
Debug 1549363764.122 C: ISTAT?
Debug 1549363764.138 S: OK ISTAT? Running
LEDStatus 1549363764.379 Temperature:57.1406 Current:9.44516 Voltage:3.4035 JuncTemp:74.2148
Time 1549363764.881 -elapsed=1031 -active=978 -remaining=5295
Temperature 1549363765.073 -sample=63.9,64.0,64.0,64.1,64.0,63.9 -heatsink=36.3 -cover=105.0 -block=69.0,69.1,68.9,68.8,69.1,69.0
LEDStatus 1549363765.388 Temperature:57.1051 Current:9.46665 Voltage:3.40562 JuncTemp:74.254
Time 1549363765.880 -elapsed=1032 -active=979 -remaining=5294
Temperature 1549363766.071 -sample=65.9,66.0,65.9,65.9,66.0,65.9 -heatsink=36.2 -cover=105.0 -block=68.8,68.9,68.8,68.9,68.8,69.0
LEDStatus 1549363766.379 Temperature:57.1051 Current:9.43441 Voltage:3.40562 JuncTemp:74.2309
Time 1549363766.880 -elapsed=1033 -active=980 -remaining=5293
Temperature 1549363767.071 -sample=67.4,67.4,67.4,67.5,67.4,67.4 -heatsink=36.1 -cover=105.0 -block=70.8,70.7,70.8,71.0,70.7,70.7
LEDStatus 1549363767.379 Temperature:57.1761 Current:9.44516 Voltage:3.40773 JuncTemp:74.2383
Time 1549363767.880 -elapsed=1034 -active=981 -remaining=5292
Temperature 1549363768.071 -sample=69.2,69.3,69.3,69.4,69.3,69.2 -heatsink=36.2 -cover=105.0 -block=73.0,73.1,73.0,73.0,73.1,73.0
LEDStatus 1549363768.378 Temperature:57.0695 Current:9.43441 Voltage:3.40984 JuncTemp:74.1428
Time 1549363768.881 -elapsed=1035 -active=982 -remaining=5291
Temperature 1549363769.071 -sample=71.0,71.1,71.0,71.1,71.1,71.0 -heatsink=36.0 -cover=104.9 -block=74.3,74.4,74.2,74.3,74.4,74.4
Debug 1549363769.119 C: ISTAT?
Debug 1549363769.131 S: OK ISTAT? Running
LEDStatus 1549363769.388 Temperature:57.0695 Current:9.44516 Voltage:3.40562 JuncTemp:74.0555
Time 1549363769.880 -elapsed=1036 -active=983 -remaining=5290
Temperature 1549363770.071 -sample=72.6,72.7,72.6,72.7,72.7,72.6 -heatsink=36.1 -cover=105.0 -block=75.8,75.8,75.8,75.9,75.8,75.8
LEDStatus 1549363770.379 Temperature:57.0695 Current:9.4774 Voltage:3.40139 JuncTemp:74.2153
Time 1549363770.880 -elapsed=1037 -active=984 -remaining=5289
Temperature 1549363771.071 -sample=74.2,74.3,74.2,74.3,74.3,74.2 -heatsink=35.9 -cover=105.0 -block=77.6,77.6,77.5,77.6,77.6,77.5
LEDStatus 1549363771.379 Temperature:57.1051 Current:9.48814 Voltage:3.40984 JuncTemp:74.1193
Time 1549363771.880 -elapsed=1038 -active=985 -remaining=5288
Temperature 1549363772.071 -sample=75.9,75.9,75.8,75.9,75.9,75.9 -heatsink=36.0 -cover=105.0 -block=79.1,79.2,79.0,79.1,79.2,79.1
LEDStatus 1549363772.379 Temperature:57.1051 Current:9.46665 Voltage:3.40773 JuncTemp:74.1534
Time 1549363772.880 -elapsed=1039 -active=986 -remaining=5287
Temperature 1549363773.071 -sample=77.5,77.5,77.4,77.5,77.5,77.4 -heatsink=36.1 -cover=104.9 -block=80.6,80.6,80.5,80.6,80.6,80.6
LEDStatus 1549363773.389 Temperature:57.034 Current:9.43441 Voltage:3.40139 JuncTemp:74.0668
Time 1549363773.880 -elapsed=1040 -active=987 -remaining=5286
Temperature 1549363774.071 -sample=79.0,79.1,78.9,79.1,79.1,79.0 -heatsink=35.9 -cover=105.0 -block=82.1,82.2,82.1,82.2,82.2,82.1
Debug 1549363774.118 C: ISTAT?
Debug 1549363774.130 S: OK ISTAT? Running
LEDStatus 1549363774.388 Temperature:57.034 Current:9.44516 Voltage:3.40562 JuncTemp:74.1778
Time 1549363774.880 -elapsed=1041 -active=988 -remaining=5285
Temperature 1549363775.073 -sample=80.6,80.7,80.5,80.6,80.6,80.6 -heatsink=35.8 -cover=105.0 -block=83.7,83.8,83.6,83.7,83.8,83.7
LEDStatus 1549363775.378 Temperature:57.0695 Current:9.46665 Voltage:3.40984 JuncTemp:74.2222
Time 1549363775.880 -elapsed=1042 -active=989 -remaining=5284
Temperature 1549363776.071 -sample=82.1,82.3,82.0,82.2,82.2,82.1 -heatsink=35.7 -cover=105.0 -block=85.2,85.3,85.1,85.3,85.3,85.2
LEDStatus 1549363776.387 Temperature:57.034 Current:9.48814 Voltage:3.40773 JuncTemp:74.2365
Time 1549363776.880 -elapsed=1043 -active=990 -remaining=5283
Temperature 1549363777.071 -sample=83.7,83.8,83.6,83.7,83.7,83.7 -heatsink=35.7 -cover=105.0 -block=86.7,86.9,86.6,86.8,86.8,86.7
LEDStatus 1549363777.388 Temperature:56.9629 Current:9.4774 Voltage:3.40773 JuncTemp:74.1995
Time 1549363777.880 -elapsed=1044 -active=991 -remaining=5282
Temperature 1549363778.073 -sample=85.2,85.3,85.1,85.3,85.3,85.2 -heatsink=35.6 -cover=105.1 -block=88.2,88.4,88.2,88.3,88.3,88.2
LEDStatus 1549363778.388 Temperature:57.0695 Current:9.45591 Voltage:3.41195 JuncTemp:74.1546
Time 1549363778.881 -elapsed=1045 -active=992 -remaining=5281
Temperature 1549363779.071 -sample=86.7,86.9,86.6,86.8,86.8,86.7 -heatsink=35.6 -cover=105.0 -block=89.8,89.9,89.7,89.8,89.9,89.8
Debug 1549363779.119 C: ISTAT?
Debug 1549363779.133 S: OK ISTAT? Running
LEDStatus 1549363779.379 Temperature:56.9984 Current:9.45591 Voltage:3.4035 JuncTemp:74.0857
Time 1549363779.880 -elapsed=1046 -active=993 -remaining=5280
Temperature 1549363780.071 -sample=88.3,88.4,88.2,88.3,88.3,88.2 -heatsink=35.4 -cover=105.0 -block=91.3,91.5,91.2,91.4,91.4,91.3
LEDStatus 1549363780.388 Temperature:57.0695 Current:9.42367 Voltage:3.40773 JuncTemp:74.2383
Time 1549363780.880 -elapsed=1047 -active=994 -remaining=5279
Temperature 1549363781.071 -sample=89.8,89.9,89.7,89.8,89.8,89.8 -heatsink=35.2 -cover=105.0 -block=92.8,93.0,92.7,92.9,92.9,92.8
LEDStatus 1549363781.387 Temperature:57.034 Current:9.46665 Voltage:3.40773 JuncTemp:74.1954
Time 1549363781.880 -elapsed=1048 -active=995 -remaining=5278
Temperature 1549363782.071 -sample=91.3,91.4,91.2,91.4,91.4,91.2 -heatsink=35.2 -cover=104.9 -block=94.4,94.5,94.2,94.4,94.5,94.3
LEDStatus 1549363782.387 Temperature:56.9629 Current:9.45591 Voltage:3.4035 JuncTemp:74.1299
Time 1549363782.880 -elapsed=1049 -active=996 -remaining=5277
Temperature 1549363783.073 -sample=92.8,93.0,92.7,92.9,92.9,92.8 -heatsink=35.4 -cover=105.0 -block=95.8,95.9,95.7,95.8,95.8,95.8
LEDStatus 1549363783.388 Temperature:57.034 Current:9.46665 Voltage:3.40139 JuncTemp:74.1267
Time 1549363783.880 -elapsed=1050 -active=997 -remaining=5276
Debug 1549363784.013 LLAC ACK: Acknowledge (type=3), name=Unknown, dest=0x00, source=0x81, control=0x01, id=0x0000, msgid=0x59DB, data=[]
Debug 1549363784.014 LLAC ACK reply: Acknowledge (type=3), name=Unknown, dest=0x81, source=0x00, control=0x01, id=0x0000, msgid=0x59DB, data=[]
Debug 1549363784.014 LLAC ACK: Acknowledge (type=3), name=Unknown, dest=0x00, source=0x82, control=0x01, id=0x0000, msgid=0x59DC, data=[]
Debug 1549363784.015 LLAC ACK reply: Acknowledge (type=3), name=Unknown, dest=0x82, source=0x00, control=0x01, id=0x0000, msgid=0x59DC, data=[]
Debug 1549363784.068 LLAC ACK: Acknowledge (type=3), name=Unknown, dest=0x00, source=0x83, control=0x01, id=0x0000, msgid=0x59DD, data=[]
Debug 1549363784.068 LLAC ACK reply: Acknowledge (type=3), name=Unknown, dest=0x83, source=0x00, control=0x01, id=0x0000, msgid=0x59DD, data=[]
Debug 1549363784.069 LLAC ACK: Acknowledge (type=3), name=Unknown, dest=0x00, source=0x84, control=0x01, id=0x0000, msgid=0x59DE, data=[]
Debug 1549363784.069 LLAC ACK reply: Acknowledge (type=3), name=Unknown, dest=0x84, source=0x00, control=0x01, id=0x0000, msgid=0x59DE, data=[]
Debug 1549363784.072 LLAC ACK: Acknowledge (type=3), name=Unknown, dest=0x00, source=0x85, control=0x01, id=0x0000, msgid=0x59DF, data=[]
Debug 1549363784.072 LLAC ACK reply: Acknowledge (type=3), name=Unknown, dest=0x85, source=0x00, control=0x01, id=0x0000, msgid=0x59DF, data=[]
Debug 1549363784.073 LLAC ACK: Acknowledge (type=3), name=Unknown, dest=0x00, source=0x86, control=0x01, id=0x0000, msgid=0x59E0, data=[]
Debug 1549363784.073 LLAC ACK reply: Acknowledge (type=3), name=Unknown, dest=0x86, source=0x00, control=0x01, id=0x0000, msgid=0x59E0, data=[]
Debug 1549363784.074 TBC releasing operative lock
Debug 1549363784.076 Pending Suspend flag: False
Debug 1549363784.085 TBC acquiring operative lock
Debug 1549363784.085 TBC acquired operative lock
Info 1549363784.087 TBC:HOLD starting 15.000000s hold
Debug 1549363784.109 TBC acquiring unhold lock
Run 1549363784.108 Holding -time=15
Temperature 1549363784.071 -sample=94.1,94.2,94.0,94.1,94.1,94.0 -heatsink=35.4 -cover=105.0 -block=95.9,95.8,95.9,96.1,95.9,95.9
Debug 1549363784.120 C: ISTAT?
Debug 1549363784.133 S: OK ISTAT? Running
LEDStatus 1549363784.388 Temperature:57.034 Current:9.49889 Voltage:3.40773 JuncTemp:74.0312
Time 1549363784.881 -elapsed=1051 -active=998 -remaining=5275
Temperature 1549363785.071 -sample=94.7,94.7,94.6,94.8,94.7,94.7 -heatsink=35.1 -cover=105.0 -block=95.5,95.4,95.5,95.5,95.4,95.5
LEDStatus 1549363785.388 Temperature:57.034 Current:9.45591 Voltage:3.4035 JuncTemp:74.1294
Time 1549363785.880 -elapsed=1052 -active=999 -remaining=5274
Temperature 1549363786.071 -sample=94.9,94.9,94.9,94.9,94.9,94.9 -heatsink=35.2 -cover=105.0 -block=95.1,95.1,95.1,94.9,95.2,95.1
LEDStatus 1549363786.388 Temperature:57.034 Current:9.45591 Voltage:3.40562 JuncTemp:74.0967
Time 1549363786.880 -elapsed=1053 -active=1000 -remaining=5273
Temperature 1549363787.073 -sample=94.9,95.0,94.9,94.9,95.0,94.9 -heatsink=35.3 -cover=105.0 -block=94.9,94.9,94.9,95.0,94.9,94.9
LEDStatus 1549363787.389 Temperature:56.9629 Current:9.43441 Voltage:3.41195 JuncTemp:74.0288
Time 1549363787.880 -elapsed=1054 -active=1001 -remaining=5272
Temperature 1549363788.073 -sample=94.9,95.0,94.9,94.9,95.0,94.9 -heatsink=35.1 -cover=105.0 -block=95.0,95.0,95.0,95.0,94.9,94.9
LEDStatus 1549363788.387 Temperature:56.9984 Current:9.48814 Voltage:3.40562 JuncTemp:74.0218
Time 1549363788.881 -elapsed=1055 -active=1002 -remaining=5271
Temperature 1549363789.073 -sample=94.9,95.0,95.0,95.0,95.0,94.9 -heatsink=35.2 -cover=104.9 -block=95.0,95.0,95.0,95.0,95.0,95.0
Debug 1549363789.121 C: ISTAT?
Debug 1549363789.133 S: OK ISTAT? Running
LEDStatus 1549363789.378 Temperature:57.034 Current:9.46665 Voltage:3.41406 JuncTemp:74.0906
Time 1549363789.881 -elapsed=1056 -active=1003 -remaining=5270
Temperature 1549363790.071 -sample=95.0,95.0,95.0,95.0,95.0,95.0 -heatsink=35.2 -cover=104.9 -block=95.0,95.0,95.0,95.0,95.0,95.0
LEDStatus 1549363790.388 Temperature:56.9984 Current:9.43441 Voltage:3.40984 JuncTemp:73.965
Time 1549363790.880 -elapsed=1057 -active=1004 -remaining=5269
Temperature 1549363791.071 -sample=95.0,95.0,95.0,95.0,95.0,95.0 -heatsink=35.2 -cover=105.1 -block=95.0,95.0,95.0,95.0,95.0,95.0
LEDStatus 1549363791.379 Temperature:56.9984 Current:9.42367 Voltage:3.41617 JuncTemp:74.0517
Time 1549363791.880 -elapsed=1058 -active=1005 -remaining=5268
Temperature 1549363792.071 -sample=95.0,95.0,95.0,95.0,95.0,95.0 -heatsink=35.2 -cover=104.9 -block=95.0,95.0,95.0,95.0,95.0,95.0
LEDStatus 1549363792.388 Temperature:56.9629 Current:9.45591 Voltage:3.40984 JuncTemp:74.1206
Time 1549363792.880 -elapsed=1059 -active=1006 -remaining=5267
Temperature 1549363793.071 -sample=95.0,95.0,95.0,95.0,95.0,95.0 -heatsink=35.4 -cover=104.9 -block=95.0,95.0,95.0,95.0,95.0,95.0
LEDStatus 1549363793.388 Temperature:57.034 Current:9.43441 Voltage:3.41195 JuncTemp:74.0573
Time 1549363793.880 -elapsed=1060 -active=1007 -remaining=5266
Temperature 1549363794.071 -sample=95.0,95.0,95.0,95.0,95.0,95.0 -heatsink=35.2 -cover=105.0 -block=95.0,95.0,95.0,95.0,95.0,95.0
Debug 1549363794.121 C: ISTAT?
Debug 1549363794.138 S: OK ISTAT? Running
LEDStatus 1549363794.388 Temperature:56.9273 Current:9.45591 Voltage:3.4035 JuncTemp:73.97
Time 1549363794.880 -elapsed=1061 -active=1008 -remaining=5265
Temperature 1549363795.071 -sample=95.0,95.0,95.0,95.0,95.0,95.0 -heatsink=35.2 -cover=105.0 -block=95.0,95.0,95.0,95.0,95.0,95.0
LEDStatus 1549363795.387 Temperature:56.9273 Current:9.44516 Voltage:3.4035 JuncTemp:74.1723
Time 1549363795.880 -elapsed=1062 -active=1009 -remaining=5264
Temperature 1549363796.071 -sample=95.0,95.0,95.0,95.0,95.0,95.0 -heatsink=35.1 -cover=105.0 -block=95.0,95.0,95.0,95.0,95.0,95.0
LEDStatus 1549363796.387 Temperature:56.9984 Current:9.4774 Voltage:3.4035 JuncTemp:74.0396
Time 1549363796.880 -elapsed=1063 -active=1010 -remaining=5263
Temperature 1549363797.071 -sample=95.0,95.0,95.0,95.0,95.0,95.0 -heatsink=35.2 -cover=105.1 -block=95.0,95.0,95.0,95.0,95.0,95.0
LEDStatus 1549363797.388 Temperature:56.9984 Current:9.45591 Voltage:3.40984 JuncTemp:74.0412
Time 1549363797.880 -elapsed=1064 -active=1011 -remaining=5262
Temperature 1549363798.073 -sample=95.0,95.0,95.0,95.0,95.0,95.0 -heatsink=35.2 -cover=105.0 -block=95.0,95.0,95.0,95.0,95.0,95.0
LEDStatus 1549363798.388 Temperature:56.9273 Current:9.45591 Voltage:3.40562 JuncTemp:74.0306
Time 1549363798.880 -elapsed=1065 -active=1012 -remaining=5261
Temperature 1549363799.073 -sample=95.0,95.0,95.0,95.0,95.0,95.0 -heatsink=35.2 -cover=105.1 -block=95.0,95.0,95.0,95.0,95.0,95.0
Debug 1549363799.122 C: ISTAT?
Debug 1549363799.138 S: OK ISTAT? Running
Debug 1549363799.170 TBC _holding invoked.
Debug 1549363799.171 TBC acquired unhold lock
Debug 1549363799.171 TBC releasing operative lock
Debug 1549363799.195 TBC acquiring operative lock
Debug 1549363799.196 TBC acquired operative lock
Info 1549363799.199 TBC:SETTing ramping "Zone1" from 95.0 to 60.0 (rate=1.600, timeout=65.6, msgid=0x5C7F)
Info 1549363799.200 TBC:SETTing ramping "Zone2" from 95.0 to 60.0 (rate=1.600, timeout=65.6, msgid=0x5C80)
Info 1549363799.200 TBC:SETTing ramping "Zone3" from 95.0 to 60.0 (rate=1.600, timeout=65.6, msgid=0x5C81)
Info 1549363799.201 TBC:SETTing ramping "Zone4" from 95.0 to 60.0 (rate=1.600, timeout=65.6, msgid=0x5C82)
Info 1549363799.202 TBC:SETTing ramping "Zone5" from 95.0 to 60.0 (rate=1.600, timeout=65.6, msgid=0x5C83)
Info 1549363799.202 TBC:SETTing ramping "Zone6" from 95.0 to 60.0 (rate=1.600, timeout=65.6, msgid=0x5C84)
Run 1549363799.273 Step 2
Run 1549363799.285 Ramping -zones=Zone1,Zone2,Zone3,Zone4,Zone5,Zone6 -targets=60.000,60.000,60.000,60.000,60.000,60.000 -rates=1.600,1.600,1.600,1.600,1.600,1.600
LEDStatus 1549363799.380 Temperature:56.9629 Current:9.45591 Voltage:3.40562 JuncTemp:74.0906
Time 1549363799.874 -elapsed=1066 -active=1013 -remaining=5260
Temperature 1549363800.071 -sample=94.9,94.9,94.9,94.9,94.9,94.9 -heatsink=35.4 -cover=105.1 -block=93.5,93.6,93.5,93.4,93.7,93.6
LEDStatus 1549363800.379 Temperature:56.9984 Current:9.4774 Voltage:3.40562 JuncTemp:74.0112
Time 1549363800.881 -elapsed=1067 -active=1014 -remaining=5259
Temperature 1549363801.073 -sample=93.9,93.9,93.9,93.8,93.9,93.8 -heatsink=35.2 -cover=105.0 -block=89.1,89.2,89.1,89.0,89.3,89.2
LEDStatus 1549363801.388 Temperature:56.9629 Current:9.48814 Voltage:3.40773 JuncTemp:74.0106
Time 1549363801.880 -elapsed=1068 -active=1015 -remaining=5258
Temperature 1549363802.071 -sample=92.1,92.0,92.1,92.0,92.1,92.1 -heatsink=35.4 -cover=105.0 -block=86.1,86.2,86.3,86.2,86.2,86.1
LEDStatus 1549363802.388 Temperature:57.1051 Current:9.50963 Voltage:3.40562 JuncTemp:74.0943
Time 1549363802.880 -elapsed=1069 -active=1016 -remaining=5257
Temperature 1549363803.073 -sample=90.1,90.1,90.2,90.1,90.2,90.2 -heatsink=35.6 -cover=105.0 -block=84.5,84.5,84.6,84.7,84.6,84.4
LEDStatus 1549363803.379 Temperature:56.9984 Current:9.4774 Voltage:3.4035 JuncTemp:74.1529
Time 1549363803.880 -elapsed=1070 -active=1017 -remaining=5256
Temperature 1549363804.073 -sample=88.3,88.3,88.4,88.4,88.4,88.3 -heatsink=35.6 -cover=105.1 -block=83.1,83.2,83.3,83.2,83.2,83.1
Debug 1549363804.122 C: ISTAT?
Debug 1549363804.136 S: OK ISTAT? Running
LEDStatus 1549363804.388 Temperature:56.9629 Current:9.48814 Voltage:3.41195 JuncTemp:74.1017
Time 1549363804.880 -elapsed=1071 -active=1018 -remaining=5255
Temperature 1549363805.071 -sample=86.6,86.6,86.7,86.7,86.7,86.6 -heatsink=35.7 -cover=105.0 -block=81.6,81.6,81.7,81.6,81.7,81.6
LEDStatus 1549363805.388 Temperature:56.9984 Current:9.4774 Voltage:3.40984 JuncTemp:74.0389
Time 1549363805.881 -elapsed=1072 -active=1019 -remaining=5254
Temperature 1549363806.071 -sample=84.9,84.9,85.0,85.0,85.0,85.0 -heatsink=35.8 -cover=105.0 -block=79.9,79.9,80.0,79.9,80.0,79.9
LEDStatus 1549363806.380 Temperature:57.034 Current:9.45591 Voltage:3.40562 JuncTemp:74.109
Time 1549363806.881 -elapsed=1073 -active=1020 -remaining=5253
Temperature 1549363807.073 -sample=83.3,83.3,83.4,83.3,83.3,83.3 -heatsink=35.7 -cover=105.0 -block=78.2,78.2,78.3,78.2,78.2,78.2
LEDStatus 1549363807.387 Temperature:57.0695 Current:9.45591 Voltage:3.40139 JuncTemp:74.0449
Time 1549363807.883 -elapsed=1074 -active=1021 -remaining=5252
Temperature 1549363808.071 -sample=81.6,81.6,81.7,81.6,81.7,81.6 -heatsink=35.8 -cover=105.0 -block=76.5,76.5,76.6,76.6,76.5,76.5
LEDStatus 1549363808.389 Temperature:56.9629 Current:9.45591 Voltage:3.41195 JuncTemp:74.0517
Time 1549363808.881 -elapsed=1075 -active=1022 -remaining=5251
Temperature 1549363809.073 -sample=79.9,79.9,80.1,80.0,80.0,79.9 -heatsink=36.0 -cover=105.0 -block=74.8,74.8,75.0,74.9,74.9,74.8
Debug 1549363809.120 C: ISTAT?
Debug 1549363809.133 S: OK ISTAT? Running
LEDStatus 1549363809.380 Temperature:56.9984 Current:9.45591 Voltage:3.40984 JuncTemp:74.1084
Time 1549363809.881 -elapsed=1076 -active=1023 -remaining=5250
Temperature 1549363810.071 -sample=78.2,78.2,78.4,78.3,78.3,78.2 -heatsink=36.1 -cover=105.1 -block=73.2,73.2,73.4,73.3,73.3,73.2
LEDStatus 1549363810.379 Temperature:57.0695 Current:9.49889 Voltage:3.40562 JuncTemp:74.0767
Time 1549363810.881 -elapsed=1077 -active=1024 -remaining=5249
Temperature 1549363811.073 -sample=76.5,76.5,76.7,76.6,76.6,76.6 -heatsink=36.1 -cover=105.1 -block=71.6,71.5,71.7,71.6,71.6,71.6
LEDStatus 1549363811.389 Temperature:56.9273 Current:9.44516 Voltage:3.40984 JuncTemp:74.1211
Time 1549363811.880 -elapsed=1078 -active=1025 -remaining=5248
Temperature 1549363812.071 -sample=74.9,74.9,75.0,74.9,74.9,74.9 -heatsink=36.2 -cover=104.9 -block=69.9,69.8,70.0,69.9,69.9,69.9
LEDStatus 1549363812.388 Temperature:57.0695 Current:9.45591 Voltage:3.41195 JuncTemp:74.0629
Time 1549363812.874 -elapsed=1079 -active=1026 -remaining=5247
Temperature 1549363813.073 -sample=73.2,73.2,73.4,73.3,73.3,73.2 -heatsink=36.2 -cover=105.0 -block=68.2,68.1,68.3,68.2,68.2,68.2
LEDStatus 1549363813.387 Temperature:57.0695 Current:9.4774 Voltage:3.41195 JuncTemp:74.0678
Time 1549363813.874 -elapsed=1080 -active=1027 -remaining=5246
Temperature 1549363814.073 -sample=71.5,71.5,71.7,71.6,71.6,71.6 -heatsink=36.6 -cover=105.0 -block=66.5,66.4,66.6,66.5,66.5,66.6
Debug 1549363814.118 C: ISTAT?
Debug 1549363814.131 S: OK ISTAT? Running
LEDStatus 1549363814.388 Temperature:57.034 Current:9.45591 Voltage:3.40984 JuncTemp:74.084
Time 1549363814.874 -elapsed=1081 -active=1028 -remaining=5245
Temperature 1549363815.073 -sample=69.9,69.8,70.0,69.9,69.9,70.0 -heatsink=36.4 -cover=105.0 -block=64.8,64.7,65.0,64.8,64.8,64.9
LEDStatus 1549363815.379 Temperature:57.034 Current:9.45591 Voltage:3.40773 JuncTemp:74.1922
Time 1549363815.874 -elapsed=1082 -active=1029 -remaining=5244
Temperature 1549363816.071 -sample=68.2,68.1,68.4,68.2,68.2,68.3 -heatsink=36.6 -cover=105.1 -block=63.2,63.1,63.4,63.3,63.2,63.3
LEDStatus 1549363816.388 Temperature:56.9984 Current:9.45591 Voltage:3.40984 JuncTemp:74.1922
Time 1549363816.881 -elapsed=1083 -active=1030 -remaining=5243
Temperature 1549363817.071 -sample=66.5,66.5,66.8,66.6,66.6,66.6 -heatsink=36.8 -cover=105.0 -block=61.6,61.5,61.7,61.7,61.6,61.7
LEDStatus 1549363817.388 Temperature:57.0695 Current:9.40218 Voltage:3.41406 JuncTemp:74.0873
Time 1549363817.880 -elapsed=1084 -active=1031 -remaining=5242
Temperature 1549363818.073 -sample=64.9,64.8,65.1,64.9,64.9,65.0 -heatsink=36.5 -cover=105.0 -block=60.0,59.8,60.0,59.9,59.8,60.0
LEDStatus 1549363818.388 Temperature:57.1051 Current:9.43441 Voltage:3.40562 JuncTemp:74.0506
Time 1549363818.881 -elapsed=1085 -active=1032 -remaining=5241
Temperature 1549363819.071 -sample=63.3,63.2,63.4,63.3,63.3,63.4 -heatsink=36.9 -cover=105.1 -block=58.7,58.6,58.7,58.7,58.6,58.7
Debug 1549363819.119 C: ISTAT?
Debug 1549363819.132 S: OK ISTAT? Running
LEDStatus 1549363819.379 Temperature:57.0695 Current:9.46665 Voltage:3.4035 JuncTemp:74.2291
Time 1549363819.881 -elapsed=1086 -active=1033 -remaining=5240
Temperature 1549363820.071 -sample=61.9,61.8,62.0,61.9,61.9,61.9 -heatsink=37.0 -cover=105.1 -block=58.3,58.4,58.3,58.4,58.3,58.3
LEDStatus 1549363820.378 Temperature:57.034 Current:9.45591 Voltage:3.41195 JuncTemp:74.1851
Time 1549363820.880 -elapsed=1087 -active=1034 -remaining=5239
Debug 1549363821.018 LLAC ACK: Acknowledge (type=3), name=Unknown, dest=0x00, source=0x81, control=0x01, id=0x0000, msgid=0x5C7F, data=[]
Debug 1549363821.019 LLAC ACK reply: Acknowledge (type=3), name=Unknown, dest=0x81, source=0x00, control=0x01, id=0x0000, msgid=0x5C7F, data=[]
Debug 1549363821.020 LLAC ACK: Acknowledge (type=3), name=Unknown, dest=0x00, source=0x82, control=0x01, id=0x0000, msgid=0x5C80, data=[]
Debug 1549363821.020 LLAC ACK reply: Acknowledge (type=3), name=Unknown, dest=0x82, source=0x00, control=0x01, id=0x0000, msgid=0x5C80, data=[]
Temperature 1549363821.071 -sample=60.9,60.9,61.0,61.0,61.0,61.0 -heatsink=36.9 -cover=105.1 -block=58.7,58.8,58.8,58.8,58.8,58.8
Debug 1549363821.147 LLAC ACK: Acknowledge (type=3), name=Unknown, dest=0x00, source=0x83, control=0x01, id=0x0000, msgid=0x5C81, data=[]
Debug 1549363821.147 LLAC ACK reply: Acknowledge (type=3), name=Unknown, dest=0x83, source=0x00, control=0x01, id=0x0000, msgid=0x5C81, data=[]
Debug 1549363821.148 LLAC ACK: Acknowledge (type=3), name=Unknown, dest=0x00, source=0x84, control=0x01, id=0x0000, msgid=0x5C82, data=[]
Debug 1549363821.148 LLAC ACK reply: Acknowledge (type=3), name=Unknown, dest=0x84, source=0x00, control=0x01, id=0x0000, msgid=0x5C82, data=[]
Debug 1549363821.149 LLAC ACK: Acknowledge (type=3), name=Unknown, dest=0x00, source=0x85, control=0x01, id=0x0000, msgid=0x5C83, data=[]
Debug 1549363821.149 LLAC ACK reply: Acknowledge (type=3), name=Unknown, dest=0x85, source=0x00, control=0x01, id=0x0000, msgid=0x5C83, data=[]
Debug 1549363821.150 LLAC ACK: Acknowledge (type=3), name=Unknown, dest=0x00, source=0x86, control=0x01, id=0x0000, msgid=0x5C84, data=[]
Debug 1549363821.150 LLAC ACK reply: Acknowledge (type=3), name=Unknown, dest=0x86, source=0x00, control=0x01, id=0x0000, msgid=0x5C84, data=[]
Debug 1549363821.151 TBC releasing operative lock
Debug 1549363821.153 Pending Suspend flag: False
Debug 1549363821.187 TBC acquiring operative lock
Debug 1549363821.187 TBC acquired operative lock
Info 1549363821.189 TBC:HOLD starting 60.000000s hold
Run 1549363821.191 Holding -time=60 -collecting=True
Debug 1549363821.208 TBC acquiring unhold lock
Run 1549363821.216 Acquiring -run="20190205CalibrationCurve" -stage=2 -cycle=7 -point=1 -Temperature=60.8732,60.8196,60.9306,60.8711,60.8516,60.8877
LEDStatus 1549363821.431 Temperature:56.9629 Current:9.44516 Voltage:3.41195 JuncTemp:74.1284
Time 1549363821.874 -elapsed=1088 -active=1035 -remaining=5238
Temperature 1549363822.073 -sample=60.4,60.4,60.5,60.4,60.4,60.4 -heatsink=37.2 -cover=105.0 -block=59.8,60.1,59.6,59.9,59.9,59.7
LEDStatus 1549363822.388 Temperature:57.1051 Current:9.46665 Voltage:3.39928 JuncTemp:74.1728
Time 1549363822.880 -elapsed=1089 -active=1036 -remaining=5237
Temperature 1549363823.074 -sample=60.4,60.4,60.4,60.4,60.4,60.4 -heatsink=37.4 -cover=105.0 -block=60.2,60.2,60.3,60.2,60.3,60.3
LEDStatus 1549363823.379 Temperature:57.1761 Current:9.45591 Voltage:3.41195 JuncTemp:74.2009
Time 1549363823.874 -elapsed=1090 -active=1037 -remaining=5236
Temperature 1549363824.073 -sample=60.3,60.3,60.3,60.3,60.3,60.3 -heatsink=37.3 -cover=105.1 -block=60.1,60.1,60.1,60.2,60.1,60.1
Debug 1549363824.119 C: ISTAT?
Debug 1549363824.132 S: OK ISTAT? Running
LEDStatus 1549363824.389 Temperature:57.0695 Current:9.44516 Voltage:3.41406 JuncTemp:74.054
Time 1549363824.881 -elapsed=1091 -active=1038 -remaining=5235
Temperature 1549363825.073 -sample=60.2,60.2,60.3,60.3,60.3,60.3 -heatsink=37.3 -cover=105.1 -block=60.0,60.0,60.1,60.1,60.0,60.0
LEDStatus 1549363825.388 Temperature:57.034 Current:9.46665 Voltage:3.40984 JuncTemp:74.0823
Time 1549363825.880 -elapsed=1092 -active=1039 -remaining=5234
Temperature 1549363826.073 -sample=60.2,60.2,60.2,60.2,60.2,60.2 -heatsink=37.5 -cover=104.9 -block=60.0,60.0,60.0,60.0,60.0,60.0
LEDStatus 1549363826.388 Temperature:57.0695 Current:9.44516 Voltage:3.40562 JuncTemp:74.1372
Time 1549363826.881 -elapsed=1093 -active=1040 -remaining=5233
Temperature 1549363827.074 -sample=60.1,60.1,60.1,60.1,60.1,60.1 -heatsink=37.2 -cover=105.1 -block=60.0,60.0,60.0,60.0,60.0,60.0
LEDStatus 1549363827.387 Temperature:57.1051 Current:9.4774 Voltage:3.40984 JuncTemp:74.1939
Time 1549363827.880 -elapsed=1094 -active=1041 -remaining=5232
Temperature 1549363828.071 -sample=60.1,60.1,60.1,60.1,60.1,60.1 -heatsink=37.4 -cover=105.0 -block=60.0,60.0,60.0,60.0,60.0,60.0
LEDStatus 1549363828.378 Temperature:57.1051 Current:9.4774 Voltage:3.4035 JuncTemp:74.3104
Time 1549363828.881 -elapsed=1095 -active=1042 -remaining=5231
Temperature 1549363829.071 -sample=60.1,60.0,60.1,60.1,60.1,60.1 -heatsink=37.5 -cover=105.0 -block=60.0,60.0,60.0,60.0,60.0,60.0
Debug 1549363829.121 C: ISTAT?
Debug 1549363829.133 S: OK ISTAT? Running
LEDStatus 1549363829.379 Temperature:57.0695 Current:9.45591 Voltage:3.40984 JuncTemp:74.2189
Time 1549363829.881 -elapsed=1096 -active=1043 -remaining=5230
Temperature 1549363830.071 -sample=60.0,60.0,60.0,60.0,60.0,60.0 -heatsink=37.4 -cover=105.0 -block=60.0,60.0,60.0,60.0,60.0,60.0
LEDStatus 1549363830.379 Temperature:57.1761 Current:9.45591 Voltage:3.4035 JuncTemp:74.1428
Time 1549363830.881 -elapsed=1097 -active=1044 -remaining=5229
Temperature 1549363831.073 -sample=60.0,60.0,60.0,60.0,60.0,60.0 -heatsink=37.6 -cover=105.1 -block=60.0,60.0,60.0,60.0,60.0,60.0
LEDStatus 1549363831.379 Temperature:57.1406 Current:9.46665 Voltage:3.40984 JuncTemp:74.1922
Time 1549363831.875 -elapsed=1098 -active=1045 -remaining=5228
Temperature 1549363832.071 -sample=60.0,60.0,60.0,60.0,60.0,60.0 -heatsink=37.4 -cover=105.0 -block=60.0,60.0,60.0,60.0,60.0,60.0
LEDStatus 1549363832.388 Temperature:57.0695 Current:9.45591 Voltage:3.40773 JuncTemp:74.1901
Time 1549363832.874 -elapsed=1099 -active=1046 -remaining=5227
Temperature 1549363833.071 -sample=60.0,60.0,60.0,60.0,60.0,60.0 -heatsink=37.5 -cover=104.9 -block=60.0,60.0,60.0,60.0,60.0,60.0
LEDStatus 1549363833.387 Temperature:57.1406 Current:9.46665 Voltage:3.40773 JuncTemp:74.1816
Time 1549363833.880 -elapsed=1100 -active=1047 -remaining=5226
Temperature 1549363834.071 -sample=60.0,60.0,60.0,60.0,60.0,60.0 -heatsink=37.6 -cover=105.0 -block=60.0,60.0,60.0,60.0,60.0,60.0
Debug 1549363834.122 C: ISTAT?
Debug 1549363834.140 S: OK ISTAT? Running
LEDStatus 1549363834.388 Temperature:57.1406 Current:9.46665 Voltage:3.41195 JuncTemp:74.2189
Time 1549363834.881 -elapsed=1101 -active=1048 -remaining=5225
Temperature 1549363835.071 -sample=60.0,60.0,60.0,60.0,60.0,60.0 -heatsink=37.6 -cover=105.1 -block=60.0,60.0,60.0,60.0,60.0,60.0
LEDStatus 1549363835.388 Temperature:57.1761 Current:9.4774 Voltage:3.41406 JuncTemp:74.2965
Time 1549363835.874 -elapsed=1102 -active=1049 -remaining=5224
Temperature 1549363836.073 -sample=60.0,60.0,60.0,60.0,60.0,60.0 -heatsink=37.4 -cover=105.0 -block=60.0,60.0,60.0,60.0,60.0,60.0
LEDStatus 1549363836.388 Temperature:57.1051 Current:9.48814 Voltage:3.40562 JuncTemp:74.1372
Time 1549363836.874 -elapsed=1103 -active=1050 -remaining=5223
Temperature 1549363837.071 -sample=60.0,60.0,60.0,60.0,60.0,60.0 -heatsink=37.5 -cover=105.0 -block=60.0,60.0,60.0,60.0,60.0,60.0
LEDStatus 1549363837.388 Temperature:57.1406 Current:9.46665 Voltage:3.40139 JuncTemp:74.1833
Time 1549363837.881 -elapsed=1104 -active=1051 -remaining=5222
Temperature 1549363838.073 -sample=60.0,60.0,60.0,60.0,60.0,60.0 -heatsink=37.5 -cover=105.0 -block=60.0,60.0,60.0,60.0,60.0,60.0
LEDStatus 1549363838.390 Temperature:57.1406 Current:9.4774 Voltage:3.40562 JuncTemp:74.2632
Time 1549363838.881 -elapsed=1105 -active=1052 -remaining=5221
Temperature 1549363839.071 -sample=60.0,60.0,60.0,60.0,60.0,60.0 -heatsink=37.5 -cover=105.0 -block=60.0,60.0,60.0,60.0,60.0,60.0
Debug 1549363839.118 C: ISTAT?
Debug 1549363839.131 S: OK ISTAT? Running
LEDStatus 1549363839.387 Temperature:57.1761 Current:9.45591 Voltage:3.40984 JuncTemp:74.3288
Time 1549363839.874 -elapsed=1106 -active=1053 -remaining=5220
Temperature 1549363840.071 -sample=60.0,60.0,60.0,60.0,60.0,60.0 -heatsink=37.5 -cover=105.0 -block=60.0,60.0,60.0,60.0,60.0,60.0
LEDStatus 1549363840.387 Temperature:57.1051 Current:9.45591 Voltage:3.41406 JuncTemp:74.2471
Time 1549363840.874 -elapsed=1107 -active=1054 -remaining=5219
Temperature 1549363841.073 -sample=60.0,60.0,60.0,60.0,60.0,60.0 -heatsink=37.7 -cover=105.0 -block=60.0,60.0,60.0,60.0,60.0,60.0
LEDStatus 1549363841.388 Temperature:57.1761 Current:9.45591 Voltage:3.40562 JuncTemp:74.2189
Time 1549363841.881 -elapsed=1108 -active=1055 -remaining=5218
Temperature 1549363842.073 -sample=60.0,60.0,60.0,60.0,60.0,60.0 -heatsink=37.5 -cover=105.0 -block=60.0,60.0,60.0,60.0,60.0,60.0
LEDStatus 1549363842.388 Temperature:57.1051 Current:9.44516 Voltage:3.41195 JuncTemp:74.1995
Time 1549363842.881 -elapsed=1109 -active=1056 -remaining=5217
Temperature 1549363843.071 -sample=60.0,60.0,60.0,60.0,60.0,60.0 -heatsink=37.4 -cover=105.0 -block=60.0,60.0,60.0,60.0,60.0,60.0
LEDStatus 1549363843.389 Temperature:57.0695 Current:9.45591 Voltage:3.4035 JuncTemp:74.2295
Time 1549363843.880 -elapsed=1110 -active=1057 -remaining=5216
Temperature 1549363844.074 -sample=60.0,60.0,60.0,60.0,60.0,60.0 -heatsink=37.6 -cover=105.0 -block=60.0,60.0,60.0,60.0,60.0,60.0
Debug 1549363844.119 C: ISTAT?
Debug 1549363844.131 S: OK ISTAT? Running
LEDStatus 1549363844.388 Temperature:57.1761 Current:9.44516 Voltage:3.40773 JuncTemp:74.1801
Time 1549363844.874 -elapsed=1111 -active=1058 -remaining=5215
Temperature 1549363845.074 -sample=60.0,60.0,60.0,60.0,60.0,60.0 -heatsink=37.4 -cover=105.0 -block=60.0,60.0,60.0,60.0,60.0,60.0
LEDStatus 1549363845.379 Temperature:57.0695 Current:9.4774 Voltage:3.40773 JuncTemp:74.3694
Time 1549363845.880 -elapsed=1112 -active=1059 -remaining=5214
Temperature 1549363846.073 -sample=60.0,60.0,60.0,60.0,60.0,60.0 -heatsink=37.4 -cover=104.9 -block=60.0,60.0,60.0,60.0,60.0,60.0
LEDStatus 1549363846.378 Temperature:57.1761 Current:9.43441 Voltage:3.40773 JuncTemp:74.1889
Time 1549363846.881 -elapsed=1113 -active=1060 -remaining=5213
Temperature 1549363847.071 -sample=60.0,60.0,60.0,60.0,60.0,60.0 -heatsink=37.4 -cover=105.0 -block=60.0,60.0,60.0,60.0,60.0,60.0
LEDStatus 1549363847.378 Temperature:57.1761 Current:9.46665 Voltage:3.41195 JuncTemp:74.2862
Time 1549363847.880 -elapsed=1114 -active=1061 -remaining=5212
Temperature 1549363848.071 -sample=60.0,60.0,60.0,60.0,60.0,60.0 -heatsink=37.4 -cover=105.0 -block=60.0,60.0,60.0,60.0,60.0,60.0
LEDStatus 1549363848.388 Temperature:57.0695 Current:9.46665 Voltage:3.40562 JuncTemp:74.3126
Time 1549363848.874 -elapsed=1115 -active=1062 -remaining=5211
Temperature 1549363849.071 -sample=60.0,60.0,60.0,60.0,60.0,60.0 -heatsink=37.4 -cover=104.9 -block=60.0,60.0,60.0,60.0,60.0,60.0
Debug 1549363849.126 C: ISTAT?
Debug 1549363849.141 S: OK ISTAT? Running
LEDStatus 1549363849.388 Temperature:57.1406 Current:9.4774 Voltage:3.40984 JuncTemp:74.205
Time 1549363849.874 -elapsed=1116 -active=1063 -remaining=5210
Temperature 1549363850.073 -sample=60.0,60.0,60.0,60.0,60.0,60.0 -heatsink=37.4 -cover=105.0 -block=60.0,60.0,60.0,60.0,60.0,60.0
LEDStatus 1549363850.388 Temperature:57.1406 Current:9.48814 Voltage:3.40773 JuncTemp:74.1922
Time 1549363850.874 -elapsed=1117 -active=1064 -remaining=5209
Temperature 1549363851.071 -sample=60.0,60.0,60.0,60.0,60.0,60.0 -heatsink=37.2 -cover=105.0 -block=60.0,60.0,60.0,60.0,60.0,60.0
LEDStatus 1549363851.379 Temperature:57.1051 Current:9.46665 Voltage:3.4035 JuncTemp:74.2028
Time 1549363851.881 -elapsed=1118 -active=1065 -remaining=5208
Temperature 1549363852.073 -sample=60.0,60.0,60.0,60.0,60.0,60.0 -heatsink=37.2 -cover=105.1 -block=60.0,60.0,60.0,60.0,60.0,60.0
LEDStatus 1549363852.378 Temperature:57.2117 Current:9.44516 Voltage:3.40562 JuncTemp:74.1889
Time 1549363852.880 -elapsed=1119 -active=1066 -remaining=5207
Temperature 1549363853.071 -sample=60.0,60.0,60.0,60.0,60.0,60.0 -heatsink=37.1 -cover=104.9 -block=60.0,60.0,60.0,60.0,60.0,60.0
LEDStatus 1549363853.387 Temperature:57.1051 Current:9.46665 Voltage:3.41195 JuncTemp:74.1745
Time 1549363853.880 -elapsed=1120 -active=1067 -remaining=5206
Temperature 1549363854.071 -sample=60.0,60.0,60.0,60.0,60.0,60.0 -heatsink=37.2 -cover=105.0 -block=60.0,60.0,60.0,60.0,60.0,60.0
Debug 1549363854.119 C: ISTAT?
Debug 1549363854.140 S: OK ISTAT? Running
LEDStatus 1549363854.379 Temperature:57.1761 Current:9.46665 Voltage:3.4035 JuncTemp:74.2471
Time 1549363854.881 -elapsed=1121 -active=1068 -remaining=5205
Temperature 1549363855.073 -sample=60.0,60.0,60.0,60.0,60.0,60.0 -heatsink=37.2 -cover=105.0 -block=60.0,60.0,60.0,60.0,60.0,60.0
LEDStatus 1549363855.379 Temperature:57.1051 Current:9.43441 Voltage:3.40984 JuncTemp:74.2434
Time 1549363855.874 -elapsed=1122 -active=1069 -remaining=5204
Temperature 1549363856.071 -sample=60.0,60.0,60.0,60.0,60.0,60.0 -heatsink=36.9 -cover=104.9 -block=60.0,60.0,60.0,60.0,60.0,60.0
LEDStatus 1549363856.379 Temperature:57.1406 Current:9.45591 Voltage:3.40984 JuncTemp:74.2701
Time 1549363856.881 -elapsed=1123 -active=1070 -remaining=5203
Temperature 1549363857.071 -sample=60.0,60.0,60.0,60.0,60.0,60.0 -heatsink=37.1 -cover=105.0 -block=60.0,60.0,60.0,60.0,60.0,60.0
LEDStatus 1549363857.388 Temperature:57.1761 Current:9.43441 Voltage:3.41195 JuncTemp:74.1977
Time 1549363857.880 -elapsed=1124 -active=1071 -remaining=5202
Temperature 1549363858.071 -sample=60.0,60.0,60.0,60.0,60.0,60.0 -heatsink=37.2 -cover=105.0 -block=60.0,60.0,60.0,60.0,60.0,60.0
LEDStatus 1549363858.379 Temperature:57.1406 Current:9.48814 Voltage:3.4035 JuncTemp:74.2544
Time 1549363858.881 -elapsed=1125 -active=1072 -remaining=5201
Temperature 1549363859.071 -sample=60.0,60.0,60.0,60.0,60.0,60.0 -heatsink=37.0 -cover=104.9 -block=60.0,60.0,60.0,60.0,60.0,60.0
Debug 1549363859.119 C: ISTAT?
Debug 1549363859.147 S: OK ISTAT? Running
LEDStatus 1549363859.378 Temperature:57.1761 Current:9.46665 Voltage:3.40562 JuncTemp:74.1317
Time 1549363859.874 -elapsed=1126 -active=1073 -remaining=5200
Temperature 1549363860.071 -sample=60.0,60.0,60.0,60.0,60.0,60.0 -heatsink=37.0 -cover=104.9 -block=60.0,60.0,60.0,60.0,60.0,60.0
LEDStatus 1549363860.388 Temperature:57.1761 Current:9.42367 Voltage:3.40773 JuncTemp:74.2416
Time 1549363860.880 -elapsed=1127 -active=1074 -remaining=5199
Debug 1549363861.269 Start XML:NEW S2-C7-T2-P1
Debug 1549363861.270 End XML:NEW S2-C7-T2-P1
Scheduler 1549363861.272 Catching up
Info 1549363861.272 Motor start m5 x5
Temperature 1549363861.279 -sample=60.0,60.0,60.0,60.0,60.0,60.0 -heatsink=36.9 -cover=105.0 -block=60.0,60.0,60.0,60.0,60.0,60.0
Debug 1549363861.343 Start XML:NEW 2-7-2-1-m5-x5
Debug 1549363861.344 End XML:NEW 2-7-2-1-m5-x5
LEDStatus 1549363861.379 Temperature:57.2117 Current:9.44516 Voltage:3.40984 JuncTemp:74.3482
Debug 1549363861.567 LLAC ACK: Acknowledge (type=3), name=Unknown, dest=0x00, source=0x91, control=0x01, id=0x0000, msgid=0x60FF, data=[]
Debug 1549363861.567 LLAC ACK reply: Acknowledge (type=3), name=Unknown, dest=0x91, source=0x00, control=0x01, id=0x0000, msgid=0x60FF, data=[]
Debug 1549363861.584 LLAC ACK: Acknowledge (type=3), name=Unknown, dest=0x00, source=0x91, control=0x01, id=0x0000, msgid=0x6101, data=[]
Debug 1549363861.584 LLAC ACK reply: Acknowledge (type=3), name=Unknown, dest=0x91, source=0x00, control=0x01, id=0x0000, msgid=0x6101, data=[]
Info 1549363861.586 Motor end m5 x5
Info 1549363861.596 Emission Encoder -36 18000 Excitation Encoder -18 0
Info 1549363861.597 Capture start m5 x5
Debug 1549363861.646 Start XML:IMAGe+ S02_C007_T02_P0001_M5_X5_E1.tiff {'blkID': '21', 'run': '20190205CalibrationCurve', 'exposure': '200', 'excitationColor': 'x5', 'point': '0001', 'blockTemperature': '59.9954,60.0128,59.978,59.9914,59.9981,59.999', 'lampTemperature': '57.0695', 'lamp': '90', 'sampleVolume': '10', 'step': '02', 'emissionColor': 'm5', 'exposureIndex': '1', 'time': '1549363861.613', 'sampleTemperature': '59.9989,59.9984,59.9985,59.9981,59.998,59.9988', 'stage': '02', 'coverTemperature': '104.989', 'cycle': '007'}
Debug 1549363861.646 End XML:IMAGe+ S02_C007_T02_P0001_M5_X5_E1.tiff {'blkID': '21', 'run': '20190205CalibrationCurve', 'exposure': '200', 'excitationColor': 'x5', 'point': '0001', 'blockTemperature': '59.9954,60.0128,59.978,59.9914,59.9981,59.999', 'lampTemperature': '57.0695', 'lamp': '90', 'sampleVolume': '10', 'step': '02', 'emissionColor': 'm5', 'exposureIndex': '1', 'time': '1549363861.613', 'sampleTemperature': '59.9989,59.9984,59.9985,59.9981,59.998,59.9988', 'stage': '02', 'coverTemperature': '104.989', 'cycle': '007'}
Debug 1549363861.660 CAMera:ACQuire start exposure
Time 1549363861.874 -elapsed=1128 -active=1075 -remaining=5198
Temperature 1549363862.071 -sample=60.0,60.0,60.0,60.0,60.0,60.0 -heatsink=36.9 -cover=105.0 -block=60.0,60.0,60.0,60.0,60.0,60.0
Debug 1549363862.302 CAMera:ACQuire end exposure
Info 1549363862.313 Capture end m5 x5
Info 1549363862.316 Capture start m5 x5
Image 1549363862.355 -run='20190205CalibrationCurve' -stage=2 -cycle=7 -step=2 -point=1  -emission=m5 -excitation=x5  -exposure=200 -lamp=90 -filepath='EXPERIMENTS:20190205CalibrationCurve/apldbio/sds/images/S02_C007_T02_P0001_M5_X5_E1.tiff'
Debug 1549363862.368 Start XML:IMAGe+ S02_C007_T02_P0001_M5_X5_E2.tiff {'blkID': '21', 'run': '20190205CalibrationCurve', 'exposure': '920', 'excitationColor': 'x5', 'point': '0001', 'blockTemperature': '59.9954,60.0128,59.978,59.9914,59.9981,59.999', 'lampTemperature': '57.0695', 'lamp': '90', 'sampleVolume': '10', 'step': '02', 'emissionColor': 'm5', 'exposureIndex': '2', 'time': '1549363862.333', 'sampleTemperature': '59.9989,59.9984,59.9985,59.9981,59.998,59.9988', 'stage': '02', 'coverTemperature': '104.989', 'cycle': '007'}
Debug 1549363862.369 End XML:IMAGe+ S02_C007_T02_P0001_M5_X5_E2.tiff {'blkID': '21', 'run': '20190205CalibrationCurve', 'exposure': '920', 'excitationColor': 'x5', 'point': '0001', 'blockTemperature': '59.9954,60.0128,59.978,59.9914,59.9981,59.999', 'lampTemperature': '57.0695', 'lamp': '90', 'sampleVolume': '10', 'step': '02', 'emissionColor': 'm5', 'exposureIndex': '2', 'time': '1549363862.333', 'sampleTemperature': '59.9989,59.9984,59.9985,59.9981,59.998,59.9988', 'stage': '02', 'coverTemperature': '104.989', 'cycle': '007'}
Debug 1549363862.383 CAMera:ACQuire start exposure
LEDStatus 1549363862.393 Temperature:57.2827 Current:9.50963 Voltage:3.40773 JuncTemp:74.2582
Time 1549363862.880 -elapsed=1129 -active=1076 -remaining=5197
Temperature 1549363863.071 -sample=60.0,60.0,60.0,60.0,60.0,60.0 -heatsink=37.1 -cover=105.0 -block=60.0,60.0,60.0,60.0,60.0,60.0
LEDStatus 1549363863.379 Temperature:57.3537 Current:9.46665 Voltage:3.4035 JuncTemp:74.391
Debug 1549363863.455 CAMera:ACQuire end exposure
Info 1549363863.478 Capture end m5 x5
Image 1549363863.486 -run='20190205CalibrationCurve' -stage=2 -cycle=7 -step=2 -point=1  -emission=m5 -excitation=x5  -exposure=920 -lamp=90 -filepath='EXPERIMENTS:20190205CalibrationCurve/apldbio/sds/images/S02_C007_T02_P0001_M5_X5_E2.tiff'
Info 1549363863.485 Motor start m3 x3
Debug 1549363863.548 Start XML:NEW 2-7-2-1-m3-x3
Debug 1549363863.549 End XML:NEW 2-7-2-1-m3-x3
Debug 1549363863.724 LLAC ACK: Acknowledge (type=3), name=Unknown, dest=0x00, source=0x91, control=0x01, id=0x0000, msgid=0x6133, data=[]
Debug 1549363863.725 LLAC ACK reply: Acknowledge (type=3), name=Unknown, dest=0x91, source=0x00, control=0x01, id=0x0000, msgid=0x6133, data=[]
Debug 1549363863.740 LLAC ACK: Acknowledge (type=3), name=Unknown, dest=0x00, source=0x91, control=0x01, id=0x0000, msgid=0x6135, data=[]
Debug 1549363863.741 LLAC ACK reply: Acknowledge (type=3), name=Unknown, dest=0x91, source=0x00, control=0x01, id=0x0000, msgid=0x6135, data=[]
Info 1549363863.746 Motor end m3 x3
Info 1549363863.761 Emission Encoder -36 22500 Excitation Encoder -18 15750
Info 1549363863.763 Capture start m3 x3
Debug 1549363863.813 Start XML:IMAGe+ S02_C007_T02_P0001_M3_X3_E1.tiff {'blkID': '21', 'run': '20190205CalibrationCurve', 'exposure': '125', 'excitationColor': 'x3', 'point': '0001', 'blockTemperature': '59.9954,60.0128,59.978,59.9914,59.9981,59.999', 'lampTemperature': '57.0695', 'lamp': '90', 'sampleVolume': '10', 'step': '02', 'emissionColor': 'm3', 'exposureIndex': '1', 'time': '1549363863.779', 'sampleTemperature': '59.9989,59.9984,59.9985,59.9981,59.998,59.9988', 'stage': '02', 'coverTemperature': '104.989', 'cycle': '007'}
Debug 1549363863.814 End XML:IMAGe+ S02_C007_T02_P0001_M3_X3_E1.tiff {'blkID': '21', 'run': '20190205CalibrationCurve', 'exposure': '125', 'excitationColor': 'x3', 'point': '0001', 'blockTemperature': '59.9954,60.0128,59.978,59.9914,59.9981,59.999', 'lampTemperature': '57.0695', 'lamp': '90', 'sampleVolume': '10', 'step': '02', 'emissionColor': 'm3', 'exposureIndex': '1', 'time': '1549363863.779', 'sampleTemperature': '59.9989,59.9984,59.9985,59.9981,59.998,59.9988', 'stage': '02', 'coverTemperature': '104.989', 'cycle': '007'}
Debug 1549363863.827 CAMera:ACQuire start exposure
Time 1549363863.874 -elapsed=1130 -active=1077 -remaining=5196
Temperature 1549363864.071 -sample=60.0,60.0,60.0,60.0,60.0,60.0 -heatsink=37.0 -cover=104.9 -block=60.0,60.0,60.0,60.0,60.0,60.0
Debug 1549363864.118 C: ISTAT?
Debug 1549363864.131 S: OK ISTAT? Running
LEDStatus 1549363864.379 Temperature:57.2827 Current:9.44516 Voltage:3.4035 JuncTemp:74.3365
Debug 1549363864.425 CAMera:ACQuire end exposure
Info 1549363864.448 Capture end m3 x3
Info 1549363864.454 Capture start m3 x3
Image 1549363864.496 -run='20190205CalibrationCurve' -stage=2 -cycle=7 -step=2 -point=1  -emission=m3 -excitation=x3  -exposure=125 -lamp=90 -filepath='EXPERIMENTS:20190205CalibrationCurve/apldbio/sds/images/S02_C007_T02_P0001_M3_X3_E1.tiff'
Debug 1549363864.510 Start XML:IMAGe+ S02_C007_T02_P0001_M3_X3_E2.tiff {'blkID': '21', 'run': '20190205CalibrationCurve', 'exposure': '560', 'excitationColor': 'x3', 'point': '0001', 'blockTemperature': '59.9954,60.0128,59.978,59.9914,59.9981,59.999', 'lampTemperature': '57.0695', 'lamp': '90', 'sampleVolume': '10', 'step': '02', 'emissionColor': 'm3', 'exposureIndex': '2', 'time': '1549363864.474', 'sampleTemperature': '59.9989,59.9984,59.9985,59.9981,59.998,59.9988', 'stage': '02', 'coverTemperature': '104.989', 'cycle': '007'}
Debug 1549363864.511 End XML:IMAGe+ S02_C007_T02_P0001_M3_X3_E2.tiff {'blkID': '21', 'run': '20190205CalibrationCurve', 'exposure': '560', 'excitationColor': 'x3', 'point': '0001', 'blockTemperature': '59.9954,60.0128,59.978,59.9914,59.9981,59.999', 'lampTemperature': '57.0695', 'lamp': '90', 'sampleVolume': '10', 'step': '02', 'emissionColor': 'm3', 'exposureIndex': '2', 'time': '1549363864.474', 'sampleTemperature': '59.9989,59.9984,59.9985,59.9981,59.998,59.9988', 'stage': '02', 'coverTemperature': '104.989', 'cycle': '007'}
Debug 1549363864.525 CAMera:ACQuire start exposure
Time 1549363864.881 -elapsed=1131 -active=1078 -remaining=5195
Temperature 1549363865.071 -sample=60.0,60.0,60.0,60.0,60.0,60.0 -heatsink=36.8 -cover=105.0 -block=60.0,60.0,60.0,60.0,60.0,60.0
Debug 1549363865.375 CAMera:ACQuire end exposure
LEDStatus 1549363865.386 Temperature:57.2827 Current:9.45591 Voltage:3.4035 JuncTemp:74.5418
Image 1549363865.393 -run='20190205CalibrationCurve' -stage=2 -cycle=7 -step=2 -point=1  -emission=m3 -excitation=x3  -exposure=560 -lamp=90 -filepath='EXPERIMENTS:20190205CalibrationCurve/apldbio/sds/images/S02_C007_T02_P0001_M3_X3_E2.tiff'
Info 1549363865.393 Capture end m3 x3
Info 1549363865.396 Motor start m4 x4
Debug 1549363865.454 Start XML:NEW 2-7-2-1-m4-x4
Debug 1549363865.455 End XML:NEW 2-7-2-1-m4-x4
Debug 1549363865.732 LLAC ACK: Acknowledge (type=3), name=Unknown, dest=0x00, source=0x91, control=0x01, id=0x0000, msgid=0x6163, data=[]
Debug 1549363865.733 LLAC ACK reply: Acknowledge (type=3), name=Unknown, dest=0x91, source=0x00, control=0x01, id=0x0000, msgid=0x6163, data=[]
Debug 1549363865.749 LLAC ACK: Acknowledge (type=3), name=Unknown, dest=0x00, source=0x91, control=0x01, id=0x0000, msgid=0x6165, data=[]
Debug 1549363865.750 LLAC ACK reply: Acknowledge (type=3), name=Unknown, dest=0x91, source=0x00, control=0x01, id=0x0000, msgid=0x6165, data=[]
Info 1549363865.755 Motor end m4 x4
Info 1549363865.773 Emission Encoder -36 0 Excitation Encoder -18 9000
Info 1549363865.777 Capture start m4 x4
Debug 1549363865.844 Start XML:IMAGe+ S02_C007_T02_P0001_M4_X4_E1.tiff {'blkID': '21', 'run': '20190205CalibrationCurve', 'exposure': '150', 'excitationColor': 'x4', 'point': '0001', 'blockTemperature': '59.9954,60.0128,59.978,59.9914,59.9981,59.999', 'lampTemperature': '57.0695', 'lamp': '90', 'sampleVolume': '10', 'step': '02', 'emissionColor': 'm4', 'exposureIndex': '1', 'time': '1549363865.812', 'sampleTemperature': '59.9989,59.9984,59.9985,59.9981,59.998,59.9988', 'stage': '02', 'coverTemperature': '104.989', 'cycle': '007'}
Debug 1549363865.845 End XML:IMAGe+ S02_C007_T02_P0001_M4_X4_E1.tiff {'blkID': '21', 'run': '20190205CalibrationCurve', 'exposure': '150', 'excitationColor': 'x4', 'point': '0001', 'blockTemperature': '59.9954,60.0128,59.978,59.9914,59.9981,59.999', 'lampTemperature': '57.0695', 'lamp': '90', 'sampleVolume': '10', 'step': '02', 'emissionColor': 'm4', 'exposureIndex': '1', 'time': '1549363865.812', 'sampleTemperature': '59.9989,59.9984,59.9985,59.9981,59.998,59.9988', 'stage': '02', 'coverTemperature': '104.989', 'cycle': '007'}
Debug 1549363865.858 CAMera:ACQuire start exposure
Time 1549363865.874 -elapsed=1132 -active=1079 -remaining=5194
Temperature 1549363866.071 -sample=60.0,60.0,60.0,60.0,60.0,60.0 -heatsink=36.7 -cover=104.9 -block=60.0,60.0,60.0,60.0,60.0,60.0
LEDStatus 1549363866.379 Temperature:57.4247 Current:9.42367 Voltage:3.4035 JuncTemp:74.5418
Debug 1549363866.475 CAMera:ACQuire end exposure
Info 1549363866.498 Capture end m4 x4
Info 1549363866.504 Capture start m4 x4
Image 1549363866.547 -run='20190205CalibrationCurve' -stage=2 -cycle=7 -step=2 -point=1  -emission=m4 -excitation=x4  -exposure=150 -lamp=90 -filepath='EXPERIMENTS:20190205CalibrationCurve/apldbio/sds/images/S02_C007_T02_P0001_M4_X4_E1.tiff'
Debug 1549363866.560 Start XML:IMAGe+ S02_C007_T02_P0001_M4_X4_E2.tiff {'blkID': '21', 'run': '20190205CalibrationCurve', 'exposure': '800', 'excitationColor': 'x4', 'point': '0001', 'blockTemperature': '59.9954,60.0128,59.978,59.9914,59.9981,59.999', 'lampTemperature': '57.0695', 'lamp': '90', 'sampleVolume': '10', 'step': '02', 'emissionColor': 'm4', 'exposureIndex': '2', 'time': '1549363866.524', 'sampleTemperature': '59.9989,59.9984,59.9985,59.9981,59.998,59.9988', 'stage': '02', 'coverTemperature': '104.989', 'cycle': '007'}
Debug 1549363866.561 End XML:IMAGe+ S02_C007_T02_P0001_M4_X4_E2.tiff {'blkID': '21', 'run': '20190205CalibrationCurve', 'exposure': '800', 'excitationColor': 'x4', 'point': '0001', 'blockTemperature': '59.9954,60.0128,59.978,59.9914,59.9981,59.999', 'lampTemperature': '57.0695', 'lamp': '90', 'sampleVolume': '10', 'step': '02', 'emissionColor': 'm4', 'exposureIndex': '2', 'time': '1549363866.524', 'sampleTemperature': '59.9989,59.9984,59.9985,59.9981,59.998,59.9988', 'stage': '02', 'coverTemperature': '104.989', 'cycle': '007'}
Debug 1549363866.575 CAMera:ACQuire start exposure
Time 1549363866.881 -elapsed=1133 -active=1080 -remaining=5193
Temperature 1549363867.071 -sample=60.0,60.0,60.0,60.0,60.0,60.0 -heatsink=36.9 -cover=104.9 -block=60.0,60.0,60.0,60.0,60.0,60.0
LEDStatus 1549363867.388 Temperature:57.3892 Current:9.44516 Voltage:3.40562 JuncTemp:74.5473
Debug 1549363867.562 CAMera:ACQuire end exposure
Info 1549363867.573 Capture end m4 x4
Info 1549363867.576 Motor start m2 x2
Image 1549363867.580 -run='20190205CalibrationCurve' -stage=2 -cycle=7 -step=2 -point=1  -emission=m4 -excitation=x4  -exposure=800 -lamp=90 -filepath='EXPERIMENTS:20190205CalibrationCurve/apldbio/sds/images/S02_C007_T02_P0001_M4_X4_E2.tiff'
Debug 1549363867.637 Start XML:NEW 2-7-2-1-m2-x2
Debug 1549363867.638 End XML:NEW 2-7-2-1-m2-x2
Debug 1549363867.814 LLAC ACK: Acknowledge (type=3), name=Unknown, dest=0x00, source=0x91, control=0x01, id=0x0000, msgid=0x6193, data=[]
Debug 1549363867.815 LLAC ACK reply: Acknowledge (type=3), name=Unknown, dest=0x91, source=0x00, control=0x01, id=0x0000, msgid=0x6193, data=[]
Debug 1549363867.830 LLAC ACK: Acknowledge (type=3), name=Unknown, dest=0x00, source=0x91, control=0x01, id=0x0000, msgid=0x6195, data=[]
Debug 1549363867.831 LLAC ACK reply: Acknowledge (type=3), name=Unknown, dest=0x91, source=0x00, control=0x01, id=0x0000, msgid=0x6195, data=[]
Info 1549363867.835 Motor end m2 x2
Info 1549363867.856 Emission Encoder -36 31500 Excitation Encoder -18 11250
Info 1549363867.859 Capture start m2 x2
Time 1549363867.920 -elapsed=1134 -active=1081 -remaining=5192
Debug 1549363867.932 Start XML:IMAGe+ S02_C007_T02_P0001_M2_X2_E1.tiff {'blkID': '21', 'run': '20190205CalibrationCurve', 'exposure': '100', 'excitationColor': 'x2', 'point': '0001', 'blockTemperature': '59.9954,60.0128,59.978,59.9914,59.9981,59.999', 'lampTemperature': '57.0695', 'lamp': '90', 'sampleVolume': '10', 'step': '02', 'emissionColor': 'm2', 'exposureIndex': '1', 'time': '1549363867.893', 'sampleTemperature': '59.9989,59.9984,59.9985,59.9981,59.998,59.9988', 'stage': '02', 'coverTemperature': '104.989', 'cycle': '007'}
Debug 1549363867.934 End XML:IMAGe+ S02_C007_T02_P0001_M2_X2_E1.tiff {'blkID': '21', 'run': '20190205CalibrationCurve', 'exposure': '100', 'excitationColor': 'x2', 'point': '0001', 'blockTemperature': '59.9954,60.0128,59.978,59.9914,59.9981,59.999', 'lampTemperature': '57.0695', 'lamp': '90', 'sampleVolume': '10', 'step': '02', 'emissionColor': 'm2', 'exposureIndex': '1', 'time': '1549363867.893', 'sampleTemperature': '59.9989,59.9984,59.9985,59.9981,59.998,59.9988', 'stage': '02', 'coverTemperature': '104.989', 'cycle': '007'}
Debug 1549363867.949 CAMera:ACQuire start exposure
Temperature 1549363868.073 -sample=60.0,60.0,60.0,60.0,60.0,60.0 -heatsink=36.7 -cover=105.0 -block=60.0,60.0,60.0,60.0,60.0,60.0
LEDStatus 1549363868.388 Temperature:57.3892 Current:9.46665 Voltage:3.40562 JuncTemp:74.5169
Debug 1549363868.532 CAMera:ACQuire end exposure
Info 1549363868.543 Capture end m2 x2
Image 1549363868.546 -run='20190205CalibrationCurve' -stage=2 -cycle=7 -step=2 -point=1  -emission=m2 -excitation=x2  -exposure=100 -lamp=90 -filepath='EXPERIMENTS:20190205CalibrationCurve/apldbio/sds/images/S02_C007_T02_P0001_M2_X2_E1.tiff'
Info 1549363868.545 Capture start m2 x2
Debug 1549363868.602 Start XML:IMAGe+ S02_C007_T02_P0001_M2_X2_E2.tiff {'blkID': '21', 'run': '20190205CalibrationCurve', 'exposure': '430', 'excitationColor': 'x2', 'point': '0001', 'blockTemperature': '59.9954,60.0128,59.978,59.9914,59.9981,59.999', 'lampTemperature': '57.0695', 'lamp': '90', 'sampleVolume': '10', 'step': '02', 'emissionColor': 'm2', 'exposureIndex': '2', 'time': '1549363868.565', 'sampleTemperature': '59.9989,59.9984,59.9985,59.9981,59.998,59.9988', 'stage': '02', 'coverTemperature': '104.989', 'cycle': '007'}
Debug 1549363868.603 End XML:IMAGe+ S02_C007_T02_P0001_M2_X2_E2.tiff {'blkID': '21', 'run': '20190205CalibrationCurve', 'exposure': '430', 'excitationColor': 'x2', 'point': '0001', 'blockTemperature': '59.9954,60.0128,59.978,59.9914,59.9981,59.999', 'lampTemperature': '57.0695', 'lamp': '90', 'sampleVolume': '10', 'step': '02', 'emissionColor': 'm2', 'exposureIndex': '2', 'time': '1549363868.565', 'sampleTemperature': '59.9989,59.9984,59.9985,59.9981,59.998,59.9988', 'stage': '02', 'coverTemperature': '104.989', 'cycle': '007'}
Debug 1549363868.616 CAMera:ACQuire start exposure
Time 1549363868.874 -elapsed=1135 -active=1082 -remaining=5191
Temperature 1549363869.071 -sample=60.0,60.0,60.0,60.0,60.0,60.0 -heatsink=36.8 -cover=105.0 -block=60.0,60.0,60.0,60.0,60.0,60.0
Debug 1549363869.119 C: ISTAT?
Debug 1549363869.132 S: OK ISTAT? Running
LEDStatus 1549363869.388 Temperature:57.4602 Current:9.43441 Voltage:3.40773 JuncTemp:74.5063
Debug 1549363869.395 CAMera:ACQuire end exposure
Image 1549363869.407 -run='20190205CalibrationCurve' -stage=2 -cycle=7 -step=2 -point=1  -emission=m2 -excitation=x2  -exposure=430 -lamp=90 -filepath='EXPERIMENTS:20190205CalibrationCurve/apldbio/sds/images/S02_C007_T02_P0001_M2_X2_E2.tiff'
Info 1549363869.410 Capture end m2 x2
Info 1549363869.413 Motor start m1 x1
Debug 1549363869.473 Start XML:NEW 2-7-2-1-m1-x1
Debug 1549363869.474 End XML:NEW 2-7-2-1-m1-x1
Debug 1549363869.700 LLAC ACK: Acknowledge (type=3), name=Unknown, dest=0x00, source=0x91, control=0x01, id=0x0000, msgid=0x61C3, data=[]
Debug 1549363869.701 LLAC ACK reply: Acknowledge (type=3), name=Unknown, dest=0x91, source=0x00, control=0x01, id=0x0000, msgid=0x61C3, data=[]
Debug 1549363869.717 LLAC ACK: Acknowledge (type=3), name=Unknown, dest=0x00, source=0x91, control=0x01, id=0x0000, msgid=0x61C5, data=[]
Debug 1549363869.718 LLAC ACK reply: Acknowledge (type=3), name=Unknown, dest=0x91, source=0x00, control=0x01, id=0x0000, msgid=0x61C5, data=[]
Info 1549363869.720 Motor end m1 x1
Info 1549363869.729 Emission Encoder -36 4500 Excitation Encoder -18 6750
Info 1549363869.730 Capture start m1 x1
Debug 1549363869.779 Start XML:IMAGe+ S02_C007_T02_P0001_M1_X1_E1.tiff {'blkID': '21', 'run': '20190205CalibrationCurve', 'exposure': '60', 'excitationColor': 'x1', 'point': '0001', 'blockTemperature': '59.9954,60.0128,59.978,59.9914,59.9981,59.999', 'lampTemperature': '57.0695', 'lamp': '90', 'sampleVolume': '10', 'step': '02', 'emissionColor': 'm1', 'exposureIndex': '1', 'time': '1549363869.746', 'sampleTemperature': '59.9989,59.9984,59.9985,59.9981,59.998,59.9988', 'stage': '02', 'coverTemperature': '104.989', 'cycle': '007'}
Debug 1549363869.780 End XML:IMAGe+ S02_C007_T02_P0001_M1_X1_E1.tiff {'blkID': '21', 'run': '20190205CalibrationCurve', 'exposure': '60', 'excitationColor': 'x1', 'point': '0001', 'blockTemperature': '59.9954,60.0128,59.978,59.9914,59.9981,59.999', 'lampTemperature': '57.0695', 'lamp': '90', 'sampleVolume': '10', 'step': '02', 'emissionColor': 'm1', 'exposureIndex': '1', 'time': '1549363869.746', 'sampleTemperature': '59.9989,59.9984,59.9985,59.9981,59.998,59.9988', 'stage': '02', 'coverTemperature': '104.989', 'cycle': '007'}
Debug 1549363869.793 CAMera:ACQuire start exposure
Time 1549363869.874 -elapsed=1136 -active=1083 -remaining=5190
Temperature 1549363870.073 -sample=60.0,60.0,60.0,60.0,60.0,60.0 -heatsink=36.8 -cover=104.9 -block=60.0,60.0,60.0,60.0,60.0,60.0
Debug 1549363870.355 CAMera:ACQuire end exposure
Info 1549363870.371 Capture end m1 x1
Info 1549363870.378 Capture start m1 x1
Image 1549363870.429 -run='20190205CalibrationCurve' -stage=2 -cycle=7 -step=2 -point=1  -emission=m1 -excitation=x1  -exposure=60 -lamp=90 -filepath='EXPERIMENTS:20190205CalibrationCurve/apldbio/sds/images/S02_C007_T02_P0001_M1_X1_E1.tiff'
Debug 1549363870.444 Start XML:IMAGe+ S02_C007_T02_P0001_M1_X1_E2.tiff {'blkID': '21', 'run': '20190205CalibrationCurve', 'exposure': '175', 'excitationColor': 'x1', 'point': '0001', 'blockTemperature': '59.9954,60.0128,59.978,59.9914,59.9981,59.999', 'lampTemperature': '57.0695', 'lamp': '90', 'sampleVolume': '10', 'step': '02', 'emissionColor': 'm1', 'exposureIndex': '2', 'time': '1549363870.406', 'sampleTemperature': '59.9989,59.9984,59.9985,59.9981,59.998,59.9988', 'stage': '02', 'coverTemperature': '104.989', 'cycle': '007'}
Debug 1549363870.445 End XML:IMAGe+ S02_C007_T02_P0001_M1_X1_E2.tiff {'blkID': '21', 'run': '20190205CalibrationCurve', 'exposure': '175', 'excitationColor': 'x1', 'point': '0001', 'blockTemperature': '59.9954,60.0128,59.978,59.9914,59.9981,59.999', 'lampTemperature': '57.0695', 'lamp': '90', 'sampleVolume': '10', 'step': '02', 'emissionColor': 'm1', 'exposureIndex': '2', 'time': '1549363870.406', 'sampleTemperature': '59.9989,59.9984,59.9985,59.9981,59.998,59.9988', 'stage': '02', 'coverTemperature': '104.989', 'cycle': '007'}
Debug 1549363870.459 CAMera:ACQuire start exposure
LEDStatus 1549363870.465 Temperature:57.4957 Current:9.43441 Voltage:3.40773 JuncTemp:74.4431
Time 1549363870.881 -elapsed=1137 -active=1084 -remaining=5189
Temperature 1549363871.071 -sample=60.0,60.0,60.0,60.0,60.0,60.0 -heatsink=36.6 -cover=105.0 -block=60.0,60.0,60.0,60.0,60.0,60.0
Debug 1549363871.083 CAMera:ACQuire end exposure
Image 1549363871.098 -run='20190205CalibrationCurve' -stage=2 -cycle=7 -step=2 -point=1  -emission=m1 -excitation=x1  -exposure=175 -lamp=90 -filepath='EXPERIMENTS:20190205CalibrationCurve/apldbio/sds/images/S02_C007_T02_P0001_M1_X1_E2.tiff'
Info 1549363871.102 Capture end m1 x1
Info 1549363871.105 Capture start m1 x1
Debug 1549363871.160 Start XML:IMAGe+ S02_C007_T02_P0001_M1_X1_E3.tiff {'blkID': '21', 'run': '20190205CalibrationCurve', 'exposure': '520', 'excitationColor': 'x1', 'point': '0001', 'blockTemperature': '59.9954,60.0128,59.978,59.9914,59.9981,59.999', 'lampTemperature': '57.0695', 'lamp': '90', 'sampleVolume': '10', 'step': '02', 'emissionColor': 'm1', 'exposureIndex': '3', 'time': '1549363871.124', 'sampleTemperature': '59.9989,59.9984,59.9985,59.9981,59.998,59.9988', 'stage': '02', 'coverTemperature': '104.989', 'cycle': '007'}
Debug 1549363871.161 End XML:IMAGe+ S02_C007_T02_P0001_M1_X1_E3.tiff {'blkID': '21', 'run': '20190205CalibrationCurve', 'exposure': '520', 'excitationColor': 'x1', 'point': '0001', 'blockTemperature': '59.9954,60.0128,59.978,59.9914,59.9981,59.999', 'lampTemperature': '57.0695', 'lamp': '90', 'sampleVolume': '10', 'step': '02', 'emissionColor': 'm1', 'exposureIndex': '3', 'time': '1549363871.124', 'sampleTemperature': '59.9989,59.9984,59.9985,59.9981,59.998,59.9988', 'stage': '02', 'coverTemperature': '104.989', 'cycle': '007'}
Debug 1549363871.175 CAMera:ACQuire start exposure
LEDStatus 1549363871.379 Temperature:57.4602 Current:9.45591 Voltage:3.39928 JuncTemp:74.5827
Time 1549363871.881 -elapsed=1138 -active=1085 -remaining=5188
Debug 1549363872.003 CAMera:ACQuire end exposure
Info 1549363872.013 Capture end m1 x1
Image 1549363872.024 -run='20190205CalibrationCurve' -stage=2 -cycle=7 -step=2 -point=1  -emission=m1 -excitation=x1  -exposure=520 -lamp=90 -filepath='EXPERIMENTS:20190205CalibrationCurve/apldbio/sds/images/S02_C007_T02_P0001_M1_X1_E3.tiff'
Debug 1549363872.036 Start XML:WRITe+ 2-7-2-1-m5-x5 EXPERIMENTS:/20190205CalibrationCurve/apldbio/sds//quant/2-7-2-1-m5-x5.xml
Debug 1549363872.067 End XML:WRITe+ 2-7-2-1-m5-x5 EXPERIMENTS:/20190205CalibrationCurve/apldbio/sds//quant/2-7-2-1-m5-x5.xml
Debug 1549363872.071 Acquiring PA queue lock
Debug 1549363872.071 Acquired PA queue lock
Debug 1549363872.072 Released PA queue lock
Debug 1549363872.072 Acquiring palock[0] execution lock
Debug 1549363872.072 Acquired palock[0] execution lock
Temperature 1549363872.074 -sample=60.0,60.0,60.0,60.0,60.0,60.0 -heatsink=36.8 -cover=105.0 -block=60.0,60.0,60.0,60.0,60.0,60.0
Debug 1549363872.117 TBC acquiring operative lock
Debug 1549363872.280 LLAC ACK: Acknowledge (type=3), name=Unknown, dest=0x00, source=0x91, control=0x01, id=0x0000, msgid=0x61F3, data=[]
Debug 1549363872.281 LLAC ACK reply: Acknowledge (type=3), name=Unknown, dest=0x91, source=0x00, control=0x01, id=0x0000, msgid=0x61F3, data=[]
LEDStatus 1549363872.382 Temperature:57.5312 Current:9.44516 Voltage:3.40773 JuncTemp:74.6482
Debug 1549363872.420 LLAC ACK: Acknowledge (type=3), name=Unknown, dest=0x00, source=0x91, control=0x01, id=0x0000, msgid=0x6203, data=[]
Debug 1549363872.421 LLAC ACK reply: Acknowledge (type=3), name=Unknown, dest=0x91, source=0x00, control=0x01, id=0x0000, msgid=0x6203, data=[]
Debug 1549363872.590 Released palock[0] execution lock
Preprocessing 1549363872.593 <quote.message>Input run configuration file: /data/vendor/IS/experiments/20190205CalibrationCurve/apldbio/sds/quant/2-7-2-1-m5-x5.xml
Block Type:  96Wells
Finished read calibration files
...run ROI Quantitation
ROI Quantitation done in 0.047046 seconds 
Quant files saved in /data/vendor/IS/experiments/20190205CalibrationCurve/apldbio/sds/quant
...run Preproc Quantitation task
Preproc Quantitation in 0.000312 seconds 
FilterData files saved in /data/vendor/IS/experiments/20190205CalibrationCurve/apldbio/sds/filter
Success: Preprocessing ok
</quote.message>
Debug 1549363872.610 Start XML:FilterDATa+ S02_C007_T02_P0001_M5_X5_filterdata.xml {}
Debug 1549363872.610 End XML:FilterDATa+ S02_C007_T02_P0001_M5_X5_filterdata.xml {}
Debug 1549363872.618 Start XML:WRITe+ 2-7-2-1-m3-x3 EXPERIMENTS:/20190205CalibrationCurve/apldbio/sds//quant/2-7-2-1-m3-x3.xml
Debug 1549363872.633 End XML:WRITe+ 2-7-2-1-m3-x3 EXPERIMENTS:/20190205CalibrationCurve/apldbio/sds//quant/2-7-2-1-m3-x3.xml
Debug 1549363872.635 Acquiring PA queue lock
Debug 1549363872.636 Acquired PA queue lock
Debug 1549363872.636 Released PA queue lock
Debug 1549363872.636 Acquiring palock[1] execution lock
Debug 1549363872.637 Acquired palock[1] execution lock
Time 1549363872.876 -elapsed=1139 -active=1086 -remaining=5187
Temperature 1549363873.071 -sample=60.0,60.0,60.0,60.0,60.0,60.0 -heatsink=36.6 -cover=105.0 -block=60.0,60.0,60.0,60.0,60.0,60.0
Debug 1549363873.129 Released palock[1] execution lock
Preprocessing 1549363873.131 <quote.message>Input run configuration file: /data/vendor/IS/experiments/20190205CalibrationCurve/apldbio/sds/quant/2-7-2-1-m3-x3.xml
Block Type:  96Wells
Finished read calibration files
...run ROI Quantitation
ROI Quantitation done in 0.05026 seconds 
Quant files saved in /data/vendor/IS/experiments/20190205CalibrationCurve/apldbio/sds/quant
...run Preproc Quantitation task
Preproc Quantitation in 0.000306 seconds 
FilterData files saved in /data/vendor/IS/experiments/20190205CalibrationCurve/apldbio/sds/filter
Success: Preprocessing ok
</quote.message>
Debug 1549363873.153 Start XML:FilterDATa+ S02_C007_T02_P0001_M3_X3_filterdata.xml {}
Debug 1549363873.153 End XML:FilterDATa+ S02_C007_T02_P0001_M3_X3_filterdata.xml {}
Debug 1549363873.163 Start XML:WRITe+ 2-7-2-1-m4-x4 EXPERIMENTS:/20190205CalibrationCurve/apldbio/sds//quant/2-7-2-1-m4-x4.xml
Debug 1549363873.179 End XML:WRITe+ 2-7-2-1-m4-x4 EXPERIMENTS:/20190205CalibrationCurve/apldbio/sds//quant/2-7-2-1-m4-x4.xml
Debug 1549363873.181 Acquiring PA queue lock
Debug 1549363873.181 Acquired PA queue lock
Debug 1549363873.181 Released PA queue lock
Debug 1549363873.182 Acquiring palock[0] execution lock
Debug 1549363873.182 Acquired palock[0] execution lock
LEDStatus 1549363873.382 Temperature:57.4602 Current:9.4774 Voltage:3.40773 JuncTemp:74.4302
Debug 1549363873.687 Released palock[0] execution lock
Preprocessing 1549363873.689 <quote.message>Input run configuration file: /data/vendor/IS/experiments/20190205CalibrationCurve/apldbio/sds/quant/2-7-2-1-m4-x4.xml
Block Type:  96Wells
Finished read calibration files
...run ROI Quantitation
ROI Quantitation done in 0.045363 seconds 
Quant files saved in /data/vendor/IS/experiments/20190205CalibrationCurve/apldbio/sds/quant
...run Preproc Quantitation task
Preproc Quantitation in 0.000342 seconds 
FilterData files saved in /data/vendor/IS/experiments/20190205CalibrationCurve/apldbio/sds/filter
Success: Preprocessing ok
</quote.message>
Debug 1549363873.707 Start XML:FilterDATa+ S02_C007_T02_P0001_M4_X4_filterdata.xml {}
Debug 1549363873.707 End XML:FilterDATa+ S02_C007_T02_P0001_M4_X4_filterdata.xml {}
Debug 1549363873.716 Start XML:WRITe+ 2-7-2-1-m2-x2 EXPERIMENTS:/20190205CalibrationCurve/apldbio/sds//quant/2-7-2-1-m2-x2.xml
Debug 1549363873.732 End XML:WRITe+ 2-7-2-1-m2-x2 EXPERIMENTS:/20190205CalibrationCurve/apldbio/sds//quant/2-7-2-1-m2-x2.xml
Debug 1549363873.734 Acquiring PA queue lock
Debug 1549363873.734 Acquired PA queue lock
Debug 1549363873.735 Released PA queue lock
Debug 1549363873.735 Acquiring palock[1] execution lock
Debug 1549363873.735 Acquired palock[1] execution lock
Time 1549363873.877 -elapsed=1140 -active=1087 -remaining=5186
Temperature 1549363874.071 -sample=60.0,60.0,60.0,60.0,60.0,60.0 -heatsink=36.7 -cover=104.9 -block=60.0,60.0,60.0,60.0,60.0,60.0
Debug 1549363874.120 C: ISTAT?
Debug 1549363874.134 S: OK ISTAT? Running
Debug 1549363874.238 Released palock[1] execution lock
Preprocessing 1549363874.240 <quote.message>Input run configuration file: /data/vendor/IS/experiments/20190205CalibrationCurve/apldbio/sds/quant/2-7-2-1-m2-x2.xml
Block Type:  96Wells
Finished read calibration files
...run ROI Quantitation
ROI Quantitation done in 0.044099 seconds 
Quant files saved in /data/vendor/IS/experiments/20190205CalibrationCurve/apldbio/sds/quant
...run Preproc Quantitation task
Preproc Quantitation in 0.00029 seconds 
FilterData files saved in /data/vendor/IS/experiments/20190205CalibrationCurve/apldbio/sds/filter
Success: Preprocessing ok
</quote.message>
Debug 1549363874.257 Start XML:FilterDATa+ S02_C007_T02_P0001_M2_X2_filterdata.xml {}
Debug 1549363874.258 End XML:FilterDATa+ S02_C007_T02_P0001_M2_X2_filterdata.xml {}
Debug 1549363874.267 Start XML:WRITe+ 2-7-2-1-m1-x1 EXPERIMENTS:/20190205CalibrationCurve/apldbio/sds//quant/2-7-2-1-m1-x1.xml
Debug 1549363874.285 End XML:WRITe+ 2-7-2-1-m1-x1 EXPERIMENTS:/20190205CalibrationCurve/apldbio/sds//quant/2-7-2-1-m1-x1.xml
Debug 1549363874.287 Acquiring PA queue lock
Debug 1549363874.287 Acquired PA queue lock
Debug 1549363874.288 Released PA queue lock
Debug 1549363874.288 Acquiring palock[0] execution lock
Debug 1549363874.288 Acquired palock[0] execution lock
LEDStatus 1549363874.382 Temperature:57.2827 Current:9.48814 Voltage:3.40562 JuncTemp:74.5385
Debug 1549363874.803 Released palock[0] execution lock
Preprocessing 1549363874.807 <quote.message>Input run configuration file: /data/vendor/IS/experiments/20190205CalibrationCurve/apldbio/sds/quant/2-7-2-1-m1-x1.xml
Block Type:  96Wells
Finished read calibration files
...run ROI Quantitation
ROI Quantitation done in 0.065282 seconds 
Quant files saved in /data/vendor/IS/experiments/20190205CalibrationCurve/apldbio/sds/quant
...run Preproc Quantitation task
Preproc Quantitation in 0.000339 seconds 
FilterData files saved in /data/vendor/IS/experiments/20190205CalibrationCurve/apldbio/sds/filter
Success: Preprocessing ok
</quote.message>
Debug 1549363874.825 Start XML:FilterDATa+ S02_C007_T02_P0001_M1_X1_filterdata.xml {}
Debug 1549363874.825 End XML:FilterDATa+ S02_C007_T02_P0001_M1_X1_filterdata.xml {}
Debug 1549363874.842 Start XML:WRITe+ S2-C7-T2-P1 EXPERIMENTS:/20190205CalibrationCurve/apldbio/sds//filter/2-7-2-1.xml
Debug 1549363874.850 End XML:WRITe+ S2-C7-T2-P1 EXPERIMENTS:/20190205CalibrationCurve/apldbio/sds//filter/2-7-2-1.xml
Info 1549363874.855 Run ePA here for multicomponent. Ensured that dye are assigned
Debug 1549363874.857 Acquiring PA queue lock
Debug 1549363874.857 Acquired PA queue lock
Debug 1549363874.858 Released PA queue lock
Debug 1549363874.858 Acquiring palock[1] execution lock
Debug 1549363874.858 Acquired palock[1] execution lock
Time 1549363874.879 -elapsed=1141 -active=1088 -remaining=5185
Temperature 1549363875.071 -sample=60.0,60.0,60.0,60.0,60.0,60.0 -heatsink=36.6 -cover=105.0 -block=60.0,60.0,60.0,60.0,60.0,60.0
LEDStatus 1549363875.380 Temperature:57.3537 Current:9.45591 Voltage:3.40773 JuncTemp:74.5047
Debug 1549363875.411 Released palock[1] execution lock
Preprocessing 1549363875.413 <quote.message>Input run configuration file: /data/vendor/IS/experiments/20190205CalibrationCurve/apldbio/sds/filter/2-7-2-1.xml
Block Type:  96Wells
...run Preproc MultiComponent task
Preproc MultiComponent in 0.00664 seconds 
MultiComponentData files saved in /data/vendor/IS/experiments/20190205CalibrationCurve/apldbio/sds/multicomponent
Success: Preprocessing ok
</quote.message>
Run 1549363875.462 Collected -run="20190205CalibrationCurve" -stage=2 -cycle=7 -step=2 -point=1
Debug 1549363875.465 C: EXP:LIST? -verbose 20190205CalibrationCurve/apldbio/sds/quant/S02_C007_T02_P0001*
Debug 1549363875.477 <quote.message>S: OK EXP:LIST? -verbose 20190205CalibrationCurve/apldbio/sds/quant/S02_C007_T02_P0001* <quote.reply>
s: "20190205CalibrationCurve/apldbio/sds/quant/S02_C007_T02_P0001_M1_X1_E1.quant" -type=file -size=4204 -mtime=1549363874.77 -atime=1549363874.77 -ctime=1549363874.77
s: "20190205CalibrationCurve/apldbio/sds/quant/S02_C007_T02_P0001_M1_X1_E2.quant" -type=file -size=4205 -mtime=1549363874.78 -atime=1549363874.77 -ctime=1549363874.78
s: "20190205CalibrationCurve/apldbio/sds/quant/S02_C007_T02_P0001_M1_X1_E3.quant" -type=file -size=4223 -mtime=1549363874.78 -atime=1549363874.78 -ctime=1549363874.78
s: "20190205CalibrationCurve/apldbio/sds/quant/S02_C007_T02_P0001_M2_X2_E1.quant" -type=file -size=4205 -mtime=1549363874.21 -atime=1549363874.21 -ctime=1549363874.21
s: "20190205CalibrationCurve/apldbio/sds/quant/S02_C007_T02_P0001_M2_X2_E2.quant" -type=file -size=4205 -mtime=1549363874.21 -atime=1549363874.21 -ctime=1549363874.21
s: "20190205CalibrationCurve/apldbio/sds/quant/S02_C007_T02_P0001_M3_X3_E1.quant" -type=file -size=4205 -mtime=1549363873.1 -atime=1549363873.1 -ctime=1549363873.1
s: "20190205CalibrationCurve/apldbio/sds/quant/S02_C007_T02_P0001_M3_X3_E2.quant" -type=file -size=4205 -mtime=1549363873.1 -atime=1549363873.1 -ctime=1549363873.1
s: "20190205CalibrationCurve/apldbio/sds/quant/S02_C007_T02_P0001_M4_X4_E1.quant" -type=file -size=4205 -mtime=1549363873.66 -atime=1549363873.65 -ctime=1549363873.66
s: "20190205CalibrationCurve/apldbio/sds/quant/S02_C007_T02_P0001_M4_X4_E2.quant" -type=file -size=4268 -mtime=1549363873.66 -atime=1549363873.66 -ctime=1549363873.66
s: "20190205CalibrationCurve/apldbio/sds/quant/S02_C007_T02_P0001_M5_X5_E1.quant" -type=file -size=4205 -mtime=1549363872.56 -atime=1549363872.56 -ctime=1549363872.56
s: "20190205CalibrationCurve/apldbio/sds/quant/S02_C007_T02_P0001_M5_X5_E2.quant" -type=file -size=4205 -mtime=1549363872.57 -atime=1549363872.56 -ctime=1549363872.57
s: </quote.reply></quote.message>
Debug 1549363875.481 C: EXP:READ? -encoding=plain 20190205CalibrationCurve/apldbio/sds/quant/S02_C007_T02_P0001_M1_X1_E1.quant
Debug 1549363875.482 S: OK EXP:READ? -encoding=plain 20190205CalibrationCurve/apldbio/sds/quant/S02_C007_T02_P0001_M1_X1_E1.quant
Debug 1549363875.486 C: ACCess CONTROLLER
Info 1549363875.487 Access notification: [System] Access -sessionid=542 -level=Controller -exclusive=False
System 1549363875.487 Access -sessionid=542 -level=Controller -exclusive=False
Debug 1549363875.488 S: OK ACCess CONTROLLER
Debug 1549363875.517 C: FIL:COP EXPERIMENTS:20190205CalibrationCurve/apldbio/sds/multicomponent/S02_C007_T02_P0001_multicomponentdata.xml PUBLIC_RUN_COMPLETE:working/20190205CalibrationCurve/apldbio/sds/multicomponent/S02_C007_T02_P0001_multicomponentdata.xml
Debug 1549363875.521 S: OK FIL:COP EXPERIMENTS:20190205CalibrationCurve/apldbio/sds/multicomponent/S02_C007_T02_P0001_multicomponentdata.xml PUBLIC_RUN_COMPLETE:working/20190205CalibrationCurve/apldbio/sds/multicomponent/S02_C007_T02_P0001_multicomponentdata.xml
Debug 1549363875.526 C: ACCess OBSERVER
Info 1549363875.527 Access notification: [System] Access -sessionid=542 -level=Observer -exclusive=False
System 1549363875.528 Access -sessionid=542 -level=Observer -exclusive=False
Debug 1549363875.528 S: OK ACCess OBSERVER
Debug 1549363875.542 C: FIL:LIST? -verbose EXPERIMENTS:/20190205CalibrationCurve/apldbio/sds/quant/S02_C007_T02_P0001_*E1.quant
Debug 1549363875.549 <quote.message>S: OK FIL:LIST? -verbose EXPERIMENTS:/20190205CalibrationCurve/apldbio/sds/quant/S02_C007_T02_P0001_*E1.quant <quote.reply>
s: "experiments:20190205CalibrationCurve/apldbio/sds/quant/S02_C007_T02_P0001_M1_X1_E1.quant" -type=file -size=4204 -mtime=1549363874.77 -atime=1549363874.77 -ctime=1549363874.77
s: "experiments:20190205CalibrationCurve/apldbio/sds/quant/S02_C007_T02_P0001_M2_X2_E1.quant" -type=file -size=4205 -mtime=1549363874.21 -atime=1549363874.21 -ctime=1549363874.21
s: "experiments:20190205CalibrationCurve/apldbio/sds/quant/S02_C007_T02_P0001_M3_X3_E1.quant" -type=file -size=4205 -mtime=1549363873.1 -atime=1549363873.1 -ctime=1549363873.1
s: "experiments:20190205CalibrationCurve/apldbio/sds/quant/S02_C007_T02_P0001_M4_X4_E1.quant" -type=file -size=4205 -mtime=1549363873.66 -atime=1549363873.65 -ctime=1549363873.66
s: "experiments:20190205CalibrationCurve/apldbio/sds/quant/S02_C007_T02_P0001_M5_X5_E1.quant" -type=file -size=4205 -mtime=1549363872.56 -atime=1549363872.56 -ctime=1549363872.56
s: </quote.reply></quote.message>
Debug 1549363875.560 C: ACCess CONTROLLER
Info 1549363875.561 Access notification: [System] Access -sessionid=542 -level=Controller -exclusive=False
System 1549363875.562 Access -sessionid=542 -level=Controller -exclusive=False
Debug 1549363875.562 S: OK ACCess CONTROLLER
Debug 1549363875.593 C: FIL:COP EXPERIMENTS:20190205CalibrationCurve/apldbio/sds/quant/S02_C007_T02_P0001_M1_X1_E1.quant PUBLIC_RUN_COMPLETE:working/20190205CalibrationCurve/apldbio/sds/quant/S02_C007_T02_P0001_M1_X1_E1.quant
Debug 1549363875.596 S: OK FIL:COP EXPERIMENTS:20190205CalibrationCurve/apldbio/sds/quant/S02_C007_T02_P0001_M1_X1_E1.quant PUBLIC_RUN_COMPLETE:working/20190205CalibrationCurve/apldbio/sds/quant/S02_C007_T02_P0001_M1_X1_E1.quant
Debug 1549363875.602 C: ACCess OBSERVER
Info 1549363875.603 Access notification: [System] Access -sessionid=542 -level=Observer -exclusive=False
System 1549363875.603 Access -sessionid=542 -level=Observer -exclusive=False
Debug 1549363875.604 S: OK ACCess OBSERVER
Debug 1549363875.610 C: ACCess CONTROLLER
Info 1549363875.611 Access notification: [System] Access -sessionid=542 -level=Controller -exclusive=False
System 1549363875.612 Access -sessionid=542 -level=Controller -exclusive=False
Debug 1549363875.612 S: OK ACCess CONTROLLER
Debug 1549363875.635 C: FIL:COP EXPERIMENTS:20190205CalibrationCurve/apldbio/sds/quant/S02_C007_T02_P0001_M2_X2_E1.quant PUBLIC_RUN_COMPLETE:working/20190205CalibrationCurve/apldbio/sds/quant/S02_C007_T02_P0001_M2_X2_E1.quant
Debug 1549363875.638 S: OK FIL:COP EXPERIMENTS:20190205CalibrationCurve/apldbio/sds/quant/S02_C007_T02_P0001_M2_X2_E1.quant PUBLIC_RUN_COMPLETE:working/20190205CalibrationCurve/apldbio/sds/quant/S02_C007_T02_P0001_M2_X2_E1.quant
Debug 1549363875.644 C: ACCess OBSERVER
Info 1549363875.645 Access notification: [System] Access -sessionid=542 -level=Observer -exclusive=False
System 1549363875.645 Access -sessionid=542 -level=Observer -exclusive=False
Debug 1549363875.646 S: OK ACCess OBSERVER
Debug 1549363875.653 C: ACCess CONTROLLER
Info 1549363875.654 Access notification: [System] Access -sessionid=542 -level=Controller -exclusive=False
System 1549363875.654 Access -sessionid=542 -level=Controller -exclusive=False
Debug 1549363875.655 S: OK ACCess CONTROLLER
Debug 1549363875.677 C: FIL:COP EXPERIMENTS:20190205CalibrationCurve/apldbio/sds/quant/S02_C007_T02_P0001_M3_X3_E1.quant PUBLIC_RUN_COMPLETE:working/20190205CalibrationCurve/apldbio/sds/quant/S02_C007_T02_P0001_M3_X3_E1.quant
Debug 1549363875.681 S: OK FIL:COP EXPERIMENTS:20190205CalibrationCurve/apldbio/sds/quant/S02_C007_T02_P0001_M3_X3_E1.quant PUBLIC_RUN_COMPLETE:working/20190205CalibrationCurve/apldbio/sds/quant/S02_C007_T02_P0001_M3_X3_E1.quant
Debug 1549363875.686 C: ACCess OBSERVER
Info 1549363875.687 Access notification: [System] Access -sessionid=542 -level=Observer -exclusive=False
System 1549363875.688 Access -sessionid=542 -level=Observer -exclusive=False
Debug 1549363875.688 S: OK ACCess OBSERVER
Debug 1549363875.690 C: EXP:READ? -encoding=plain 20190205CalibrationCurve/apldbio/sds/quant/S02_C007_T02_P0001_M1_X1_E2.quant
Debug 1549363875.692 S: OK EXP:READ? -encoding=plain 20190205CalibrationCurve/apldbio/sds/quant/S02_C007_T02_P0001_M1_X1_E2.quant
Debug 1549363875.695 C: EXP:READ? -encoding=plain 20190205CalibrationCurve/apldbio/sds/quant/S02_C007_T02_P0001_M1_X1_E3.quant
Debug 1549363875.696 S: OK EXP:READ? -encoding=plain 20190205CalibrationCurve/apldbio/sds/quant/S02_C007_T02_P0001_M1_X1_E3.quant
Debug 1549363875.699 C: ACCess CONTROLLER
Debug 1549363875.701 C: EXP:READ? -encoding=plain 20190205CalibrationCurve/apldbio/sds/quant/S02_C007_T02_P0001_M2_X2_E1.quant
Info 1549363875.700 Access notification: [System] Access -sessionid=542 -level=Controller -exclusive=False
System 1549363875.703 Access -sessionid=542 -level=Controller -exclusive=False
Debug 1549363875.704 S: OK ACCess CONTROLLER
Debug 1549363875.706 S: OK EXP:READ? -encoding=plain 20190205CalibrationCurve/apldbio/sds/quant/S02_C007_T02_P0001_M2_X2_E1.quant
Debug 1549363875.709 C: EXP:READ? -encoding=plain 20190205CalibrationCurve/apldbio/sds/quant/S02_C007_T02_P0001_M2_X2_E2.quant
Debug 1549363875.710 S: OK EXP:READ? -encoding=plain 20190205CalibrationCurve/apldbio/sds/quant/S02_C007_T02_P0001_M2_X2_E2.quant
Debug 1549363875.714 C: EXP:READ? -encoding=plain 20190205CalibrationCurve/apldbio/sds/quant/S02_C007_T02_P0001_M3_X3_E1.quant
Debug 1549363875.715 S: OK EXP:READ? -encoding=plain 20190205CalibrationCurve/apldbio/sds/quant/S02_C007_T02_P0001_M3_X3_E1.quant
Debug 1549363875.719 C: EXP:READ? -encoding=plain 20190205CalibrationCurve/apldbio/sds/quant/S02_C007_T02_P0001_M3_X3_E2.quant
Debug 1549363875.720 S: OK EXP:READ? -encoding=plain 20190205CalibrationCurve/apldbio/sds/quant/S02_C007_T02_P0001_M3_X3_E2.quant
Debug 1549363875.724 C: EXP:READ? -encoding=plain 20190205CalibrationCurve/apldbio/sds/quant/S02_C007_T02_P0001_M4_X4_E1.quant
Debug 1549363875.725 S: OK EXP:READ? -encoding=plain 20190205CalibrationCurve/apldbio/sds/quant/S02_C007_T02_P0001_M4_X4_E1.quant
Debug 1549363875.729 C: EXP:READ? -encoding=plain 20190205CalibrationCurve/apldbio/sds/quant/S02_C007_T02_P0001_M4_X4_E2.quant
Debug 1549363875.730 S: OK EXP:READ? -encoding=plain 20190205CalibrationCurve/apldbio/sds/quant/S02_C007_T02_P0001_M4_X4_E2.quant
Debug 1549363875.734 C: EXP:READ? -encoding=plain 20190205CalibrationCurve/apldbio/sds/quant/S02_C007_T02_P0001_M5_X5_E1.quant
Debug 1549363875.736 C: FIL:COP EXPERIMENTS:20190205CalibrationCurve/apldbio/sds/quant/S02_C007_T02_P0001_M4_X4_E1.quant PUBLIC_RUN_COMPLETE:working/20190205CalibrationCurve/apldbio/sds/quant/S02_C007_T02_P0001_M4_X4_E1.quant
Debug 1549363875.739 S: OK EXP:READ? -encoding=plain 20190205CalibrationCurve/apldbio/sds/quant/S02_C007_T02_P0001_M5_X5_E1.quant
Debug 1549363875.741 S: OK FIL:COP EXPERIMENTS:20190205CalibrationCurve/apldbio/sds/quant/S02_C007_T02_P0001_M4_X4_E1.quant PUBLIC_RUN_COMPLETE:working/20190205CalibrationCurve/apldbio/sds/quant/S02_C007_T02_P0001_M4_X4_E1.quant
Debug 1549363875.742 C: EXP:READ? -encoding=plain 20190205CalibrationCurve/apldbio/sds/quant/S02_C007_T02_P0001_M5_X5_E2.quant
Debug 1549363875.744 S: OK EXP:READ? -encoding=plain 20190205CalibrationCurve/apldbio/sds/quant/S02_C007_T02_P0001_M5_X5_E2.quant
Debug 1549363875.747 C: ACCess OBSERVER
Info 1549363875.748 Access notification: [System] Access -sessionid=542 -level=Observer -exclusive=False
System 1549363875.749 Access -sessionid=542 -level=Observer -exclusive=False
Debug 1549363875.749 S: OK ACCess OBSERVER
Debug 1549363875.756 C: ACCess CONTROLLER
Info 1549363875.757 Access notification: [System] Access -sessionid=542 -level=Controller -exclusive=False
System 1549363875.758 Access -sessionid=542 -level=Controller -exclusive=False
Debug 1549363875.758 S: OK ACCess CONTROLLER
Debug 1549363875.782 C: FIL:COP EXPERIMENTS:20190205CalibrationCurve/apldbio/sds/quant/S02_C007_T02_P0001_M5_X5_E1.quant PUBLIC_RUN_COMPLETE:working/20190205CalibrationCurve/apldbio/sds/quant/S02_C007_T02_P0001_M5_X5_E1.quant
Debug 1549363875.785 S: OK FIL:COP EXPERIMENTS:20190205CalibrationCurve/apldbio/sds/quant/S02_C007_T02_P0001_M5_X5_E1.quant PUBLIC_RUN_COMPLETE:working/20190205CalibrationCurve/apldbio/sds/quant/S02_C007_T02_P0001_M5_X5_E1.quant
Debug 1549363875.792 C: ACCess OBSERVER
Info 1549363875.792 Access notification: [System] Access -sessionid=542 -level=Observer -exclusive=False
System 1549363875.793 Access -sessionid=542 -level=Observer -exclusive=False
Debug 1549363875.793 S: OK ACCess OBSERVER
Time 1549363875.874 -elapsed=1142 -active=1089 -remaining=5184
Temperature 1549363876.071 -sample=60.0,60.0,60.0,60.0,60.0,60.0 -heatsink=36.8 -cover=105.0 -block=60.0,60.0,60.0,60.0,60.0,60.0
LEDStatus 1549363876.379 Temperature:57.3892 Current:9.46665 Voltage:3.40562 JuncTemp:74.4126
Time 1549363876.874 -elapsed=1143 -active=1090 -remaining=5183
Temperature 1549363877.071 -sample=60.0,60.0,60.0,60.0,60.0,60.0 -heatsink=36.6 -cover=104.9 -block=60.0,60.0,60.0,60.0,60.0,60.0
LEDStatus 1549363877.379 Temperature:57.4247 Current:9.45591 Voltage:3.40562 JuncTemp:74.54
Time 1549363877.880 -elapsed=1144 -active=1091 -remaining=5182
Temperature 1549363878.071 -sample=60.0,60.0,60.0,60.0,60.0,60.0 -heatsink=36.5 -cover=104.9 -block=60.0,60.0,60.0,60.0,60.0,60.0
LEDStatus 1549363878.387 Temperature:57.3537 Current:9.45591 Voltage:3.40139 JuncTemp:74.5169
Time 1549363878.880 -elapsed=1145 -active=1092 -remaining=5181
Temperature 1549363879.071 -sample=60.0,60.0,60.0,60.0,60.0,60.0 -heatsink=36.5 -cover=104.9 -block=60.0,60.0,60.0,60.0,60.0,60.0
Debug 1549363879.130 C: ISTAT?
Debug 1549363879.143 S: OK ISTAT? Running
LEDStatus 1549363879.379 Temperature:57.3537 Current:9.43441 Voltage:3.40562 JuncTemp:74.3929
Time 1549363879.875 -elapsed=1146 -active=1093 -remaining=5180
Temperature 1549363880.073 -sample=60.0,60.0,60.0,60.0,60.0,60.0 -heatsink=36.5 -cover=104.9 -block=60.0,60.0,60.0,60.0,60.0,60.0
LEDStatus 1549363880.388 Temperature:57.2827 Current:9.45591 Voltage:3.40773 JuncTemp:74.3237
Time 1549363880.881 -elapsed=1147 -active=1094 -remaining=5179
Temperature 1549363881.071 -sample=60.0,60.0,60.0,60.0,60.0,60.0 -heatsink=36.5 -cover=105.0 -block=60.0,60.0,60.0,60.0,60.0,60.0
Debug 1549363881.270 TBC _holding invoked.
Debug 1549363881.271 TBC acquired unhold lock
Debug 1549363881.271 TBC releasing operative lock
Debug 1549363881.272 TBC acquired operative lock
Debug 1549363881.311 TBC acquiring operative lock
Info 1549363881.273 TBC:HOLD starting 0.000000s hold
Debug 1549363881.312 TBC _holding invoked.
Debug 1549363881.313 TBC acquiring unhold lock
Debug 1549363881.313 TBC acquired unhold lock
Debug 1549363881.313 TBC releasing operative lock
Debug 1549363881.314 TBC acquired operative lock
Info 1549363881.316 TBC:SETTing ramping "Zone1" from 60.0 to 95.0 (rate=1.600, timeout=65.6, msgid=0x62AE)
Info 1549363881.317 TBC:SETTing ramping "Zone2" from 60.0 to 95.0 (rate=1.600, timeout=65.6, msgid=0x62AF)
Info 1549363881.318 TBC:SETTing ramping "Zone3" from 60.0 to 95.0 (rate=1.600, timeout=65.6, msgid=0x62B0)
Info 1549363881.318 TBC:SETTing ramping "Zone4" from 60.0 to 95.0 (rate=1.600, timeout=65.6, msgid=0x62B1)
Info 1549363881.319 TBC:SETTing ramping "Zone5" from 60.0 to 95.0 (rate=1.600, timeout=65.6, msgid=0x62B2)
Info 1549363881.320 TBC:SETTing ramping "Zone6" from 60.0 to 95.0 (rate=1.600, timeout=65.6, msgid=0x62B3)
LEDStatus 1549363881.381 Temperature:57.2472 Current:9.48814 Voltage:3.4035 JuncTemp:74.3504
Run 1549363881.393 Cycle 8
Run 1549363881.447 Step 1
Run 1549363881.456 Ramping -zones=Zone1,Zone2,Zone3,Zone4,Zone5,Zone6 -targets=95.000,95.000,95.000,95.000,95.000,95.000 -rates=1.600,1.600,1.600,1.600,1.600,1.600
Time 1549363881.881 -elapsed=1148 -active=1095 -remaining=5180
Temperature 1549363882.074 -sample=60.1,60.1,60.1,60.1,60.1,60.1 -heatsink=36.4 -cover=105.0 -block=61.4,61.3,61.6,61.6,61.4,61.2
LEDStatus 1549363882.389 Temperature:57.2117 Current:9.49889 Voltage:3.40984 JuncTemp:74.4353
Time 1549363882.880 -elapsed=1149 -active=1096 -remaining=5179
Temperature 1549363883.071 -sample=61.9,61.8,62.0,61.9,61.9,61.8 -heatsink=36.2 -cover=104.9 -block=67.2,67.2,67.4,67.4,67.2,66.9
LEDStatus 1549363883.388 Temperature:57.2472 Current:9.4774 Voltage:3.40562 JuncTemp:74.3982
Time 1549363883.880 -elapsed=1150 -active=1097 -remaining=5178
Temperature 1549363884.071 -sample=64.5,64.5,64.6,64.5,64.5,64.4 -heatsink=36.3 -cover=105.0 -block=68.9,69.1,68.8,68.7,69.0,69.1
Debug 1549363884.123 C: ISTAT?
Debug 1549363884.145 S: OK ISTAT? Running
LEDStatus 1549363884.388 Temperature:57.2472 Current:9.49889 Voltage:3.40562 JuncTemp:74.4053
Time 1549363884.880 -elapsed=1151 -active=1098 -remaining=5177
Temperature 1549363885.073 -sample=66.2,66.3,66.2,66.2,66.2,66.2 -heatsink=36.4 -cover=105.0 -block=69.1,69.1,69.1,69.2,69.1,69.1
LEDStatus 1549363885.387 Temperature:57.1406 Current:9.45591 Voltage:3.41406 JuncTemp:74.2423
Time 1549363885.880 -elapsed=1152 -active=1099 -remaining=5176
Temperature 1549363886.073 -sample=67.8,67.8,67.8,67.8,67.8,67.8 -heatsink=36.5 -cover=105.0 -block=71.4,71.4,71.5,71.6,71.4,71.2
LEDStatus 1549363886.389 Temperature:57.3182 Current:9.45591 Voltage:3.40562 JuncTemp:74.3166
Time 1549363886.880 -elapsed=1153 -active=1100 -remaining=5175
Temperature 1549363887.071 -sample=69.7,69.7,69.7,69.7,69.7,69.6 -heatsink=36.2 -cover=105.0 -block=73.4,73.5,73.4,73.3,73.5,73.4
LEDStatus 1549363887.388 Temperature:57.1761 Current:9.46665 Voltage:3.40773 JuncTemp:74.3572
Time 1549363887.880 -elapsed=1154 -active=1101 -remaining=5174
Temperature 1549363888.071 -sample=71.4,71.5,71.4,71.4,71.4,71.3 -heatsink=36.1 -cover=105.0 -block=74.6,74.7,74.6,74.6,74.6,74.6
LEDStatus 1549363888.388 Temperature:57.1761 Current:9.43441 Voltage:3.40984 JuncTemp:74.3433
Time 1549363888.880 -elapsed=1155 -active=1102 -remaining=5173
Temperature 1549363889.071 -sample=73.0,73.1,73.0,73.0,73.0,72.9 -heatsink=36.2 -cover=105.0 -block=76.2,76.2,76.2,76.3,76.2,76.1
Debug 1549363889.119 C: ISTAT?
Debug 1549363889.131 S: OK ISTAT? Running
LEDStatus 1549363889.388 Temperature:57.2827 Current:9.44516 Voltage:3.39928 JuncTemp:74.3269
Time 1549363889.880 -elapsed=1156 -active=1103 -remaining=5172
Temperature 1549363890.071 -sample=74.7,74.7,74.7,74.7,74.6,74.5 -heatsink=36.0 -cover=104.9 -block=77.9,78.0,77.9,78.0,78.0,77.9
LEDStatus 1549363890.388 Temperature:57.2117 Current:9.46665 Voltage:3.41195 JuncTemp:74.2334
Time 1549363890.880 -elapsed=1157 -active=1104 -remaining=5171
Temperature 1549363891.071 -sample=76.3,76.3,76.3,76.3,76.3,76.2 -heatsink=36.0 -cover=104.9 -block=79.4,79.5,79.4,79.4,79.5,79.4
LEDStatus 1549363891.387 Temperature:57.2117 Current:9.45591 Voltage:3.40562 JuncTemp:74.2511
Time 1549363891.880 -elapsed=1158 -active=1105 -remaining=5170
Temperature 1549363892.071 -sample=77.8,77.9,77.8,77.8,77.8,77.8 -heatsink=36.0 -cover=105.0 -block=80.9,81.0,80.9,81.0,80.9,80.9
LEDStatus 1549363892.388 Temperature:57.1761 Current:9.44516 Voltage:3.40773 JuncTemp:74.3204
Time 1549363892.879 -elapsed=1159 -active=1106 -remaining=5169
Temperature 1549363893.071 -sample=79.4,79.5,79.3,79.4,79.5,79.3 -heatsink=35.8 -cover=104.9 -block=82.5,82.6,82.5,82.6,82.6,82.5
LEDStatus 1549363893.388 Temperature:57.2827 Current:9.48814 Voltage:3.40773 JuncTemp:74.2345
Time 1549363893.880 -elapsed=1160 -active=1107 -remaining=5168
Temperature 1549363894.073 -sample=81.0,81.0,80.9,81.0,81.0,80.9 -heatsink=35.9 -cover=105.0 -block=84.0,84.2,84.0,84.1,84.1,84.0
Debug 1549363894.122 C: ISTAT?
Debug 1549363894.136 S: OK ISTAT? Running
LEDStatus 1549363894.388 Temperature:57.1761 Current:9.4774 Voltage:3.4035 JuncTemp:74.3411
Time 1549363894.881 -elapsed=1161 -active=1108 -remaining=5167
Temperature 1549363895.071 -sample=82.5,82.6,82.4,82.5,82.6,82.4 -heatsink=35.7 -cover=105.1 -block=85.6,85.7,85.5,85.6,85.6,85.5
LEDStatus 1549363895.388 Temperature:57.2117 Current:9.45591 Voltage:3.40984 JuncTemp:74.2738
Time 1549363895.880 -elapsed=1162 -active=1109 -remaining=5166
Temperature 1549363896.073 -sample=84.0,84.1,84.0,84.0,84.1,84.0 -heatsink=35.8 -cover=105.0 -block=87.1,87.2,87.1,87.2,87.1,87.0
LEDStatus 1549363896.389 Temperature:57.1761 Current:9.46665 Voltage:3.40773 JuncTemp:74.3375
Time 1549363896.881 -elapsed=1163 -active=1110 -remaining=5165
Temperature 1549363897.073 -sample=85.5,85.7,85.5,85.6,85.6,85.5 -heatsink=36.0 -cover=104.9 -block=88.6,88.8,88.6,88.7,88.7,88.6
LEDStatus 1549363897.387 Temperature:57.1761 Current:9.4774 Voltage:3.40984 JuncTemp:74.2277
Time 1549363897.881 -elapsed=1164 -active=1111 -remaining=5164
Temperature 1549363898.071 -sample=87.0,87.2,87.0,87.1,87.2,87.0 -heatsink=35.7 -cover=104.9 -block=90.1,90.3,90.1,90.2,90.2,90.1
LEDStatus 1549363898.387 Temperature:57.2117 Current:9.4774 Voltage:3.40562 JuncTemp:74.3588
Time 1549363898.881 -elapsed=1165 -active=1112 -remaining=5163
Temperature 1549363899.071 -sample=88.6,88.8,88.6,88.6,88.7,88.6 -heatsink=35.7 -cover=105.0 -block=91.6,91.8,91.6,91.7,91.7,91.6
Debug 1549363899.122 C: ISTAT?
Debug 1549363899.138 S: OK ISTAT? Running
LEDStatus 1549363899.388 Temperature:57.1761 Current:9.4774 Voltage:3.40984 JuncTemp:74.2239
Time 1549363899.880 -elapsed=1166 -active=1113 -remaining=5162
Temperature 1549363900.071 -sample=90.1,90.3,90.1,90.2,90.2,90.1 -heatsink=35.6 -cover=104.9 -block=93.2,93.3,93.1,93.2,93.3,93.1
LEDStatus 1549363900.379 Temperature:57.1406 Current:9.4774 Voltage:3.40984 JuncTemp:74.235
Time 1549363900.880 -elapsed=1167 -active=1114 -remaining=5161
Temperature 1549363901.071 -sample=91.6,91.8,91.6,91.7,91.8,91.6 -heatsink=35.5 -cover=105.0 -block=94.7,94.9,94.7,94.8,94.8,94.6
LEDStatus 1549363901.388 Temperature:57.2117 Current:9.44516 Voltage:3.40773 JuncTemp:74.1695
Time 1549363901.880 -elapsed=1168 -active=1115 -remaining=5160
Temperature 1549363902.071 -sample=93.1,93.3,93.1,93.2,93.2,93.1 -heatsink=35.5 -cover=105.0 -block=95.9,96.1,96.0,95.9,96.0,95.9
LEDStatus 1549363902.388 Temperature:57.1406 Current:9.44516 Voltage:3.40139 JuncTemp:74.265
Debug 1549363902.780 LLAC ACK: Acknowledge (type=3), name=Unknown, dest=0x00, source=0x81, control=0x01, id=0x0000, msgid=0x62AE, data=[]
Debug 1549363902.781 LLAC ACK reply: Acknowledge (type=3), name=Unknown, dest=0x81, source=0x00, control=0x01, id=0x0000, msgid=0x62AE, data=[]
Debug 1549363902.782 LLAC ACK: Acknowledge (type=3), name=Unknown, dest=0x00, source=0x82, control=0x01, id=0x0000, msgid=0x62AF, data=[]
Debug 1549363902.783 LLAC ACK reply: Acknowledge (type=3), name=Unknown, dest=0x82, source=0x00, control=0x01, id=0x0000, msgid=0x62AF, data=[]
Debug 1549363902.816 LLAC ACK: Acknowledge (type=3), name=Unknown, dest=0x00, source=0x83, control=0x01, id=0x0000, msgid=0x62B0, data=[]
Debug 1549363902.817 LLAC ACK reply: Acknowledge (type=3), name=Unknown, dest=0x83, source=0x00, control=0x01, id=0x0000, msgid=0x62B0, data=[]
Debug 1549363902.818 LLAC ACK: Acknowledge (type=3), name=Unknown, dest=0x00, source=0x84, control=0x01, id=0x0000, msgid=0x62B1, data=[]
Debug 1549363902.819 LLAC ACK reply: Acknowledge (type=3), name=Unknown, dest=0x84, source=0x00, control=0x01, id=0x0000, msgid=0x62B1, data=[]
Debug 1549363902.821 LLAC ACK: Acknowledge (type=3), name=Unknown, dest=0x00, source=0x85, control=0x01, id=0x0000, msgid=0x62B2, data=[]
Debug 1549363902.822 LLAC ACK reply: Acknowledge (type=3), name=Unknown, dest=0x85, source=0x00, control=0x01, id=0x0000, msgid=0x62B2, data=[]
Debug 1549363902.824 LLAC ACK: Acknowledge (type=3), name=Unknown, dest=0x00, source=0x86, control=0x01, id=0x0000, msgid=0x62B3, data=[]
Debug 1549363902.825 LLAC ACK reply: Acknowledge (type=3), name=Unknown, dest=0x86, source=0x00, control=0x01, id=0x0000, msgid=0x62B3, data=[]
Debug 1549363902.826 TBC releasing operative lock
Debug 1549363902.830 Pending Suspend flag: False
Debug 1549363902.851 TBC acquiring operative lock
Debug 1549363902.852 TBC acquired operative lock
Time 1549363902.883 -elapsed=1169 -active=1116 -remaining=5159
Run 1549363902.904 Holding -time=15
Info 1549363902.871 TBC:HOLD starting 15.000000s hold
Debug 1549363902.909 TBC acquiring unhold lock
Temperature 1549363903.073 -sample=94.3,94.4,94.2,94.3,94.4,94.2 -heatsink=35.4 -cover=105.0 -block=96.1,95.6,95.7,96.0,96.0,95.8
LEDStatus 1549363903.387 Temperature:57.1051 Current:9.46665 Voltage:3.4035 JuncTemp:74.2277
Time 1549363903.880 -elapsed=1170 -active=1117 -remaining=5158
Temperature 1549363904.071 -sample=94.9,94.8,94.7,94.8,94.9,94.7 -heatsink=35.3 -cover=105.0 -block=95.3,95.4,95.5,95.2,95.2,95.4
Debug 1549363904.122 C: ISTAT?
Debug 1549363904.138 S: OK ISTAT? Running
LEDStatus 1549363904.388 Temperature:57.0695 Current:9.46665 Voltage:3.41828 JuncTemp:74.2794
Time 1549363904.881 -elapsed=1171 -active=1118 -remaining=5157
Temperature 1549363905.071 -sample=94.9,94.9,94.9,94.9,94.9,94.9 -heatsink=35.4 -cover=105.0 -block=94.9,94.9,95.0,95.0,94.9,95.1
LEDStatus 1549363905.388 Temperature:57.1051 Current:9.44516 Voltage:3.40984 JuncTemp:74.2309
Time 1549363905.881 -elapsed=1172 -active=1119 -remaining=5156
Temperature 1549363906.071 -sample=94.9,94.9,94.9,94.9,94.9,94.9 -heatsink=35.4 -cover=105.0 -block=95.0,94.9,95.0,95.0,95.0,94.9
LEDStatus 1549363906.388 Temperature:57.1406 Current:9.44516 Voltage:3.4035 JuncTemp:74.3149
Time 1549363906.880 -elapsed=1173 -active=1120 -remaining=5155
Temperature 1549363907.074 -sample=94.9,94.9,94.9,94.9,94.9,94.9 -heatsink=35.2 -cover=105.0 -block=95.0,94.9,94.9,95.0,95.0,94.9
LEDStatus 1549363907.388 Temperature:57.1406 Current:9.4774 Voltage:3.40773 JuncTemp:74.2577
Time 1549363907.880 -elapsed=1174 -active=1121 -remaining=5154
Temperature 1549363908.071 -sample=95.0,95.0,95.0,95.0,95.0,94.9 -heatsink=35.2 -cover=104.9 -block=95.0,95.0,95.0,95.0,95.0,94.9
LEDStatus 1549363908.388 Temperature:57.1406 Current:9.45591 Voltage:3.40562 JuncTemp:74.2738
Time 1549363908.881 -elapsed=1175 -active=1122 -remaining=5153
Temperature 1549363909.073 -sample=95.0,95.0,95.0,95.0,95.0,95.0 -heatsink=35.4 -cover=104.9 -block=95.0,95.0,95.0,95.0,95.0,95.0
Debug 1549363909.121 C: ISTAT?
Debug 1549363909.138 S: OK ISTAT? Running
LEDStatus 1549363909.388 Temperature:57.1761 Current:9.4774 Voltage:3.40984 JuncTemp:74.2189
Time 1549363909.881 -elapsed=1176 -active=1123 -remaining=5152
Temperature 1549363910.071 -sample=95.0,95.0,95.0,95.0,95.0,95.0 -heatsink=35.0 -cover=105.0 -block=95.0,95.0,95.0,95.0,95.0,95.0
LEDStatus 1549363910.378 Temperature:57.1406 Current:9.44516 Voltage:3.40562 JuncTemp:74.265
Time 1549363910.880 -elapsed=1177 -active=1124 -remaining=5151
Temperature 1549363911.071 -sample=95.0,95.0,95.0,95.0,95.0,95.0 -heatsink=35.4 -cover=105.0 -block=95.0,95.0,95.0,95.0,95.0,95.0
LEDStatus 1549363911.387 Temperature:57.2117 Current:9.46665 Voltage:3.40773 JuncTemp:74.2683
Time 1549363911.880 -elapsed=1178 -active=1125 -remaining=5150
Temperature 1549363912.071 -sample=95.0,95.0,95.0,95.0,95.0,95.0 -heatsink=35.3 -cover=105.1 -block=95.0,95.0,95.0,95.0,95.0,95.0
LEDStatus 1549363912.378 Temperature:57.2117 Current:9.45591 Voltage:3.40562 JuncTemp:74.3178
Time 1549363912.880 -elapsed=1179 -active=1126 -remaining=5149
Temperature 1549363913.071 -sample=95.0,95.0,95.0,95.0,95.0,95.0 -heatsink=35.2 -cover=105.1 -block=95.0,95.0,95.0,95.0,95.0,95.0
LEDStatus 1549363913.388 Temperature:57.0695 Current:9.46665 Voltage:3.40773 JuncTemp:74.2683
Time 1549363913.881 -elapsed=1180 -active=1127 -remaining=5148
Temperature 1549363914.071 -sample=95.0,95.0,95.0,95.0,95.0,95.0 -heatsink=35.6 -cover=105.0 -block=95.0,95.0,95.0,95.0,95.0,95.0
Debug 1549363914.118 C: ISTAT?
Debug 1549363914.130 S: OK ISTAT? Running
LEDStatus 1549363914.388 Temperature:57.2117 Current:9.46665 Voltage:3.40773 JuncTemp:74.2705
Time 1549363914.881 -elapsed=1181 -active=1128 -remaining=5147
Temperature 1549363915.071 -sample=95.0,95.0,95.0,95.0,95.0,95.0 -heatsink=35.3 -cover=105.0 -block=95.0,95.0,95.0,95.0,95.0,95.0
LEDStatus 1549363915.379 Temperature:57.1406 Current:9.48814 Voltage:3.40562 JuncTemp:74.1906
Time 1549363915.880 -elapsed=1182 -active=1129 -remaining=5146
Temperature 1549363916.073 -sample=95.0,95.0,95.0,95.0,95.0,95.0 -heatsink=35.2 -cover=105.1 -block=95.0,95.0,95.0,95.0,95.0,95.0
LEDStatus 1549363916.378 Temperature:57.1051 Current:9.4774 Voltage:3.40562 JuncTemp:74.2862
Time 1549363916.880 -elapsed=1183 -active=1130 -remaining=5145
Temperature 1549363917.073 -sample=95.0,95.0,95.0,95.0,95.0,95.0 -heatsink=35.4 -cover=105.0 -block=95.0,95.0,95.0,95.0,95.0,95.0
LEDStatus 1549363917.387 Temperature:57.1406 Current:9.4774 Voltage:3.40773 JuncTemp:74.1695
Time 1549363917.880 -elapsed=1184 -active=1131 -remaining=5144
Debug 1549363917.970 TBC _holding invoked.
Debug 1549363917.971 TBC acquired unhold lock
Debug 1549363917.971 TBC releasing operative lock
Debug 1549363917.994 TBC acquiring operative lock
Debug 1549363917.994 TBC acquired operative lock
Info 1549363917.997 TBC:SETTing ramping "Zone1" from 95.0 to 60.0 (rate=1.600, timeout=65.6, msgid=0x6548)
Info 1549363917.997 TBC:SETTing ramping "Zone2" from 95.0 to 60.0 (rate=1.600, timeout=65.6, msgid=0x6549)
Info 1549363917.998 TBC:SETTing ramping "Zone3" from 95.0 to 60.0 (rate=1.600, timeout=65.6, msgid=0x654A)
Info 1549363917.999 TBC:SETTing ramping "Zone4" from 95.0 to 60.0 (rate=1.600, timeout=65.6, msgid=0x654B)
Info 1549363918.000 TBC:SETTing ramping "Zone5" from 95.0 to 60.0 (rate=1.600, timeout=65.6, msgid=0x654C)
Info 1549363918.001 TBC:SETTing ramping "Zone6" from 95.0 to 60.0 (rate=1.600, timeout=65.6, msgid=0x654D)
Run 1549363918.077 Step 2
Run 1549363918.086 Ramping -zones=Zone1,Zone2,Zone3,Zone4,Zone5,Zone6 -targets=60.000,60.000,60.000,60.000,60.000,60.000 -rates=1.600,1.600,1.600,1.600,1.600,1.600
Temperature 1549363918.072 -sample=95.0,95.0,95.0,95.0,95.0,95.0 -heatsink=35.4 -cover=105.0 -block=95.0,95.0,95.0,95.0,95.0,95.0
LEDStatus 1549363918.389 Temperature:57.1051 Current:9.4774 Voltage:3.40984 JuncTemp:74.1534
Time 1549363918.881 -elapsed=1185 -active=1132 -remaining=5143
Temperature 1549363919.071 -sample=94.8,94.8,94.8,94.8,94.8,94.8 -heatsink=35.6 -cover=105.0 -block=92.8,92.7,92.7,92.5,92.8,92.9
Debug 1549363919.119 C: ISTAT?
Debug 1549363919.131 S: OK ISTAT? Running
LEDStatus 1549363919.388 Temperature:57.1761 Current:9.46665 Voltage:3.40562 JuncTemp:74.2062
Time 1549363919.880 -elapsed=1186 -active=1133 -remaining=5142
Temperature 1549363920.071 -sample=93.6,93.5,93.5,93.5,93.5,93.6 -heatsink=35.5 -cover=105.0 -block=88.4,88.4,88.4,88.3,88.4,88.6
LEDStatus 1549363920.379 Temperature:57.0695 Current:9.48814 Voltage:3.40562 JuncTemp:74.2522
Time 1549363920.880 -elapsed=1187 -active=1134 -remaining=5141
Temperature 1549363921.071 -sample=91.7,91.6,91.7,91.6,91.6,91.7 -heatsink=35.4 -cover=105.0 -block=85.7,85.7,85.9,85.8,85.8,85.8
LEDStatus 1549363921.379 Temperature:57.0695 Current:9.45591 Voltage:3.40562 JuncTemp:74.1196
Time 1549363921.880 -elapsed=1188 -active=1135 -remaining=5140
Temperature 1549363922.073 -sample=89.7,89.7,89.8,89.8,89.7,89.8 -heatsink=35.7 -cover=105.1 -block=84.2,84.2,84.4,84.4,84.3,84.2
LEDStatus 1549363922.388 Temperature:57.1761 Current:9.46665 Voltage:3.40562 JuncTemp:74.1193
Time 1549363922.880 -elapsed=1189 -active=1136 -remaining=5139
Temperature 1549363923.071 -sample=88.0,88.0,88.0,88.0,88.0,88.1 -heatsink=35.7 -cover=105.0 -block=82.8,82.8,83.0,82.9,82.9,82.8
LEDStatus 1549363923.387 Temperature:57.1051 Current:9.46665 Voltage:3.40562 JuncTemp:74.1816
Time 1549363923.880 -elapsed=1190 -active=1137 -remaining=5138
Temperature 1549363924.071 -sample=86.3,86.3,86.4,86.4,86.3,86.4 -heatsink=35.7 -cover=105.0 -block=81.2,81.2,81.4,81.3,81.3,81.3
Debug 1549363924.118 C: ISTAT?
Debug 1549363924.130 S: OK ISTAT? Running
LEDStatus 1549363924.388 Temperature:57.1761 Current:9.49889 Voltage:3.4035 JuncTemp:74.2826
Time 1549363924.881 -elapsed=1191 -active=1138 -remaining=5137
Temperature 1549363925.073 -sample=84.6,84.6,84.7,84.7,84.6,84.7 -heatsink=35.9 -cover=105.0 -block=79.6,79.5,79.7,79.6,79.6,79.6
LEDStatus 1549363925.388 Temperature:57.1761 Current:9.46665 Voltage:3.4035 JuncTemp:74.1123
Time 1549363925.881 -elapsed=1192 -active=1139 -remaining=5136
Temperature 1549363926.071 -sample=82.9,82.9,83.1,83.0,82.9,83.0 -heatsink=35.8 -cover=105.1 -block=77.9,77.8,78.0,77.9,77.9,77.9
LEDStatus 1549363926.388 Temperature:57.1761 Current:9.4774 Voltage:3.40984 JuncTemp:74.235
Time 1549363926.880 -elapsed=1193 -active=1140 -remaining=5135
Temperature 1549363927.071 -sample=81.2,81.1,81.4,81.3,81.2,81.3 -heatsink=36.0 -cover=105.1 -block=76.2,76.1,76.3,76.2,76.2,76.2
LEDStatus 1549363927.388 Temperature:57.1406 Current:9.45591 Voltage:3.4035 JuncTemp:74.1284
Time 1549363927.880 -elapsed=1194 -active=1141 -remaining=5134
Temperature 1549363928.071 -sample=79.5,79.5,79.7,79.6,79.5,79.6 -heatsink=36.0 -cover=105.1 -block=74.5,74.5,74.7,74.6,74.5,74.6
LEDStatus 1549363928.388 Temperature:57.1406 Current:9.45591 Voltage:3.40773 JuncTemp:74.1833
Time 1549363928.880 -elapsed=1195 -active=1142 -remaining=5133
Temperature 1549363929.071 -sample=77.9,77.8,78.1,78.0,78.0,78.0 -heatsink=36.2 -cover=105.0 -block=72.9,72.8,73.0,72.9,72.9,73.0
Debug 1549363929.120 C: ISTAT?
Debug 1549363929.133 S: OK ISTAT? Running
LEDStatus 1549363929.379 Temperature:57.1761 Current:9.44516 Voltage:3.40984 JuncTemp:74.1478
Time 1549363929.880 -elapsed=1196 -active=1143 -remaining=5132
Temperature 1549363930.073 -sample=76.2,76.1,76.4,76.3,76.2,76.3 -heatsink=36.3 -cover=105.0 -block=71.2,71.1,71.4,71.3,71.2,71.3
LEDStatus 1549363930.378 Temperature:57.2117 Current:9.45591 Voltage:3.39928 JuncTemp:74.2702
Time 1549363930.880 -elapsed=1197 -active=1144 -remaining=5131
Temperature 1549363931.073 -sample=74.5,74.4,74.7,74.6,74.6,74.6 -heatsink=36.3 -cover=105.0 -block=69.6,69.4,69.7,69.6,69.5,69.7
LEDStatus 1549363931.379 Temperature:57.1051 Current:9.43441 Voltage:3.4035 JuncTemp:74.1234
Time 1549363931.880 -elapsed=1198 -active=1145 -remaining=5130
Temperature 1549363932.071 -sample=73.0,72.8,73.0,72.9,72.9,73.0 -heatsink=36.4 -cover=105.0 -block=67.9,67.7,68.0,67.9,67.8,68.0
LEDStatus 1549363932.388 Temperature:57.2472 Current:9.45591 Voltage:3.40139 JuncTemp:74.2544
Time 1549363932.880 -elapsed=1199 -active=1146 -remaining=5129
Temperature 1549363933.071 -sample=71.3,71.1,71.3,71.2,71.2,71.4 -heatsink=36.5 -cover=105.0 -block=66.2,66.0,66.3,66.2,66.1,66.3
LEDStatus 1549363933.388 Temperature:57.2117 Current:9.44516 Voltage:3.40773 JuncTemp:74.3111
Time 1549363933.880 -elapsed=1200 -active=1147 -remaining=5128
Temperature 1549363934.073 -sample=69.6,69.4,69.7,69.6,69.5,69.7 -heatsink=36.5 -cover=105.0 -block=64.5,64.3,64.6,64.5,64.4,64.6
Debug 1549363934.120 C: ISTAT?
Debug 1549363934.141 S: OK ISTAT? Running
LEDStatus 1549363934.389 Temperature:57.1406 Current:9.46665 Voltage:3.40984 JuncTemp:74.2209
Time 1549363934.880 -elapsed=1201 -active=1148 -remaining=5127
Temperature 1549363935.071 -sample=67.9,67.7,68.1,67.9,67.9,68.0 -heatsink=36.6 -cover=105.1 -block=62.9,62.8,63.1,63.0,62.9,63.0
LEDStatus 1549363935.387 Temperature:57.1761 Current:9.45591 Voltage:3.41195 JuncTemp:74.2632
Time 1549363935.881 -elapsed=1202 -active=1149 -remaining=5126
Temperature 1549363936.071 -sample=66.3,66.1,66.4,66.2,66.2,66.4 -heatsink=36.8 -cover=105.0 -block=61.4,61.1,61.4,61.3,61.2,61.4
LEDStatus 1549363936.387 Temperature:57.2117 Current:9.46665 Voltage:3.40984 JuncTemp:74.1977
Time 1549363936.880 -elapsed=1203 -active=1150 -remaining=5125
Temperature 1549363937.071 -sample=64.6,64.4,64.7,64.6,64.5,64.7 -heatsink=36.9 -cover=105.1 -block=59.7,59.4,59.7,59.6,59.5,59.7
LEDStatus 1549363937.388 Temperature:57.2117 Current:9.43441 Voltage:3.40773 JuncTemp:74.3643
Time 1549363937.880 -elapsed=1204 -active=1151 -remaining=5124
Temperature 1549363938.073 -sample=63.0,62.8,63.1,63.0,62.9,63.1 -heatsink=37.1 -cover=105.1 -block=58.6,58.4,58.6,58.6,58.5,58.6
LEDStatus 1549363938.388 Temperature:57.2472 Current:9.4774 Voltage:3.41617 JuncTemp:74.2771
Time 1549363938.880 -elapsed=1205 -active=1152 -remaining=5123
Temperature 1549363939.071 -sample=61.7,61.5,61.8,61.7,61.6,61.7 -heatsink=37.1 -cover=105.0 -block=58.4,58.6,58.4,58.5,58.5,58.4
Debug 1549363939.121 C: ISTAT?
Debug 1549363939.133 S: OK ISTAT? Running
LEDStatus 1549363939.379 Temperature:57.2117 Current:9.46665 Voltage:3.40562 JuncTemp:74.2632
Debug 1549363939.843 LLAC ACK: Acknowledge (type=3), name=Unknown, dest=0x00, source=0x81, control=0x01, id=0x0000, msgid=0x6548, data=[]
Debug 1549363939.844 LLAC ACK reply: Acknowledge (type=3), name=Unknown, dest=0x81, source=0x00, control=0x01, id=0x0000, msgid=0x6548, data=[]
Debug 1549363939.845 LLAC ACK: Acknowledge (type=3), name=Unknown, dest=0x00, source=0x82, control=0x01, id=0x0000, msgid=0x6549, data=[]
Debug 1549363939.846 LLAC ACK reply: Acknowledge (type=3), name=Unknown, dest=0x82, source=0x00, control=0x01, id=0x0000, msgid=0x6549, data=[]
Time 1549363939.880 -elapsed=1206 -active=1153 -remaining=5122
Debug 1549363939.953 LLAC ACK: Acknowledge (type=3), name=Unknown, dest=0x00, source=0x83, control=0x01, id=0x0000, msgid=0x654A, data=[]
Debug 1549363939.953 LLAC ACK reply: Acknowledge (type=3), name=Unknown, dest=0x83, source=0x00, control=0x01, id=0x0000, msgid=0x654A, data=[]
Debug 1549363939.954 LLAC ACK: Acknowledge (type=3), name=Unknown, dest=0x00, source=0x84, control=0x01, id=0x0000, msgid=0x654B, data=[]
Debug 1549363939.954 LLAC ACK reply: Acknowledge (type=3), name=Unknown, dest=0x84, source=0x00, control=0x01, id=0x0000, msgid=0x654B, data=[]
Debug 1549363939.955 LLAC ACK: Acknowledge (type=3), name=Unknown, dest=0x00, source=0x85, control=0x01, id=0x0000, msgid=0x654C, data=[]
Debug 1549363939.955 LLAC ACK reply: Acknowledge (type=3), name=Unknown, dest=0x85, source=0x00, control=0x01, id=0x0000, msgid=0x654C, data=[]
Debug 1549363939.956 LLAC ACK: Acknowledge (type=3), name=Unknown, dest=0x00, source=0x86, control=0x01, id=0x0000, msgid=0x654D, data=[]
Debug 1549363939.956 LLAC ACK reply: Acknowledge (type=3), name=Unknown, dest=0x86, source=0x00, control=0x01, id=0x0000, msgid=0x654D, data=[]
Debug 1549363939.957 TBC releasing operative lock
Debug 1549363939.958 Pending Suspend flag: False
Debug 1549363939.993 TBC acquiring operative lock
Debug 1549363939.994 TBC acquired operative lock
Run 1549363939.998 Holding -time=60 -collecting=True
Info 1549363939.995 TBC:HOLD starting 60.000000s hold
Debug 1549363940.014 TBC acquiring unhold lock
Run 1549363940.021 Acquiring -run="20190205CalibrationCurve" -stage=2 -cycle=8 -point=1 -Temperature=60.8777,60.7869,60.9278,60.9032,60.8409,60.9026
Temperature 1549363940.071 -sample=60.8,60.8,60.9,60.8,60.8,60.9 -heatsink=37.1 -cover=105.1 -block=58.7,58.7,58.8,58.7,58.7,58.8
LEDStatus 1549363940.380 Temperature:57.2117 Current:9.45591 Voltage:3.41195 JuncTemp:74.3588
Time 1549363940.881 -elapsed=1207 -active=1154 -remaining=5121
Temperature 1549363941.073 -sample=60.4,60.4,60.4,60.4,60.4,60.4 -heatsink=37.4 -cover=105.1 -block=60.2,60.4,60.1,60.2,60.3,60.1
LEDStatus 1549363941.388 Temperature:57.2117 Current:9.46665 Voltage:3.4035 JuncTemp:74.3818
Time 1549363941.880 -elapsed=1208 -active=1155 -remaining=5120
Temperature 1549363942.071 -sample=60.4,60.4,60.4,60.4,60.4,60.4 -heatsink=37.4 -cover=105.0 -block=60.2,60.1,60.2,60.2,60.2,60.2
LEDStatus 1549363942.378 Temperature:57.3182 Current:9.46665 Voltage:3.41406 JuncTemp:74.2849
Time 1549363942.880 -elapsed=1209 -active=1156 -remaining=5119
Temperature 1549363943.073 -sample=60.3,60.3,60.3,60.3,60.3,60.3 -heatsink=37.2 -cover=105.1 -block=60.1,60.1,60.1,60.1,60.1,60.1
LEDStatus 1549363943.378 Temperature:57.2117 Current:9.45591 Voltage:3.40562 JuncTemp:74.2632
Time 1549363943.880 -elapsed=1210 -active=1157 -remaining=5118
Temperature 1549363944.073 -sample=60.2,60.2,60.3,60.2,60.2,60.2 -heatsink=37.5 -cover=105.1 -block=60.0,60.0,60.0,60.0,60.0,60.0
Debug 1549363944.120 C: ISTAT?
Debug 1549363944.133 S: OK ISTAT? Running
LEDStatus 1549363944.388 Temperature:57.2827 Current:9.43441 Voltage:3.40773 JuncTemp:74.4386
Time 1549363944.880 -elapsed=1211 -active=1158 -remaining=5117
Temperature 1549363945.073 -sample=60.2,60.2,60.2,60.2,60.2,60.2 -heatsink=37.4 -cover=105.1 -block=60.0,60.0,60.0,60.0,60.0,60.0
LEDStatus 1549363945.388 Temperature:57.2472 Current:9.46665 Voltage:3.4035 JuncTemp:74.255
Time 1549363945.880 -elapsed=1212 -active=1159 -remaining=5116
Temperature 1549363946.074 -sample=60.1,60.1,60.1,60.1,60.1,60.1 -heatsink=37.5 -cover=105.0 -block=60.0,60.0,60.0,60.0,60.0,60.0
LEDStatus 1549363946.388 Temperature:57.1761 Current:9.44516 Voltage:3.40562 JuncTemp:74.4408
Time 1549363946.881 -elapsed=1213 -active=1160 -remaining=5115
Temperature 1549363947.074 -sample=60.1,60.1,60.1,60.1,60.1,60.1 -heatsink=37.7 -cover=105.0 -block=60.0,60.0,60.0,60.0,60.0,60.0
LEDStatus 1549363947.389 Temperature:57.2117 Current:9.4774 Voltage:3.40562 JuncTemp:74.3131
Time 1549363947.880 -elapsed=1214 -active=1161 -remaining=5114
Temperature 1549363948.073 -sample=60.0,60.0,60.1,60.1,60.0,60.0 -heatsink=37.4 -cover=105.0 -block=60.0,60.0,60.0,60.0,60.0,60.0
LEDStatus 1549363948.378 Temperature:57.2117 Current:9.42367 Voltage:3.40562 JuncTemp:74.3821
Time 1549363948.880 -elapsed=1215 -active=1162 -remaining=5113
Temperature 1549363949.073 -sample=60.0,60.0,60.0,60.0,60.0,60.0 -heatsink=37.5 -cover=105.0 -block=60.0,60.0,60.0,60.0,60.0,60.0
Debug 1549363949.125 C: ISTAT?
Debug 1549363949.140 S: OK ISTAT? Running
LEDStatus 1549363949.389 Temperature:57.2117 Current:9.46665 Voltage:3.40139 JuncTemp:74.2582
Time 1549363949.881 -elapsed=1216 -active=1163 -remaining=5112
Temperature 1549363950.073 -sample=60.0,60.0,60.0,60.0,60.0,60.0 -heatsink=37.7 -cover=105.0 -block=60.0,60.0,60.0,60.0,60.0,60.0
LEDStatus 1549363950.388 Temperature:57.3537 Current:9.4774 Voltage:3.41195 JuncTemp:74.2969
Time 1549363950.881 -elapsed=1217 -active=1164 -remaining=5111
Temperature 1549363951.073 -sample=60.0,60.0,60.0,60.0,60.0,60.0 -heatsink=37.5 -cover=105.0 -block=60.0,60.0,60.0,60.0,60.0,60.0
LEDStatus 1549363951.379 Temperature:57.3182 Current:9.45591 Voltage:3.40562 JuncTemp:74.3753
Time 1549363951.881 -elapsed=1218 -active=1165 -remaining=5110
Temperature 1549363952.074 -sample=60.0,60.0,60.0,60.0,60.0,60.0 -heatsink=37.4 -cover=105.0 -block=60.0,60.0,60.0,60.0,60.0,60.0
LEDStatus 1549363952.379 Temperature:57.2117 Current:9.44516 Voltage:3.40562 JuncTemp:74.4037
Time 1549363952.880 -elapsed=1219 -active=1166 -remaining=5109
Temperature 1549363953.073 -sample=60.0,60.0,60.0,60.0,60.0,60.0 -heatsink=37.5 -cover=105.0 -block=60.0,60.0,60.0,60.0,60.0,60.0
LEDStatus 1549363953.389 Temperature:57.3537 Current:9.42367 Voltage:3.4035 JuncTemp:74.3075
Time 1549363953.881 -elapsed=1220 -active=1167 -remaining=5108
Temperature 1549363954.074 -sample=60.0,60.0,60.0,60.0,60.0,60.0 -heatsink=37.5 -cover=105.0 -block=60.0,60.0,60.0,60.0,60.0,60.0
Debug 1549363954.120 C: ISTAT?
Debug 1549363954.132 S: OK ISTAT? Running
LEDStatus 1549363954.388 Temperature:57.3182 Current:9.46665 Voltage:3.40562 JuncTemp:74.3837
Time 1549363954.880 -elapsed=1221 -active=1168 -remaining=5107
Temperature 1549363955.073 -sample=60.0,60.0,60.0,60.0,60.0,60.0 -heatsink=37.5 -cover=104.9 -block=60.0,60.0,60.0,60.0,60.0,60.0
LEDStatus 1549363955.378 Temperature:57.3182 Current:9.48814 Voltage:3.40562 JuncTemp:74.391
Time 1549363955.881 -elapsed=1222 -active=1169 -remaining=5106
Temperature 1549363956.071 -sample=60.0,60.0,60.0,60.0,60.0,60.0 -heatsink=37.7 -cover=104.9 -block=60.0,60.0,60.0,60.0,60.0,60.0
LEDStatus 1549363956.388 Temperature:57.3182 Current:9.49889 Voltage:3.4035 JuncTemp:74.3133
Time 1549363956.881 -elapsed=1223 -active=1170 -remaining=5105
Temperature 1549363957.071 -sample=60.0,60.0,60.0,60.0,60.0,60.0 -heatsink=37.5 -cover=105.0 -block=60.0,60.0,60.0,60.0,60.0,60.0
LEDStatus 1549363957.388 Temperature:57.2472 Current:9.46665 Voltage:3.4035 JuncTemp:74.3965
Time 1549363957.880 -elapsed=1224 -active=1171 -remaining=5104
Temperature 1549363958.071 -sample=60.0,60.0,60.0,60.0,60.0,60.0 -heatsink=37.5 -cover=105.0 -block=60.0,60.0,60.0,60.0,60.0,60.0
LEDStatus 1549363958.388 Temperature:57.2827 Current:9.43441 Voltage:3.40562 JuncTemp:74.3327
Time 1549363958.881 -elapsed=1225 -active=1172 -remaining=5103
Temperature 1549363959.071 -sample=60.0,60.0,60.0,60.0,60.0,60.0 -heatsink=37.6 -cover=105.0 -block=60.0,60.0,60.0,60.0,60.0,60.0
Debug 1549363959.122 C: ISTAT?
Debug 1549363959.136 S: OK ISTAT? Running
LEDStatus 1549363959.388 Temperature:57.3537 Current:9.46665 Voltage:3.4035 JuncTemp:74.2494
Time 1549363959.881 -elapsed=1226 -active=1173 -remaining=5102
Temperature 1549363960.073 -sample=60.0,60.0,60.0,60.0,60.0,60.0 -heatsink=37.7 -cover=105.0 -block=60.0,60.0,60.0,60.0,60.0,60.0
LEDStatus 1549363960.379 Temperature:57.3182 Current:9.45591 Voltage:3.41195 JuncTemp:74.3555
Time 1549363960.881 -elapsed=1227 -active=1174 -remaining=5101
Temperature 1549363961.071 -sample=60.0,60.0,60.0,60.0,60.0,60.0 -heatsink=37.4 -cover=104.9 -block=60.0,60.0,60.0,60.0,60.0,60.0
LEDStatus 1549363961.387 Temperature:57.3537 Current:9.45591 Voltage:3.40562 JuncTemp:74.3947
Time 1549363961.881 -elapsed=1228 -active=1175 -remaining=5100
Temperature 1549363962.073 -sample=60.0,60.0,60.0,60.0,60.0,60.0 -heatsink=37.5 -cover=105.1 -block=60.0,60.0,60.0,60.0,60.0,60.0
LEDStatus 1549363962.388 Temperature:57.3537 Current:9.45591 Voltage:3.41195 JuncTemp:74.3093
Time 1549363962.880 -elapsed=1229 -active=1176 -remaining=5099
Temperature 1549363963.074 -sample=60.0,60.0,60.0,60.0,60.0,60.0 -heatsink=37.5 -cover=105.0 -block=60.0,60.0,60.0,60.0,60.0,60.0
LEDStatus 1549363963.378 Temperature:57.3537 Current:9.46665 Voltage:3.41195 JuncTemp:74.3075
Time 1549363963.881 -elapsed=1230 -active=1177 -remaining=5098
Temperature 1549363964.071 -sample=60.0,60.0,60.0,60.0,60.0,60.0 -heatsink=37.4 -cover=105.1 -block=60.0,60.0,60.0,60.0,60.0,60.0
Debug 1549363964.123 C: ISTAT?
Debug 1549363964.139 S: OK ISTAT? Running
LEDStatus 1549363964.388 Temperature:57.2827 Current:9.45591 Voltage:3.40562 JuncTemp:74.3592
Time 1549363964.881 -elapsed=1231 -active=1178 -remaining=5097
Temperature 1549363965.074 -sample=60.0,60.0,60.0,60.0,60.0,60.0 -heatsink=37.4 -cover=105.0 -block=60.0,60.0,60.0,60.0,60.0,60.0
LEDStatus 1549363965.388 Temperature:57.3182 Current:9.44516 Voltage:3.40773 JuncTemp:74.3804
Time 1549363965.880 -elapsed=1232 -active=1179 -remaining=5096
Temperature 1549363966.073 -sample=60.0,60.0,60.0,60.0,60.0,60.0 -heatsink=37.4 -cover=105.0 -block=60.0,60.0,60.0,60.0,60.0,60.0
LEDStatus 1549363966.389 Temperature:57.2827 Current:9.46665 Voltage:3.41406 JuncTemp:74.3892
Time 1549363966.880 -elapsed=1233 -active=1180 -remaining=5095
Temperature 1549363967.073 -sample=60.0,60.0,60.0,60.0,60.0,60.0 -heatsink=37.5 -cover=105.0 -block=60.0,60.0,60.0,60.0,60.0,60.0
LEDStatus 1549363967.387 Temperature:57.2117 Current:9.43441 Voltage:3.40773 JuncTemp:74.4551
Time 1549363967.881 -elapsed=1234 -active=1181 -remaining=5094
Temperature 1549363968.071 -sample=60.0,60.0,60.0,60.0,60.0,60.0 -heatsink=37.4 -cover=105.0 -block=60.0,60.0,60.0,60.0,60.0,60.0
LEDStatus 1549363968.387 Temperature:57.2827 Current:9.43441 Voltage:3.39928 JuncTemp:74.4954
Time 1549363968.881 -elapsed=1235 -active=1182 -remaining=5093
Temperature 1549363969.071 -sample=60.0,60.0,60.0,60.0,60.0,60.0 -heatsink=37.6 -cover=105.1 -block=60.0,60.0,60.0,60.0,60.0,60.0
Debug 1549363969.122 C: ISTAT?
Debug 1549363969.138 S: OK ISTAT? Running
LEDStatus 1549363969.388 Temperature:57.3537 Current:9.46665 Voltage:3.41195 JuncTemp:74.3272
Time 1549363969.881 -elapsed=1236 -active=1183 -remaining=5092
Temperature 1549363970.073 -sample=60.0,60.0,60.0,60.0,60.0,60.0 -heatsink=37.2 -cover=105.1 -block=60.0,60.0,60.0,60.0,60.0,60.0
LEDStatus 1549363970.379 Temperature:57.2827 Current:9.45591 Voltage:3.40984 JuncTemp:74.4104
Time 1549363970.874 -elapsed=1237 -active=1184 -remaining=5091
Temperature 1549363971.073 -sample=60.0,60.0,60.0,60.0,60.0,60.0 -heatsink=37.4 -cover=105.1 -block=60.0,60.0,60.0,60.0,60.0,60.0
LEDStatus 1549363971.388 Temperature:57.3182 Current:9.43441 Voltage:3.40773 JuncTemp:74.3222
Time 1549363971.881 -elapsed=1238 -active=1185 -remaining=5090
Temperature 1549363972.073 -sample=60.0,60.0,60.0,60.0,60.0,60.0 -heatsink=37.3 -cover=105.0 -block=60.0,60.0,60.0,60.0,60.0,60.0
LEDStatus 1549363972.388 Temperature:57.2472 Current:9.48814 Voltage:3.4035 JuncTemp:74.3661
Time 1549363972.880 -elapsed=1239 -active=1186 -remaining=5089
Temperature 1549363973.071 -sample=60.0,60.0,60.0,60.0,60.0,60.0 -heatsink=37.1 -cover=105.0 -block=60.0,60.0,60.0,60.0,60.0,60.0
LEDStatus 1549363973.388 Temperature:57.2827 Current:9.44516 Voltage:3.40984 JuncTemp:74.3947
Time 1549363973.881 -elapsed=1240 -active=1187 -remaining=5088
Temperature 1549363974.073 -sample=60.0,60.0,60.0,60.0,60.0,60.0 -heatsink=37.4 -cover=105.0 -block=60.0,60.0,60.0,60.0,60.0,60.0
Debug 1549363974.119 C: ISTAT?
Debug 1549363974.131 S: OK ISTAT? Running
LEDStatus 1549363974.387 Temperature:57.2827 Current:9.42367 Voltage:3.40562 JuncTemp:74.3255
Time 1549363974.880 -elapsed=1241 -active=1188 -remaining=5087
Temperature 1549363975.071 -sample=60.0,60.0,60.0,60.0,60.0,60.0 -heatsink=37.1 -cover=105.0 -block=60.0,60.0,60.0,60.0,60.0,60.0
LEDStatus 1549363975.388 Temperature:57.3182 Current:9.46665 Voltage:3.40562 JuncTemp:74.3998
Time 1549363975.881 -elapsed=1242 -active=1189 -remaining=5086
Temperature 1549363976.073 -sample=60.0,60.0,60.0,60.0,60.0,60.0 -heatsink=37.2 -cover=105.0 -block=60.0,60.0,60.0,60.0,60.0,60.0
LEDStatus 1549363976.379 Temperature:57.3182 Current:9.43441 Voltage:3.40562 JuncTemp:74.3327
Time 1549363976.880 -elapsed=1243 -active=1190 -remaining=5085
Temperature 1549363977.074 -sample=60.0,60.0,60.0,60.0,60.0,60.0 -heatsink=37.1 -cover=105.1 -block=60.0,60.0,60.0,60.0,60.0,60.0
LEDStatus 1549363977.388 Temperature:57.3182 Current:9.4774 Voltage:3.40139 JuncTemp:74.3061
Time 1549363977.880 -elapsed=1244 -active=1191 -remaining=5084
Temperature 1549363978.071 -sample=60.0,60.0,60.0,60.0,60.0,60.0 -heatsink=37.0 -cover=105.0 -block=60.0,60.0,60.0,60.0,60.0,60.0
LEDStatus 1549363978.388 Temperature:57.3537 Current:9.45591 Voltage:3.4035 JuncTemp:74.3022
Time 1549363978.874 -elapsed=1245 -active=1192 -remaining=5083
Temperature 1549363979.074 -sample=60.0,60.0,60.0,60.0,60.0,60.0 -heatsink=37.1 -cover=105.0 -block=60.0,60.0,60.0,60.0,60.0,60.0
Debug 1549363979.118 C: ISTAT?
Debug 1549363979.131 S: OK ISTAT? Running
LEDStatus 1549363979.388 Temperature:57.3892 Current:9.45591 Voltage:3.41406 JuncTemp:74.2655
Time 1549363979.885 -elapsed=1246 -active=1193 -remaining=5082
Debug 1549363980.221 Start XML:NEW S2-C8-T2-P1
Debug 1549363980.222 End XML:NEW S2-C8-T2-P1
Temperature 1549363980.107 -sample=60.0,60.0,60.0,60.0,60.0,60.0 -heatsink=36.9 -cover=105.0 -block=60.0,60.0,60.0,60.0,60.0,60.0
Info 1549363980.224 Motor start m5 x5
Debug 1549363980.282 Start XML:NEW 2-8-2-1-m5-x5
Debug 1549363980.284 End XML:NEW 2-8-2-1-m5-x5
LEDStatus 1549363980.378 Temperature:57.2117 Current:9.46665 Voltage:3.39717 JuncTemp:74.391
Debug 1549363980.509 LLAC ACK: Acknowledge (type=3), name=Unknown, dest=0x00, source=0x91, control=0x01, id=0x0000, msgid=0x69D6, data=[]
Debug 1549363980.509 LLAC ACK reply: Acknowledge (type=3), name=Unknown, dest=0x91, source=0x00, control=0x01, id=0x0000, msgid=0x69D6, data=[]
Debug 1549363980.524 LLAC ACK: Acknowledge (type=3), name=Unknown, dest=0x00, source=0x91, control=0x01, id=0x0000, msgid=0x69D8, data=[]
Debug 1549363980.524 LLAC ACK reply: Acknowledge (type=3), name=Unknown, dest=0x91, source=0x00, control=0x01, id=0x0000, msgid=0x69D8, data=[]
Info 1549363980.526 Motor end m5 x5
Info 1549363980.535 Emission Encoder -36 18000 Excitation Encoder -18 0
Info 1549363980.537 Capture start m5 x5
Debug 1549363980.598 Start XML:IMAGe+ S02_C008_T02_P0001_M5_X5_E1.tiff {'blkID': '21', 'run': '20190205CalibrationCurve', 'exposure': '200', 'excitationColor': 'x5', 'point': '0001', 'blockTemperature': '59.988,60.0105,59.9803,59.9939,59.986,60.004', 'lampTemperature': '57.3182', 'lamp': '90', 'sampleVolume': '10', 'step': '02', 'emissionColor': 'm5', 'exposureIndex': '1', 'time': '1549363980.553', 'sampleTemperature': '59.9975,59.9975,59.9968,59.9971,59.9971,59.997', 'stage': '02', 'coverTemperature': '104.989', 'cycle': '008'}
Debug 1549363980.599 End XML:IMAGe+ S02_C008_T02_P0001_M5_X5_E1.tiff {'blkID': '21', 'run': '20190205CalibrationCurve', 'exposure': '200', 'excitationColor': 'x5', 'point': '0001', 'blockTemperature': '59.988,60.0105,59.9803,59.9939,59.986,60.004', 'lampTemperature': '57.3182', 'lamp': '90', 'sampleVolume': '10', 'step': '02', 'emissionColor': 'm5', 'exposureIndex': '1', 'time': '1549363980.553', 'sampleTemperature': '59.9975,59.9975,59.9968,59.9971,59.9971,59.997', 'stage': '02', 'coverTemperature': '104.989', 'cycle': '008'}
Debug 1549363980.615 CAMera:ACQuire start exposure
Time 1549363980.874 -elapsed=1247 -active=1194 -remaining=5081
Temperature 1549363981.073 -sample=60.0,60.0,60.0,60.0,60.0,60.0 -heatsink=37.0 -cover=105.0 -block=60.0,60.0,60.0,60.0,60.0,60.0
Debug 1549363981.252 CAMera:ACQuire end exposure
Info 1549363981.263 Capture end m5 x5
Image 1549363981.266 -run='20190205CalibrationCurve' -stage=2 -cycle=8 -step=2 -point=1  -emission=m5 -excitation=x5  -exposure=200 -lamp=90 -filepath='EXPERIMENTS:20190205CalibrationCurve/apldbio/sds/images/S02_C008_T02_P0001_M5_X5_E1.tiff'
Info 1549363981.266 Capture start m5 x5
Debug 1549363981.320 Start XML:IMAGe+ S02_C008_T02_P0001_M5_X5_E2.tiff {'blkID': '21', 'run': '20190205CalibrationCurve', 'exposure': '920', 'excitationColor': 'x5', 'point': '0001', 'blockTemperature': '59.988,60.0105,59.9803,59.9939,59.986,60.004', 'lampTemperature': '57.3182', 'lamp': '90', 'sampleVolume': '10', 'step': '02', 'emissionColor': 'm5', 'exposureIndex': '2', 'time': '1549363981.287', 'sampleTemperature': '59.9975,59.9975,59.9968,59.9971,59.9971,59.997', 'stage': '02', 'coverTemperature': '104.989', 'cycle': '008'}
Debug 1549363981.320 End XML:IMAGe+ S02_C008_T02_P0001_M5_X5_E2.tiff {'blkID': '21', 'run': '20190205CalibrationCurve', 'exposure': '920', 'excitationColor': 'x5', 'point': '0001', 'blockTemperature': '59.988,60.0105,59.9803,59.9939,59.986,60.004', 'lampTemperature': '57.3182', 'lamp': '90', 'sampleVolume': '10', 'step': '02', 'emissionColor': 'm5', 'exposureIndex': '2', 'time': '1549363981.287', 'sampleTemperature': '59.9975,59.9975,59.9968,59.9971,59.9971,59.997', 'stage': '02', 'coverTemperature': '104.989', 'cycle': '008'}
Debug 1549363981.334 CAMera:ACQuire start exposure
LEDStatus 1549363981.378 Temperature:57.3537 Current:9.4774 Voltage:3.41195 JuncTemp:74.5012
Time 1549363981.880 -elapsed=1248 -active=1195 -remaining=5080
Temperature 1549363982.074 -sample=60.0,60.0,60.0,60.0,60.0,60.0 -heatsink=37.1 -cover=105.0 -block=60.0,60.0,60.0,60.0,60.0,60.0
LEDStatus 1549363982.388 Temperature:57.4602 Current:9.48814 Voltage:3.4035 JuncTemp:74.4941
Debug 1549363982.396 CAMera:ACQuire end exposure
Info 1549363982.413 Capture end m5 x5
Info 1549363982.415 Motor start m3 x3
Image 1549363982.421 -run='20190205CalibrationCurve' -stage=2 -cycle=8 -step=2 -point=1  -emission=m5 -excitation=x5  -exposure=920 -lamp=90 -filepath='EXPERIMENTS:20190205CalibrationCurve/apldbio/sds/images/S02_C008_T02_P0001_M5_X5_E2.tiff'
Debug 1549363982.480 Start XML:NEW 2-8-2-1-m3-x3
Debug 1549363982.481 End XML:NEW 2-8-2-1-m3-x3
Debug 1549363982.652 LLAC ACK: Acknowledge (type=3), name=Unknown, dest=0x00, source=0x91, control=0x01, id=0x0000, msgid=0x6A0A, data=[]
Debug 1549363982.652 LLAC ACK reply: Acknowledge (type=3), name=Unknown, dest=0x91, source=0x00, control=0x01, id=0x0000, msgid=0x6A0A, data=[]
Debug 1549363982.668 LLAC ACK: Acknowledge (type=3), name=Unknown, dest=0x00, source=0x91, control=0x01, id=0x0000, msgid=0x6A0C, data=[]
Debug 1549363982.668 LLAC ACK reply: Acknowledge (type=3), name=Unknown, dest=0x91, source=0x00, control=0x01, id=0x0000, msgid=0x6A0C, data=[]
Info 1549363982.670 Motor end m3 x3
Info 1549363982.679 Emission Encoder -36 22500 Excitation Encoder -18 15750
Info 1549363982.681 Capture start m3 x3
Debug 1549363982.735 Start XML:IMAGe+ S02_C008_T02_P0001_M3_X3_E1.tiff {'blkID': '21', 'run': '20190205CalibrationCurve', 'exposure': '125', 'excitationColor': 'x3', 'point': '0001', 'blockTemperature': '59.988,60.0105,59.9803,59.9939,59.986,60.004', 'lampTemperature': '57.3182', 'lamp': '90', 'sampleVolume': '10', 'step': '02', 'emissionColor': 'm3', 'exposureIndex': '1', 'time': '1549363982.696', 'sampleTemperature': '59.9975,59.9975,59.9968,59.9971,59.9971,59.997', 'stage': '02', 'coverTemperature': '104.989', 'cycle': '008'}
Debug 1549363982.736 End XML:IMAGe+ S02_C008_T02_P0001_M3_X3_E1.tiff {'blkID': '21', 'run': '20190205CalibrationCurve', 'exposure': '125', 'excitationColor': 'x3', 'point': '0001', 'blockTemperature': '59.988,60.0105,59.9803,59.9939,59.986,60.004', 'lampTemperature': '57.3182', 'lamp': '90', 'sampleVolume': '10', 'step': '02', 'emissionColor': 'm3', 'exposureIndex': '1', 'time': '1549363982.696', 'sampleTemperature': '59.9975,59.9975,59.9968,59.9971,59.9971,59.997', 'stage': '02', 'coverTemperature': '104.989', 'cycle': '008'}
Debug 1549363982.749 CAMera:ACQuire start exposure
Time 1549363982.880 -elapsed=1249 -active=1196 -remaining=5079
Temperature 1549363983.071 -sample=60.0,60.0,60.0,60.0,60.0,60.0 -heatsink=37.0 -cover=105.0 -block=60.0,60.0,60.0,60.0,60.0,60.0
Debug 1549363983.342 CAMera:ACQuire end exposure
Info 1549363983.353 Capture end m3 x3
Info 1549363983.355 Capture start m3 x3
Image 1549363983.402 -run='20190205CalibrationCurve' -stage=2 -cycle=8 -step=2 -point=1  -emission=m3 -excitation=x3  -exposure=125 -lamp=90 -filepath='EXPERIMENTS:20190205CalibrationCurve/apldbio/sds/images/S02_C008_T02_P0001_M3_X3_E1.tiff'
LEDStatus 1549363983.421 Temperature:57.4602 Current:9.44516 Voltage:3.4035 JuncTemp:74.6127
Debug 1549363983.431 Start XML:IMAGe+ S02_C008_T02_P0001_M3_X3_E2.tiff {'blkID': '21', 'run': '20190205CalibrationCurve', 'exposure': '560', 'excitationColor': 'x3', 'point': '0001', 'blockTemperature': '59.988,60.0105,59.9803,59.9939,59.986,60.004', 'lampTemperature': '57.3182', 'lamp': '90', 'sampleVolume': '10', 'step': '02', 'emissionColor': 'm3', 'exposureIndex': '2', 'time': '1549363983.384', 'sampleTemperature': '59.9975,59.9975,59.9968,59.9971,59.9971,59.997', 'stage': '02', 'coverTemperature': '104.989', 'cycle': '008'}
Debug 1549363983.432 End XML:IMAGe+ S02_C008_T02_P0001_M3_X3_E2.tiff {'blkID': '21', 'run': '20190205CalibrationCurve', 'exposure': '560', 'excitationColor': 'x3', 'point': '0001', 'blockTemperature': '59.988,60.0105,59.9803,59.9939,59.986,60.004', 'lampTemperature': '57.3182', 'lamp': '90', 'sampleVolume': '10', 'step': '02', 'emissionColor': 'm3', 'exposureIndex': '2', 'time': '1549363983.384', 'sampleTemperature': '59.9975,59.9975,59.9968,59.9971,59.9971,59.997', 'stage': '02', 'coverTemperature': '104.989', 'cycle': '008'}
Debug 1549363983.446 CAMera:ACQuire start exposure
Time 1549363983.880 -elapsed=1250 -active=1197 -remaining=5078
Temperature 1549363984.074 -sample=60.0,60.0,60.0,60.0,60.0,60.0 -heatsink=36.9 -cover=105.1 -block=60.0,60.0,60.0,60.0,60.0,60.0
Debug 1549363984.120 C: ISTAT?
Debug 1549363984.133 S: OK ISTAT? Running
Debug 1549363984.295 CAMera:ACQuire end exposure
Info 1549363984.318 Capture end m3 x3
Info 1549363984.324 Motor start m4 x4
Image 1549363984.332 -run='20190205CalibrationCurve' -stage=2 -cycle=8 -step=2 -point=1  -emission=m3 -excitation=x3  -exposure=560 -lamp=90 -filepath='EXPERIMENTS:20190205CalibrationCurve/apldbio/sds/images/S02_C008_T02_P0001_M3_X3_E2.tiff'
Debug 1549363984.401 Start XML:NEW 2-8-2-1-m4-x4
Debug 1549363984.403 End XML:NEW 2-8-2-1-m4-x4
LEDStatus 1549363984.410 Temperature:57.5666 Current:9.44516 Voltage:3.40562 JuncTemp:74.5246
Debug 1549363984.663 LLAC ACK: Acknowledge (type=3), name=Unknown, dest=0x00, source=0x91, control=0x01, id=0x0000, msgid=0x6A36, data=[]
Debug 1549363984.664 LLAC ACK reply: Acknowledge (type=3), name=Unknown, dest=0x91, source=0x00, control=0x01, id=0x0000, msgid=0x6A36, data=[]
Debug 1549363984.679 LLAC ACK: Acknowledge (type=3), name=Unknown, dest=0x00, source=0x91, control=0x01, id=0x0000, msgid=0x6A38, data=[]
Debug 1549363984.680 LLAC ACK reply: Acknowledge (type=3), name=Unknown, dest=0x91, source=0x00, control=0x01, id=0x0000, msgid=0x6A38, data=[]
Info 1549363984.682 Motor end m4 x4
Info 1549363984.691 Emission Encoder -36 0 Excitation Encoder -18 9000
Info 1549363984.693 Capture start m4 x4
Debug 1549363984.741 Start XML:IMAGe+ S02_C008_T02_P0001_M4_X4_E1.tiff {'blkID': '21', 'run': '20190205CalibrationCurve', 'exposure': '150', 'excitationColor': 'x4', 'point': '0001', 'blockTemperature': '59.988,60.0105,59.9803,59.9939,59.986,60.004', 'lampTemperature': '57.3182', 'lamp': '90', 'sampleVolume': '10', 'step': '02', 'emissionColor': 'm4', 'exposureIndex': '1', 'time': '1549363984.708', 'sampleTemperature': '59.9975,59.9975,59.9968,59.9971,59.9971,59.997', 'stage': '02', 'coverTemperature': '104.989', 'cycle': '008'}
Debug 1549363984.742 End XML:IMAGe+ S02_C008_T02_P0001_M4_X4_E1.tiff {'blkID': '21', 'run': '20190205CalibrationCurve', 'exposure': '150', 'excitationColor': 'x4', 'point': '0001', 'blockTemperature': '59.988,60.0105,59.9803,59.9939,59.986,60.004', 'lampTemperature': '57.3182', 'lamp': '90', 'sampleVolume': '10', 'step': '02', 'emissionColor': 'm4', 'exposureIndex': '1', 'time': '1549363984.708', 'sampleTemperature': '59.9975,59.9975,59.9968,59.9971,59.9971,59.997', 'stage': '02', 'coverTemperature': '104.989', 'cycle': '008'}
Debug 1549363984.755 CAMera:ACQuire start exposure
Time 1549363984.880 -elapsed=1251 -active=1198 -remaining=5077
Temperature 1549363985.073 -sample=60.0,60.0,60.0,60.0,60.0,60.0 -heatsink=36.8 -cover=104.9 -block=60.0,60.0,60.0,60.0,60.0,60.0
Debug 1549363985.365 CAMera:ACQuire end exposure
Info 1549363985.394 Capture end m4 x4
Info 1549363985.401 Capture start m4 x4
Image 1549363985.402 -run='20190205CalibrationCurve' -stage=2 -cycle=8 -step=2 -point=1  -emission=m4 -excitation=x4  -exposure=150 -lamp=90 -filepath='EXPERIMENTS:20190205CalibrationCurve/apldbio/sds/images/S02_C008_T02_P0001_M4_X4_E1.tiff'
Debug 1549363985.459 Start XML:IMAGe+ S02_C008_T02_P0001_M4_X4_E2.tiff {'blkID': '21', 'run': '20190205CalibrationCurve', 'exposure': '800', 'excitationColor': 'x4', 'point': '0001', 'blockTemperature': '59.988,60.0105,59.9803,59.9939,59.986,60.004', 'lampTemperature': '57.3182', 'lamp': '90', 'sampleVolume': '10', 'step': '02', 'emissionColor': 'm4', 'exposureIndex': '2', 'time': '1549363985.420', 'sampleTemperature': '59.9975,59.9975,59.9968,59.9971,59.9971,59.997', 'stage': '02', 'coverTemperature': '104.989', 'cycle': '008'}
Debug 1549363985.460 End XML:IMAGe+ S02_C008_T02_P0001_M4_X4_E2.tiff {'blkID': '21', 'run': '20190205CalibrationCurve', 'exposure': '800', 'excitationColor': 'x4', 'point': '0001', 'blockTemperature': '59.988,60.0105,59.9803,59.9939,59.986,60.004', 'lampTemperature': '57.3182', 'lamp': '90', 'sampleVolume': '10', 'step': '02', 'emissionColor': 'm4', 'exposureIndex': '2', 'time': '1549363985.420', 'sampleTemperature': '59.9975,59.9975,59.9968,59.9971,59.9971,59.997', 'stage': '02', 'coverTemperature': '104.989', 'cycle': '008'}
Debug 1549363985.477 CAMera:ACQuire start exposure
LEDStatus 1549363985.478 Temperature:57.4957 Current:9.4774 Voltage:3.40773 JuncTemp:74.6219
Time 1549363985.880 -elapsed=1252 -active=1199 -remaining=5076
Temperature 1549363986.073 -sample=60.0,60.0,60.0,60.0,60.0,60.0 -heatsink=36.9 -cover=105.0 -block=60.0,60.0,60.0,60.0,60.0,60.0
LEDStatus 1549363986.388 Temperature:57.5666 Current:9.46665 Voltage:3.4035 JuncTemp:74.5938
Debug 1549363986.473 CAMera:ACQuire end exposure
Image 1549363986.486 -run='20190205CalibrationCurve' -stage=2 -cycle=8 -step=2 -point=1  -emission=m4 -excitation=x4  -exposure=800 -lamp=90 -filepath='EXPERIMENTS:20190205CalibrationCurve/apldbio/sds/images/S02_C008_T02_P0001_M4_X4_E2.tiff'
Info 1549363986.488 Capture end m4 x4
Info 1549363986.491 Motor start m2 x2
Debug 1549363986.553 Start XML:NEW 2-8-2-1-m2-x2
Debug 1549363986.554 End XML:NEW 2-8-2-1-m2-x2
Debug 1549363986.727 LLAC ACK: Acknowledge (type=3), name=Unknown, dest=0x00, source=0x91, control=0x01, id=0x0000, msgid=0x6A6A, data=[]
Debug 1549363986.728 LLAC ACK reply: Acknowledge (type=3), name=Unknown, dest=0x91, source=0x00, control=0x01, id=0x0000, msgid=0x6A6A, data=[]
Debug 1549363986.744 LLAC ACK: Acknowledge (type=3), name=Unknown, dest=0x00, source=0x91, control=0x01, id=0x0000, msgid=0x6A6C, data=[]
Debug 1549363986.745 LLAC ACK reply: Acknowledge (type=3), name=Unknown, dest=0x91, source=0x00, control=0x01, id=0x0000, msgid=0x6A6C, data=[]
Info 1549363986.747 Motor end m2 x2
Info 1549363986.756 Emission Encoder -36 31500 Excitation Encoder -18 11250
Info 1549363986.757 Capture start m2 x2
Debug 1549363986.812 Start XML:IMAGe+ S02_C008_T02_P0001_M2_X2_E1.tiff {'blkID': '21', 'run': '20190205CalibrationCurve', 'exposure': '100', 'excitationColor': 'x2', 'point': '0001', 'blockTemperature': '59.988,60.0105,59.9803,59.9939,59.986,60.004', 'lampTemperature': '57.3182', 'lamp': '90', 'sampleVolume': '10', 'step': '02', 'emissionColor': 'm2', 'exposureIndex': '1', 'time': '1549363986.779', 'sampleTemperature': '59.9975,59.9975,59.9968,59.9971,59.9971,59.997', 'stage': '02', 'coverTemperature': '104.989', 'cycle': '008'}
Debug 1549363986.813 End XML:IMAGe+ S02_C008_T02_P0001_M2_X2_E1.tiff {'blkID': '21', 'run': '20190205CalibrationCurve', 'exposure': '100', 'excitationColor': 'x2', 'point': '0001', 'blockTemperature': '59.988,60.0105,59.9803,59.9939,59.986,60.004', 'lampTemperature': '57.3182', 'lamp': '90', 'sampleVolume': '10', 'step': '02', 'emissionColor': 'm2', 'exposureIndex': '1', 'time': '1549363986.779', 'sampleTemperature': '59.9975,59.9975,59.9968,59.9971,59.9971,59.997', 'stage': '02', 'coverTemperature': '104.989', 'cycle': '008'}
Debug 1549363986.826 CAMera:ACQuire start exposure
Time 1549363986.874 -elapsed=1253 -active=1200 -remaining=5075
Temperature 1549363987.074 -sample=60.0,60.0,60.0,60.0,60.0,60.0 -heatsink=37.0 -cover=105.0 -block=60.0,60.0,60.0,60.0,60.0,60.0
LEDStatus 1549363987.378 Temperature:57.6021 Current:9.44516 Voltage:3.40139 JuncTemp:74.6819
Debug 1549363987.405 CAMera:ACQuire end exposure
Info 1549363987.428 Capture end m2 x2
Info 1549363987.434 Capture start m2 x2
Image 1549363987.476 -run='20190205CalibrationCurve' -stage=2 -cycle=8 -step=2 -point=1  -emission=m2 -excitation=x2  -exposure=100 -lamp=90 -filepath='EXPERIMENTS:20190205CalibrationCurve/apldbio/sds/images/S02_C008_T02_P0001_M2_X2_E1.tiff'
Debug 1549363987.506 Start XML:IMAGe+ S02_C008_T02_P0001_M2_X2_E2.tiff {'blkID': '21', 'run': '20190205CalibrationCurve', 'exposure': '430', 'excitationColor': 'x2', 'point': '0001', 'blockTemperature': '59.988,60.0105,59.9803,59.9939,59.986,60.004', 'lampTemperature': '57.3182', 'lamp': '90', 'sampleVolume': '10', 'step': '02', 'emissionColor': 'm2', 'exposureIndex': '2', 'time': '1549363987.460', 'sampleTemperature': '59.9975,59.9975,59.9968,59.9971,59.9971,59.997', 'stage': '02', 'coverTemperature': '104.989', 'cycle': '008'}
Debug 1549363987.507 End XML:IMAGe+ S02_C008_T02_P0001_M2_X2_E2.tiff {'blkID': '21', 'run': '20190205CalibrationCurve', 'exposure': '430', 'excitationColor': 'x2', 'point': '0001', 'blockTemperature': '59.988,60.0105,59.9803,59.9939,59.986,60.004', 'lampTemperature': '57.3182', 'lamp': '90', 'sampleVolume': '10', 'step': '02', 'emissionColor': 'm2', 'exposureIndex': '2', 'time': '1549363987.460', 'sampleTemperature': '59.9975,59.9975,59.9968,59.9971,59.9971,59.997', 'stage': '02', 'coverTemperature': '104.989', 'cycle': '008'}
Debug 1549363987.520 CAMera:ACQuire start exposure
Time 1549363987.880 -elapsed=1254 -active=1201 -remaining=5074
Temperature 1549363988.071 -sample=60.0,60.0,60.0,60.0,60.0,60.0 -heatsink=36.9 -cover=104.9 -block=60.0,60.0,60.0,60.0,60.0,60.0
Debug 1549363988.292 CAMera:ACQuire end exposure
Image 1549363988.303 -run='20190205CalibrationCurve' -stage=2 -cycle=8 -step=2 -point=1  -emission=m2 -excitation=x2  -exposure=430 -lamp=90 -filepath='EXPERIMENTS:20190205CalibrationCurve/apldbio/sds/images/S02_C008_T02_P0001_M2_X2_E2.tiff'
Info 1549363988.308 Capture end m2 x2
Info 1549363988.311 Motor start m1 x1
Debug 1549363988.368 Start XML:NEW 2-8-2-1-m1-x1
Debug 1549363988.369 End XML:NEW 2-8-2-1-m1-x1
LEDStatus 1549363988.379 Temperature:57.6021 Current:9.48814 Voltage:3.40139 JuncTemp:74.7035
Debug 1549363988.595 LLAC ACK: Acknowledge (type=3), name=Unknown, dest=0x00, source=0x91, control=0x01, id=0x0000, msgid=0x6A96, data=[]
Debug 1549363988.596 LLAC ACK reply: Acknowledge (type=3), name=Unknown, dest=0x91, source=0x00, control=0x01, id=0x0000, msgid=0x6A96, data=[]
Debug 1549363988.612 LLAC ACK: Acknowledge (type=3), name=Unknown, dest=0x00, source=0x91, control=0x01, id=0x0000, msgid=0x6A98, data=[]
Debug 1549363988.613 LLAC ACK reply: Acknowledge (type=3), name=Unknown, dest=0x91, source=0x00, control=0x01, id=0x0000, msgid=0x6A98, data=[]
Info 1549363988.615 Motor end m1 x1
Info 1549363988.625 Emission Encoder -36 4500 Excitation Encoder -18 6750
Info 1549363988.626 Capture start m1 x1
Debug 1549363988.674 Start XML:IMAGe+ S02_C008_T02_P0001_M1_X1_E1.tiff {'blkID': '21', 'run': '20190205CalibrationCurve', 'exposure': '60', 'excitationColor': 'x1', 'point': '0001', 'blockTemperature': '59.988,60.0105,59.9803,59.9939,59.986,60.004', 'lampTemperature': '57.3182', 'lamp': '90', 'sampleVolume': '10', 'step': '02', 'emissionColor': 'm1', 'exposureIndex': '1', 'time': '1549363988.642', 'sampleTemperature': '59.9975,59.9975,59.9968,59.9971,59.9971,59.997', 'stage': '02', 'coverTemperature': '104.989', 'cycle': '008'}
Debug 1549363988.675 End XML:IMAGe+ S02_C008_T02_P0001_M1_X1_E1.tiff {'blkID': '21', 'run': '20190205CalibrationCurve', 'exposure': '60', 'excitationColor': 'x1', 'point': '0001', 'blockTemperature': '59.988,60.0105,59.9803,59.9939,59.986,60.004', 'lampTemperature': '57.3182', 'lamp': '90', 'sampleVolume': '10', 'step': '02', 'emissionColor': 'm1', 'exposureIndex': '1', 'time': '1549363988.642', 'sampleTemperature': '59.9975,59.9975,59.9968,59.9971,59.9971,59.997', 'stage': '02', 'coverTemperature': '104.989', 'cycle': '008'}
Debug 1549363988.689 CAMera:ACQuire start exposure
Time 1549363988.880 -elapsed=1255 -active=1202 -remaining=5073
Temperature 1549363989.071 -sample=60.0,60.0,60.0,60.0,60.0,60.0 -heatsink=36.6 -cover=104.9 -block=60.0,60.0,60.0,60.0,60.0,60.0
Debug 1549363989.122 C: ISTAT?
Debug 1549363989.149 S: OK ISTAT? Running
Debug 1549363989.242 CAMera:ACQuire end exposure
Info 1549363989.253 Capture end m1 x1
Image 1549363989.256 -run='20190205CalibrationCurve' -stage=2 -cycle=8 -step=2 -point=1  -emission=m1 -excitation=x1  -exposure=60 -lamp=90 -filepath='EXPERIMENTS:20190205CalibrationCurve/apldbio/sds/images/S02_C008_T02_P0001_M1_X1_E1.tiff'
Info 1549363989.256 Capture start m1 x1
Debug 1549363989.309 Start XML:IMAGe+ S02_C008_T02_P0001_M1_X1_E2.tiff {'blkID': '21', 'run': '20190205CalibrationCurve', 'exposure': '175', 'excitationColor': 'x1', 'point': '0001', 'blockTemperature': '59.988,60.0105,59.9803,59.9939,59.986,60.004', 'lampTemperature': '57.3182', 'lamp': '90', 'sampleVolume': '10', 'step': '02', 'emissionColor': 'm1', 'exposureIndex': '2', 'time': '1549363989.274', 'sampleTemperature': '59.9975,59.9975,59.9968,59.9971,59.9971,59.997', 'stage': '02', 'coverTemperature': '104.989', 'cycle': '008'}
Debug 1549363989.310 End XML:IMAGe+ S02_C008_T02_P0001_M1_X1_E2.tiff {'blkID': '21', 'run': '20190205CalibrationCurve', 'exposure': '175', 'excitationColor': 'x1', 'point': '0001', 'blockTemperature': '59.988,60.0105,59.9803,59.9939,59.986,60.004', 'lampTemperature': '57.3182', 'lamp': '90', 'sampleVolume': '10', 'step': '02', 'emissionColor': 'm1', 'exposureIndex': '2', 'time': '1549363989.274', 'sampleTemperature': '59.9975,59.9975,59.9968,59.9971,59.9971,59.997', 'stage': '02', 'coverTemperature': '104.989', 'cycle': '008'}
Debug 1549363989.324 CAMera:ACQuire start exposure
LEDStatus 1549363989.379 Temperature:57.6376 Current:9.45591 Voltage:3.40773 JuncTemp:74.6998
Time 1549363989.881 -elapsed=1256 -active=1203 -remaining=5072
Debug 1549363989.953 CAMera:ACQuire end exposure
Info 1549363989.960 Capture end m1 x1
Info 1549363989.963 Capture start m1 x1
Debug 1549363990.017 Start XML:IMAGe+ S02_C008_T02_P0001_M1_X1_E3.tiff {'blkID': '21', 'run': '20190205CalibrationCurve', 'exposure': '520', 'excitationColor': 'x1', 'point': '0001', 'blockTemperature': '59.988,60.0105,59.9803,59.9939,59.986,60.004', 'lampTemperature': '57.3182', 'lamp': '90', 'sampleVolume': '10', 'step': '02', 'emissionColor': 'm1', 'exposureIndex': '3', 'time': '1549363989.981', 'sampleTemperature': '59.9975,59.9975,59.9968,59.9971,59.9971,59.997', 'stage': '02', 'coverTemperature': '104.989', 'cycle': '008'}
Debug 1549363990.018 End XML:IMAGe+ S02_C008_T02_P0001_M1_X1_E3.tiff {'blkID': '21', 'run': '20190205CalibrationCurve', 'exposure': '520', 'excitationColor': 'x1', 'point': '0001', 'blockTemperature': '59.988,60.0105,59.9803,59.9939,59.986,60.004', 'lampTemperature': '57.3182', 'lamp': '90', 'sampleVolume': '10', 'step': '02', 'emissionColor': 'm1', 'exposureIndex': '3', 'time': '1549363989.981', 'sampleTemperature': '59.9975,59.9975,59.9968,59.9971,59.9971,59.997', 'stage': '02', 'coverTemperature': '104.989', 'cycle': '008'}
Debug 1549363990.032 CAMera:ACQuire start exposure
Image 1549363990.033 -run='20190205CalibrationCurve' -stage=2 -cycle=8 -step=2 -point=1  -emission=m1 -excitation=x1  -exposure=175 -lamp=90 -filepath='EXPERIMENTS:20190205CalibrationCurve/apldbio/sds/images/S02_C008_T02_P0001_M1_X1_E2.tiff'
Temperature 1549363990.071 -sample=60.0,60.0,60.0,60.0,60.0,60.0 -heatsink=36.8 -cover=105.0 -block=60.0,60.0,60.0,60.0,60.0,60.0
LEDStatus 1549363990.379 Temperature:57.5666 Current:9.4774 Voltage:3.39928 JuncTemp:74.6821
Debug 1549363990.865 CAMera:ACQuire end exposure
Time 1549363990.884 -elapsed=1257 -active=1204 -remaining=5071
Info 1549363990.903 Capture end m1 x1
Image 1549363990.927 -run='20190205CalibrationCurve' -stage=2 -cycle=8 -step=2 -point=1  -emission=m1 -excitation=x1  -exposure=520 -lamp=90 -filepath='EXPERIMENTS:20190205CalibrationCurve/apldbio/sds/images/S02_C008_T02_P0001_M1_X1_E3.tiff'
Debug 1549363990.938 Start XML:WRITe+ 2-8-2-1-m5-x5 EXPERIMENTS:/20190205CalibrationCurve/apldbio/sds//quant/2-8-2-1-m5-x5.xml
Debug 1549363990.966 End XML:WRITe+ 2-8-2-1-m5-x5 EXPERIMENTS:/20190205CalibrationCurve/apldbio/sds//quant/2-8-2-1-m5-x5.xml
Debug 1549363990.968 Acquiring PA queue lock
Debug 1549363990.969 Acquired PA queue lock
Debug 1549363990.981 Released PA queue lock
Debug 1549363990.981 Acquiring palock[0] execution lock
Debug 1549363990.982 Acquired palock[0] execution lock
Debug 1549363991.006 TBC acquiring operative lock
Temperature 1549363991.071 -sample=60.0,60.0,60.0,60.0,60.0,60.0 -heatsink=36.7 -cover=105.0 -block=60.0,60.0,60.0,60.0,60.0,60.0
Debug 1549363991.176 LLAC ACK: Acknowledge (type=3), name=Unknown, dest=0x00, source=0x91, control=0x01, id=0x0000, msgid=0x6ACA, data=[]
Debug 1549363991.177 LLAC ACK reply: Acknowledge (type=3), name=Unknown, dest=0x91, source=0x00, control=0x01, id=0x0000, msgid=0x6ACA, data=[]
Debug 1549363991.298 LLAC ACK: Acknowledge (type=3), name=Unknown, dest=0x00, source=0x91, control=0x01, id=0x0000, msgid=0x6ACC, data=[]
Debug 1549363991.299 LLAC ACK reply: Acknowledge (type=3), name=Unknown, dest=0x91, source=0x00, control=0x01, id=0x0000, msgid=0x6ACC, data=[]
LEDStatus 1549363991.380 Temperature:57.7085 Current:9.45591 Voltage:3.40773 JuncTemp:74.7513
Debug 1549363991.485 Released palock[0] execution lock
Preprocessing 1549363991.488 <quote.message>Input run configuration file: /data/vendor/IS/experiments/20190205CalibrationCurve/apldbio/sds/quant/2-8-2-1-m5-x5.xml
Block Type:  96Wells
Finished read calibration files
...run ROI Quantitation
ROI Quantitation done in 0.043419 seconds 
Quant files saved in /data/vendor/IS/experiments/20190205CalibrationCurve/apldbio/sds/quant
...run Preproc Quantitation task
Preproc Quantitation in 0.000293 seconds 
FilterData files saved in /data/vendor/IS/experiments/20190205CalibrationCurve/apldbio/sds/filter
Success: Preprocessing ok
</quote.message>
Debug 1549363991.505 Start XML:FilterDATa+ S02_C008_T02_P0001_M5_X5_filterdata.xml {}
Debug 1549363991.506 End XML:FilterDATa+ S02_C008_T02_P0001_M5_X5_filterdata.xml {}
Debug 1549363991.515 Start XML:WRITe+ 2-8-2-1-m3-x3 EXPERIMENTS:/20190205CalibrationCurve/apldbio/sds//quant/2-8-2-1-m3-x3.xml
Debug 1549363991.528 End XML:WRITe+ 2-8-2-1-m3-x3 EXPERIMENTS:/20190205CalibrationCurve/apldbio/sds//quant/2-8-2-1-m3-x3.xml
Debug 1549363991.530 Acquiring PA queue lock
Debug 1549363991.530 Acquired PA queue lock
Debug 1549363991.531 Released PA queue lock
Debug 1549363991.531 Acquiring palock[1] execution lock
Debug 1549363991.531 Acquired palock[1] execution lock
Time 1549363991.876 -elapsed=1258 -active=1205 -remaining=5070
Debug 1549363992.019 Released palock[1] execution lock
Preprocessing 1549363992.022 <quote.message>Input run configuration file: /data/vendor/IS/experiments/20190205CalibrationCurve/apldbio/sds/quant/2-8-2-1-m3-x3.xml
Block Type:  96Wells
Finished read calibration files
...run ROI Quantitation
ROI Quantitation done in 0.045062 seconds 
Quant files saved in /data/vendor/IS/experiments/20190205CalibrationCurve/apldbio/sds/quant
...run Preproc Quantitation task
Preproc Quantitation in 0.000292 seconds 
FilterData files saved in /data/vendor/IS/experiments/20190205CalibrationCurve/apldbio/sds/filter
Success: Preprocessing ok
</quote.message>
Debug 1549363992.040 Start XML:FilterDATa+ S02_C008_T02_P0001_M3_X3_filterdata.xml {}
Debug 1549363992.040 End XML:FilterDATa+ S02_C008_T02_P0001_M3_X3_filterdata.xml {}
Debug 1549363992.049 Start XML:WRITe+ 2-8-2-1-m4-x4 EXPERIMENTS:/20190205CalibrationCurve/apldbio/sds//quant/2-8-2-1-m4-x4.xml
Debug 1549363992.063 End XML:WRITe+ 2-8-2-1-m4-x4 EXPERIMENTS:/20190205CalibrationCurve/apldbio/sds//quant/2-8-2-1-m4-x4.xml
Debug 1549363992.065 Acquiring PA queue lock
Debug 1549363992.065 Acquired PA queue lock
Debug 1549363992.065 Released PA queue lock
Debug 1549363992.066 Acquiring palock[0] execution lock
Debug 1549363992.066 Acquired palock[0] execution lock
Temperature 1549363992.081 -sample=60.0,60.0,60.0,60.0,60.0,60.0 -heatsink=36.8 -cover=105.0 -block=60.0,60.0,60.0,60.0,60.0,60.0
LEDStatus 1549363992.382 Temperature:57.5666 Current:9.46665 Voltage:3.40562 JuncTemp:74.6255
Debug 1549363992.562 Released palock[0] execution lock
Preprocessing 1549363992.565 <quote.message>Input run configuration file: /data/vendor/IS/experiments/20190205CalibrationCurve/apldbio/sds/quant/2-8-2-1-m4-x4.xml
Block Type:  96Wells
Finished read calibration files
...run ROI Quantitation
ROI Quantitation done in 0.043547 seconds 
Quant files saved in /data/vendor/IS/experiments/20190205CalibrationCurve/apldbio/sds/quant
...run Preproc Quantitation task
Preproc Quantitation in 0.000296 seconds 
FilterData files saved in /data/vendor/IS/experiments/20190205CalibrationCurve/apldbio/sds/filter
Success: Preprocessing ok
</quote.message>
Debug 1549363992.583 Start XML:FilterDATa+ S02_C008_T02_P0001_M4_X4_filterdata.xml {}
Debug 1549363992.583 End XML:FilterDATa+ S02_C008_T02_P0001_M4_X4_filterdata.xml {}
Debug 1549363992.593 Start XML:WRITe+ 2-8-2-1-m2-x2 EXPERIMENTS:/20190205CalibrationCurve/apldbio/sds//quant/2-8-2-1-m2-x2.xml
Debug 1549363992.610 End XML:WRITe+ 2-8-2-1-m2-x2 EXPERIMENTS:/20190205CalibrationCurve/apldbio/sds//quant/2-8-2-1-m2-x2.xml
Debug 1549363992.612 Acquiring PA queue lock
Debug 1549363992.612 Acquired PA queue lock
Debug 1549363992.613 Released PA queue lock
Debug 1549363992.613 Acquiring palock[1] execution lock
Debug 1549363992.614 Acquired palock[1] execution lock
Time 1549363992.877 -elapsed=1259 -active=1206 -remaining=5069
Temperature 1549363993.071 -sample=60.0,60.0,60.0,60.0,60.0,60.0 -heatsink=36.8 -cover=105.1 -block=60.0,60.0,60.0,60.0,60.0,60.0
Debug 1549363993.105 Released palock[1] execution lock
Preprocessing 1549363993.107 <quote.message>Input run configuration file: /data/vendor/IS/experiments/20190205CalibrationCurve/apldbio/sds/quant/2-8-2-1-m2-x2.xml
Block Type:  96Wells
Finished read calibration files
...run ROI Quantitation
ROI Quantitation done in 0.05001 seconds 
Quant files saved in /data/vendor/IS/experiments/20190205CalibrationCurve/apldbio/sds/quant
...run Preproc Quantitation task
Preproc Quantitation in 0.000299 seconds 
FilterData files saved in /data/vendor/IS/experiments/20190205CalibrationCurve/apldbio/sds/filter
Success: Preprocessing ok
</quote.message>
Debug 1549363993.126 Start XML:FilterDATa+ S02_C008_T02_P0001_M2_X2_filterdata.xml {}
Debug 1549363993.126 End XML:FilterDATa+ S02_C008_T02_P0001_M2_X2_filterdata.xml {}
Debug 1549363993.136 Start XML:WRITe+ 2-8-2-1-m1-x1 EXPERIMENTS:/20190205CalibrationCurve/apldbio/sds//quant/2-8-2-1-m1-x1.xml
Debug 1549363993.155 End XML:WRITe+ 2-8-2-1-m1-x1 EXPERIMENTS:/20190205CalibrationCurve/apldbio/sds//quant/2-8-2-1-m1-x1.xml
Debug 1549363993.157 Acquiring PA queue lock
Debug 1549363993.157 Acquired PA queue lock
Debug 1549363993.158 Released PA queue lock
Debug 1549363993.158 Acquiring palock[0] execution lock
Debug 1549363993.158 Acquired palock[0] execution lock
LEDStatus 1549363993.382 Temperature:57.5666 Current:9.45591 Voltage:3.40139 JuncTemp:74.7065
Debug 1549363993.674 Released palock[0] execution lock
Preprocessing 1549363993.676 <quote.message>Input run configuration file: /data/vendor/IS/experiments/20190205CalibrationCurve/apldbio/sds/quant/2-8-2-1-m1-x1.xml
Block Type:  96Wells
Finished read calibration files
...run ROI Quantitation
ROI Quantitation done in 0.065211 seconds 
Quant files saved in /data/vendor/IS/experiments/20190205CalibrationCurve/apldbio/sds/quant
...run Preproc Quantitation task
Preproc Quantitation in 0.00034 seconds 
FilterData files saved in /data/vendor/IS/experiments/20190205CalibrationCurve/apldbio/sds/filter
Success: Preprocessing ok
</quote.message>
Debug 1549363993.694 Start XML:FilterDATa+ S02_C008_T02_P0001_M1_X1_filterdata.xml {}
Debug 1549363993.694 End XML:FilterDATa+ S02_C008_T02_P0001_M1_X1_filterdata.xml {}
Debug 1549363993.711 Start XML:WRITe+ S2-C8-T2-P1 EXPERIMENTS:/20190205CalibrationCurve/apldbio/sds//filter/2-8-2-1.xml
Debug 1549363993.719 End XML:WRITe+ S2-C8-T2-P1 EXPERIMENTS:/20190205CalibrationCurve/apldbio/sds//filter/2-8-2-1.xml
Info 1549363993.724 Run ePA here for multicomponent. Ensured that dye are assigned
Debug 1549363993.726 Acquiring PA queue lock
Debug 1549363993.726 Acquired PA queue lock
Debug 1549363993.727 Released PA queue lock
Debug 1549363993.727 Acquiring palock[1] execution lock
Debug 1549363993.727 Acquired palock[1] execution lock
Time 1549363993.876 -elapsed=1260 -active=1207 -remaining=5068
Temperature 1549363994.071 -sample=60.0,60.0,60.0,60.0,60.0,60.0 -heatsink=36.6 -cover=105.0 -block=60.0,60.0,60.0,60.0,60.0,60.0
Debug 1549363994.120 C: ISTAT?
Debug 1549363994.133 S: OK ISTAT? Running
Debug 1549363994.287 Released palock[1] execution lock
Preprocessing 1549363994.289 <quote.message>Input run configuration file: /data/vendor/IS/experiments/20190205CalibrationCurve/apldbio/sds/filter/2-8-2-1.xml
Block Type:  96Wells
...run Preproc MultiComponent task
Preproc MultiComponent in 0.00601 seconds 
MultiComponentData files saved in /data/vendor/IS/experiments/20190205CalibrationCurve/apldbio/sds/multicomponent
Success: Preprocessing ok
</quote.message>
Run 1549363994.338 Collected -run="20190205CalibrationCurve" -stage=2 -cycle=8 -step=2 -point=1
Debug 1549363994.341 C: EXP:LIST? -verbose 20190205CalibrationCurve/apldbio/sds/quant/S02_C008_T02_P0001*
Debug 1549363994.353 <quote.message>S: OK EXP:LIST? -verbose 20190205CalibrationCurve/apldbio/sds/quant/S02_C008_T02_P0001* <quote.reply>
s: "20190205CalibrationCurve/apldbio/sds/quant/S02_C008_T02_P0001_M1_X1_E1.quant" -type=file -size=4203 -mtime=1549363993.64 -atime=1549363993.64 -ctime=1549363993.64
s: "20190205CalibrationCurve/apldbio/sds/quant/S02_C008_T02_P0001_M1_X1_E2.quant" -type=file -size=4204 -mtime=1549363993.65 -atime=1549363993.64 -ctime=1549363993.65
s: "20190205CalibrationCurve/apldbio/sds/quant/S02_C008_T02_P0001_M1_X1_E3.quant" -type=file -size=4222 -mtime=1549363993.65 -atime=1549363993.65 -ctime=1549363993.65
s: "20190205CalibrationCurve/apldbio/sds/quant/S02_C008_T02_P0001_M2_X2_E1.quant" -type=file -size=4204 -mtime=1549363993.08 -atime=1549363993.07 -ctime=1549363993.08
s: "20190205CalibrationCurve/apldbio/sds/quant/S02_C008_T02_P0001_M2_X2_E2.quant" -type=file -size=4204 -mtime=1549363993.08 -atime=1549363993.08 -ctime=1549363993.08
s: "20190205CalibrationCurve/apldbio/sds/quant/S02_C008_T02_P0001_M3_X3_E1.quant" -type=file -size=4204 -mtime=1549363991.99 -atime=1549363991.99 -ctime=1549363991.99
s: "20190205CalibrationCurve/apldbio/sds/quant/S02_C008_T02_P0001_M3_X3_E2.quant" -type=file -size=4204 -mtime=1549363991.99 -atime=1549363991.99 -ctime=1549363991.99
s: "20190205CalibrationCurve/apldbio/sds/quant/S02_C008_T02_P0001_M4_X4_E1.quant" -type=file -size=4204 -mtime=1549363992.53 -atime=1549363992.53 -ctime=1549363992.53
s: "20190205CalibrationCurve/apldbio/sds/quant/S02_C008_T02_P0001_M4_X4_E2.quant" -type=file -size=4267 -mtime=1549363992.54 -atime=1549363992.53 -ctime=1549363992.54
s: "20190205CalibrationCurve/apldbio/sds/quant/S02_C008_T02_P0001_M5_X5_E1.quant" -type=file -size=4204 -mtime=1549363991.46 -atime=1549363991.45 -ctime=1549363991.46
s: "20190205CalibrationCurve/apldbio/sds/quant/S02_C008_T02_P0001_M5_X5_E2.quant" -type=file -size=4204 -mtime=1549363991.46 -atime=1549363991.46 -ctime=1549363991.46
s: </quote.reply></quote.message>
Debug 1549363994.361 C: EXP:READ? -encoding=plain 20190205CalibrationCurve/apldbio/sds/quant/S02_C008_T02_P0001_M1_X1_E1.quant
Debug 1549363994.363 C: ACCess CONTROLLER
Debug 1549363994.364 S: OK EXP:READ? -encoding=plain 20190205CalibrationCurve/apldbio/sds/quant/S02_C008_T02_P0001_M1_X1_E1.quant
Info 1549363994.364 Access notification: [System] Access -sessionid=542 -level=Controller -exclusive=False
System 1549363994.365 Access -sessionid=542 -level=Controller -exclusive=False
Debug 1549363994.366 S: OK ACCess CONTROLLER
Debug 1549363994.372 C: EXP:READ? -encoding=plain 20190205CalibrationCurve/apldbio/sds/quant/S02_C008_T02_P0001_M1_X1_E2.quant
Debug 1549363994.374 S: OK EXP:READ? -encoding=plain 20190205CalibrationCurve/apldbio/sds/quant/S02_C008_T02_P0001_M1_X1_E2.quant
Debug 1549363994.378 C: EXP:READ? -encoding=plain 20190205CalibrationCurve/apldbio/sds/quant/S02_C008_T02_P0001_M1_X1_E3.quant
LEDStatus 1549363994.382 Temperature:57.4957 Current:9.46665 Voltage:3.40773 JuncTemp:74.6164
Debug 1549363994.383 S: OK EXP:READ? -encoding=plain 20190205CalibrationCurve/apldbio/sds/quant/S02_C008_T02_P0001_M1_X1_E3.quant
Debug 1549363994.386 C: EXP:READ? -encoding=plain 20190205CalibrationCurve/apldbio/sds/quant/S02_C008_T02_P0001_M2_X2_E1.quant
Debug 1549363994.387 S: OK EXP:READ? -encoding=plain 20190205CalibrationCurve/apldbio/sds/quant/S02_C008_T02_P0001_M2_X2_E1.quant
Debug 1549363994.391 C: EXP:READ? -encoding=plain 20190205CalibrationCurve/apldbio/sds/quant/S02_C008_T02_P0001_M2_X2_E2.quant
Debug 1549363994.394 C: FIL:COP EXPERIMENTS:20190205CalibrationCurve/apldbio/sds/multicomponent/S02_C008_T02_P0001_multicomponentdata.xml PUBLIC_RUN_COMPLETE:working/20190205CalibrationCurve/apldbio/sds/multicomponent/S02_C008_T02_P0001_multicomponentdata.xml
Debug 1549363994.392 S: OK EXP:READ? -encoding=plain 20190205CalibrationCurve/apldbio/sds/quant/S02_C008_T02_P0001_M2_X2_E2.quant
Debug 1549363994.398 C: EXP:READ? -encoding=plain 20190205CalibrationCurve/apldbio/sds/quant/S02_C008_T02_P0001_M3_X3_E1.quant
Debug 1549363994.399 S: OK EXP:READ? -encoding=plain 20190205CalibrationCurve/apldbio/sds/quant/S02_C008_T02_P0001_M3_X3_E1.quant
Debug 1549363994.401 S: OK FIL:COP EXPERIMENTS:20190205CalibrationCurve/apldbio/sds/multicomponent/S02_C008_T02_P0001_multicomponentdata.xml PUBLIC_RUN_COMPLETE:working/20190205CalibrationCurve/apldbio/sds/multicomponent/S02_C008_T02_P0001_multicomponentdata.xml
Debug 1549363994.406 C: ACCess OBSERVER
Info 1549363994.407 Access notification: [System] Access -sessionid=542 -level=Observer -exclusive=False
System 1549363994.407 Access -sessionid=542 -level=Observer -exclusive=False
Debug 1549363994.408 S: OK ACCess OBSERVER
Debug 1549363994.423 C: FIL:LIST? -verbose EXPERIMENTS:/20190205CalibrationCurve/apldbio/sds/quant/S02_C008_T02_P0001_*E1.quant
Debug 1549363994.432 <quote.message>S: OK FIL:LIST? -verbose EXPERIMENTS:/20190205CalibrationCurve/apldbio/sds/quant/S02_C008_T02_P0001_*E1.quant <quote.reply>
s: "experiments:20190205CalibrationCurve/apldbio/sds/quant/S02_C008_T02_P0001_M1_X1_E1.quant" -type=file -size=4203 -mtime=1549363993.64 -atime=1549363993.64 -ctime=1549363993.64
s: "experiments:20190205CalibrationCurve/apldbio/sds/quant/S02_C008_T02_P0001_M2_X2_E1.quant" -type=file -size=4204 -mtime=1549363993.08 -atime=1549363993.07 -ctime=1549363993.08
s: "experiments:20190205CalibrationCurve/apldbio/sds/quant/S02_C008_T02_P0001_M3_X3_E1.quant" -type=file -size=4204 -mtime=1549363991.99 -atime=1549363991.99 -ctime=1549363991.99
s: "experiments:20190205CalibrationCurve/apldbio/sds/quant/S02_C008_T02_P0001_M4_X4_E1.quant" -type=file -size=4204 -mtime=1549363992.53 -atime=1549363992.53 -ctime=1549363992.53
s: "experiments:20190205CalibrationCurve/apldbio/sds/quant/S02_C008_T02_P0001_M5_X5_E1.quant" -type=file -size=4204 -mtime=1549363991.46 -atime=1549363991.45 -ctime=1549363991.46
s: </quote.reply></quote.message>
Debug 1549363994.446 C: ACCess CONTROLLER
Info 1549363994.447 Access notification: [System] Access -sessionid=542 -level=Controller -exclusive=False
System 1549363994.448 Access -sessionid=542 -level=Controller -exclusive=False
Debug 1549363994.448 S: OK ACCess CONTROLLER
Debug 1549363994.480 C: FIL:COP EXPERIMENTS:20190205CalibrationCurve/apldbio/sds/quant/S02_C008_T02_P0001_M1_X1_E1.quant PUBLIC_RUN_COMPLETE:working/20190205CalibrationCurve/apldbio/sds/quant/S02_C008_T02_P0001_M1_X1_E1.quant
Debug 1549363994.484 S: OK FIL:COP EXPERIMENTS:20190205CalibrationCurve/apldbio/sds/quant/S02_C008_T02_P0001_M1_X1_E1.quant PUBLIC_RUN_COMPLETE:working/20190205CalibrationCurve/apldbio/sds/quant/S02_C008_T02_P0001_M1_X1_E1.quant
Debug 1549363994.489 C: ACCess OBSERVER
Info 1549363994.490 Access notification: [System] Access -sessionid=542 -level=Observer -exclusive=False
System 1549363994.490 Access -sessionid=542 -level=Observer -exclusive=False
Debug 1549363994.491 S: OK ACCess OBSERVER
Debug 1549363994.499 C: ACCess CONTROLLER
Info 1549363994.500 Access notification: [System] Access -sessionid=542 -level=Controller -exclusive=False
System 1549363994.500 Access -sessionid=542 -level=Controller -exclusive=False
Debug 1549363994.501 S: OK ACCess CONTROLLER
Debug 1549363994.524 C: FIL:COP EXPERIMENTS:20190205CalibrationCurve/apldbio/sds/quant/S02_C008_T02_P0001_M2_X2_E1.quant PUBLIC_RUN_COMPLETE:working/20190205CalibrationCurve/apldbio/sds/quant/S02_C008_T02_P0001_M2_X2_E1.quant
Debug 1549363994.528 S: OK FIL:COP EXPERIMENTS:20190205CalibrationCurve/apldbio/sds/quant/S02_C008_T02_P0001_M2_X2_E1.quant PUBLIC_RUN_COMPLETE:working/20190205CalibrationCurve/apldbio/sds/quant/S02_C008_T02_P0001_M2_X2_E1.quant
Debug 1549363994.533 C: ACCess OBSERVER
Info 1549363994.533 Access notification: [System] Access -sessionid=542 -level=Observer -exclusive=False
System 1549363994.534 Access -sessionid=542 -level=Observer -exclusive=False
Debug 1549363994.535 S: OK ACCess OBSERVER
Debug 1549363994.542 C: ACCess CONTROLLER
Info 1549363994.543 Access notification: [System] Access -sessionid=542 -level=Controller -exclusive=False
System 1549363994.543 Access -sessionid=542 -level=Controller -exclusive=False
Debug 1549363994.544 S: OK ACCess CONTROLLER
Debug 1549363994.566 C: FIL:COP EXPERIMENTS:20190205CalibrationCurve/apldbio/sds/quant/S02_C008_T02_P0001_M3_X3_E1.quant PUBLIC_RUN_COMPLETE:working/20190205CalibrationCurve/apldbio/sds/quant/S02_C008_T02_P0001_M3_X3_E1.quant
Debug 1549363994.570 S: OK FIL:COP EXPERIMENTS:20190205CalibrationCurve/apldbio/sds/quant/S02_C008_T02_P0001_M3_X3_E1.quant PUBLIC_RUN_COMPLETE:working/20190205CalibrationCurve/apldbio/sds/quant/S02_C008_T02_P0001_M3_X3_E1.quant
Debug 1549363994.574 C: ACCess OBSERVER
Info 1549363994.575 Access notification: [System] Access -sessionid=542 -level=Observer -exclusive=False
System 1549363994.576 Access -sessionid=542 -level=Observer -exclusive=False
Debug 1549363994.576 S: OK ACCess OBSERVER
Debug 1549363994.583 C: ACCess CONTROLLER
Info 1549363994.584 Access notification: [System] Access -sessionid=542 -level=Controller -exclusive=False
System 1549363994.585 Access -sessionid=542 -level=Controller -exclusive=False
Debug 1549363994.585 S: OK ACCess CONTROLLER
Debug 1549363994.609 C: FIL:COP EXPERIMENTS:20190205CalibrationCurve/apldbio/sds/quant/S02_C008_T02_P0001_M4_X4_E1.quant PUBLIC_RUN_COMPLETE:working/20190205CalibrationCurve/apldbio/sds/quant/S02_C008_T02_P0001_M4_X4_E1.quant
Debug 1549363994.611 C: EXP:READ? -encoding=plain 20190205CalibrationCurve/apldbio/sds/quant/S02_C008_T02_P0001_M3_X3_E2.quant
Debug 1549363994.612 S: OK EXP:READ? -encoding=plain 20190205CalibrationCurve/apldbio/sds/quant/S02_C008_T02_P0001_M3_X3_E2.quant
Debug 1549363994.615 S: OK FIL:COP EXPERIMENTS:20190205CalibrationCurve/apldbio/sds/quant/S02_C008_T02_P0001_M4_X4_E1.quant PUBLIC_RUN_COMPLETE:working/20190205CalibrationCurve/apldbio/sds/quant/S02_C008_T02_P0001_M4_X4_E1.quant
Debug 1549363994.621 C: ACCess OBSERVER
Info 1549363994.622 Access notification: [System] Access -sessionid=542 -level=Observer -exclusive=False
System 1549363994.622 Access -sessionid=542 -level=Observer -exclusive=False
Debug 1549363994.623 S: OK ACCess OBSERVER
Debug 1549363994.629 C: ACCess CONTROLLER
Info 1549363994.629 Access notification: [System] Access -sessionid=542 -level=Controller -exclusive=False
System 1549363994.630 Access -sessionid=542 -level=Controller -exclusive=False
Debug 1549363994.631 S: OK ACCess CONTROLLER
Debug 1549363994.653 C: FIL:COP EXPERIMENTS:20190205CalibrationCurve/apldbio/sds/quant/S02_C008_T02_P0001_M5_X5_E1.quant PUBLIC_RUN_COMPLETE:working/20190205CalibrationCurve/apldbio/sds/quant/S02_C008_T02_P0001_M5_X5_E1.quant
Debug 1549363994.657 S: OK FIL:COP EXPERIMENTS:20190205CalibrationCurve/apldbio/sds/quant/S02_C008_T02_P0001_M5_X5_E1.quant PUBLIC_RUN_COMPLETE:working/20190205CalibrationCurve/apldbio/sds/quant/S02_C008_T02_P0001_M5_X5_E1.quant
Debug 1549363994.662 C: ACCess OBSERVER
Info 1549363994.662 Access notification: [System] Access -sessionid=542 -level=Observer -exclusive=False
System 1549363994.663 Access -sessionid=542 -level=Observer -exclusive=False
Debug 1549363994.664 S: OK ACCess OBSERVER
Debug 1549363994.812 C: EXP:READ? -encoding=plain 20190205CalibrationCurve/apldbio/sds/quant/S02_C008_T02_P0001_M4_X4_E1.quant
Debug 1549363994.814 S: OK EXP:READ? -encoding=plain 20190205CalibrationCurve/apldbio/sds/quant/S02_C008_T02_P0001_M4_X4_E1.quant
Debug 1549363994.817 C: EXP:READ? -encoding=plain 20190205CalibrationCurve/apldbio/sds/quant/S02_C008_T02_P0001_M4_X4_E2.quant
Debug 1549363994.818 S: OK EXP:READ? -encoding=plain 20190205CalibrationCurve/apldbio/sds/quant/S02_C008_T02_P0001_M4_X4_E2.quant
Debug 1549363994.822 C: EXP:READ? -encoding=plain 20190205CalibrationCurve/apldbio/sds/quant/S02_C008_T02_P0001_M5_X5_E1.quant
Debug 1549363994.823 S: OK EXP:READ? -encoding=plain 20190205CalibrationCurve/apldbio/sds/quant/S02_C008_T02_P0001_M5_X5_E1.quant
Debug 1549363994.827 C: EXP:READ? -encoding=plain 20190205CalibrationCurve/apldbio/sds/quant/S02_C008_T02_P0001_M5_X5_E2.quant
Debug 1549363994.828 S: OK EXP:READ? -encoding=plain 20190205CalibrationCurve/apldbio/sds/quant/S02_C008_T02_P0001_M5_X5_E2.quant
Time 1549363994.874 -elapsed=1261 -active=1208 -remaining=5067
Temperature 1549363995.071 -sample=60.0,60.0,60.0,60.0,60.0,60.0 -heatsink=36.5 -cover=105.0 -block=60.0,60.0,60.0,60.0,60.0,60.0
LEDStatus 1549363995.379 Temperature:57.5312 Current:9.45591 Voltage:3.4035 JuncTemp:74.4836
Time 1549363995.874 -elapsed=1262 -active=1209 -remaining=5066
Temperature 1549363996.071 -sample=60.0,60.0,60.0,60.0,60.0,60.0 -heatsink=36.6 -cover=105.0 -block=60.0,60.0,60.0,60.0,60.0,60.0
LEDStatus 1549363996.379 Temperature:57.4957 Current:9.46665 Voltage:3.40773 JuncTemp:74.5367
Time 1549363996.874 -elapsed=1263 -active=1210 -remaining=5065
Temperature 1549363997.071 -sample=60.0,60.0,60.0,60.0,60.0,60.0 -heatsink=36.6 -cover=105.0 -block=60.0,60.0,60.0,60.0,60.0,60.0
LEDStatus 1549363997.379 Temperature:57.4247 Current:9.46665 Voltage:3.40773 JuncTemp:74.4836
Time 1549363997.881 -elapsed=1264 -active=1211 -remaining=5064
Temperature 1549363998.071 -sample=60.0,60.0,60.0,60.0,60.0,60.0 -heatsink=36.8 -cover=105.0 -block=60.0,60.0,60.0,60.0,60.0,60.0
LEDStatus 1549363998.379 Temperature:57.4602 Current:9.45591 Voltage:3.40562 JuncTemp:74.5067
Time 1549363998.881 -elapsed=1265 -active=1212 -remaining=5063
Temperature 1549363999.071 -sample=60.0,60.0,60.0,60.0,60.0,60.0 -heatsink=36.6 -cover=105.0 -block=60.0,60.0,60.0,60.0,60.0,60.0
Debug 1549363999.118 C: ISTAT?
Debug 1549363999.130 S: OK ISTAT? Running
LEDStatus 1549363999.379 Temperature:57.4247 Current:9.46665 Voltage:3.40984 JuncTemp:74.5118
Time 1549363999.881 -elapsed=1266 -active=1213 -remaining=5062
Debug 1549364000.070 TBC _holding invoked.
Debug 1549364000.071 TBC acquired unhold lock
Debug 1549364000.071 TBC releasing operative lock
Debug 1549364000.072 TBC acquired operative lock
Debug 1549364000.113 TBC acquiring operative lock
Info 1549364000.114 TBC:HOLD starting 0.000000s hold
Debug 1549364000.115 TBC _holding invoked.
Debug 1549364000.115 TBC acquiring unhold lock
Debug 1549364000.115 TBC acquired unhold lock
Debug 1549364000.116 TBC releasing operative lock
Debug 1549364000.116 TBC acquired operative lock
Info 1549364000.119 TBC:SETTing ramping "Zone1" from 60.0 to 95.0 (rate=1.600, timeout=65.6, msgid=0x6B85)
Info 1549364000.120 TBC:SETTing ramping "Zone2" from 60.0 to 95.0 (rate=1.600, timeout=65.6, msgid=0x6B86)
Info 1549364000.120 TBC:SETTing ramping "Zone3" from 60.0 to 95.0 (rate=1.600, timeout=65.6, msgid=0x6B87)
Info 1549364000.121 TBC:SETTing ramping "Zone4" from 60.0 to 95.0 (rate=1.600, timeout=65.6, msgid=0x6B88)
Info 1549364000.122 TBC:SETTing ramping "Zone5" from 60.0 to 95.0 (rate=1.600, timeout=65.6, msgid=0x6B89)
Info 1549364000.122 TBC:SETTing ramping "Zone6" from 60.0 to 95.0 (rate=1.600, timeout=65.6, msgid=0x6B8A)
Temperature 1549364000.114 -sample=60.0,60.0,60.0,60.0,60.0,60.0 -heatsink=36.6 -cover=105.0 -block=60.0,60.0,60.0,60.0,60.0,60.0
Run 1549364000.207 Cycle 9
Run 1549364000.267 Step 1
Run 1549364000.278 Ramping -zones=Zone1,Zone2,Zone3,Zone4,Zone5,Zone6 -targets=95.000,95.000,95.000,95.000,95.000,95.000 -rates=1.600,1.600,1.600,1.600,1.600,1.600
LEDStatus 1549364000.379 Temperature:57.4602 Current:9.44516 Voltage:3.41195 JuncTemp:74.6322
Time 1549364000.874 -elapsed=1267 -active=1214 -remaining=5063
Temperature 1549364001.074 -sample=60.3,60.3,60.3,60.3,60.3,60.3 -heatsink=36.5 -cover=104.9 -block=62.5,62.3,62.5,62.7,62.6,62.2
LEDStatus 1549364001.389 Temperature:57.3892 Current:9.44516 Voltage:3.40139 JuncTemp:74.503
Time 1549364001.880 -elapsed=1268 -active=1215 -remaining=5062
Temperature 1549364002.071 -sample=62.4,62.4,62.4,62.5,62.4,62.3 -heatsink=36.5 -cover=104.9 -block=68.0,68.0,68.0,68.0,68.1,67.8
LEDStatus 1549364002.388 Temperature:57.4602 Current:9.45591 Voltage:3.40984 JuncTemp:74.5579
Time 1549364002.880 -elapsed=1269 -active=1216 -remaining=5061
Temperature 1549364003.071 -sample=64.9,64.9,64.9,64.9,64.9,64.9 -heatsink=36.3 -cover=105.0 -block=68.8,69.0,68.7,68.6,68.9,69.0
LEDStatus 1549364003.388 Temperature:57.3182 Current:9.44516 Voltage:3.40562 JuncTemp:74.4975
Time 1549364003.881 -elapsed=1270 -active=1217 -remaining=5060
Temperature 1549364004.071 -sample=66.5,66.5,66.4,66.5,66.6,66.5 -heatsink=36.3 -cover=105.0 -block=69.5,69.4,69.4,69.6,69.4,69.4
Debug 1549364004.120 C: ISTAT?
Debug 1549364004.133 S: OK ISTAT? Running
LEDStatus 1549364004.388 Temperature:57.4602 Current:9.45591 Voltage:3.41195 JuncTemp:74.4818
Time 1549364004.880 -elapsed=1271 -active=1218 -remaining=5059
Temperature 1549364005.073 -sample=68.2,68.1,68.1,68.2,68.2,68.0 -heatsink=36.2 -cover=104.9 -block=71.9,71.8,71.9,72.0,71.9,71.7
LEDStatus 1549364005.388 Temperature:57.3537 Current:9.4774 Voltage:3.41195 JuncTemp:74.5293
Time 1549364005.881 -elapsed=1272 -active=1219 -remaining=5058
Temperature 1549364006.071 -sample=70.1,70.0,70.0,70.1,70.1,69.9 -heatsink=36.2 -cover=105.0 -block=73.7,73.7,73.6,73.5,73.8,73.7
LEDStatus 1549364006.387 Temperature:57.4602 Current:9.44516 Voltage:3.40773 JuncTemp:74.5773
Time 1549364006.880 -elapsed=1273 -active=1220 -remaining=5057
Temperature 1549364007.071 -sample=71.7,71.7,71.6,71.7,71.8,71.6 -heatsink=36.3 -cover=104.9 -block=74.9,74.9,74.8,74.9,74.9,74.9
LEDStatus 1549364007.378 Temperature:57.3892 Current:9.4774 Voltage:3.41195 JuncTemp:74.4675
Time 1549364007.880 -elapsed=1274 -active=1221 -remaining=5056
Temperature 1549364008.073 -sample=73.3,73.3,73.2,73.3,73.4,73.2 -heatsink=36.3 -cover=105.0 -block=76.6,76.5,76.5,76.6,76.6,76.4
LEDStatus 1549364008.388 Temperature:57.3537 Current:9.46665 Voltage:3.40562 JuncTemp:74.5151
Time 1549364008.880 -elapsed=1275 -active=1222 -remaining=5055
Temperature 1549364009.071 -sample=75.0,75.0,74.9,75.0,75.0,74.9 -heatsink=36.2 -cover=105.0 -block=78.3,78.3,78.2,78.2,78.3,78.2
Debug 1549364009.120 C: ISTAT?
Debug 1549364009.133 S: OK ISTAT? Running
LEDStatus 1549364009.388 Temperature:57.3892 Current:9.45591 Voltage:3.40773 JuncTemp:74.503
Time 1549364009.881 -elapsed=1276 -active=1223 -remaining=5054
Temperature 1549364010.071 -sample=76.6,76.6,76.5,76.6,76.6,76.5 -heatsink=36.0 -cover=105.0 -block=79.7,79.8,79.6,79.7,79.8,79.7
LEDStatus 1549364010.379 Temperature:57.3892 Current:9.46665 Voltage:3.40773 JuncTemp:74.462
Time 1549364010.874 -elapsed=1277 -active=1224 -remaining=5053
Temperature 1549364011.073 -sample=78.1,78.2,78.1,78.1,78.2,78.1 -heatsink=36.0 -cover=105.0 -block=81.3,81.3,81.2,81.3,81.3,81.2
LEDStatus 1549364011.379 Temperature:57.4247 Current:9.4774 Voltage:3.40773 JuncTemp:74.4514
Time 1549364011.880 -elapsed=1278 -active=1225 -remaining=5052
Temperature 1549364012.073 -sample=79.7,79.8,79.6,79.7,79.8,79.6 -heatsink=36.1 -cover=105.0 -block=82.8,82.9,82.7,82.9,82.9,82.8
LEDStatus 1549364012.379 Temperature:57.3537 Current:9.4774 Voltage:3.40562 JuncTemp:74.4002
Time 1549364012.874 -elapsed=1279 -active=1226 -remaining=5051
Temperature 1549364013.071 -sample=81.3,81.3,81.1,81.3,81.3,81.2 -heatsink=35.9 -cover=105.0 -block=84.4,84.4,84.2,84.4,84.4,84.3
LEDStatus 1549364013.378 Temperature:57.3892 Current:9.43441 Voltage:3.4035 JuncTemp:74.3965
Time 1549364013.874 -elapsed=1280 -active=1227 -remaining=5050
Temperature 1549364014.073 -sample=82.8,82.9,82.7,82.8,82.9,82.7 -heatsink=35.7 -cover=105.0 -block=85.9,86.0,85.8,85.9,86.0,85.8
Debug 1549364014.119 C: ISTAT?
Debug 1549364014.131 S: OK ISTAT? Running
LEDStatus 1549364014.388 Temperature:57.3182 Current:9.48814 Voltage:3.40562 JuncTemp:74.4282
Time 1549364014.880 -elapsed=1281 -active=1228 -remaining=5049
Temperature 1549364015.071 -sample=84.3,84.4,84.2,84.3,84.4,84.3 -heatsink=35.8 -cover=105.0 -block=87.4,87.5,87.3,87.4,87.5,87.3
LEDStatus 1549364015.388 Temperature:57.3182 Current:9.44516 Voltage:3.4035 JuncTemp:74.4247
Time 1549364015.880 -elapsed=1282 -active=1229 -remaining=5048
Temperature 1549364016.073 -sample=85.9,85.9,85.7,85.9,86.0,85.8 -heatsink=35.7 -cover=104.9 -block=88.9,89.0,88.8,88.9,89.0,88.8
LEDStatus 1549364016.379 Temperature:57.2827 Current:9.45591 Voltage:3.40984 JuncTemp:74.4265
Time 1549364016.880 -elapsed=1283 -active=1230 -remaining=5047
Temperature 1549364017.071 -sample=87.4,87.5,87.3,87.4,87.5,87.3 -heatsink=35.7 -cover=105.0 -block=90.4,90.5,90.3,90.4,90.6,90.4
LEDStatus 1549364017.379 Temperature:57.2827 Current:9.46665 Voltage:3.40773 JuncTemp:74.4159
Time 1549364017.881 -elapsed=1284 -active=1231 -remaining=5046
Temperature 1549364018.071 -sample=88.8,89.1,88.8,88.9,89.0,88.8 -heatsink=35.7 -cover=105.0 -block=91.9,92.1,91.8,92.0,92.1,91.9
LEDStatus 1549364018.388 Temperature:57.2827 Current:9.45591 Voltage:3.40139 JuncTemp:74.439
Time 1549364018.880 -elapsed=1285 -active=1232 -remaining=5045
Temperature 1549364019.071 -sample=90.4,90.6,90.3,90.5,90.5,90.4 -heatsink=35.6 -cover=104.9 -block=93.5,93.6,93.4,93.5,93.6,93.4
Debug 1549364019.119 C: ISTAT?
Debug 1549364019.131 S: OK ISTAT? Running
LEDStatus 1549364019.379 Temperature:57.3182 Current:9.4774 Voltage:3.40562 JuncTemp:74.3965
Time 1549364019.881 -elapsed=1286 -active=1233 -remaining=5044
Temperature 1549364020.071 -sample=91.9,92.1,91.8,92.0,92.1,91.9 -heatsink=35.6 -cover=105.0 -block=95.0,95.2,94.9,95.0,95.2,94.9
LEDStatus 1549364020.388 Temperature:57.2827 Current:9.45591 Voltage:3.40773 JuncTemp:74.3537
Time 1549364020.881 -elapsed=1287 -active=1234 -remaining=5043
Temperature 1549364021.071 -sample=93.4,93.6,93.3,93.5,93.5,93.4 -heatsink=35.2 -cover=104.9 -block=96.0,96.2,96.0,96.1,96.1,96.1
LEDStatus 1549364021.379 Temperature:57.3537 Current:9.4774 Voltage:3.40562 JuncTemp:74.3876
Debug 1549364021.576 LLAC ACK: Acknowledge (type=3), name=Unknown, dest=0x00, source=0x81, control=0x01, id=0x0000, msgid=0x6B85, data=[]
Debug 1549364021.577 LLAC ACK reply: Acknowledge (type=3), name=Unknown, dest=0x81, source=0x00, control=0x01, id=0x0000, msgid=0x6B85, data=[]
Debug 1549364021.579 LLAC ACK: Acknowledge (type=3), name=Unknown, dest=0x00, source=0x82, control=0x01, id=0x0000, msgid=0x6B86, data=[]
Debug 1549364021.580 LLAC ACK reply: Acknowledge (type=3), name=Unknown, dest=0x82, source=0x00, control=0x01, id=0x0000, msgid=0x6B86, data=[]
Debug 1549364021.656 LLAC ACK: Acknowledge (type=3), name=Unknown, dest=0x00, source=0x83, control=0x01, id=0x0000, msgid=0x6B87, data=[]
Debug 1549364021.657 LLAC ACK reply: Acknowledge (type=3), name=Unknown, dest=0x83, source=0x00, control=0x01, id=0x0000, msgid=0x6B87, data=[]
Debug 1549364021.659 LLAC ACK: Acknowledge (type=3), name=Unknown, dest=0x00, source=0x84, control=0x01, id=0x0000, msgid=0x6B88, data=[]
Debug 1549364021.660 LLAC ACK reply: Acknowledge (type=3), name=Unknown, dest=0x84, source=0x00, control=0x01, id=0x0000, msgid=0x6B88, data=[]
Debug 1549364021.661 LLAC ACK: Acknowledge (type=3), name=Unknown, dest=0x00, source=0x85, control=0x01, id=0x0000, msgid=0x6B89, data=[]
Debug 1549364021.662 LLAC ACK reply: Acknowledge (type=3), name=Unknown, dest=0x85, source=0x00, control=0x01, id=0x0000, msgid=0x6B89, data=[]
Debug 1549364021.664 LLAC ACK: Acknowledge (type=3), name=Unknown, dest=0x00, source=0x86, control=0x01, id=0x0000, msgid=0x6B8A, data=[]
Debug 1549364021.665 LLAC ACK reply: Acknowledge (type=3), name=Unknown, dest=0x86, source=0x00, control=0x01, id=0x0000, msgid=0x6B8A, data=[]
Debug 1549364021.666 TBC releasing operative lock
Debug 1549364021.670 Pending Suspend flag: False
Debug 1549364021.691 TBC acquiring operative lock
Debug 1549364021.692 TBC acquired operative lock
Info 1549364021.694 TBC:HOLD starting 15.000000s hold
Debug 1549364021.719 TBC acquiring unhold lock
Run 1549364021.718 Holding -time=15
Time 1549364021.881 -elapsed=1288 -active=1235 -remaining=5042
Temperature 1549364022.071 -sample=94.4,94.5,94.4,94.5,94.5,94.4 -heatsink=35.4 -cover=105.0 -block=95.7,95.6,95.7,95.9,95.6,95.6
LEDStatus 1549364022.389 Temperature:57.2827 Current:9.45591 Voltage:3.4035 JuncTemp:74.4459
Time 1549364022.874 -elapsed=1289 -active=1236 -remaining=5041
Temperature 1549364023.074 -sample=94.8,94.9,94.8,94.9,94.8,94.8 -heatsink=35.4 -cover=105.0 -block=95.3,95.3,95.4,95.1,95.3,95.4
LEDStatus 1549364023.390 Temperature:57.3182 Current:9.48814 Voltage:3.40562 JuncTemp:74.2866
Time 1549364023.880 -elapsed=1290 -active=1237 -remaining=5040
Temperature 1549364024.073 -sample=95.0,95.0,95.0,94.9,95.0,94.9 -heatsink=35.4 -cover=105.0 -block=95.0,95.0,95.0,95.0,95.0,94.9
Debug 1549364024.120 C: ISTAT?
Debug 1549364024.132 S: OK ISTAT? Running
LEDStatus 1549364024.389 Temperature:57.2117 Current:9.45591 Voltage:3.40562 JuncTemp:74.4548
Time 1549364024.880 -elapsed=1291 -active=1238 -remaining=5039
Temperature 1549364025.071 -sample=94.9,95.0,95.0,94.9,95.0,94.9 -heatsink=35.3 -cover=105.0 -block=94.9,95.0,94.9,95.0,95.0,94.9
LEDStatus 1549364025.387 Temperature:57.2827 Current:9.46665 Voltage:3.40562 JuncTemp:74.3521
Time 1549364025.880 -elapsed=1292 -active=1239 -remaining=5038
Temperature 1549364026.071 -sample=94.9,95.0,95.0,94.9,95.0,94.9 -heatsink=35.6 -cover=105.1 -block=94.9,94.9,95.0,95.0,94.9,95.0
LEDStatus 1549364026.379 Temperature:57.3182 Current:9.49889 Voltage:3.40562 JuncTemp:74.4192
Time 1549364026.880 -elapsed=1293 -active=1240 -remaining=5037
Temperature 1549364027.071 -sample=94.9,95.0,95.0,95.0,95.0,94.9 -heatsink=35.2 -cover=105.0 -block=95.0,95.0,95.0,95.0,95.0,95.0
LEDStatus 1549364027.379 Temperature:57.3182 Current:9.46665 Voltage:3.4035 JuncTemp:74.3166
Time 1549364027.880 -elapsed=1294 -active=1241 -remaining=5036
Temperature 1549364028.071 -sample=95.0,95.0,95.0,95.0,95.0,95.0 -heatsink=35.4 -cover=104.9 -block=95.0,95.0,95.0,95.0,95.0,95.0
LEDStatus 1549364028.388 Temperature:57.3182 Current:9.46665 Voltage:3.40773 JuncTemp:74.4408
Time 1549364028.880 -elapsed=1295 -active=1242 -remaining=5035
Temperature 1549364029.071 -sample=95.0,95.0,95.0,95.0,95.0,95.0 -heatsink=35.4 -cover=105.0 -block=95.0,95.0,95.0,95.0,95.0,95.0
Debug 1549364029.123 C: ISTAT?
Debug 1549364029.148 S: OK ISTAT? Running
LEDStatus 1549364029.388 Temperature:57.2472 Current:9.4774 Voltage:3.40562 JuncTemp:74.3892
Time 1549364029.881 -elapsed=1296 -active=1243 -remaining=5034
Temperature 1549364030.071 -sample=95.0,95.0,95.0,95.0,95.0,95.0 -heatsink=35.2 -cover=105.1 -block=95.0,95.0,95.0,95.0,95.0,95.0
LEDStatus 1549364030.379 Temperature:57.2472 Current:9.4774 Voltage:3.40562 JuncTemp:74.3149
Time 1549364030.874 -elapsed=1297 -active=1244 -remaining=5033
Temperature 1549364031.071 -sample=95.0,95.0,95.0,95.0,95.0,95.0 -heatsink=35.4 -cover=105.0 -block=95.0,95.0,95.0,95.0,95.0,95.0
LEDStatus 1549364031.378 Temperature:57.2827 Current:9.46665 Voltage:3.40773 JuncTemp:74.4511
Time 1549364031.880 -elapsed=1298 -active=1245 -remaining=5032
Temperature 1549364032.071 -sample=95.0,95.0,95.0,95.0,95.0,95.0 -heatsink=35.5 -cover=105.0 -block=95.0,95.0,95.0,95.0,95.0,95.0
LEDStatus 1549364032.378 Temperature:57.3182 Current:9.45591 Voltage:3.4035 JuncTemp:74.2988
Time 1549364032.880 -elapsed=1299 -active=1246 -remaining=5031
Temperature 1549364033.071 -sample=95.0,95.0,95.0,95.0,95.0,95.0 -heatsink=35.3 -cover=105.0 -block=95.0,95.0,95.0,95.0,95.0,95.0
LEDStatus 1549364033.379 Temperature:57.3182 Current:9.4774 Voltage:3.40562 JuncTemp:74.3272
Time 1549364033.880 -elapsed=1300 -active=1247 -remaining=5030
Temperature 1549364034.071 -sample=95.0,95.0,95.0,95.0,95.0,95.0 -heatsink=35.5 -cover=105.0 -block=95.0,95.0,95.0,95.0,95.0,95.0
Debug 1549364034.119 C: ISTAT?
Debug 1549364034.131 S: OK ISTAT? Running
LEDStatus 1549364034.388 Temperature:57.2827 Current:9.45591 Voltage:3.40984 JuncTemp:74.3237
Time 1549364034.874 -elapsed=1301 -active=1248 -remaining=5029
Temperature 1549364035.074 -sample=95.0,95.0,95.0,95.0,95.0,95.0 -heatsink=35.4 -cover=105.0 -block=95.0,95.0,95.0,95.0,95.0,95.0
LEDStatus 1549364035.379 Temperature:57.3182 Current:9.43441 Voltage:3.40562 JuncTemp:74.3749
Time 1549364035.880 -elapsed=1302 -active=1249 -remaining=5028
Temperature 1549364036.071 -sample=95.0,95.0,95.0,95.0,95.0,95.0 -heatsink=35.5 -cover=105.1 -block=95.0,95.0,95.0,95.0,95.0,95.0
LEDStatus 1549364036.388 Temperature:57.2117 Current:9.46665 Voltage:3.40139 JuncTemp:74.402
Debug 1549364036.770 TBC _holding invoked.
Debug 1549364036.770 TBC acquired unhold lock
Debug 1549364036.771 TBC releasing operative lock
Debug 1549364036.793 TBC acquiring operative lock
Debug 1549364036.794 TBC acquired operative lock
Info 1549364036.796 TBC:SETTing ramping "Zone1" from 95.0 to 60.0 (rate=1.600, timeout=65.6, msgid=0x6E1F)
Info 1549364036.797 TBC:SETTing ramping "Zone2" from 95.0 to 60.0 (rate=1.600, timeout=65.6, msgid=0x6E20)
Info 1549364036.798 TBC:SETTing ramping "Zone3" from 95.0 to 60.0 (rate=1.600, timeout=65.6, msgid=0x6E21)
Info 1549364036.798 TBC:SETTing ramping "Zone4" from 95.0 to 60.0 (rate=1.600, timeout=65.6, msgid=0x6E22)
Info 1549364036.799 TBC:SETTing ramping "Zone5" from 95.0 to 60.0 (rate=1.600, timeout=65.6, msgid=0x6E23)
Info 1549364036.800 TBC:SETTing ramping "Zone6" from 95.0 to 60.0 (rate=1.600, timeout=65.6, msgid=0x6E24)
Time 1549364036.876 -elapsed=1303 -active=1250 -remaining=5027
Run 1549364036.880 Step 2
Run 1549364036.889 Ramping -zones=Zone1,Zone2,Zone3,Zone4,Zone5,Zone6 -targets=60.000,60.000,60.000,60.000,60.000,60.000 -rates=1.600,1.600,1.600,1.600,1.600,1.600
Temperature 1549364037.071 -sample=95.0,95.0,95.0,95.0,95.0,95.0 -heatsink=35.6 -cover=105.0 -block=95.0,95.0,95.0,95.0,95.0,95.0
LEDStatus 1549364037.389 Temperature:57.2827 Current:9.44516 Voltage:3.40773 JuncTemp:74.4514
Time 1549364037.880 -elapsed=1304 -active=1251 -remaining=5026
Temperature 1549364038.074 -sample=94.6,94.6,94.6,94.6,94.6,94.6 -heatsink=35.6 -cover=105.0 -block=91.8,91.9,91.7,91.7,91.8,91.8
LEDStatus 1549364038.387 Temperature:57.2472 Current:9.44516 Voltage:3.40984 JuncTemp:74.4459
Time 1549364038.874 -elapsed=1305 -active=1252 -remaining=5025
Temperature 1549364039.071 -sample=93.2,93.2,93.2,93.1,93.2,93.2 -heatsink=35.5 -cover=105.0 -block=87.7,87.8,87.7,87.7,87.7,87.7
Debug 1549364039.121 C: ISTAT?
Debug 1549364039.160 S: OK ISTAT? Running
LEDStatus 1549364039.389 Temperature:57.2827 Current:9.4774 Voltage:3.4035 JuncTemp:74.3749
Time 1549364039.881 -elapsed=1306 -active=1253 -remaining=5024
Temperature 1549364040.071 -sample=91.3,91.3,91.3,91.3,91.2,91.2 -heatsink=35.6 -cover=105.0 -block=85.4,85.4,85.5,85.6,85.4,85.3
LEDStatus 1549364040.388 Temperature:57.3182 Current:9.46665 Voltage:3.40562 JuncTemp:74.4353
Time 1549364040.880 -elapsed=1307 -active=1254 -remaining=5023
Temperature 1549364041.071 -sample=89.4,89.4,89.4,89.4,89.4,89.3 -heatsink=35.7 -cover=104.9 -block=84.0,84.0,84.1,84.2,84.0,83.9
LEDStatus 1549364041.388 Temperature:57.2472 Current:9.44516 Voltage:3.4035 JuncTemp:74.5026
Time 1549364041.880 -elapsed=1308 -active=1255 -remaining=5022
Temperature 1549364042.073 -sample=87.6,87.6,87.7,87.7,87.6,87.7 -heatsink=35.6 -cover=105.0 -block=82.5,82.5,82.6,82.7,82.6,82.5
LEDStatus 1549364042.388 Temperature:57.2472 Current:9.45591 Voltage:3.4035 JuncTemp:74.3061
Time 1549364042.880 -elapsed=1309 -active=1256 -remaining=5021
Temperature 1549364043.071 -sample=85.9,86.0,86.0,86.0,86.0,86.0 -heatsink=35.9 -cover=105.0 -block=80.9,80.9,81.0,81.0,81.0,80.9
LEDStatus 1549364043.388 Temperature:57.2472 Current:9.49889 Voltage:3.40773 JuncTemp:74.3716
Time 1549364043.881 -elapsed=1310 -active=1257 -remaining=5020
Temperature 1549364044.073 -sample=84.3,84.3,84.4,84.3,84.3,84.3 -heatsink=35.9 -cover=105.0 -block=79.2,79.2,79.3,79.3,79.2,79.2
Debug 1549364044.122 C: ISTAT?
Debug 1549364044.144 S: OK ISTAT? Running
LEDStatus 1549364044.378 Temperature:57.2827 Current:9.45591 Voltage:3.4035 JuncTemp:74.4954
Time 1549364044.880 -elapsed=1311 -active=1258 -remaining=5019
Temperature 1549364045.071 -sample=82.6,82.6,82.7,82.7,82.6,82.6 -heatsink=35.9 -cover=105.1 -block=77.5,77.5,77.6,77.6,77.5,77.5
LEDStatus 1549364045.387 Temperature:57.2117 Current:9.4774 Voltage:3.40773 JuncTemp:74.3698
Time 1549364045.880 -elapsed=1312 -active=1259 -remaining=5018
Temperature 1549364046.071 -sample=80.9,80.9,81.0,81.0,80.9,80.9 -heatsink=36.0 -cover=105.0 -block=75.8,75.8,75.9,76.0,75.8,75.8
LEDStatus 1549364046.379 Temperature:57.2472 Current:9.48814 Voltage:3.39717 JuncTemp:74.3255
Time 1549364046.880 -elapsed=1313 -active=1260 -remaining=5017
Temperature 1549364047.071 -sample=79.2,79.2,79.4,79.4,79.2,79.2 -heatsink=36.1 -cover=104.9 -block=74.2,74.2,74.3,74.3,74.2,74.2
LEDStatus 1549364047.379 Temperature:57.2472 Current:9.48814 Voltage:3.40984 JuncTemp:74.4492
Time 1549364047.880 -elapsed=1314 -active=1261 -remaining=5016
Temperature 1549364048.071 -sample=77.5,77.5,77.7,77.7,77.5,77.6 -heatsink=36.3 -cover=105.0 -block=72.5,72.5,72.6,72.6,72.5,72.5
LEDStatus 1549364048.388 Temperature:57.2827 Current:9.42367 Voltage:3.40773 JuncTemp:74.5114
Time 1549364048.874 -elapsed=1315 -active=1262 -remaining=5015
Temperature 1549364049.073 -sample=75.9,75.9,76.0,76.0,75.9,75.9 -heatsink=36.3 -cover=105.0 -block=70.9,70.8,71.0,71.0,70.8,70.9
Debug 1549364049.118 C: ISTAT?
Debug 1549364049.130 S: OK ISTAT? Running
LEDStatus 1549364049.388 Temperature:57.2827 Current:9.44516 Voltage:3.40773 JuncTemp:74.4141
Time 1549364049.881 -elapsed=1316 -active=1263 -remaining=5014
Temperature 1549364050.073 -sample=74.3,74.1,74.3,74.3,74.2,74.2 -heatsink=36.3 -cover=105.0 -block=69.2,69.1,69.3,69.3,69.2,69.2
LEDStatus 1549364050.389 Temperature:57.3182 Current:9.46665 Voltage:3.40773 JuncTemp:74.2632
Time 1549364050.881 -elapsed=1317 -active=1264 -remaining=5013
Temperature 1549364051.071 -sample=72.6,72.4,72.7,72.7,72.5,72.5 -heatsink=36.5 -cover=105.1 -block=67.6,67.4,67.6,67.6,67.5,67.6
LEDStatus 1549364051.387 Temperature:57.3182 Current:9.43441 Voltage:3.40562 JuncTemp:74.4335
Time 1549364051.881 -elapsed=1318 -active=1265 -remaining=5012
Temperature 1549364052.071 -sample=70.9,70.7,71.0,71.0,70.8,71.0 -heatsink=36.5 -cover=105.1 -block=65.9,65.7,65.9,65.9,65.7,65.9
LEDStatus 1549364052.388 Temperature:57.3182 Current:9.48814 Voltage:3.40562 JuncTemp:74.3892
Time 1549364052.874 -elapsed=1319 -active=1266 -remaining=5011
Temperature 1549364053.073 -sample=69.3,69.0,69.3,69.3,69.1,69.3 -heatsink=36.7 -cover=105.1 -block=64.2,64.0,64.3,64.2,64.1,64.2
LEDStatus 1549364053.388 Temperature:57.2117 Current:9.43441 Voltage:3.40984 JuncTemp:74.4353
Time 1549364053.881 -elapsed=1320 -active=1267 -remaining=5010
Temperature 1549364054.073 -sample=67.6,67.4,67.6,67.6,67.5,67.6 -heatsink=36.8 -cover=105.1 -block=62.6,62.4,62.7,62.7,62.5,62.6
Debug 1549364054.120 C: ISTAT?
Debug 1549364054.134 S: OK ISTAT? Running
LEDStatus 1549364054.379 Temperature:57.2827 Current:9.45591 Voltage:3.40773 JuncTemp:74.2728
Time 1549364054.881 -elapsed=1321 -active=1268 -remaining=5009
Temperature 1549364055.073 -sample=65.9,65.7,66.0,66.0,65.8,66.0 -heatsink=36.6 -cover=105.0 -block=61.0,60.7,61.0,61.0,60.9,61.0
LEDStatus 1549364055.388 Temperature:57.3182 Current:9.46665 Voltage:3.40773 JuncTemp:74.402
Time 1549364055.874 -elapsed=1322 -active=1269 -remaining=5008
Temperature 1549364056.074 -sample=64.3,64.1,64.4,64.3,64.2,64.3 -heatsink=37.0 -cover=105.1 -block=59.3,59.1,59.3,59.3,59.2,59.3
LEDStatus 1549364056.388 Temperature:57.3182 Current:9.45591 Voltage:3.40139 JuncTemp:74.4248
Time 1549364056.874 -elapsed=1323 -active=1270 -remaining=5007
Temperature 1549364057.071 -sample=62.7,62.5,62.8,62.7,62.6,62.7 -heatsink=37.2 -cover=105.1 -block=58.4,58.3,58.4,58.4,58.4,58.4
LEDStatus 1549364057.387 Temperature:57.3182 Current:9.4774 Voltage:3.40773 JuncTemp:74.3011
Time 1549364057.880 -elapsed=1324 -active=1271 -remaining=5006
Temperature 1549364058.071 -sample=61.5,61.3,61.5,61.5,61.4,61.5 -heatsink=37.1 -cover=105.1 -block=58.6,58.7,58.6,58.6,58.7,58.5
LEDStatus 1549364058.387 Temperature:57.3892 Current:9.45591 Voltage:3.4035 JuncTemp:74.4392
Debug 1549364058.638 LLAC ACK: Acknowledge (type=3), name=Unknown, dest=0x00, source=0x81, control=0x01, id=0x0000, msgid=0x6E1F, data=[]
Debug 1549364058.638 LLAC ACK reply: Acknowledge (type=3), name=Unknown, dest=0x81, source=0x00, control=0x01, id=0x0000, msgid=0x6E1F, data=[]
Debug 1549364058.639 LLAC ACK: Acknowledge (type=3), name=Unknown, dest=0x00, source=0x82, control=0x01, id=0x0000, msgid=0x6E20, data=[]
Debug 1549364058.639 LLAC ACK reply: Acknowledge (type=3), name=Unknown, dest=0x82, source=0x00, control=0x01, id=0x0000, msgid=0x6E20, data=[]
Debug 1549364058.690 LLAC ACK: Acknowledge (type=3), name=Unknown, dest=0x00, source=0x83, control=0x01, id=0x0000, msgid=0x6E21, data=[]
Debug 1549364058.691 LLAC ACK reply: Acknowledge (type=3), name=Unknown, dest=0x83, source=0x00, control=0x01, id=0x0000, msgid=0x6E21, data=[]
Debug 1549364058.699 LLAC ACK: Acknowledge (type=3), name=Unknown, dest=0x00, source=0x84, control=0x01, id=0x0000, msgid=0x6E22, data=[]
Debug 1549364058.700 LLAC ACK reply: Acknowledge (type=3), name=Unknown, dest=0x84, source=0x00, control=0x01, id=0x0000, msgid=0x6E22, data=[]
Debug 1549364058.702 LLAC ACK: Acknowledge (type=3), name=Unknown, dest=0x00, source=0x85, control=0x01, id=0x0000, msgid=0x6E23, data=[]
Debug 1549364058.703 LLAC ACK reply: Acknowledge (type=3), name=Unknown, dest=0x85, source=0x00, control=0x01, id=0x0000, msgid=0x6E23, data=[]
Debug 1549364058.704 LLAC ACK: Acknowledge (type=3), name=Unknown, dest=0x00, source=0x86, control=0x01, id=0x0000, msgid=0x6E24, data=[]
Debug 1549364058.705 LLAC ACK reply: Acknowledge (type=3), name=Unknown, dest=0x86, source=0x00, control=0x01, id=0x0000, msgid=0x6E24, data=[]
Debug 1549364058.706 TBC releasing operative lock
Debug 1549364058.710 Pending Suspend flag: False
Debug 1549364058.765 TBC acquiring operative lock
Debug 1549364058.766 TBC acquired operative lock
Info 1549364058.767 TBC:HOLD starting 60.000000s hold
Run 1549364058.769 Holding -time=60 -collecting=True
Debug 1549364058.785 TBC acquiring unhold lock
Run 1549364058.792 Acquiring -run="20190205CalibrationCurve" -stage=2 -cycle=9 -point=1 -Temperature=60.9094,60.8062,60.9535,60.9275,60.8556,60.9144
Time 1549364058.874 -elapsed=1325 -active=1272 -remaining=5005
Temperature 1549364059.071 -sample=60.7,60.6,60.7,60.7,60.7,60.7 -heatsink=37.0 -cover=105.0 -block=58.7,58.9,58.8,58.8,58.8,58.8
Debug 1549364059.121 C: ISTAT?
Debug 1549364059.133 S: OK ISTAT? Running
LEDStatus 1549364059.379 Temperature:57.3892 Current:9.45591 Voltage:3.39928 JuncTemp:74.4247
Time 1549364059.874 -elapsed=1326 -active=1273 -remaining=5004
Temperature 1549364060.071 -sample=60.4,60.4,60.4,60.4,60.4,60.4 -heatsink=37.1 -cover=105.0 -block=60.4,60.5,60.3,60.4,60.5,60.4
LEDStatus 1549364060.388 Temperature:57.3892 Current:9.44516 Voltage:3.41195 JuncTemp:74.4071
Time 1549364060.880 -elapsed=1327 -active=1274 -remaining=5003
Temperature 1549364061.071 -sample=60.4,60.4,60.4,60.4,60.4,60.4 -heatsink=37.2 -cover=105.1 -block=60.1,60.1,60.1,60.1,60.1,60.1
LEDStatus 1549364061.379 Temperature:57.3537 Current:9.45591 Voltage:3.40773 JuncTemp:74.3624
Time 1549364061.880 -elapsed=1328 -active=1275 -remaining=5002
Temperature 1549364062.071 -sample=60.3,60.3,60.3,60.3,60.3,60.3 -heatsink=37.2 -cover=105.1 -block=60.1,60.1,60.1,60.1,60.1,60.1
LEDStatus 1549364062.388 Temperature:57.3182 Current:9.4774 Voltage:3.40773 JuncTemp:74.4164
Time 1549364062.880 -elapsed=1329 -active=1276 -remaining=5001
Temperature 1549364063.071 -sample=60.2,60.2,60.2,60.2,60.2,60.2 -heatsink=37.6 -cover=105.0 -block=60.0,60.0,60.0,60.0,60.0,60.0
LEDStatus 1549364063.387 Temperature:57.3537 Current:9.4774 Voltage:3.41195 JuncTemp:74.3823
Time 1549364063.881 -elapsed=1330 -active=1277 -remaining=5000
Temperature 1549364064.071 -sample=60.2,60.1,60.2,60.2,60.2,60.2 -heatsink=37.5 -cover=105.0 -block=60.0,60.0,60.0,60.0,60.0,60.0
Debug 1549364064.120 C: ISTAT?
Debug 1549364064.133 S: OK ISTAT? Running
LEDStatus 1549364064.387 Temperature:57.3537 Current:9.45591 Voltage:3.4035 JuncTemp:74.4463
Time 1549364064.881 -elapsed=1331 -active=1278 -remaining=4999
Temperature 1549364065.071 -sample=60.1,60.1,60.1,60.1,60.1,60.1 -heatsink=37.7 -cover=105.0 -block=60.0,60.0,60.0,60.0,60.0,60.0
LEDStatus 1549364065.388 Temperature:57.4247 Current:9.46665 Voltage:3.40984 JuncTemp:74.4004
Time 1549364065.881 -elapsed=1332 -active=1279 -remaining=4998
Temperature 1549364066.071 -sample=60.1,60.1,60.1,60.1,60.1,60.1 -heatsink=37.6 -cover=105.0 -block=60.0,60.0,60.0,60.0,60.0,60.0
LEDStatus 1549364066.379 Temperature:57.3182 Current:9.48814 Voltage:3.40773 JuncTemp:74.4924
Time 1549364066.880 -elapsed=1333 -active=1280 -remaining=4997
Temperature 1549364067.071 -sample=60.0,60.0,60.1,60.1,60.0,60.0 -heatsink=37.5 -cover=105.0 -block=60.0,60.0,60.0,60.0,60.0,60.0
LEDStatus 1549364067.389 Temperature:57.3892 Current:9.4774 Voltage:3.40984 JuncTemp:74.3791
Time 1549364067.880 -elapsed=1334 -active=1281 -remaining=4996
Temperature 1549364068.071 -sample=60.0,60.0,60.0,60.0,60.0,60.0 -heatsink=37.8 -cover=105.0 -block=60.0,60.0,60.0,60.0,60.0,60.0
LEDStatus 1549364068.388 Temperature:57.3892 Current:9.45591 Voltage:3.40984 JuncTemp:74.5524
Time 1549364068.874 -elapsed=1335 -active=1282 -remaining=4995
Temperature 1549364069.073 -sample=60.0,60.0,60.0,60.0,60.0,60.0 -heatsink=37.4 -cover=105.0 -block=60.0,60.0,60.0,60.0,60.0,60.0
Debug 1549364069.118 C: ISTAT?
Debug 1549364069.131 S: OK ISTAT? Running
LEDStatus 1549364069.389 Temperature:57.3537 Current:9.44516 Voltage:3.40562 JuncTemp:74.4053
Time 1549364069.881 -elapsed=1336 -active=1283 -remaining=4994
Temperature 1549364070.073 -sample=60.0,60.0,60.0,60.0,60.0,60.0 -heatsink=37.6 -cover=105.0 -block=60.0,60.0,60.0,60.0,60.0,60.0
LEDStatus 1549364070.387 Temperature:57.3537 Current:9.42367 Voltage:3.40562 JuncTemp:74.3632
Time 1549364070.874 -elapsed=1337 -active=1284 -remaining=4993
Temperature 1549364071.074 -sample=60.0,60.0,60.0,60.0,60.0,60.0 -heatsink=37.5 -cover=105.1 -block=60.0,60.0,60.0,60.0,60.0,60.0
LEDStatus 1549364071.379 Temperature:57.3892 Current:9.46665 Voltage:3.40773 JuncTemp:74.4869
Time 1549364071.874 -elapsed=1338 -active=1285 -remaining=4992
Temperature 1549364072.073 -sample=60.0,60.0,60.0,60.0,60.0,60.0 -heatsink=37.7 -cover=105.1 -block=60.0,60.0,60.0,60.0,60.0,60.0
LEDStatus 1549364072.388 Temperature:57.3892 Current:9.4774 Voltage:3.40139 JuncTemp:74.3841
Time 1549364072.880 -elapsed=1339 -active=1286 -remaining=4991
Temperature 1549364073.071 -sample=60.0,60.0,60.0,60.0,60.0,60.0 -heatsink=37.8 -cover=105.0 -block=60.0,60.0,60.0,60.0,60.0,60.0
LEDStatus 1549364073.388 Temperature:57.4247 Current:9.48814 Voltage:3.4035 JuncTemp:74.4692
Time 1549364073.881 -elapsed=1340 -active=1287 -remaining=4990
Temperature 1549364074.073 -sample=60.0,60.0,60.0,60.0,60.0,60.0 -heatsink=37.7 -cover=105.1 -block=60.0,60.0,60.0,60.0,60.0,60.0
Debug 1549364074.118 C: ISTAT?
Debug 1549364074.131 S: OK ISTAT? Running
LEDStatus 1549364074.388 Temperature:57.4247 Current:9.45591 Voltage:3.40984 JuncTemp:74.5063
Time 1549364074.881 -elapsed=1341 -active=1288 -remaining=4989
Temperature 1549364075.071 -sample=60.0,60.0,60.0,60.0,60.0,60.0 -heatsink=37.6 -cover=105.0 -block=60.0,60.0,60.0,60.0,60.0,60.0
LEDStatus 1549364075.388 Temperature:57.3537 Current:9.4774 Voltage:3.4035 JuncTemp:74.5755
Time 1549364075.881 -elapsed=1342 -active=1289 -remaining=4988
Temperature 1549364076.071 -sample=60.0,60.0,60.0,60.0,60.0,60.0 -heatsink=37.4 -cover=105.0 -block=60.0,60.0,60.0,60.0,60.0,60.0
LEDStatus 1549364076.387 Temperature:57.3182 Current:9.46665 Voltage:3.40984 JuncTemp:74.462
Time 1549364076.881 -elapsed=1343 -active=1290 -remaining=4987
Temperature 1549364077.073 -sample=60.0,60.0,60.0,60.0,60.0,60.0 -heatsink=37.8 -cover=104.9 -block=60.0,60.0,60.0,60.0,60.0,60.0
LEDStatus 1549364077.388 Temperature:57.4247 Current:9.46665 Voltage:3.40984 JuncTemp:74.3882
Time 1549364077.880 -elapsed=1344 -active=1291 -remaining=4986
Temperature 1549364078.071 -sample=60.0,60.0,60.0,60.0,60.0,60.0 -heatsink=37.5 -cover=105.0 -block=60.0,60.0,60.0,60.0,60.0,60.0
LEDStatus 1549364078.387 Temperature:57.4247 Current:9.46665 Voltage:3.40773 JuncTemp:74.5593
Time 1549364078.880 -elapsed=1345 -active=1292 -remaining=4985
Temperature 1549364079.073 -sample=60.0,60.0,60.0,60.0,60.0,60.0 -heatsink=37.8 -cover=105.0 -block=60.0,60.0,60.0,60.0,60.0,60.0
Debug 1549364079.118 C: ISTAT?
Debug 1549364079.131 S: OK ISTAT? Running
LEDStatus 1549364079.388 Temperature:57.4602 Current:9.46665 Voltage:3.40773 JuncTemp:74.4869
Time 1549364079.880 -elapsed=1346 -active=1293 -remaining=4984
Temperature 1549364080.071 -sample=60.0,60.0,60.0,60.0,60.0,60.0 -heatsink=37.6 -cover=105.0 -block=60.0,60.0,60.0,60.0,60.0,60.0
LEDStatus 1549364080.388 Temperature:57.3892 Current:9.45591 Voltage:3.40562 JuncTemp:74.503
Time 1549364080.874 -elapsed=1347 -active=1294 -remaining=4983
Temperature 1549364081.071 -sample=60.0,60.0,60.0,60.0,60.0,60.0 -heatsink=37.6 -cover=105.0 -block=60.0,60.0,60.0,60.0,60.0,60.0
LEDStatus 1549364081.388 Temperature:57.3892 Current:9.45591 Voltage:3.40562 JuncTemp:74.5157
Time 1549364081.874 -elapsed=1348 -active=1295 -remaining=4982
Temperature 1549364082.071 -sample=60.0,60.0,60.0,60.0,60.0,60.0 -heatsink=37.5 -cover=104.9 -block=60.0,60.0,60.0,60.0,60.0,60.0
LEDStatus 1549364082.379 Temperature:57.3892 Current:9.46665 Voltage:3.40139 JuncTemp:74.5561
Time 1549364082.881 -elapsed=1349 -active=1296 -remaining=4981
Temperature 1549364083.071 -sample=60.0,60.0,60.0,60.0,60.0,60.0 -heatsink=37.7 -cover=104.9 -block=60.0,60.0,60.0,60.0,60.0,60.0
LEDStatus 1549364083.388 Temperature:57.4602 Current:9.50963 Voltage:3.39928 JuncTemp:74.4053
Time 1549364083.881 -elapsed=1350 -active=1297 -remaining=4980
Temperature 1549364084.071 -sample=60.0,60.0,60.0,60.0,60.0,60.0 -heatsink=37.5 -cover=104.9 -block=60.0,60.0,60.0,60.0,60.0,60.0
Debug 1549364084.119 C: ISTAT?
Debug 1549364084.132 S: OK ISTAT? Running
LEDStatus 1549364084.379 Temperature:57.4247 Current:9.45591 Voltage:3.40773 JuncTemp:74.5275
Time 1549364084.874 -elapsed=1351 -active=1298 -remaining=4979
Temperature 1549364085.073 -sample=60.0,60.0,60.0,60.0,60.0,60.0 -heatsink=37.2 -cover=105.0 -block=60.0,60.0,60.0,60.0,60.0,60.0
LEDStatus 1549364085.388 Temperature:57.3537 Current:9.44516 Voltage:3.40984 JuncTemp:74.4592
Time 1549364085.874 -elapsed=1352 -active=1299 -remaining=4978
Temperature 1549364086.071 -sample=60.0,60.0,60.0,60.0,60.0,60.0 -heatsink=37.5 -cover=105.0 -block=60.0,60.0,60.0,60.0,60.0,60.0
LEDStatus 1549364086.388 Temperature:57.4247 Current:9.44516 Voltage:3.40562 JuncTemp:74.51
Time 1549364086.880 -elapsed=1353 -active=1300 -remaining=4977
Temperature 1549364087.071 -sample=60.0,60.0,60.0,60.0,60.0,60.0 -heatsink=37.4 -cover=105.0 -block=60.0,60.0,60.0,60.0,60.0,60.0
LEDStatus 1549364087.388 Temperature:57.3182 Current:9.45591 Voltage:3.40562 JuncTemp:74.4002
Time 1549364087.880 -elapsed=1354 -active=1301 -remaining=4976
Temperature 1549364088.073 -sample=60.0,60.0,60.0,60.0,60.0,60.0 -heatsink=37.5 -cover=105.0 -block=60.0,60.0,60.0,60.0,60.0,60.0
LEDStatus 1549364088.388 Temperature:57.3892 Current:9.46665 Voltage:3.4035 JuncTemp:74.4463
Time 1549364088.880 -elapsed=1355 -active=1302 -remaining=4975
Temperature 1549364089.071 -sample=60.0,60.0,60.0,60.0,60.0,60.0 -heatsink=37.4 -cover=104.9 -block=60.0,60.0,60.0,60.0,60.0,60.0
Debug 1549364089.122 C: ISTAT?
Debug 1549364089.138 S: OK ISTAT? Running
LEDStatus 1549364089.378 Temperature:57.4247 Current:9.46665 Voltage:3.41195 JuncTemp:74.5436
Time 1549364089.881 -elapsed=1356 -active=1303 -remaining=4974
Temperature 1549364090.071 -sample=60.0,60.0,60.0,60.0,60.0,60.0 -heatsink=37.4 -cover=105.0 -block=60.0,60.0,60.0,60.0,60.0,60.0
LEDStatus 1549364090.378 Temperature:57.4602 Current:9.46665 Voltage:3.40562 JuncTemp:74.4531
Time 1549364090.874 -elapsed=1357 -active=1304 -remaining=4973
Temperature 1549364091.071 -sample=60.0,60.0,60.0,60.0,60.0,60.0 -heatsink=37.4 -cover=105.0 -block=60.0,60.0,60.0,60.0,60.0,60.0
LEDStatus 1549364091.388 Temperature:57.3892 Current:9.48814 Voltage:3.40773 JuncTemp:74.503
Time 1549364091.881 -elapsed=1358 -active=1305 -remaining=4972
Temperature 1549364092.071 -sample=60.0,60.0,60.0,60.0,60.0,60.0 -heatsink=37.2 -cover=104.9 -block=60.0,60.0,60.0,60.0,60.0,60.0
LEDStatus 1549364092.388 Temperature:57.3892 Current:9.45591 Voltage:3.40984 JuncTemp:74.5718
Time 1549364092.880 -elapsed=1359 -active=1306 -remaining=4971
Temperature 1549364093.071 -sample=60.0,60.0,60.0,60.0,60.0,60.0 -heatsink=37.4 -cover=105.0 -block=60.0,60.0,60.0,60.0,60.0,60.0
LEDStatus 1549364093.388 Temperature:57.4602 Current:9.4774 Voltage:3.40562 JuncTemp:74.4196
Time 1549364093.880 -elapsed=1360 -active=1307 -remaining=4970
Temperature 1549364094.073 -sample=60.0,60.0,60.0,60.0,60.0,60.0 -heatsink=37.1 -cover=105.0 -block=60.0,60.0,60.0,60.0,60.0,60.0
Debug 1549364094.118 C: ISTAT?
Debug 1549364094.131 S: OK ISTAT? Running
LEDStatus 1549364094.388 Temperature:57.5312 Current:9.4774 Voltage:3.4035 JuncTemp:74.4547
Time 1549364094.880 -elapsed=1361 -active=1308 -remaining=4969
Temperature 1549364095.071 -sample=60.0,60.0,60.0,60.0,60.0,60.0 -heatsink=37.2 -cover=104.9 -block=60.0,60.0,60.0,60.0,60.0,60.0
LEDStatus 1549364095.387 Temperature:57.4602 Current:9.46665 Voltage:3.4035 JuncTemp:74.6161
Time 1549364095.881 -elapsed=1362 -active=1309 -remaining=4968
Temperature 1549364096.074 -sample=60.0,60.0,60.0,60.0,60.0,60.0 -heatsink=37.1 -cover=105.0 -block=60.0,60.0,60.0,60.0,60.0,60.0
LEDStatus 1549364096.387 Temperature:57.3892 Current:9.44516 Voltage:3.41195 JuncTemp:74.5576
Time 1549364096.880 -elapsed=1363 -active=1310 -remaining=4967
Temperature 1549364097.073 -sample=60.0,60.0,60.0,60.0,60.0,60.0 -heatsink=37.2 -cover=104.9 -block=60.0,60.0,60.0,60.0,60.0,60.0
LEDStatus 1549364097.388 Temperature:57.3892 Current:9.46665 Voltage:3.40984 JuncTemp:74.5985
Time 1549364097.880 -elapsed=1364 -active=1311 -remaining=4966
Temperature 1549364098.073 -sample=60.0,60.0,60.0,60.0,60.0,60.0 -heatsink=37.0 -cover=104.9 -block=60.0,60.0,60.0,60.0,60.0,60.0
LEDStatus 1549364098.388 Temperature:57.3892 Current:9.45591 Voltage:3.41195 JuncTemp:74.5524
Scheduler 1549364098.949 Catching up
Debug 1549364098.981 Start XML:NEW S2-C9-T2-P1
Debug 1549364098.982 End XML:NEW S2-C9-T2-P1
Time 1549364098.989 -elapsed=1365 -active=1312 -remaining=4965
Info 1549364098.984 Motor start m5 x5
Debug 1549364099.051 Start XML:NEW 2-9-2-1-m5-x5
Debug 1549364099.052 End XML:NEW 2-9-2-1-m5-x5
Temperature 1549364099.071 -sample=60.0,60.0,60.0,60.0,60.0,60.0 -heatsink=37.1 -cover=105.0 -block=60.0,60.0,60.0,60.0,60.0,60.0
Debug 1549364099.118 C: ISTAT?
Debug 1549364099.131 S: OK ISTAT? Running
Debug 1549364099.277 LLAC ACK: Acknowledge (type=3), name=Unknown, dest=0x00, source=0x91, control=0x01, id=0x0000, msgid=0x729F, data=[]
Debug 1549364099.277 LLAC ACK reply: Acknowledge (type=3), name=Unknown, dest=0x91, source=0x00, control=0x01, id=0x0000, msgid=0x729F, data=[]
Debug 1549364099.291 LLAC ACK: Acknowledge (type=3), name=Unknown, dest=0x00, source=0x91, control=0x01, id=0x0000, msgid=0x72A1, data=[]
Debug 1549364099.292 LLAC ACK reply: Acknowledge (type=3), name=Unknown, dest=0x91, source=0x00, control=0x01, id=0x0000, msgid=0x72A1, data=[]
Info 1549364099.294 Motor end m5 x5
Info 1549364099.304 Emission Encoder -36 18000 Excitation Encoder -18 0
Info 1549364099.306 Capture start m5 x5
Debug 1549364099.354 Start XML:IMAGe+ S02_C009_T02_P0001_M5_X5_E1.tiff {'blkID': '21', 'run': '20190205CalibrationCurve', 'exposure': '200', 'excitationColor': 'x5', 'point': '0001', 'blockTemperature': '59.9977,59.9933,60.012,59.9914,60.003,59.999', 'lampTemperature': '57.3537', 'lamp': '90', 'sampleVolume': '10', 'step': '02', 'emissionColor': 'm5', 'exposureIndex': '1', 'time': '1549364099.321', 'sampleTemperature': '59.9985,59.9991,59.9988,59.999,59.9994,59.9994', 'stage': '02', 'coverTemperature': '105.012', 'cycle': '009'}
Debug 1549364099.355 End XML:IMAGe+ S02_C009_T02_P0001_M5_X5_E1.tiff {'blkID': '21', 'run': '20190205CalibrationCurve', 'exposure': '200', 'excitationColor': 'x5', 'point': '0001', 'blockTemperature': '59.9977,59.9933,60.012,59.9914,60.003,59.999', 'lampTemperature': '57.3537', 'lamp': '90', 'sampleVolume': '10', 'step': '02', 'emissionColor': 'm5', 'exposureIndex': '1', 'time': '1549364099.321', 'sampleTemperature': '59.9985,59.9991,59.9988,59.999,59.9994,59.9994', 'stage': '02', 'coverTemperature': '105.012', 'cycle': '009'}
Debug 1549364099.369 CAMera:ACQuire start exposure
LEDStatus 1549364099.379 Temperature:57.3537 Current:9.46665 Voltage:3.4035 JuncTemp:74.4832
Time 1549364099.874 -elapsed=1366 -active=1313 -remaining=4964
Debug 1549364100.012 CAMera:ACQuire end exposure
Info 1549364100.023 Capture end m5 x5
Info 1549364100.026 Capture start m5 x5
Image 1549364100.068 -run='20190205CalibrationCurve' -stage=2 -cycle=9 -step=2 -point=1  -emission=m5 -excitation=x5  -exposure=200 -lamp=90 -filepath='EXPERIMENTS:20190205CalibrationCurve/apldbio/sds/images/S02_C009_T02_P0001_M5_X5_E1.tiff'
Debug 1549364100.087 Start XML:IMAGe+ S02_C009_T02_P0001_M5_X5_E2.tiff {'blkID': '21', 'run': '20190205CalibrationCurve', 'exposure': '920', 'excitationColor': 'x5', 'point': '0001', 'blockTemperature': '59.9977,59.9933,60.012,59.9914,60.003,59.999', 'lampTemperature': '57.3537', 'lamp': '90', 'sampleVolume': '10', 'step': '02', 'emissionColor': 'm5', 'exposureIndex': '2', 'time': '1549364100.044', 'sampleTemperature': '59.9985,59.9991,59.9988,59.999,59.9994,59.9994', 'stage': '02', 'coverTemperature': '105.012', 'cycle': '009'}
Debug 1549364100.088 End XML:IMAGe+ S02_C009_T02_P0001_M5_X5_E2.tiff {'blkID': '21', 'run': '20190205CalibrationCurve', 'exposure': '920', 'excitationColor': 'x5', 'point': '0001', 'blockTemperature': '59.9977,59.9933,60.012,59.9914,60.003,59.999', 'lampTemperature': '57.3537', 'lamp': '90', 'sampleVolume': '10', 'step': '02', 'emissionColor': 'm5', 'exposureIndex': '2', 'time': '1549364100.044', 'sampleTemperature': '59.9985,59.9991,59.9988,59.999,59.9994,59.9994', 'stage': '02', 'coverTemperature': '105.012', 'cycle': '009'}
Debug 1549364100.103 CAMera:ACQuire start exposure
Temperature 1549364100.074 -sample=60.0,60.0,60.0,60.0,60.0,60.0 -heatsink=36.9 -cover=105.0 -block=60.0,60.0,60.0,60.0,60.0,60.0
LEDStatus 1549364100.388 Temperature:57.4957 Current:9.48814 Voltage:3.4035 JuncTemp:74.5473
Time 1549364100.881 -elapsed=1367 -active=1314 -remaining=4963
Temperature 1549364101.071 -sample=60.0,60.0,60.0,60.0,60.0,60.0 -heatsink=36.9 -cover=105.1 -block=60.0,60.0,60.0,60.0,60.0,60.0
Debug 1549364101.172 CAMera:ACQuire end exposure
Info 1549364101.179 Capture end m5 x5
Info 1549364101.182 Motor start m3 x3
Image 1549364101.204 -run='20190205CalibrationCurve' -stage=2 -cycle=9 -step=2 -point=1  -emission=m5 -excitation=x5  -exposure=920 -lamp=90 -filepath='EXPERIMENTS:20190205CalibrationCurve/apldbio/sds/images/S02_C009_T02_P0001_M5_X5_E2.tiff'
Debug 1549364101.243 Start XML:NEW 2-9-2-1-m3-x3
Debug 1549364101.244 End XML:NEW 2-9-2-1-m3-x3
LEDStatus 1549364101.379 Temperature:57.4957 Current:9.4774 Voltage:3.4035 JuncTemp:74.744
Debug 1549364101.420 LLAC ACK: Acknowledge (type=3), name=Unknown, dest=0x00, source=0x91, control=0x01, id=0x0000, msgid=0x72DD, data=[]
Debug 1549364101.421 LLAC ACK reply: Acknowledge (type=3), name=Unknown, dest=0x91, source=0x00, control=0x01, id=0x0000, msgid=0x72DD, data=[]
Debug 1549364101.436 LLAC ACK: Acknowledge (type=3), name=Unknown, dest=0x00, source=0x91, control=0x01, id=0x0000, msgid=0x72DF, data=[]
Debug 1549364101.437 LLAC ACK reply: Acknowledge (type=3), name=Unknown, dest=0x91, source=0x00, control=0x01, id=0x0000, msgid=0x72DF, data=[]
Info 1549364101.442 Motor end m3 x3
Info 1549364101.461 Emission Encoder -36 22500 Excitation Encoder -18 15750
Info 1549364101.464 Capture start m3 x3
Debug 1549364101.521 Start XML:IMAGe+ S02_C009_T02_P0001_M3_X3_E1.tiff {'blkID': '21', 'run': '20190205CalibrationCurve', 'exposure': '125', 'excitationColor': 'x3', 'point': '0001', 'blockTemperature': '59.9977,59.9933,60.012,59.9914,60.003,59.999', 'lampTemperature': '57.3537', 'lamp': '90', 'sampleVolume': '10', 'step': '02', 'emissionColor': 'm3', 'exposureIndex': '1', 'time': '1549364101.489', 'sampleTemperature': '59.9985,59.9991,59.9988,59.999,59.9994,59.9994', 'stage': '02', 'coverTemperature': '105.012', 'cycle': '009'}
Debug 1549364101.522 End XML:IMAGe+ S02_C009_T02_P0001_M3_X3_E1.tiff {'blkID': '21', 'run': '20190205CalibrationCurve', 'exposure': '125', 'excitationColor': 'x3', 'point': '0001', 'blockTemperature': '59.9977,59.9933,60.012,59.9914,60.003,59.999', 'lampTemperature': '57.3537', 'lamp': '90', 'sampleVolume': '10', 'step': '02', 'emissionColor': 'm3', 'exposureIndex': '1', 'time': '1549364101.489', 'sampleTemperature': '59.9985,59.9991,59.9988,59.999,59.9994,59.9994', 'stage': '02', 'coverTemperature': '105.012', 'cycle': '009'}
Debug 1549364101.535 CAMera:ACQuire start exposure
Time 1549364101.874 -elapsed=1368 -active=1315 -remaining=4962
Temperature 1549364102.071 -sample=60.0,60.0,60.0,60.0,60.0,60.0 -heatsink=36.9 -cover=105.0 -block=60.0,60.0,60.0,60.0,60.0,60.0
Debug 1549364102.132 CAMera:ACQuire end exposure
Info 1549364102.142 Capture end m3 x3
Info 1549364102.144 Capture start m3 x3
Debug 1549364102.199 Start XML:IMAGe+ S02_C009_T02_P0001_M3_X3_E2.tiff {'blkID': '21', 'run': '20190205CalibrationCurve', 'exposure': '560', 'excitationColor': 'x3', 'point': '0001', 'blockTemperature': '59.9977,59.9933,60.012,59.9914,60.003,59.999', 'lampTemperature': '57.3537', 'lamp': '90', 'sampleVolume': '10', 'step': '02', 'emissionColor': 'm3', 'exposureIndex': '2', 'time': '1549364102.163', 'sampleTemperature': '59.9985,59.9991,59.9988,59.999,59.9994,59.9994', 'stage': '02', 'coverTemperature': '105.012', 'cycle': '009'}
Debug 1549364102.200 End XML:IMAGe+ S02_C009_T02_P0001_M3_X3_E2.tiff {'blkID': '21', 'run': '20190205CalibrationCurve', 'exposure': '560', 'excitationColor': 'x3', 'point': '0001', 'blockTemperature': '59.9977,59.9933,60.012,59.9914,60.003,59.999', 'lampTemperature': '57.3537', 'lamp': '90', 'sampleVolume': '10', 'step': '02', 'emissionColor': 'm3', 'exposureIndex': '2', 'time': '1549364102.163', 'sampleTemperature': '59.9985,59.9991,59.9988,59.999,59.9994,59.9994', 'stage': '02', 'coverTemperature': '105.012', 'cycle': '009'}
Debug 1549364102.215 CAMera:ACQuire start exposure
Image 1549364102.215 -run='20190205CalibrationCurve' -stage=2 -cycle=9 -step=2 -point=1  -emission=m3 -excitation=x3  -exposure=125 -lamp=90 -filepath='EXPERIMENTS:20190205CalibrationCurve/apldbio/sds/images/S02_C009_T02_P0001_M3_X3_E1.tiff'
LEDStatus 1549364102.378 Temperature:57.5666 Current:9.44516 Voltage:3.4035 JuncTemp:74.7795
Time 1549364102.880 -elapsed=1369 -active=1316 -remaining=4961
Debug 1549364103.065 CAMera:ACQuire end exposure
Info 1549364103.089 Capture end m3 x3
Info 1549364103.094 Motor start m4 x4
Image 1549364103.108 -run='20190205CalibrationCurve' -stage=2 -cycle=9 -step=2 -point=1  -emission=m3 -excitation=x3  -exposure=560 -lamp=90 -filepath='EXPERIMENTS:20190205CalibrationCurve/apldbio/sds/images/S02_C009_T02_P0001_M3_X3_E2.tiff'
Temperature 1549364103.076 -sample=60.0,60.0,60.0,60.0,60.0,60.0 -heatsink=37.0 -cover=105.1 -block=60.0,60.0,60.0,60.0,60.0,60.0
Debug 1549364103.173 Start XML:NEW 2-9-2-1-m4-x4
Debug 1549364103.174 End XML:NEW 2-9-2-1-m4-x4
LEDStatus 1549364103.388 Temperature:57.6021 Current:9.4774 Voltage:3.39928 JuncTemp:74.8204
Debug 1549364103.447 LLAC ACK: Acknowledge (type=3), name=Unknown, dest=0x00, source=0x91, control=0x01, id=0x0000, msgid=0x730D, data=[]
Debug 1549364103.448 LLAC ACK reply: Acknowledge (type=3), name=Unknown, dest=0x91, source=0x00, control=0x01, id=0x0000, msgid=0x730D, data=[]
Debug 1549364103.464 LLAC ACK: Acknowledge (type=3), name=Unknown, dest=0x00, source=0x91, control=0x01, id=0x0000, msgid=0x730F, data=[]
Debug 1549364103.465 LLAC ACK reply: Acknowledge (type=3), name=Unknown, dest=0x91, source=0x00, control=0x01, id=0x0000, msgid=0x730F, data=[]
Info 1549364103.466 Motor end m4 x4
Info 1549364103.476 Emission Encoder -36 0 Excitation Encoder -18 9000
Info 1549364103.477 Capture start m4 x4
Debug 1549364103.556 Start XML:IMAGe+ S02_C009_T02_P0001_M4_X4_E1.tiff {'blkID': '21', 'run': '20190205CalibrationCurve', 'exposure': '150', 'excitationColor': 'x4', 'point': '0001', 'blockTemperature': '59.9977,59.9933,60.012,59.9914,60.003,59.999', 'lampTemperature': '57.3537', 'lamp': '90', 'sampleVolume': '10', 'step': '02', 'emissionColor': 'm4', 'exposureIndex': '1', 'time': '1549364103.515', 'sampleTemperature': '59.9985,59.9991,59.9988,59.999,59.9994,59.9994', 'stage': '02', 'coverTemperature': '105.012', 'cycle': '009'}
Debug 1549364103.557 End XML:IMAGe+ S02_C009_T02_P0001_M4_X4_E1.tiff {'blkID': '21', 'run': '20190205CalibrationCurve', 'exposure': '150', 'excitationColor': 'x4', 'point': '0001', 'blockTemperature': '59.9977,59.9933,60.012,59.9914,60.003,59.999', 'lampTemperature': '57.3537', 'lamp': '90', 'sampleVolume': '10', 'step': '02', 'emissionColor': 'm4', 'exposureIndex': '1', 'time': '1549364103.515', 'sampleTemperature': '59.9985,59.9991,59.9988,59.999,59.9994,59.9994', 'stage': '02', 'coverTemperature': '105.012', 'cycle': '009'}
Debug 1549364103.570 CAMera:ACQuire start exposure
Time 1549364103.880 -elapsed=1370 -active=1317 -remaining=4960
Temperature 1549364104.071 -sample=60.0,60.0,60.0,60.0,60.0,60.0 -heatsink=37.1 -cover=105.0 -block=60.0,60.0,60.0,60.0,60.0,60.0
Debug 1549364104.118 C: ISTAT?
Debug 1549364104.131 S: OK ISTAT? Running
Debug 1549364104.182 CAMera:ACQuire end exposure
Info 1549364104.190 Capture end m4 x4
Info 1549364104.192 Capture start m4 x4
Debug 1549364104.244 Start XML:IMAGe+ S02_C009_T02_P0001_M4_X4_E2.tiff {'blkID': '21', 'run': '20190205CalibrationCurve', 'exposure': '800', 'excitationColor': 'x4', 'point': '0001', 'blockTemperature': '59.9977,59.9933,60.012,59.9914,60.003,59.999', 'lampTemperature': '57.3537', 'lamp': '90', 'sampleVolume': '10', 'step': '02', 'emissionColor': 'm4', 'exposureIndex': '2', 'time': '1549364104.209', 'sampleTemperature': '59.9985,59.9991,59.9988,59.999,59.9994,59.9994', 'stage': '02', 'coverTemperature': '105.012', 'cycle': '009'}
Debug 1549364104.245 End XML:IMAGe+ S02_C009_T02_P0001_M4_X4_E2.tiff {'blkID': '21', 'run': '20190205CalibrationCurve', 'exposure': '800', 'excitationColor': 'x4', 'point': '0001', 'blockTemperature': '59.9977,59.9933,60.012,59.9914,60.003,59.999', 'lampTemperature': '57.3537', 'lamp': '90', 'sampleVolume': '10', 'step': '02', 'emissionColor': 'm4', 'exposureIndex': '2', 'time': '1549364104.209', 'sampleTemperature': '59.9985,59.9991,59.9988,59.999,59.9994,59.9994', 'stage': '02', 'coverTemperature': '105.012', 'cycle': '009'}
Debug 1549364104.260 CAMera:ACQuire start exposure
Image 1549364104.260 -run='20190205CalibrationCurve' -stage=2 -cycle=9 -step=2 -point=1  -emission=m4 -excitation=x4  -exposure=150 -lamp=90 -filepath='EXPERIMENTS:20190205CalibrationCurve/apldbio/sds/images/S02_C009_T02_P0001_M4_X4_E1.tiff'
LEDStatus 1549364104.379 Temperature:57.7085 Current:9.4774 Voltage:3.40773 JuncTemp:74.672
Time 1549364104.880 -elapsed=1371 -active=1318 -remaining=4959
Temperature 1549364105.071 -sample=60.0,60.0,60.0,60.0,60.0,60.0 -heatsink=36.9 -cover=105.0 -block=60.0,60.0,60.0,60.0,60.0,60.0
Debug 1549364105.252 CAMera:ACQuire end exposure
Info 1549364105.263 Capture end m4 x4
Info 1549364105.266 Motor start m2 x2
Image 1549364105.270 -run='20190205CalibrationCurve' -stage=2 -cycle=9 -step=2 -point=1  -emission=m4 -excitation=x4  -exposure=800 -lamp=90 -filepath='EXPERIMENTS:20190205CalibrationCurve/apldbio/sds/images/S02_C009_T02_P0001_M4_X4_E2.tiff'
Debug 1549364105.327 Start XML:NEW 2-9-2-1-m2-x2
Debug 1549364105.329 End XML:NEW 2-9-2-1-m2-x2
LEDStatus 1549364105.378 Temperature:57.673 Current:9.43441 Voltage:3.40139 JuncTemp:74.8149
Debug 1549364105.501 LLAC ACK: Acknowledge (type=3), name=Unknown, dest=0x00, source=0x91, control=0x01, id=0x0000, msgid=0x733D, data=[]
Debug 1549364105.501 LLAC ACK reply: Acknowledge (type=3), name=Unknown, dest=0x91, source=0x00, control=0x01, id=0x0000, msgid=0x733D, data=[]
Debug 1549364105.517 LLAC ACK: Acknowledge (type=3), name=Unknown, dest=0x00, source=0x91, control=0x01, id=0x0000, msgid=0x733F, data=[]
Debug 1549364105.517 LLAC ACK reply: Acknowledge (type=3), name=Unknown, dest=0x91, source=0x00, control=0x01, id=0x0000, msgid=0x733F, data=[]
Info 1549364105.519 Motor end m2 x2
Info 1549364105.529 Emission Encoder -36 31500 Excitation Encoder -18 11250
Info 1549364105.530 Capture start m2 x2
Debug 1549364105.578 Start XML:IMAGe+ S02_C009_T02_P0001_M2_X2_E1.tiff {'blkID': '21', 'run': '20190205CalibrationCurve', 'exposure': '100', 'excitationColor': 'x2', 'point': '0001', 'blockTemperature': '59.9977,59.9933,60.012,59.9914,60.003,59.999', 'lampTemperature': '57.3537', 'lamp': '90', 'sampleVolume': '10', 'step': '02', 'emissionColor': 'm2', 'exposureIndex': '1', 'time': '1549364105.546', 'sampleTemperature': '59.9985,59.9991,59.9988,59.999,59.9994,59.9994', 'stage': '02', 'coverTemperature': '105.012', 'cycle': '009'}
Debug 1549364105.579 End XML:IMAGe+ S02_C009_T02_P0001_M2_X2_E1.tiff {'blkID': '21', 'run': '20190205CalibrationCurve', 'exposure': '100', 'excitationColor': 'x2', 'point': '0001', 'blockTemperature': '59.9977,59.9933,60.012,59.9914,60.003,59.999', 'lampTemperature': '57.3537', 'lamp': '90', 'sampleVolume': '10', 'step': '02', 'emissionColor': 'm2', 'exposureIndex': '1', 'time': '1549364105.546', 'sampleTemperature': '59.9985,59.9991,59.9988,59.999,59.9994,59.9994', 'stage': '02', 'coverTemperature': '105.012', 'cycle': '009'}
Debug 1549364105.592 CAMera:ACQuire start exposure
Time 1549364105.880 -elapsed=1372 -active=1319 -remaining=4958
Temperature 1549364106.073 -sample=60.0,60.0,60.0,60.0,60.0,60.0 -heatsink=36.9 -cover=105.0 -block=60.0,60.0,60.0,60.0,60.0,60.0
Debug 1549364106.172 CAMera:ACQuire end exposure
Info 1549364106.180 Capture end m2 x2
Info 1549364106.186 Capture start m2 x2
Image 1549364106.225 -run='20190205CalibrationCurve' -stage=2 -cycle=9 -step=2 -point=1  -emission=m2 -excitation=x2  -exposure=100 -lamp=90 -filepath='EXPERIMENTS:20190205CalibrationCurve/apldbio/sds/images/S02_C009_T02_P0001_M2_X2_E1.tiff'
Debug 1549364106.239 Start XML:IMAGe+ S02_C009_T02_P0001_M2_X2_E2.tiff {'blkID': '21', 'run': '20190205CalibrationCurve', 'exposure': '430', 'excitationColor': 'x2', 'point': '0001', 'blockTemperature': '59.9977,59.9933,60.012,59.9914,60.003,59.999', 'lampTemperature': '57.3537', 'lamp': '90', 'sampleVolume': '10', 'step': '02', 'emissionColor': 'm2', 'exposureIndex': '2', 'time': '1549364106.203', 'sampleTemperature': '59.9985,59.9991,59.9988,59.999,59.9994,59.9994', 'stage': '02', 'coverTemperature': '105.012', 'cycle': '009'}
Debug 1549364106.240 End XML:IMAGe+ S02_C009_T02_P0001_M2_X2_E2.tiff {'blkID': '21', 'run': '20190205CalibrationCurve', 'exposure': '430', 'excitationColor': 'x2', 'point': '0001', 'blockTemperature': '59.9977,59.9933,60.012,59.9914,60.003,59.999', 'lampTemperature': '57.3537', 'lamp': '90', 'sampleVolume': '10', 'step': '02', 'emissionColor': 'm2', 'exposureIndex': '2', 'time': '1549364106.203', 'sampleTemperature': '59.9985,59.9991,59.9988,59.999,59.9994,59.9994', 'stage': '02', 'coverTemperature': '105.012', 'cycle': '009'}
Debug 1549364106.256 CAMera:ACQuire start exposure
LEDStatus 1549364106.379 Temperature:57.6376 Current:9.49889 Voltage:3.40562 JuncTemp:74.6753
Time 1549364106.881 -elapsed=1373 -active=1320 -remaining=4957
Debug 1549364107.032 CAMera:ACQuire end exposure
Image 1549364107.043 -run='20190205CalibrationCurve' -stage=2 -cycle=9 -step=2 -point=1  -emission=m2 -excitation=x2  -exposure=430 -lamp=90 -filepath='EXPERIMENTS:20190205CalibrationCurve/apldbio/sds/images/S02_C009_T02_P0001_M2_X2_E2.tiff'
Info 1549364107.048 Capture end m2 x2
Info 1549364107.051 Motor start m1 x1
Temperature 1549364107.073 -sample=60.0,60.0,60.0,60.0,60.0,60.0 -heatsink=36.8 -cover=105.0 -block=60.0,60.0,60.0,60.0,60.0,60.0
Debug 1549364107.118 Start XML:NEW 2-9-2-1-m1-x1
Debug 1549364107.120 End XML:NEW 2-9-2-1-m1-x1
Debug 1549364107.339 LLAC ACK: Acknowledge (type=3), name=Unknown, dest=0x00, source=0x91, control=0x01, id=0x0000, msgid=0x736D, data=[]
Debug 1549364107.340 LLAC ACK reply: Acknowledge (type=3), name=Unknown, dest=0x91, source=0x00, control=0x01, id=0x0000, msgid=0x736D, data=[]
Debug 1549364107.360 LLAC ACK: Acknowledge (type=3), name=Unknown, dest=0x00, source=0x91, control=0x01, id=0x0000, msgid=0x736F, data=[]
Debug 1549364107.360 LLAC ACK reply: Acknowledge (type=3), name=Unknown, dest=0x91, source=0x00, control=0x01, id=0x0000, msgid=0x736F, data=[]
Info 1549364107.362 Motor end m1 x1
Info 1549364107.375 Emission Encoder -36 4500 Excitation Encoder -18 6750
Info 1549364107.378 Capture start m1 x1
LEDStatus 1549364107.419 Temperature:57.7085 Current:9.4774 Voltage:3.4035 JuncTemp:74.8043
Debug 1549364107.430 Start XML:IMAGe+ S02_C009_T02_P0001_M1_X1_E1.tiff {'blkID': '21', 'run': '20190205CalibrationCurve', 'exposure': '60', 'excitationColor': 'x1', 'point': '0001', 'blockTemperature': '59.9977,59.9933,60.012,59.9914,60.003,59.999', 'lampTemperature': '57.3537', 'lamp': '90', 'sampleVolume': '10', 'step': '02', 'emissionColor': 'm1', 'exposureIndex': '1', 'time': '1549364107.396', 'sampleTemperature': '59.9985,59.9991,59.9988,59.999,59.9994,59.9994', 'stage': '02', 'coverTemperature': '105.012', 'cycle': '009'}
Debug 1549364107.430 End XML:IMAGe+ S02_C009_T02_P0001_M1_X1_E1.tiff {'blkID': '21', 'run': '20190205CalibrationCurve', 'exposure': '60', 'excitationColor': 'x1', 'point': '0001', 'blockTemperature': '59.9977,59.9933,60.012,59.9914,60.003,59.999', 'lampTemperature': '57.3537', 'lamp': '90', 'sampleVolume': '10', 'step': '02', 'emissionColor': 'm1', 'exposureIndex': '1', 'time': '1549364107.396', 'sampleTemperature': '59.9985,59.9991,59.9988,59.999,59.9994,59.9994', 'stage': '02', 'coverTemperature': '105.012', 'cycle': '009'}
Debug 1549364107.444 CAMera:ACQuire start exposure
Time 1549364107.880 -elapsed=1374 -active=1321 -remaining=4956
Debug 1549364108.002 CAMera:ACQuire end exposure
Info 1549364108.013 Capture end m1 x1
Info 1549364108.016 Capture start m1 x1
Image 1549364108.055 -run='20190205CalibrationCurve' -stage=2 -cycle=9 -step=2 -point=1  -emission=m1 -excitation=x1  -exposure=60 -lamp=90 -filepath='EXPERIMENTS:20190205CalibrationCurve/apldbio/sds/images/S02_C009_T02_P0001_M1_X1_E1.tiff'
Debug 1549364108.069 Start XML:IMAGe+ S02_C009_T02_P0001_M1_X1_E2.tiff {'blkID': '21', 'run': '20190205CalibrationCurve', 'exposure': '175', 'excitationColor': 'x1', 'point': '0001', 'blockTemperature': '59.9977,59.9933,60.012,59.9914,60.003,59.999', 'lampTemperature': '57.3537', 'lamp': '90', 'sampleVolume': '10', 'step': '02', 'emissionColor': 'm1', 'exposureIndex': '2', 'time': '1549364108.033', 'sampleTemperature': '59.9985,59.9991,59.9988,59.999,59.9994,59.9994', 'stage': '02', 'coverTemperature': '105.012', 'cycle': '009'}
Debug 1549364108.070 End XML:IMAGe+ S02_C009_T02_P0001_M1_X1_E2.tiff {'blkID': '21', 'run': '20190205CalibrationCurve', 'exposure': '175', 'excitationColor': 'x1', 'point': '0001', 'blockTemperature': '59.9977,59.9933,60.012,59.9914,60.003,59.999', 'lampTemperature': '57.3537', 'lamp': '90', 'sampleVolume': '10', 'step': '02', 'emissionColor': 'm1', 'exposureIndex': '2', 'time': '1549364108.033', 'sampleTemperature': '59.9985,59.9991,59.9988,59.999,59.9994,59.9994', 'stage': '02', 'coverTemperature': '105.012', 'cycle': '009'}
Debug 1549364108.097 CAMera:ACQuire start exposure
Temperature 1549364108.100 -sample=60.0,60.0,60.0,60.0,60.0,60.0 -heatsink=36.8 -cover=105.0 -block=60.0,60.0,60.0,60.0,60.0,60.0
LEDStatus 1549364108.378 Temperature:57.673 Current:9.46665 Voltage:3.40139 JuncTemp:74.8098
Debug 1549364108.725 CAMera:ACQuire end exposure
Info 1549364108.748 Capture end m1 x1
Info 1549364108.754 Capture start m1 x1
Image 1549364108.770 -run='20190205CalibrationCurve' -stage=2 -cycle=9 -step=2 -point=1  -emission=m1 -excitation=x1  -exposure=175 -lamp=90 -filepath='EXPERIMENTS:20190205CalibrationCurve/apldbio/sds/images/S02_C009_T02_P0001_M1_X1_E2.tiff'
Debug 1549364108.811 Start XML:IMAGe+ S02_C009_T02_P0001_M1_X1_E3.tiff {'blkID': '21', 'run': '20190205CalibrationCurve', 'exposure': '520', 'excitationColor': 'x1', 'point': '0001', 'blockTemperature': '59.9977,59.9933,60.012,59.9914,60.003,59.999', 'lampTemperature': '57.3537', 'lamp': '90', 'sampleVolume': '10', 'step': '02', 'emissionColor': 'm1', 'exposureIndex': '3', 'time': '1549364108.777', 'sampleTemperature': '59.9985,59.9991,59.9988,59.999,59.9994,59.9994', 'stage': '02', 'coverTemperature': '105.012', 'cycle': '009'}
Debug 1549364108.812 End XML:IMAGe+ S02_C009_T02_P0001_M1_X1_E3.tiff {'blkID': '21', 'run': '20190205CalibrationCurve', 'exposure': '520', 'excitationColor': 'x1', 'point': '0001', 'blockTemperature': '59.9977,59.9933,60.012,59.9914,60.003,59.999', 'lampTemperature': '57.3537', 'lamp': '90', 'sampleVolume': '10', 'step': '02', 'emissionColor': 'm1', 'exposureIndex': '3', 'time': '1549364108.777', 'sampleTemperature': '59.9985,59.9991,59.9988,59.999,59.9994,59.9994', 'stage': '02', 'coverTemperature': '105.012', 'cycle': '009'}
Debug 1549364108.826 CAMera:ACQuire start exposure
Time 1549364108.874 -elapsed=1375 -active=1322 -remaining=4955
Temperature 1549364109.071 -sample=60.0,60.0,60.0,60.0,60.0,60.0 -heatsink=36.7 -cover=105.1 -block=60.0,60.0,60.0,60.0,60.0,60.0
Debug 1549364109.121 C: ISTAT?
Debug 1549364109.137 S: OK ISTAT? Running
LEDStatus 1549364109.378 Temperature:57.7085 Current:9.50963 Voltage:3.39928 JuncTemp:74.6859
Debug 1549364109.655 CAMera:ACQuire end exposure
Info 1549364109.678 Capture end m1 x1
Image 1549364109.687 -run='20190205CalibrationCurve' -stage=2 -cycle=9 -step=2 -point=1  -emission=m1 -excitation=x1  -exposure=520 -lamp=90 -filepath='EXPERIMENTS:20190205CalibrationCurve/apldbio/sds/images/S02_C009_T02_P0001_M1_X1_E3.tiff'
Debug 1549364109.714 Start XML:WRITe+ 2-9-2-1-m5-x5 EXPERIMENTS:/20190205CalibrationCurve/apldbio/sds//quant/2-9-2-1-m5-x5.xml
Debug 1549364109.749 End XML:WRITe+ 2-9-2-1-m5-x5 EXPERIMENTS:/20190205CalibrationCurve/apldbio/sds//quant/2-9-2-1-m5-x5.xml
Debug 1549364109.751 Acquiring PA queue lock
Debug 1549364109.751 Acquired PA queue lock
Debug 1549364109.752 Released PA queue lock
Debug 1549364109.752 Acquiring palock[0] execution lock
Debug 1549364109.753 Acquired palock[0] execution lock
Debug 1549364109.775 TBC acquiring operative lock
Time 1549364109.875 -elapsed=1376 -active=1323 -remaining=4954
Debug 1549364109.940 LLAC ACK: Acknowledge (type=3), name=Unknown, dest=0x00, source=0x91, control=0x01, id=0x0000, msgid=0x73A1, data=[]
Debug 1549364109.941 LLAC ACK reply: Acknowledge (type=3), name=Unknown, dest=0x91, source=0x00, control=0x01, id=0x0000, msgid=0x73A1, data=[]
Debug 1549364110.070 LLAC ACK: Acknowledge (type=3), name=Unknown, dest=0x00, source=0x91, control=0x01, id=0x0000, msgid=0x73A3, data=[]
Debug 1549364110.071 LLAC ACK reply: Acknowledge (type=3), name=Unknown, dest=0x91, source=0x00, control=0x01, id=0x0000, msgid=0x73A3, data=[]
Temperature 1549364110.074 -sample=60.0,60.0,60.0,60.0,60.0,60.0 -heatsink=36.8 -cover=104.9 -block=60.0,60.0,60.0,60.0,60.0,60.0
Debug 1549364110.258 Released palock[0] execution lock
Preprocessing 1549364110.261 <quote.message>Input run configuration file: /data/vendor/IS/experiments/20190205CalibrationCurve/apldbio/sds/quant/2-9-2-1-m5-x5.xml
Block Type:  96Wells
Finished read calibration files
...run ROI Quantitation
ROI Quantitation done in 0.04361 seconds 
Quant files saved in /data/vendor/IS/experiments/20190205CalibrationCurve/apldbio/sds/quant
...run Preproc Quantitation task
Preproc Quantitation in 0.000294 seconds 
FilterData files saved in /data/vendor/IS/experiments/20190205CalibrationCurve/apldbio/sds/filter
Success: Preprocessing ok
</quote.message>
Debug 1549364110.278 Start XML:FilterDATa+ S02_C009_T02_P0001_M5_X5_filterdata.xml {}
Debug 1549364110.279 End XML:FilterDATa+ S02_C009_T02_P0001_M5_X5_filterdata.xml {}
Debug 1549364110.287 Start XML:WRITe+ 2-9-2-1-m3-x3 EXPERIMENTS:/20190205CalibrationCurve/apldbio/sds//quant/2-9-2-1-m3-x3.xml
Debug 1549364110.301 End XML:WRITe+ 2-9-2-1-m3-x3 EXPERIMENTS:/20190205CalibrationCurve/apldbio/sds//quant/2-9-2-1-m3-x3.xml
Debug 1549364110.303 Acquiring PA queue lock
Debug 1549364110.303 Acquired PA queue lock
Debug 1549364110.303 Released PA queue lock
Debug 1549364110.304 Acquiring palock[1] execution lock
Debug 1549364110.304 Acquired palock[1] execution lock
LEDStatus 1549364110.381 Temperature:57.7085 Current:9.46665 Voltage:3.4035 JuncTemp:74.799
Debug 1549364110.785 Released palock[1] execution lock
Preprocessing 1549364110.788 <quote.message>Input run configuration file: /data/vendor/IS/experiments/20190205CalibrationCurve/apldbio/sds/quant/2-9-2-1-m3-x3.xml
Block Type:  96Wells
Finished read calibration files
...run ROI Quantitation
ROI Quantitation done in 0.043412 seconds 
Quant files saved in /data/vendor/IS/experiments/20190205CalibrationCurve/apldbio/sds/quant
...run Preproc Quantitation task
Preproc Quantitation in 0.000288 seconds 
FilterData files saved in /data/vendor/IS/experiments/20190205CalibrationCurve/apldbio/sds/filter
Success: Preprocessing ok
</quote.message>
Debug 1549364110.806 Start XML:FilterDATa+ S02_C009_T02_P0001_M3_X3_filterdata.xml {}
Debug 1549364110.806 End XML:FilterDATa+ S02_C009_T02_P0001_M3_X3_filterdata.xml {}
Debug 1549364110.815 Start XML:WRITe+ 2-9-2-1-m4-x4 EXPERIMENTS:/20190205CalibrationCurve/apldbio/sds//quant/2-9-2-1-m4-x4.xml
Debug 1549364110.832 End XML:WRITe+ 2-9-2-1-m4-x4 EXPERIMENTS:/20190205CalibrationCurve/apldbio/sds//quant/2-9-2-1-m4-x4.xml
Debug 1549364110.834 Acquiring PA queue lock
Debug 1549364110.835 Acquired PA queue lock
Debug 1549364110.835 Released PA queue lock
Debug 1549364110.835 Acquiring palock[0] execution lock
Debug 1549364110.836 Acquired palock[0] execution lock
Time 1549364110.877 -elapsed=1377 -active=1324 -remaining=4953
Temperature 1549364111.071 -sample=60.0,60.0,60.0,60.0,60.0,60.0 -heatsink=36.8 -cover=105.0 -block=60.0,60.0,60.0,60.0,60.0,60.0
Debug 1549364111.340 Released palock[0] execution lock
Preprocessing 1549364111.343 <quote.message>Input run configuration file: /data/vendor/IS/experiments/20190205CalibrationCurve/apldbio/sds/quant/2-9-2-1-m4-x4.xml
Block Type:  96Wells
Finished read calibration files
...run ROI Quantitation
ROI Quantitation done in 0.043757 seconds 
Quant files saved in /data/vendor/IS/experiments/20190205CalibrationCurve/apldbio/sds/quant
...run Preproc Quantitation task
Preproc Quantitation in 0.000295 seconds 
FilterData files saved in /data/vendor/IS/experiments/20190205CalibrationCurve/apldbio/sds/filter
Success: Preprocessing ok
</quote.message>
Debug 1549364111.360 Start XML:FilterDATa+ S02_C009_T02_P0001_M4_X4_filterdata.xml {}
Debug 1549364111.361 End XML:FilterDATa+ S02_C009_T02_P0001_M4_X4_filterdata.xml {}
Debug 1549364111.369 Start XML:WRITe+ 2-9-2-1-m2-x2 EXPERIMENTS:/20190205CalibrationCurve/apldbio/sds//quant/2-9-2-1-m2-x2.xml
Debug 1549364111.388 End XML:WRITe+ 2-9-2-1-m2-x2 EXPERIMENTS:/20190205CalibrationCurve/apldbio/sds//quant/2-9-2-1-m2-x2.xml
LEDStatus 1549364111.393 Temperature:57.673 Current:9.44516 Voltage:3.4035 JuncTemp:74.7762
Debug 1549364111.395 Acquiring PA queue lock
Debug 1549364111.395 Acquired PA queue lock
Debug 1549364111.395 Released PA queue lock
Debug 1549364111.396 Acquiring palock[1] execution lock
Debug 1549364111.396 Acquired palock[1] execution lock
Time 1549364111.876 -elapsed=1378 -active=1325 -remaining=4952
Debug 1549364111.878 Released palock[1] execution lock
Preprocessing 1549364111.881 <quote.message>Input run configuration file: /data/vendor/IS/experiments/20190205CalibrationCurve/apldbio/sds/quant/2-9-2-1-m2-x2.xml
Block Type:  96Wells
Finished read calibration files
...run ROI Quantitation
ROI Quantitation done in 0.043658 seconds 
Quant files saved in /data/vendor/IS/experiments/20190205CalibrationCurve/apldbio/sds/quant
...run Preproc Quantitation task
Preproc Quantitation in 0.00029 seconds 
FilterData files saved in /data/vendor/IS/experiments/20190205CalibrationCurve/apldbio/sds/filter
Success: Preprocessing ok
</quote.message>
Debug 1549364111.901 Start XML:FilterDATa+ S02_C009_T02_P0001_M2_X2_filterdata.xml {}
Debug 1549364111.901 End XML:FilterDATa+ S02_C009_T02_P0001_M2_X2_filterdata.xml {}
Debug 1549364111.913 Start XML:WRITe+ 2-9-2-1-m1-x1 EXPERIMENTS:/20190205CalibrationCurve/apldbio/sds//quant/2-9-2-1-m1-x1.xml
Debug 1549364111.932 End XML:WRITe+ 2-9-2-1-m1-x1 EXPERIMENTS:/20190205CalibrationCurve/apldbio/sds//quant/2-9-2-1-m1-x1.xml
Debug 1549364111.934 Acquiring PA queue lock
Debug 1549364111.934 Acquired PA queue lock
Debug 1549364111.934 Released PA queue lock
Debug 1549364111.935 Acquiring palock[0] execution lock
Debug 1549364111.935 Acquired palock[0] execution lock
Temperature 1549364112.072 -sample=60.0,60.0,60.0,60.0,60.0,60.0 -heatsink=36.6 -cover=105.0 -block=60.0,60.0,60.0,60.0,60.0,60.0
LEDStatus 1549364112.382 Temperature:57.673 Current:9.50963 Voltage:3.40773 JuncTemp:74.8183
Debug 1549364112.464 Released palock[0] execution lock
Preprocessing 1549364112.466 <quote.message>Input run configuration file: /data/vendor/IS/experiments/20190205CalibrationCurve/apldbio/sds/quant/2-9-2-1-m1-x1.xml
Block Type:  96Wells
Finished read calibration files
...run ROI Quantitation
ROI Quantitation done in 0.065381 seconds 
Quant files saved in /data/vendor/IS/experiments/20190205CalibrationCurve/apldbio/sds/quant
...run Preproc Quantitation task
Preproc Quantitation in 0.000346 seconds 
FilterData files saved in /data/vendor/IS/experiments/20190205CalibrationCurve/apldbio/sds/filter
Success: Preprocessing ok
</quote.message>
Debug 1549364112.484 Start XML:FilterDATa+ S02_C009_T02_P0001_M1_X1_filterdata.xml {}
Debug 1549364112.485 End XML:FilterDATa+ S02_C009_T02_P0001_M1_X1_filterdata.xml {}
Debug 1549364112.506 Start XML:WRITe+ S2-C9-T2-P1 EXPERIMENTS:/20190205CalibrationCurve/apldbio/sds//filter/2-9-2-1.xml
Debug 1549364112.514 End XML:WRITe+ S2-C9-T2-P1 EXPERIMENTS:/20190205CalibrationCurve/apldbio/sds//filter/2-9-2-1.xml
Info 1549364112.518 Run ePA here for multicomponent. Ensured that dye are assigned
Debug 1549364112.521 Acquiring PA queue lock
Debug 1549364112.521 Acquired PA queue lock
Debug 1549364112.521 Released PA queue lock
Debug 1549364112.522 Acquiring palock[1] execution lock
Debug 1549364112.522 Acquired palock[1] execution lock
Time 1549364112.876 -elapsed=1379 -active=1326 -remaining=4951
Debug 1549364113.050 Released palock[1] execution lock
Preprocessing 1549364113.053 <quote.message>Input run configuration file: /data/vendor/IS/experiments/20190205CalibrationCurve/apldbio/sds/filter/2-9-2-1.xml
Block Type:  96Wells
...run Preproc MultiComponent task
Preproc MultiComponent in 0.006016 seconds 
MultiComponentData files saved in /data/vendor/IS/experiments/20190205CalibrationCurve/apldbio/sds/multicomponent
Success: Preprocessing ok
</quote.message>
Temperature 1549364113.074 -sample=60.0,60.0,60.0,60.0,60.0,60.0 -heatsink=36.7 -cover=105.0 -block=60.0,60.0,60.0,60.0,60.0,60.0
Run 1549364113.114 Collected -run="20190205CalibrationCurve" -stage=2 -cycle=9 -step=2 -point=1
Debug 1549364113.137 C: ACCess CONTROLLER
Info 1549364113.139 Access notification: [System] Access -sessionid=542 -level=Controller -exclusive=False
System 1549364113.139 Access -sessionid=542 -level=Controller -exclusive=False
Debug 1549364113.140 S: OK ACCess CONTROLLER
Debug 1549364113.168 C: FIL:COP EXPERIMENTS:20190205CalibrationCurve/apldbio/sds/multicomponent/S02_C009_T02_P0001_multicomponentdata.xml PUBLIC_RUN_COMPLETE:working/20190205CalibrationCurve/apldbio/sds/multicomponent/S02_C009_T02_P0001_multicomponentdata.xml
Debug 1549364113.174 S: OK FIL:COP EXPERIMENTS:20190205CalibrationCurve/apldbio/sds/multicomponent/S02_C009_T02_P0001_multicomponentdata.xml PUBLIC_RUN_COMPLETE:working/20190205CalibrationCurve/apldbio/sds/multicomponent/S02_C009_T02_P0001_multicomponentdata.xml
Debug 1549364113.179 C: ACCess OBSERVER
Info 1549364113.180 Access notification: [System] Access -sessionid=542 -level=Observer -exclusive=False
System 1549364113.181 Access -sessionid=542 -level=Observer -exclusive=False
Debug 1549364113.181 S: OK ACCess OBSERVER
Debug 1549364113.195 C: FIL:LIST? -verbose EXPERIMENTS:/20190205CalibrationCurve/apldbio/sds/quant/S02_C009_T02_P0001_*E1.quant
Debug 1549364113.204 <quote.message>S: OK FIL:LIST? -verbose EXPERIMENTS:/20190205CalibrationCurve/apldbio/sds/quant/S02_C009_T02_P0001_*E1.quant <quote.reply>
s: "experiments:20190205CalibrationCurve/apldbio/sds/quant/S02_C009_T02_P0001_M1_X1_E1.quant" -type=file -size=4203 -mtime=1549364112.43 -atime=1549364112.43 -ctime=1549364112.43
s: "experiments:20190205CalibrationCurve/apldbio/sds/quant/S02_C009_T02_P0001_M2_X2_E1.quant" -type=file -size=4204 -mtime=1549364111.85 -atime=1549364111.85 -ctime=1549364111.85
s: "experiments:20190205CalibrationCurve/apldbio/sds/quant/S02_C009_T02_P0001_M3_X3_E1.quant" -type=file -size=4204 -mtime=1549364110.76 -atime=1549364110.75 -ctime=1549364110.76
s: "experiments:20190205CalibrationCurve/apldbio/sds/quant/S02_C009_T02_P0001_M4_X4_E1.quant" -type=file -size=4204 -mtime=1549364111.31 -atime=1549364111.31 -ctime=1549364111.31
s: "experiments:20190205CalibrationCurve/apldbio/sds/quant/S02_C009_T02_P0001_M5_X5_E1.quant" -type=file -size=4204 -mtime=1549364110.23 -atime=1549364110.23 -ctime=1549364110.23
s: </quote.reply></quote.message>
Debug 1549364113.216 C: ACCess CONTROLLER
Info 1549364113.217 Access notification: [System] Access -sessionid=542 -level=Controller -exclusive=False
System 1549364113.218 Access -sessionid=542 -level=Controller -exclusive=False
Debug 1549364113.219 S: OK ACCess CONTROLLER
Debug 1549364113.241 C: FIL:COP EXPERIMENTS:20190205CalibrationCurve/apldbio/sds/quant/S02_C009_T02_P0001_M1_X1_E1.quant PUBLIC_RUN_COMPLETE:working/20190205CalibrationCurve/apldbio/sds/quant/S02_C009_T02_P0001_M1_X1_E1.quant
Debug 1549364113.245 S: OK FIL:COP EXPERIMENTS:20190205CalibrationCurve/apldbio/sds/quant/S02_C009_T02_P0001_M1_X1_E1.quant PUBLIC_RUN_COMPLETE:working/20190205CalibrationCurve/apldbio/sds/quant/S02_C009_T02_P0001_M1_X1_E1.quant
Debug 1549364113.252 C: ACCess OBSERVER
Info 1549364113.253 Access notification: [System] Access -sessionid=542 -level=Observer -exclusive=False
System 1549364113.254 Access -sessionid=542 -level=Observer -exclusive=False
Debug 1549364113.254 S: OK ACCess OBSERVER
Debug 1549364113.261 C: ACCess CONTROLLER
Info 1549364113.262 Access notification: [System] Access -sessionid=542 -level=Controller -exclusive=False
System 1549364113.262 Access -sessionid=542 -level=Controller -exclusive=False
Debug 1549364113.263 S: OK ACCess CONTROLLER
Debug 1549364113.285 C: FIL:COP EXPERIMENTS:20190205CalibrationCurve/apldbio/sds/quant/S02_C009_T02_P0001_M2_X2_E1.quant PUBLIC_RUN_COMPLETE:working/20190205CalibrationCurve/apldbio/sds/quant/S02_C009_T02_P0001_M2_X2_E1.quant
Debug 1549364113.289 S: OK FIL:COP EXPERIMENTS:20190205CalibrationCurve/apldbio/sds/quant/S02_C009_T02_P0001_M2_X2_E1.quant PUBLIC_RUN_COMPLETE:working/20190205CalibrationCurve/apldbio/sds/quant/S02_C009_T02_P0001_M2_X2_E1.quant
Debug 1549364113.295 C: ACCess OBSERVER
Info 1549364113.296 Access notification: [System] Access -sessionid=542 -level=Observer -exclusive=False
System 1549364113.296 Access -sessionid=542 -level=Observer -exclusive=False
Debug 1549364113.297 S: OK ACCess OBSERVER
Debug 1549364113.299 C: EXP:LIST? -verbose 20190205CalibrationCurve/apldbio/sds/quant/S02_C009_T02_P0001*
Debug 1549364113.304 C: ACCess CONTROLLER
Info 1549364113.305 Access notification: [System] Access -sessionid=542 -level=Controller -exclusive=False
System 1549364113.306 Access -sessionid=542 -level=Controller -exclusive=False
Debug 1549364113.307 S: OK ACCess CONTROLLER
Debug 1549364113.314 <quote.message>S: OK EXP:LIST? -verbose 20190205CalibrationCurve/apldbio/sds/quant/S02_C009_T02_P0001* <quote.reply>
s: "20190205CalibrationCurve/apldbio/sds/quant/S02_C009_T02_P0001_M1_X1_E1.quant" -type=file -size=4203 -mtime=1549364112.43 -atime=1549364112.43 -ctime=1549364112.43
s: "20190205CalibrationCurve/apldbio/sds/quant/S02_C009_T02_P0001_M1_X1_E2.quant" -type=file -size=4204 -mtime=1549364112.44 -atime=1549364112.43 -ctime=1549364112.44
s: "20190205CalibrationCurve/apldbio/sds/quant/S02_C009_T02_P0001_M1_X1_E3.quant" -type=file -size=4222 -mtime=1549364112.44 -atime=1549364112.44 -ctime=1549364112.44
s: "20190205CalibrationCurve/apldbio/sds/quant/S02_C009_T02_P0001_M2_X2_E1.quant" -type=file -size=4204 -mtime=1549364111.85 -atime=1549364111.85 -ctime=1549364111.85
s: "20190205CalibrationCurve/apldbio/sds/quant/S02_C009_T02_P0001_M2_X2_E2.quant" -type=file -size=4204 -mtime=1549364111.85 -atime=1549364111.85 -ctime=1549364111.85
s: "20190205CalibrationCurve/apldbio/sds/quant/S02_C009_T02_P0001_M3_X3_E1.quant" -type=file -size=4204 -mtime=1549364110.76 -atime=1549364110.75 -ctime=1549364110.76
s: "20190205CalibrationCurve/apldbio/sds/quant/S02_C009_T02_P0001_M3_X3_E2.quant" -type=file -size=4204 -mtime=1549364110.76 -atime=1549364110.76 -ctime=1549364110.76
s: "20190205CalibrationCurve/apldbio/sds/quant/S02_C009_T02_P0001_M4_X4_E1.quant" -type=file -size=4204 -mtime=1549364111.31 -atime=1549364111.31 -ctime=1549364111.31
s: "20190205CalibrationCurve/apldbio/sds/quant/S02_C009_T02_P0001_M4_X4_E2.quant" -type=file -size=4267 -mtime=1549364111.32 -atime=1549364111.31 -ctime=1549364111.32
s: "20190205CalibrationCurve/apldbio/sds/quant/S02_C009_T02_P0001_M5_X5_E1.quant" -type=file -size=4204 -mtime=1549364110.23 -atime=1549364110.23 -ctime=1549364110.23
s: "20190205CalibrationCurve/apldbio/sds/quant/S02_C009_T02_P0001_M5_X5_E2.quant" -type=file -size=4204 -mtime=1549364110.23 -atime=1549364110.23 -ctime=1549364110.23
s: </quote.reply></quote.message>
Debug 1549364113.321 C: EXP:READ? -encoding=plain 20190205CalibrationCurve/apldbio/sds/quant/S02_C009_T02_P0001_M1_X1_E1.quant
Debug 1549364113.322 S: OK EXP:READ? -encoding=plain 20190205CalibrationCurve/apldbio/sds/quant/S02_C009_T02_P0001_M1_X1_E1.quant
Debug 1549364113.332 C: EXP:READ? -encoding=plain 20190205CalibrationCurve/apldbio/sds/quant/S02_C009_T02_P0001_M1_X1_E2.quant
Debug 1549364113.334 C: FIL:COP EXPERIMENTS:20190205CalibrationCurve/apldbio/sds/quant/S02_C009_T02_P0001_M3_X3_E1.quant PUBLIC_RUN_COMPLETE:working/20190205CalibrationCurve/apldbio/sds/quant/S02_C009_T02_P0001_M3_X3_E1.quant
Debug 1549364113.336 S: OK EXP:READ? -encoding=plain 20190205CalibrationCurve/apldbio/sds/quant/S02_C009_T02_P0001_M1_X1_E2.quant
Debug 1549364113.340 C: EXP:READ? -encoding=plain 20190205CalibrationCurve/apldbio/sds/quant/S02_C009_T02_P0001_M1_X1_E3.quant
Debug 1549364113.342 S: OK FIL:COP EXPERIMENTS:20190205CalibrationCurve/apldbio/sds/quant/S02_C009_T02_P0001_M3_X3_E1.quant PUBLIC_RUN_COMPLETE:working/20190205CalibrationCurve/apldbio/sds/quant/S02_C009_T02_P0001_M3_X3_E1.quant
Debug 1549364113.341 S: OK EXP:READ? -encoding=plain 20190205CalibrationCurve/apldbio/sds/quant/S02_C009_T02_P0001_M1_X1_E3.quant
Debug 1549364113.348 C: ACCess OBSERVER
Info 1549364113.349 Access notification: [System] Access -sessionid=542 -level=Observer -exclusive=False
System 1549364113.350 Access -sessionid=542 -level=Observer -exclusive=False
Debug 1549364113.350 S: OK ACCess OBSERVER
Debug 1549364113.358 C: ACCess CONTROLLER
Info 1549364113.358 Access notification: [System] Access -sessionid=542 -level=Controller -exclusive=False
System 1549364113.359 Access -sessionid=542 -level=Controller -exclusive=False
Debug 1549364113.360 S: OK ACCess CONTROLLER
LEDStatus 1549364113.379 Temperature:57.5666 Current:9.49889 Voltage:3.40562 JuncTemp:74.6998
Debug 1549364113.384 C: FIL:COP EXPERIMENTS:20190205CalibrationCurve/apldbio/sds/quant/S02_C009_T02_P0001_M4_X4_E1.quant PUBLIC_RUN_COMPLETE:working/20190205CalibrationCurve/apldbio/sds/quant/S02_C009_T02_P0001_M4_X4_E1.quant
Debug 1549364113.388 S: OK FIL:COP EXPERIMENTS:20190205CalibrationCurve/apldbio/sds/quant/S02_C009_T02_P0001_M4_X4_E1.quant PUBLIC_RUN_COMPLETE:working/20190205CalibrationCurve/apldbio/sds/quant/S02_C009_T02_P0001_M4_X4_E1.quant
Debug 1549364113.392 C: ACCess OBSERVER
Info 1549364113.393 Access notification: [System] Access -sessionid=542 -level=Observer -exclusive=False
System 1549364113.394 Access -sessionid=542 -level=Observer -exclusive=False
Debug 1549364113.394 S: OK ACCess OBSERVER
Debug 1549364113.401 C: ACCess CONTROLLER
Info 1549364113.402 Access notification: [System] Access -sessionid=542 -level=Controller -exclusive=False
System 1549364113.402 Access -sessionid=542 -level=Controller -exclusive=False
Debug 1549364113.403 S: OK ACCess CONTROLLER
Debug 1549364113.425 C: FIL:COP EXPERIMENTS:20190205CalibrationCurve/apldbio/sds/quant/S02_C009_T02_P0001_M5_X5_E1.quant PUBLIC_RUN_COMPLETE:working/20190205CalibrationCurve/apldbio/sds/quant/S02_C009_T02_P0001_M5_X5_E1.quant
Debug 1549364113.429 S: OK FIL:COP EXPERIMENTS:20190205CalibrationCurve/apldbio/sds/quant/S02_C009_T02_P0001_M5_X5_E1.quant PUBLIC_RUN_COMPLETE:working/20190205CalibrationCurve/apldbio/sds/quant/S02_C009_T02_P0001_M5_X5_E1.quant
Debug 1549364113.434 C: ACCess OBSERVER
Info 1549364113.435 Access notification: [System] Access -sessionid=542 -level=Observer -exclusive=False
System 1549364113.435 Access -sessionid=542 -level=Observer -exclusive=False
Debug 1549364113.436 S: OK ACCess OBSERVER
Debug 1549364113.549 C: EXP:READ? -encoding=plain 20190205CalibrationCurve/apldbio/sds/quant/S02_C009_T02_P0001_M2_X2_E1.quant
Debug 1549364113.551 S: OK EXP:READ? -encoding=plain 20190205CalibrationCurve/apldbio/sds/quant/S02_C009_T02_P0001_M2_X2_E1.quant
Debug 1549364113.554 C: EXP:READ? -encoding=plain 20190205CalibrationCurve/apldbio/sds/quant/S02_C009_T02_P0001_M2_X2_E2.quant
Debug 1549364113.555 S: OK EXP:READ? -encoding=plain 20190205CalibrationCurve/apldbio/sds/quant/S02_C009_T02_P0001_M2_X2_E2.quant
Debug 1549364113.559 C: EXP:READ? -encoding=plain 20190205CalibrationCurve/apldbio/sds/quant/S02_C009_T02_P0001_M3_X3_E1.quant
Debug 1549364113.561 S: OK EXP:READ? -encoding=plain 20190205CalibrationCurve/apldbio/sds/quant/S02_C009_T02_P0001_M3_X3_E1.quant
Debug 1549364113.563 C: EXP:READ? -encoding=plain 20190205CalibrationCurve/apldbio/sds/quant/S02_C009_T02_P0001_M3_X3_E2.quant
Debug 1549364113.565 S: OK EXP:READ? -encoding=plain 20190205CalibrationCurve/apldbio/sds/quant/S02_C009_T02_P0001_M3_X3_E2.quant
Debug 1549364113.568 C: EXP:READ? -encoding=plain 20190205CalibrationCurve/apldbio/sds/quant/S02_C009_T02_P0001_M4_X4_E1.quant
Debug 1549364113.569 S: OK EXP:READ? -encoding=plain 20190205CalibrationCurve/apldbio/sds/quant/S02_C009_T02_P0001_M4_X4_E1.quant
Debug 1549364113.573 C: EXP:READ? -encoding=plain 20190205CalibrationCurve/apldbio/sds/quant/S02_C009_T02_P0001_M4_X4_E2.quant
Debug 1549364113.574 S: OK EXP:READ? -encoding=plain 20190205CalibrationCurve/apldbio/sds/quant/S02_C009_T02_P0001_M4_X4_E2.quant
Debug 1549364113.577 C: EXP:READ? -encoding=plain 20190205CalibrationCurve/apldbio/sds/quant/S02_C009_T02_P0001_M5_X5_E1.quant
Debug 1549364113.579 S: OK EXP:READ? -encoding=plain 20190205CalibrationCurve/apldbio/sds/quant/S02_C009_T02_P0001_M5_X5_E1.quant
Debug 1549364113.581 C: EXP:READ? -encoding=plain 20190205CalibrationCurve/apldbio/sds/quant/S02_C009_T02_P0001_M5_X5_E2.quant
Debug 1549364113.583 S: OK EXP:READ? -encoding=plain 20190205CalibrationCurve/apldbio/sds/quant/S02_C009_T02_P0001_M5_X5_E2.quant
Time 1549364113.874 -elapsed=1380 -active=1327 -remaining=4950
Temperature 1549364114.071 -sample=60.0,60.0,60.0,60.0,60.0,60.0 -heatsink=36.5 -cover=105.0 -block=60.0,60.0,60.0,60.0,60.0,60.0
Debug 1549364114.118 C: ISTAT?
Debug 1549364114.132 S: OK ISTAT? Running
LEDStatus 1549364114.379 Temperature:57.6021 Current:9.46665 Voltage:3.39928 JuncTemp:74.7013
Time 1549364114.874 -elapsed=1381 -active=1328 -remaining=4949
Temperature 1549364115.071 -sample=60.0,60.0,60.0,60.0,60.0,60.0 -heatsink=36.6 -cover=104.9 -block=60.0,60.0,60.0,60.0,60.0,60.0
LEDStatus 1549364115.379 Temperature:57.6021 Current:9.4774 Voltage:3.40562 JuncTemp:74.5407
Time 1549364115.874 -elapsed=1382 -active=1329 -remaining=4948
Temperature 1549364116.073 -sample=60.0,60.0,60.0,60.0,60.0,60.0 -heatsink=36.6 -cover=105.0 -block=60.0,60.0,60.0,60.0,60.0,60.0
LEDStatus 1549364116.388 Temperature:57.5666 Current:9.46665 Voltage:3.40562 JuncTemp:74.6926
Time 1549364116.874 -elapsed=1383 -active=1330 -remaining=4947
Temperature 1549364117.073 -sample=60.0,60.0,60.0,60.0,60.0,60.0 -heatsink=36.6 -cover=105.0 -block=60.0,60.0,60.0,60.0,60.0,60.0
LEDStatus 1549364117.388 Temperature:57.7085 Current:9.45591 Voltage:3.40773 JuncTemp:74.5634
Time 1549364117.880 -elapsed=1384 -active=1331 -remaining=4946
Temperature 1549364118.073 -sample=60.0,60.0,60.0,60.0,60.0,60.0 -heatsink=36.6 -cover=104.9 -block=60.0,60.0,60.0,60.0,60.0,60.0
LEDStatus 1549364118.388 Temperature:57.5666 Current:9.4774 Voltage:3.40773 JuncTemp:74.7759
Debug 1549364118.870 TBC _holding invoked.
Debug 1549364118.871 TBC acquired unhold lock
Debug 1549364118.871 TBC releasing operative lock
Debug 1549364118.872 TBC acquired operative lock
Time 1549364118.878 -elapsed=1385 -active=1332 -remaining=4945
Debug 1549364118.921 TBC acquiring operative lock
Info 1549364118.921 TBC:HOLD starting 0.000000s hold
Debug 1549364118.924 TBC _holding invoked.
Debug 1549364118.925 TBC acquiring unhold lock
Debug 1549364118.925 TBC acquired unhold lock
Debug 1549364118.926 TBC releasing operative lock
Debug 1549364118.926 TBC acquired operative lock
Info 1549364118.929 TBC:SETTing ramping "Zone1" from 60.0 to 95.0 (rate=1.600, timeout=65.6, msgid=0x744E)
Info 1549364118.929 TBC:SETTing ramping "Zone2" from 60.0 to 95.0 (rate=1.600, timeout=65.6, msgid=0x744F)
Info 1549364118.930 TBC:SETTing ramping "Zone3" from 60.0 to 95.0 (rate=1.600, timeout=65.6, msgid=0x7450)
Info 1549364118.931 TBC:SETTing ramping "Zone4" from 60.0 to 95.0 (rate=1.600, timeout=65.6, msgid=0x7451)
Info 1549364118.932 TBC:SETTing ramping "Zone5" from 60.0 to 95.0 (rate=1.600, timeout=65.6, msgid=0x7452)
Info 1549364118.933 TBC:SETTing ramping "Zone6" from 60.0 to 95.0 (rate=1.600, timeout=65.6, msgid=0x7453)
Run 1549364119.017 Cycle 10
Run 1549364119.077 Step 1
Run 1549364119.086 Ramping -zones=Zone1,Zone2,Zone3,Zone4,Zone5,Zone6 -targets=95.000,95.000,95.000,95.000,95.000,95.000 -rates=1.600,1.600,1.600,1.600,1.600,1.600
Temperature 1549364119.072 -sample=60.0,60.0,60.0,60.0,60.0,60.0 -heatsink=36.5 -cover=104.9 -block=60.0,60.0,60.0,60.0,60.0,60.0
Debug 1549364119.119 C: ISTAT?
Debug 1549364119.132 S: OK ISTAT? Running
LEDStatus 1549364119.389 Temperature:57.5666 Current:9.46665 Voltage:3.39928 JuncTemp:74.7086
Time 1549364119.874 -elapsed=1386 -active=1333 -remaining=4946
Temperature 1549364120.074 -sample=60.6,60.5,60.6,60.6,60.5,60.5 -heatsink=36.5 -cover=105.0 -block=63.8,63.6,63.8,64.0,63.8,63.4
LEDStatus 1549364120.388 Temperature:57.5312 Current:9.45591 Voltage:3.40562 JuncTemp:74.6764
Time 1549364120.874 -elapsed=1387 -active=1334 -remaining=4945
Temperature 1549364121.073 -sample=63.0,62.9,63.1,63.0,63.0,62.9 -heatsink=36.6 -cover=105.0 -block=68.5,68.6,68.5,68.5,68.6,68.4
LEDStatus 1549364121.378 Temperature:57.5666 Current:9.45591 Voltage:3.41195 JuncTemp:74.5827
Time 1549364121.874 -elapsed=1388 -active=1335 -remaining=4944
Temperature 1549364122.071 -sample=65.3,65.3,65.2,65.2,65.3,65.2 -heatsink=36.6 -cover=104.9 -block=68.8,68.9,68.7,68.6,68.8,69.0
LEDStatus 1549364122.388 Temperature:57.5666 Current:9.46665 Voltage:3.40562 JuncTemp:74.5473
Time 1549364122.874 -elapsed=1389 -active=1336 -remaining=4943
Temperature 1549364123.071 -sample=66.8,66.8,66.7,66.8,66.8,66.7 -heatsink=36.5 -cover=105.0 -block=69.8,69.8,69.9,70.0,69.8,69.7
LEDStatus 1549364123.388 Temperature:57.4602 Current:9.4774 Voltage:3.40562 JuncTemp:74.6322
Time 1549364123.880 -elapsed=1390 -active=1337 -remaining=4942
Temperature 1549364124.071 -sample=68.6,68.5,68.5,68.6,68.5,68.4 -heatsink=36.3 -cover=105.1 -block=72.4,72.4,72.3,72.4,72.4,72.1
Debug 1549364124.119 C: ISTAT?
Debug 1549364124.132 S: OK ISTAT? Running
LEDStatus 1549364124.388 Temperature:57.5312 Current:9.50963 Voltage:3.40773 JuncTemp:74.6272
Time 1549364124.874 -elapsed=1391 -active=1338 -remaining=4941
Temperature 1549364125.073 -sample=70.4,70.4,70.3,70.4,70.4,70.3 -heatsink=36.3 -cover=104.9 -block=73.9,74.0,73.8,73.8,74.0,73.9
LEDStatus 1549364125.378 Temperature:57.3892 Current:9.48814 Voltage:3.40562 JuncTemp:74.563
Time 1549364125.880 -elapsed=1392 -active=1339 -remaining=4940
Temperature 1549364126.073 -sample=72.0,72.1,72.0,72.0,72.0,72.0 -heatsink=36.3 -cover=105.1 -block=75.2,75.2,75.1,75.2,75.2,75.1
LEDStatus 1549364126.388 Temperature:57.4247 Current:9.44516 Voltage:3.40773 JuncTemp:74.5312
Time 1549364126.874 -elapsed=1393 -active=1340 -remaining=4939
Temperature 1549364127.073 -sample=73.6,73.7,73.6,73.6,73.7,73.5 -heatsink=36.2 -cover=104.9 -block=76.9,77.0,76.9,77.0,76.9,76.8
LEDStatus 1549364127.378 Temperature:57.4602 Current:9.45591 Voltage:3.40773 JuncTemp:74.5491
Time 1549364127.880 -elapsed=1394 -active=1341 -remaining=4938
Temperature 1549364128.073 -sample=75.3,75.4,75.2,75.3,75.4,75.2 -heatsink=36.1 -cover=105.0 -block=78.5,78.7,78.5,78.5,78.6,78.5
LEDStatus 1549364128.387 Temperature:57.4602 Current:9.4774 Voltage:3.40773 JuncTemp:74.4413
Time 1549364128.874 -elapsed=1395 -active=1342 -remaining=4937
Temperature 1549364129.073 -sample=76.9,77.0,76.8,76.9,77.0,76.8 -heatsink=36.2 -cover=105.0 -block=80.0,80.1,79.9,80.0,80.1,80.0
Debug 1549364129.118 C: ISTAT?
Debug 1549364129.130 S: OK ISTAT? Running
LEDStatus 1549364129.388 Temperature:57.4247 Current:9.45591 Voltage:3.40984 JuncTemp:74.5634
Time 1549364129.880 -elapsed=1396 -active=1343 -remaining=4936
Temperature 1549364130.073 -sample=78.4,78.5,78.4,78.4,78.5,78.4 -heatsink=36.2 -cover=105.0 -block=81.5,81.6,81.5,81.6,81.6,81.5
LEDStatus 1549364130.388 Temperature:57.5312 Current:9.45591 Voltage:3.40984 JuncTemp:74.5865
Time 1549364130.874 -elapsed=1397 -active=1344 -remaining=4935
Temperature 1549364131.073 -sample=80.0,80.1,79.9,80.0,80.1,79.9 -heatsink=36.0 -cover=104.9 -block=83.1,83.2,83.1,83.1,83.2,83.1
LEDStatus 1549364131.388 Temperature:57.4602 Current:9.4774 Voltage:3.40984 JuncTemp:74.5596
Time 1549364131.874 -elapsed=1398 -active=1345 -remaining=4934
Temperature 1549364132.071 -sample=81.6,81.6,81.5,81.6,81.6,81.5 -heatsink=36.2 -cover=105.0 -block=84.6,84.8,84.6,84.7,84.7,84.6
LEDStatus 1549364132.388 Temperature:57.3892 Current:9.4774 Voltage:3.4035 JuncTemp:74.4607
Time 1549364132.874 -elapsed=1399 -active=1346 -remaining=4933
Temperature 1549364133.073 -sample=83.1,83.2,83.0,83.1,83.2,83.0 -heatsink=35.7 -cover=105.1 -block=86.2,86.2,86.1,86.2,86.3,86.1
LEDStatus 1549364133.389 Temperature:57.3537 Current:9.4774 Voltage:3.4035 JuncTemp:74.5381
Time 1549364133.880 -elapsed=1400 -active=1347 -remaining=4932
Temperature 1549364134.071 -sample=84.6,84.7,84.6,84.6,84.7,84.6 -heatsink=35.9 -cover=104.9 -block=87.7,87.8,87.6,87.7,87.8,87.6
Debug 1549364134.118 C: ISTAT?
Debug 1549364134.131 S: OK ISTAT? Running
LEDStatus 1549364134.388 Temperature:57.4957 Current:9.44516 Voltage:3.40139 JuncTemp:74.6376
Time 1549364134.880 -elapsed=1401 -active=1348 -remaining=4931
Temperature 1549364135.071 -sample=86.2,86.3,86.0,86.2,86.3,86.1 -heatsink=35.9 -cover=105.0 -block=89.2,89.4,89.2,89.2,89.3,89.1
LEDStatus 1549364135.378 Temperature:57.4247 Current:9.4774 Voltage:3.40562 JuncTemp:74.5367
Time 1549364135.881 -elapsed=1402 -active=1349 -remaining=4930
Temperature 1549364136.071 -sample=87.7,87.9,87.6,87.7,87.8,87.6 -heatsink=35.8 -cover=105.0 -block=90.7,90.9,90.6,90.8,90.8,90.7
LEDStatus 1549364136.388 Temperature:57.4957 Current:9.46665 Voltage:3.4035 JuncTemp:74.4371
Time 1549364136.874 -elapsed=1403 -active=1350 -remaining=4929
Temperature 1549364137.073 -sample=89.2,89.4,89.1,89.2,89.3,89.2 -heatsink=35.8 -cover=105.0 -block=92.2,92.4,92.2,92.3,92.3,92.2
LEDStatus 1549364137.388 Temperature:57.3537 Current:9.43441 Voltage:3.39928 JuncTemp:74.5208
Time 1549364137.874 -elapsed=1404 -active=1351 -remaining=4928
Temperature 1549364138.074 -sample=90.8,90.9,90.6,90.8,90.8,90.7 -heatsink=35.9 -cover=105.0 -block=93.8,93.9,93.7,93.8,93.9,93.7
LEDStatus 1549364138.388 Temperature:57.3892 Current:9.48814 Voltage:3.40773 JuncTemp:74.4265
Time 1549364138.874 -elapsed=1405 -active=1352 -remaining=4927
Temperature 1549364139.073 -sample=92.3,92.4,92.1,92.3,92.4,92.1 -heatsink=35.6 -cover=105.0 -block=95.3,95.5,95.2,95.3,95.4,95.3
Debug 1549364139.118 C: ISTAT?
Debug 1549364139.132 S: OK ISTAT? Running
LEDStatus 1549364139.379 Temperature:57.4602 Current:9.45591 Voltage:3.40562 JuncTemp:74.4924
Time 1549364139.880 -elapsed=1406 -active=1353 -remaining=4926
Temperature 1549364140.073 -sample=93.7,93.8,93.6,93.7,93.8,93.6 -heatsink=35.4 -cover=105.0 -block=96.1,96.1,96.1,96.1,96.2,96.2
Debug 1549364140.367 LLAC ACK: Acknowledge (type=3), name=Unknown, dest=0x00, source=0x81, control=0x01, id=0x0000, msgid=0x744E, data=[]
Debug 1549364140.367 LLAC ACK reply: Acknowledge (type=3), name=Unknown, dest=0x81, source=0x00, control=0x01, id=0x0000, msgid=0x744E, data=[]
Debug 1549364140.368 LLAC ACK: Acknowledge (type=3), name=Unknown, dest=0x00, source=0x82, control=0x01, id=0x0000, msgid=0x744F, data=[]
Debug 1549364140.368 LLAC ACK reply: Acknowledge (type=3), name=Unknown, dest=0x82, source=0x00, control=0x01, id=0x0000, msgid=0x744F, data=[]
LEDStatus 1549364140.378 Temperature:57.4247 Current:9.43441 Voltage:3.40984 JuncTemp:74.5616
Debug 1549364140.443 LLAC ACK: Acknowledge (type=3), name=Unknown, dest=0x00, source=0x83, control=0x01, id=0x0000, msgid=0x7450, data=[]
Debug 1549364140.444 LLAC ACK reply: Acknowledge (type=3), name=Unknown, dest=0x83, source=0x00, control=0x01, id=0x0000, msgid=0x7450, data=[]
Debug 1549364140.445 LLAC ACK: Acknowledge (type=3), name=Unknown, dest=0x00, source=0x84, control=0x01, id=0x0000, msgid=0x7451, data=[]
Debug 1549364140.446 LLAC ACK reply: Acknowledge (type=3), name=Unknown, dest=0x84, source=0x00, control=0x01, id=0x0000, msgid=0x7451, data=[]
Debug 1549364140.447 LLAC ACK: Acknowledge (type=3), name=Unknown, dest=0x00, source=0x85, control=0x01, id=0x0000, msgid=0x7452, data=[]
Debug 1549364140.448 LLAC ACK reply: Acknowledge (type=3), name=Unknown, dest=0x85, source=0x00, control=0x01, id=0x0000, msgid=0x7452, data=[]
Debug 1549364140.450 LLAC ACK: Acknowledge (type=3), name=Unknown, dest=0x00, source=0x86, control=0x01, id=0x0000, msgid=0x7453, data=[]
Debug 1549364140.451 LLAC ACK reply: Acknowledge (type=3), name=Unknown, dest=0x86, source=0x00, control=0x01, id=0x0000, msgid=0x7453, data=[]
Debug 1549364140.452 TBC releasing operative lock
Debug 1549364140.455 Pending Suspend flag: False
Debug 1549364140.477 TBC acquiring operative lock
Debug 1549364140.478 TBC acquired operative lock
Run 1549364140.499 Holding -time=15
Info 1549364140.480 TBC:HOLD starting 15.000000s hold
Debug 1549364140.504 TBC acquiring unhold lock
Time 1549364140.881 -elapsed=1407 -active=1354 -remaining=4925
Temperature 1549364141.071 -sample=94.5,94.6,94.6,94.6,94.6,94.6 -heatsink=35.7 -cover=105.0 -block=95.6,95.5,95.9,95.8,95.5,95.8
LEDStatus 1549364141.378 Temperature:57.3537 Current:9.46665 Voltage:3.4035 JuncTemp:74.5363
Time 1549364141.880 -elapsed=1408 -active=1355 -remaining=4924
Temperature 1549364142.071 -sample=94.9,94.9,94.9,94.9,94.9,94.9 -heatsink=35.5 -cover=105.0 -block=95.3,95.2,95.0,95.0,95.2,95.0
LEDStatus 1549364142.388 Temperature:57.4247 Current:9.48814 Voltage:3.40773 JuncTemp:74.5651
Time 1549364142.880 -elapsed=1409 -active=1356 -remaining=4923
Temperature 1549364143.071 -sample=95.0,95.0,94.9,94.9,95.0,94.9 -heatsink=35.6 -cover=104.9 -block=95.0,94.9,95.0,95.0,94.9,94.9
LEDStatus 1549364143.389 Temperature:57.3537 Current:9.46665 Voltage:3.40139 JuncTemp:74.5524
Time 1549364143.882 -elapsed=1410 -active=1357 -remaining=4922
Temperature 1549364144.071 -sample=95.0,95.0,94.9,94.9,94.9,94.9 -heatsink=35.7 -cover=105.0 -block=94.9,95.0,95.0,95.0,94.9,95.0
Debug 1549364144.118 C: ISTAT?
Debug 1549364144.131 S: OK ISTAT? Running
LEDStatus 1549364144.390 Temperature:57.4247 Current:9.45591 Voltage:3.40984 JuncTemp:74.4602
Time 1549364144.881 -elapsed=1411 -active=1358 -remaining=4921
Temperature 1549364145.071 -sample=94.9,95.0,94.9,94.9,95.0,94.9 -heatsink=35.3 -cover=105.1 -block=94.9,95.0,95.0,95.0,94.9,95.0
LEDStatus 1549364145.388 Temperature:57.4247 Current:9.48814 Voltage:3.41406 JuncTemp:74.5612
Time 1549364145.880 -elapsed=1412 -active=1359 -remaining=4920
Temperature 1549364146.071 -sample=95.0,95.0,95.0,95.0,95.0,95.0 -heatsink=35.4 -cover=105.0 -block=95.0,95.0,95.0,95.0,95.0,95.0
LEDStatus 1549364146.388 Temperature:57.4247 Current:9.4774 Voltage:3.40984 JuncTemp:74.4692
Time 1549364146.874 -elapsed=1413 -active=1360 -remaining=4919
Temperature 1549364147.073 -sample=95.0,95.0,95.0,95.0,95.0,95.0 -heatsink=35.7 -cover=105.1 -block=95.0,95.0,95.0,95.0,95.0,95.0
LEDStatus 1549364147.378 Temperature:57.3182 Current:9.4774 Voltage:3.40562 JuncTemp:74.4481
Time 1549364147.880 -elapsed=1414 -active=1361 -remaining=4918
Temperature 1549364148.071 -sample=95.0,95.0,95.0,95.0,95.0,95.0 -heatsink=35.4 -cover=105.0 -block=95.0,95.0,95.0,95.0,95.0,95.0
LEDStatus 1549364148.378 Temperature:57.4602 Current:9.4774 Voltage:3.4035 JuncTemp:74.3876
Time 1549364148.880 -elapsed=1415 -active=1362 -remaining=4917
Temperature 1549364149.071 -sample=95.0,95.0,95.0,95.0,95.0,95.0 -heatsink=35.4 -cover=105.0 -block=95.0,95.0,95.0,95.0,95.0,95.0
Debug 1549364149.119 C: ISTAT?
Debug 1549364149.131 S: OK ISTAT? Running
LEDStatus 1549364149.388 Temperature:57.4247 Current:9.44516 Voltage:3.40139 JuncTemp:74.5506
Time 1549364149.881 -elapsed=1416 -active=1363 -remaining=4916
Temperature 1549364150.071 -sample=95.0,95.0,95.0,95.0,95.0,95.0 -heatsink=35.5 -cover=105.0 -block=95.0,95.0,95.0,95.0,95.0,95.0
LEDStatus 1549364150.379 Temperature:57.3892 Current:9.46665 Voltage:3.41617 JuncTemp:74.4498
Time 1549364150.880 -elapsed=1417 -active=1364 -remaining=4915
Temperature 1549364151.071 -sample=95.0,95.0,95.0,95.0,95.0,95.0 -heatsink=35.3 -cover=105.1 -block=95.0,95.0,95.0,95.0,95.0,95.0
LEDStatus 1549364151.388 Temperature:57.3537 Current:9.42367 Voltage:3.40773 JuncTemp:74.4642
Time 1549364151.881 -elapsed=1418 -active=1365 -remaining=4914
Temperature 1549364152.073 -sample=95.0,95.0,95.0,95.0,95.0,95.0 -heatsink=35.4 -cover=105.0 -block=95.0,95.0,95.0,95.0,95.0,95.0
LEDStatus 1549364152.388 Temperature:57.4247 Current:9.46665 Voltage:3.40562 JuncTemp:74.5879
Time 1549364152.880 -elapsed=1419 -active=1366 -remaining=4913
Temperature 1549364153.071 -sample=95.0,95.0,95.0,95.0,95.0,95.0 -heatsink=35.6 -cover=105.0 -block=95.0,95.0,95.0,95.0,95.0,95.0
LEDStatus 1549364153.387 Temperature:57.3182 Current:9.46665 Voltage:3.40773 JuncTemp:74.5524
Time 1549364153.881 -elapsed=1420 -active=1367 -remaining=4912
Temperature 1549364154.073 -sample=95.0,95.0,95.0,95.0,95.0,95.0 -heatsink=35.6 -cover=105.1 -block=95.0,95.0,95.0,95.0,95.0,95.0
Debug 1549364154.119 C: ISTAT?
Debug 1549364154.132 S: OK ISTAT? Running
LEDStatus 1549364154.388 Temperature:57.4247 Current:9.45591 Voltage:3.4035 JuncTemp:74.4712
Time 1549364154.880 -elapsed=1421 -active=1368 -remaining=4911
Temperature 1549364155.073 -sample=95.0,95.0,95.0,95.0,95.0,95.0 -heatsink=35.6 -cover=105.0 -block=95.0,95.0,95.0,95.0,95.0,95.0
LEDStatus 1549364155.388 Temperature:57.3537 Current:9.43441 Voltage:3.40773 JuncTemp:74.4818
Debug 1549364155.570 TBC _holding invoked.
Debug 1549364155.572 TBC acquired unhold lock
Debug 1549364155.573 TBC releasing operative lock
Debug 1549364155.615 TBC acquiring operative lock
Debug 1549364155.616 TBC acquired operative lock
Info 1549364155.618 TBC:SETTing ramping "Zone1" from 95.0 to 60.0 (rate=1.600, timeout=65.6, msgid=0x76F6)
Info 1549364155.619 TBC:SETTing ramping "Zone2" from 95.0 to 60.0 (rate=1.600, timeout=65.6, msgid=0x76F7)
Info 1549364155.619 TBC:SETTing ramping "Zone3" from 95.0 to 60.0 (rate=1.600, timeout=65.6, msgid=0x76F8)
Info 1549364155.620 TBC:SETTing ramping "Zone4" from 95.0 to 60.0 (rate=1.600, timeout=65.6, msgid=0x76F9)
Info 1549364155.621 TBC:SETTing ramping "Zone5" from 95.0 to 60.0 (rate=1.600, timeout=65.6, msgid=0x76FA)
Info 1549364155.621 TBC:SETTing ramping "Zone6" from 95.0 to 60.0 (rate=1.600, timeout=65.6, msgid=0x76FB)
Run 1549364155.697 Step 2
Run 1549364155.706 Ramping -zones=Zone1,Zone2,Zone3,Zone4,Zone5,Zone6 -targets=60.000,60.000,60.000,60.000,60.000,60.000 -rates=1.600,1.600,1.600,1.600,1.600,1.600
Time 1549364155.882 -elapsed=1422 -active=1369 -remaining=4910
Temperature 1549364156.074 -sample=95.0,95.0,95.0,95.0,95.0,95.0 -heatsink=35.7 -cover=104.9 -block=94.9,94.9,94.8,94.8,94.9,94.8
LEDStatus 1549364156.389 Temperature:57.5312 Current:9.48814 Voltage:3.40984 JuncTemp:74.3627
Time 1549364156.881 -elapsed=1423 -active=1370 -remaining=4909
Temperature 1549364157.071 -sample=94.4,94.5,94.4,94.4,94.5,94.5 -heatsink=35.4 -cover=105.1 -block=91.0,91.1,90.9,90.8,91.1,91.1
LEDStatus 1549364157.388 Temperature:57.3182 Current:9.43441 Voltage:3.40773 JuncTemp:74.4302
Time 1549364157.880 -elapsed=1424 -active=1371 -remaining=4908
Temperature 1549364158.071 -sample=92.8,92.9,92.8,92.8,92.9,92.9 -heatsink=35.6 -cover=105.0 -block=87.2,87.2,87.2,87.2,87.3,87.3
LEDStatus 1549364158.379 Temperature:57.3892 Current:9.48814 Voltage:3.40984 JuncTemp:74.4496
Time 1549364158.880 -elapsed=1425 -active=1372 -remaining=4907
Temperature 1549364159.071 -sample=91.0,90.9,90.9,90.9,90.9,90.9 -heatsink=35.7 -cover=105.0 -block=85.1,85.1,85.2,85.3,85.2,85.1
Debug 1549364159.119 C: ISTAT?
Debug 1549364159.132 S: OK ISTAT? Running
LEDStatus 1549364159.378 Temperature:57.4247 Current:9.48814 Voltage:3.4035 JuncTemp:74.5773
Time 1549364159.881 -elapsed=1426 -active=1373 -remaining=4906
Temperature 1549364160.071 -sample=89.1,89.1,89.1,89.1,89.1,89.1 -heatsink=35.7 -cover=105.1 -block=83.7,83.7,83.9,83.9,83.8,83.7
LEDStatus 1549364160.378 Temperature:57.3182 Current:9.46665 Voltage:3.40773 JuncTemp:74.3947
Time 1549364160.881 -elapsed=1427 -active=1374 -remaining=4905
Temperature 1549364161.071 -sample=87.4,87.4,87.5,87.4,87.4,87.4 -heatsink=35.8 -cover=105.0 -block=82.3,82.3,82.4,82.4,82.4,82.3
LEDStatus 1549364161.378 Temperature:57.3892 Current:9.44516 Voltage:3.4035 JuncTemp:74.4745
Time 1549364161.880 -elapsed=1428 -active=1375 -remaining=4904
Temperature 1549364162.071 -sample=85.7,85.7,85.8,85.7,85.7,85.7 -heatsink=35.7 -cover=105.1 -block=80.6,80.6,80.7,80.7,80.7,80.7
LEDStatus 1549364162.388 Temperature:57.4602 Current:9.45591 Voltage:3.40139 JuncTemp:74.5718
Time 1549364162.880 -elapsed=1429 -active=1376 -remaining=4903
Temperature 1549364163.073 -sample=84.0,84.0,84.1,84.0,84.0,84.0 -heatsink=35.9 -cover=105.1 -block=78.9,78.9,79.0,79.0,79.0,79.0
LEDStatus 1549364163.388 Temperature:57.4247 Current:9.4774 Voltage:3.40773 JuncTemp:74.5047
Time 1549364163.874 -elapsed=1430 -active=1377 -remaining=4902
Temperature 1549364164.073 -sample=82.3,82.3,82.4,82.3,82.4,82.4 -heatsink=36.0 -cover=105.0 -block=77.2,77.2,77.4,77.3,77.3,77.3
Debug 1549364164.119 C: ISTAT?
Debug 1549364164.131 S: OK ISTAT? Running
LEDStatus 1549364164.379 Temperature:57.4247 Current:9.44516 Voltage:3.40773 JuncTemp:74.4692
Time 1549364164.880 -elapsed=1431 -active=1378 -remaining=4901
Temperature 1549364165.071 -sample=80.6,80.6,80.7,80.6,80.7,80.7 -heatsink=36.3 -cover=105.0 -block=75.6,75.5,75.7,75.6,75.6,75.6
LEDStatus 1549364165.388 Temperature:57.3892 Current:9.46665 Voltage:3.40773 JuncTemp:74.3947
Time 1549364165.881 -elapsed=1432 -active=1379 -remaining=4900
Temperature 1549364166.071 -sample=79.0,78.9,79.1,79.0,79.0,79.0 -heatsink=36.2 -cover=105.1 -block=73.9,73.9,74.1,74.0,74.0,73.9
LEDStatus 1549364166.387 Temperature:57.4602 Current:9.4774 Voltage:3.40984 JuncTemp:74.4536
Time 1549364166.880 -elapsed=1433 -active=1380 -remaining=4899
Temperature 1549364167.073 -sample=77.3,77.2,77.4,77.4,77.3,77.3 -heatsink=36.2 -cover=105.1 -block=72.3,72.2,72.4,72.3,72.3,72.3
LEDStatus 1549364167.387 Temperature:57.5312 Current:9.46665 Voltage:3.40984 JuncTemp:74.4586
Time 1549364167.880 -elapsed=1434 -active=1381 -remaining=4898
Temperature 1549364168.071 -sample=75.6,75.5,75.7,75.7,75.6,75.6 -heatsink=36.4 -cover=105.1 -block=70.6,70.5,70.7,70.6,70.6,70.7
LEDStatus 1549364168.388 Temperature:57.3892 Current:9.46665 Voltage:3.39506 JuncTemp:74.4375
Time 1549364168.880 -elapsed=1435 -active=1382 -remaining=4897
Temperature 1549364169.071 -sample=74.0,73.8,74.0,74.0,74.0,74.0 -heatsink=36.6 -cover=105.1 -block=68.9,68.8,69.0,68.9,69.0,69.0
Debug 1549364169.120 C: ISTAT?
Debug 1549364169.132 S: OK ISTAT? Running
LEDStatus 1549364169.388 Temperature:57.4957 Current:9.46665 Voltage:3.40984 JuncTemp:74.4302
Time 1549364169.881 -elapsed=1436 -active=1383 -remaining=4896
Temperature 1549364170.071 -sample=72.3,72.2,72.4,72.3,72.3,72.3 -heatsink=36.6 -cover=105.1 -block=67.3,67.1,67.3,67.3,67.2,67.3
LEDStatus 1549364170.388 Temperature:57.4247 Current:9.45591 Voltage:3.41406 JuncTemp:74.4745
Time 1549364170.881 -elapsed=1437 -active=1384 -remaining=4895
Temperature 1549364171.071 -sample=70.6,70.5,70.7,70.7,70.6,70.6 -heatsink=36.7 -cover=105.0 -block=65.6,65.4,65.6,65.6,65.5,65.6
LEDStatus 1549364171.388 Temperature:57.4247 Current:9.45591 Voltage:3.40562 JuncTemp:74.4178
Time 1549364171.880 -elapsed=1438 -active=1385 -remaining=4894
Temperature 1549364172.071 -sample=68.9,68.8,69.1,69.0,68.9,69.0 -heatsink=36.7 -cover=105.0 -block=63.9,63.8,64.0,64.0,63.9,64.0
LEDStatus 1549364172.387 Temperature:57.4247 Current:9.46665 Voltage:3.40773 JuncTemp:74.5473
Time 1549364172.881 -elapsed=1439 -active=1386 -remaining=4893
Temperature 1549364173.071 -sample=67.3,67.1,67.4,67.3,67.2,67.4 -heatsink=36.8 -cover=105.1 -block=62.3,62.2,62.5,62.4,62.3,62.4
LEDStatus 1549364173.387 Temperature:57.4602 Current:9.45591 Voltage:3.40773 JuncTemp:74.4181
Time 1549364173.881 -elapsed=1440 -active=1387 -remaining=4892
Temperature 1549364174.071 -sample=65.6,65.5,65.7,65.7,65.6,65.7 -heatsink=36.8 -cover=105.0 -block=60.8,60.5,60.8,60.6,60.6,60.8
Debug 1549364174.119 C: ISTAT?
Debug 1549364174.131 S: OK ISTAT? Running
LEDStatus 1549364174.387 Temperature:57.4602 Current:9.43441 Voltage:3.40773 JuncTemp:74.5579
Time 1549364174.881 -elapsed=1441 -active=1388 -remaining=4891
Temperature 1549364175.071 -sample=64.0,63.8,64.1,64.0,63.9,64.1 -heatsink=37.1 -cover=105.0 -block=59.1,58.9,59.1,59.0,59.0,59.1
LEDStatus 1549364175.388 Temperature:57.4247 Current:9.46665 Voltage:3.39717 JuncTemp:74.5224
Time 1549364175.880 -elapsed=1442 -active=1389 -remaining=4890
Temperature 1549364176.071 -sample=62.4,62.3,62.5,62.5,62.4,62.5 -heatsink=37.0 -cover=105.1 -block=58.3,58.2,58.3,58.3,58.3,58.3
LEDStatus 1549364176.388 Temperature:57.4247 Current:9.44516 Voltage:3.40984 JuncTemp:74.6394
Time 1549364176.880 -elapsed=1443 -active=1390 -remaining=4889
Temperature 1549364177.071 -sample=61.3,61.2,61.4,61.3,61.3,61.4 -heatsink=37.2 -cover=105.0 -block=58.7,58.7,58.7,58.7,58.7,58.6
LEDStatus 1549364177.389 Temperature:57.5312 Current:9.45591 Voltage:3.4035 JuncTemp:74.5773
Debug 1549364177.481 LLAC ACK: Acknowledge (type=3), name=Unknown, dest=0x00, source=0x81, control=0x01, id=0x0000, msgid=0x76F6, data=[]
Debug 1549364177.482 LLAC ACK reply: Acknowledge (type=3), name=Unknown, dest=0x81, source=0x00, control=0x01, id=0x0000, msgid=0x76F6, data=[]
Debug 1549364177.483 LLAC ACK: Acknowledge (type=3), name=Unknown, dest=0x00, source=0x82, control=0x01, id=0x0000, msgid=0x76F7, data=[]
Debug 1549364177.484 LLAC ACK reply: Acknowledge (type=3), name=Unknown, dest=0x82, source=0x00, control=0x01, id=0x0000, msgid=0x76F7, data=[]
Debug 1549364177.566 LLAC ACK: Acknowledge (type=3), name=Unknown, dest=0x00, source=0x83, control=0x01, id=0x0000, msgid=0x76F8, data=[]
Debug 1549364177.566 LLAC ACK reply: Acknowledge (type=3), name=Unknown, dest=0x83, source=0x00, control=0x01, id=0x0000, msgid=0x76F8, data=[]
Debug 1549364177.567 LLAC ACK: Acknowledge (type=3), name=Unknown, dest=0x00, source=0x84, control=0x01, id=0x0000, msgid=0x76F9, data=[]
Debug 1549364177.567 LLAC ACK reply: Acknowledge (type=3), name=Unknown, dest=0x84, source=0x00, control=0x01, id=0x0000, msgid=0x76F9, data=[]
Debug 1549364177.568 LLAC ACK: Acknowledge (type=3), name=Unknown, dest=0x00, source=0x85, control=0x01, id=0x0000, msgid=0x76FA, data=[]
Debug 1549364177.568 LLAC ACK reply: Acknowledge (type=3), name=Unknown, dest=0x85, source=0x00, control=0x01, id=0x0000, msgid=0x76FA, data=[]
Debug 1549364177.569 LLAC ACK: Acknowledge (type=3), name=Unknown, dest=0x00, source=0x86, control=0x01, id=0x0000, msgid=0x76FB, data=[]
Debug 1549364177.570 LLAC ACK reply: Acknowledge (type=3), name=Unknown, dest=0x86, source=0x00, control=0x01, id=0x0000, msgid=0x76FB, data=[]
Debug 1549364177.571 TBC releasing operative lock
Debug 1549364177.575 Pending Suspend flag: False
Debug 1549364177.627 TBC acquiring operative lock
Debug 1549364177.628 TBC acquired operative lock
Run 1549364177.631 Holding -time=60 -collecting=True
Info 1549364177.629 TBC:HOLD starting 60.000000s hold
Debug 1549364177.647 TBC acquiring unhold lock
Run 1549364177.654 Acquiring -run="20190205CalibrationCurve" -stage=2 -cycle=10 -point=1 -Temperature=60.8758,60.7681,60.9329,60.8646,60.8613,60.8878
Time 1549364177.874 -elapsed=1444 -active=1391 -remaining=4888
Temperature 1549364178.071 -sample=60.6,60.5,60.6,60.6,60.6,60.6 -heatsink=37.3 -cover=105.1 -block=58.9,59.1,58.8,58.9,58.9,58.9
LEDStatus 1549364178.389 Temperature:57.5312 Current:9.44516 Voltage:3.40984 JuncTemp:74.4463
Time 1549364178.880 -elapsed=1445 -active=1392 -remaining=4887
Temperature 1549364179.071 -sample=60.4,60.4,60.4,60.4,60.4,60.4 -heatsink=37.3 -cover=105.0 -block=60.4,60.5,60.4,60.4,60.5,60.4
Debug 1549364179.122 C: ISTAT?
Debug 1549364179.138 S: OK ISTAT? Running
LEDStatus 1549364179.387 Temperature:57.4957 Current:9.4774 Voltage:3.4035 JuncTemp:74.6182
Time 1549364179.880 -elapsed=1446 -active=1393 -remaining=4886
Temperature 1549364180.071 -sample=60.3,60.3,60.4,60.3,60.4,60.4 -heatsink=37.6 -cover=105.0 -block=60.1,60.1,60.1,60.2,60.1,60.1
LEDStatus 1549364180.378 Temperature:57.4957 Current:9.42367 Voltage:3.40773 JuncTemp:74.6394
Time 1549364180.880 -elapsed=1447 -active=1394 -remaining=4885
Temperature 1549364181.073 -sample=60.3,60.3,60.3,60.3,60.3,60.3 -heatsink=37.6 -cover=105.1 -block=60.1,60.0,60.1,60.1,60.0,60.1
LEDStatus 1549364181.389 Temperature:57.5312 Current:9.45591 Voltage:3.40984 JuncTemp:74.6694
Time 1549364181.880 -elapsed=1448 -active=1395 -remaining=4884
Temperature 1549364182.071 -sample=60.2,60.2,60.2,60.2,60.2,60.2 -heatsink=37.7 -cover=105.0 -block=60.0,60.0,60.0,60.0,60.0,60.0
LEDStatus 1549364182.388 Temperature:57.4957 Current:9.4774 Voltage:3.40562 JuncTemp:74.5545
Time 1549364182.881 -elapsed=1449 -active=1396 -remaining=4883
Temperature 1549364183.073 -sample=60.1,60.1,60.2,60.2,60.1,60.1 -heatsink=37.7 -cover=105.1 -block=60.0,60.0,60.0,60.0,60.0,60.0
LEDStatus 1549364183.387 Temperature:57.4247 Current:9.45591 Voltage:3.40773 JuncTemp:74.6288
Time 1549364183.881 -elapsed=1450 -active=1397 -remaining=4882
Temperature 1549364184.071 -sample=60.1,60.1,60.1,60.1,60.1,60.1 -heatsink=37.7 -cover=105.1 -block=60.0,60.0,60.0,60.0,60.0,60.0
Debug 1549364184.122 C: ISTAT?
Debug 1549364184.138 S: OK ISTAT? Running
LEDStatus 1549364184.388 Temperature:57.4602 Current:9.45591 Voltage:3.4035 JuncTemp:74.627
Time 1549364184.880 -elapsed=1451 -active=1398 -remaining=4881
Temperature 1549364185.071 -sample=60.1,60.1,60.1,60.1,60.1,60.1 -heatsink=37.5 -cover=105.0 -block=60.0,60.0,60.0,60.0,60.0,60.0
LEDStatus 1549364185.387 Temperature:57.5312 Current:9.46665 Voltage:3.4035 JuncTemp:74.5809
Time 1549364185.880 -elapsed=1452 -active=1399 -remaining=4880
Temperature 1549364186.071 -sample=60.0,60.0,60.0,60.0,60.0,60.0 -heatsink=37.6 -cover=105.0 -block=60.0,60.0,60.0,60.0,60.0,60.0
LEDStatus 1549364186.387 Temperature:57.5666 Current:9.46665 Voltage:3.40984 JuncTemp:74.4413
Time 1549364186.881 -elapsed=1453 -active=1400 -remaining=4879
Temperature 1549364187.071 -sample=60.0,60.0,60.0,60.0,60.0,60.0 -heatsink=37.8 -cover=104.9 -block=60.0,60.0,60.0,60.0,60.0,60.0
LEDStatus 1549364187.388 Temperature:57.4602 Current:9.4774 Voltage:3.40139 JuncTemp:74.6127
Time 1549364187.881 -elapsed=1454 -active=1401 -remaining=4878
Temperature 1549364188.071 -sample=60.0,60.0,60.0,60.0,60.0,60.0 -heatsink=37.7 -cover=105.0 -block=60.0,60.0,60.0,60.0,60.0,60.0
LEDStatus 1549364188.388 Temperature:57.4602 Current:9.48814 Voltage:3.40562 JuncTemp:74.5667
Time 1549364188.874 -elapsed=1455 -active=1402 -remaining=4877
Temperature 1549364189.073 -sample=60.0,60.0,60.0,60.0,60.0,60.0 -heatsink=37.8 -cover=105.0 -block=60.0,60.0,60.0,60.0,60.0,60.0
Debug 1549364189.120 C: ISTAT?
Debug 1549364189.142 S: OK ISTAT? Running
LEDStatus 1549364189.388 Temperature:57.4957 Current:9.4774 Voltage:3.4035 JuncTemp:74.6376
Time 1549364189.880 -elapsed=1456 -active=1403 -remaining=4876
Temperature 1549364190.071 -sample=60.0,60.0,60.0,60.0,60.0,60.0 -heatsink=37.8 -cover=105.0 -block=60.0,60.0,60.0,60.0,60.0,60.0
LEDStatus 1549364190.388 Temperature:57.4957 Current:9.4774 Voltage:3.4035 JuncTemp:74.5528
Time 1549364190.881 -elapsed=1457 -active=1404 -remaining=4875
Temperature 1549364191.071 -sample=60.0,60.0,60.0,60.0,60.0,60.0 -heatsink=37.9 -cover=105.1 -block=60.0,60.0,60.0,60.0,60.0,60.0
LEDStatus 1549364191.387 Temperature:57.4957 Current:9.44516 Voltage:3.40773 JuncTemp:74.6676
Time 1549364191.881 -elapsed=1458 -active=1405 -remaining=4874
Temperature 1549364192.074 -sample=60.0,60.0,60.0,60.0,60.0,60.0 -heatsink=37.7 -cover=105.0 -block=60.0,60.0,60.0,60.0,60.0,60.0
LEDStatus 1549364192.378 Temperature:57.4957 Current:9.48814 Voltage:3.40562 JuncTemp:74.6592
Time 1549364192.874 -elapsed=1459 -active=1406 -remaining=4873
Temperature 1549364193.071 -sample=60.0,60.0,60.0,60.0,60.0,60.0 -heatsink=37.8 -cover=105.0 -block=60.0,60.0,60.0,60.0,60.0,60.0
LEDStatus 1549364193.378 Temperature:57.4602 Current:9.48814 Voltage:3.40139 JuncTemp:74.5685
Time 1549364193.880 -elapsed=1460 -active=1407 -remaining=4872
Temperature 1549364194.071 -sample=60.0,60.0,60.0,60.0,60.0,60.0 -heatsink=37.7 -cover=105.1 -block=60.0,60.0,60.0,60.0,60.0,60.0
Debug 1549364194.119 C: ISTAT?
Debug 1549364194.132 S: OK ISTAT? Running
LEDStatus 1549364194.388 Temperature:57.4247 Current:9.45591 Voltage:3.40773 JuncTemp:74.6745
Time 1549364194.874 -elapsed=1461 -active=1408 -remaining=4871
Temperature 1549364195.073 -sample=60.0,60.0,60.0,60.0,60.0,60.0 -heatsink=37.7 -cover=105.0 -block=60.0,60.0,60.0,60.0,60.0,60.0
LEDStatus 1549364195.379 Temperature:57.6021 Current:9.45591 Voltage:3.40773 JuncTemp:74.5795
Time 1549364195.880 -elapsed=1462 -active=1409 -remaining=4870
Temperature 1549364196.071 -sample=60.0,60.0,60.0,60.0,60.0,60.0 -heatsink=37.8 -cover=105.0 -block=60.0,60.0,60.0,60.0,60.0,60.0
LEDStatus 1549364196.379 Temperature:57.4957 Current:9.44516 Voltage:3.40773 JuncTemp:74.6149
Time 1549364196.880 -elapsed=1463 -active=1410 -remaining=4869
Temperature 1549364197.071 -sample=60.0,60.0,60.0,60.0,60.0,60.0 -heatsink=37.5 -cover=104.9 -block=60.0,60.0,60.0,60.0,60.0,60.0
LEDStatus 1549364197.388 Temperature:57.5666 Current:9.48814 Voltage:3.4035 JuncTemp:74.5667
Time 1549364197.880 -elapsed=1464 -active=1411 -remaining=4868
Temperature 1549364198.071 -sample=60.0,60.0,60.0,60.0,60.0,60.0 -heatsink=37.5 -cover=105.0 -block=60.0,60.0,60.0,60.0,60.0,60.0
LEDStatus 1549364198.378 Temperature:57.5312 Current:9.48814 Voltage:3.40562 JuncTemp:74.6449
Time 1549364198.880 -elapsed=1465 -active=1412 -remaining=4867
Temperature 1549364199.071 -sample=60.0,60.0,60.0,60.0,60.0,60.0 -heatsink=37.6 -cover=105.0 -block=60.0,60.0,60.0,60.0,60.0,60.0
Debug 1549364199.119 C: ISTAT?
Debug 1549364199.131 S: OK ISTAT? Running
LEDStatus 1549364199.387 Temperature:57.5312 Current:9.46665 Voltage:3.40773 JuncTemp:74.6376
Time 1549364199.874 -elapsed=1466 -active=1413 -remaining=4866
Temperature 1549364200.073 -sample=60.0,60.0,60.0,60.0,60.0,60.0 -heatsink=37.8 -cover=105.0 -block=60.0,60.0,60.0,60.0,60.0,60.0
LEDStatus 1549364200.388 Temperature:57.6376 Current:9.44516 Voltage:3.40139 JuncTemp:74.6504
Time 1549364200.874 -elapsed=1467 -active=1414 -remaining=4865
Temperature 1549364201.073 -sample=60.0,60.0,60.0,60.0,60.0,60.0 -heatsink=37.5 -cover=105.0 -block=60.0,60.0,60.0,60.0,60.0,60.0
LEDStatus 1549364201.388 Temperature:57.5312 Current:9.41292 Voltage:3.40984 JuncTemp:74.6643
Time 1549364201.881 -elapsed=1468 -active=1415 -remaining=4864
Temperature 1549364202.071 -sample=60.0,60.0,60.0,60.0,60.0,60.0 -heatsink=37.6 -cover=105.0 -block=60.0,60.0,60.0,60.0,60.0,60.0
LEDStatus 1549364202.388 Temperature:57.5312 Current:9.42367 Voltage:3.40773 JuncTemp:74.59
Time 1549364202.874 -elapsed=1469 -active=1416 -remaining=4863
Temperature 1549364203.073 -sample=60.0,60.0,60.0,60.0,60.0,60.0 -heatsink=37.5 -cover=105.1 -block=60.0,60.0,60.0,60.0,60.0,60.0
LEDStatus 1549364203.388 Temperature:57.5312 Current:9.46665 Voltage:3.40562 JuncTemp:74.585
Time 1549364203.874 -elapsed=1470 -active=1417 -remaining=4862
Temperature 1549364204.071 -sample=60.0,60.0,60.0,60.0,60.0,60.0 -heatsink=37.7 -cover=105.0 -block=60.0,60.0,60.0,60.0,60.0,60.0
Debug 1549364204.122 C: ISTAT?
Debug 1549364204.140 S: OK ISTAT? Running
LEDStatus 1549364204.387 Temperature:57.4957 Current:9.45591 Voltage:3.40562 JuncTemp:74.7547
Time 1549364204.881 -elapsed=1471 -active=1418 -remaining=4861
Temperature 1549364205.071 -sample=60.0,60.0,60.0,60.0,60.0,60.0 -heatsink=37.6 -cover=105.0 -block=60.0,60.0,60.0,60.0,60.0,60.0
LEDStatus 1549364205.387 Temperature:57.5312 Current:9.46665 Voltage:3.4035 JuncTemp:74.6889
Time 1549364205.880 -elapsed=1472 -active=1419 -remaining=4860
Temperature 1549364206.071 -sample=60.0,60.0,60.0,60.0,60.0,60.0 -heatsink=37.6 -cover=105.0 -block=60.0,60.0,60.0,60.0,60.0,60.0
LEDStatus 1549364206.387 Temperature:57.5312 Current:9.43441 Voltage:3.4035 JuncTemp:74.6449
Time 1549364206.874 -elapsed=1473 -active=1420 -remaining=4859
Temperature 1549364207.071 -sample=60.0,60.0,60.0,60.0,60.0,60.0 -heatsink=37.5 -cover=105.0 -block=60.0,60.0,60.0,60.0,60.0,60.0
LEDStatus 1549364207.388 Temperature:57.5666 Current:9.4774 Voltage:3.40773 JuncTemp:74.6436
Time 1549364207.874 -elapsed=1474 -active=1421 -remaining=4858
Temperature 1549364208.071 -sample=60.0,60.0,60.0,60.0,60.0,60.0 -heatsink=37.5 -cover=104.9 -block=60.0,60.0,60.0,60.0,60.0,60.0
LEDStatus 1549364208.388 Temperature:57.5666 Current:9.46665 Voltage:3.4035 JuncTemp:74.6786
Time 1549364208.874 -elapsed=1475 -active=1422 -remaining=4857
Temperature 1549364209.073 -sample=60.0,60.0,60.0,60.0,60.0,60.0 -heatsink=37.4 -cover=105.0 -block=60.0,60.0,60.0,60.0,60.0,60.0
Debug 1549364209.118 C: ISTAT?
Debug 1549364209.131 S: OK ISTAT? Running
LEDStatus 1549364209.389 Temperature:57.4957 Current:9.43441 Voltage:3.40773 JuncTemp:74.65
Time 1549364209.880 -elapsed=1476 -active=1423 -remaining=4856
Temperature 1549364210.071 -sample=60.0,60.0,60.0,60.0,60.0,60.0 -heatsink=37.5 -cover=104.9 -block=60.0,60.0,60.0,60.0,60.0,60.0
LEDStatus 1549364210.388 Temperature:57.5312 Current:9.4774 Voltage:3.4035 JuncTemp:74.5085
Time 1549364210.881 -elapsed=1477 -active=1424 -remaining=4855
Temperature 1549364211.071 -sample=60.0,60.0,60.0,60.0,60.0,60.0 -heatsink=37.4 -cover=105.0 -block=60.0,60.0,60.0,60.0,60.0,60.0
LEDStatus 1549364211.378 Temperature:57.5312 Current:9.46665 Voltage:3.40984 JuncTemp:74.6039
Time 1549364211.881 -elapsed=1478 -active=1425 -remaining=4854
Temperature 1549364212.071 -sample=60.0,60.0,60.0,60.0,60.0,60.0 -heatsink=37.2 -cover=105.0 -block=60.0,60.0,60.0,60.0,60.0,60.0
LEDStatus 1549364212.378 Temperature:57.4957 Current:9.48814 Voltage:3.4035 JuncTemp:74.5407
Time 1549364212.874 -elapsed=1479 -active=1426 -remaining=4853
Temperature 1549364213.073 -sample=60.0,60.0,60.0,60.0,60.0,60.0 -heatsink=37.4 -cover=105.0 -block=60.0,60.0,60.0,60.0,60.0,60.0
LEDStatus 1549364213.379 Temperature:57.5312 Current:9.45591 Voltage:3.40773 JuncTemp:74.6394
Time 1549364213.880 -elapsed=1480 -active=1427 -remaining=4852
Temperature 1549364214.071 -sample=60.0,60.0,60.0,60.0,60.0,60.0 -heatsink=37.1 -cover=104.9 -block=60.0,60.0,60.0,60.0,60.0,60.0
Debug 1549364214.119 C: ISTAT?
Debug 1549364214.131 S: OK ISTAT? Running
LEDStatus 1549364214.388 Temperature:57.5312 Current:9.45591 Voltage:3.40984 JuncTemp:74.6077
Time 1549364214.880 -elapsed=1481 -active=1428 -remaining=4851
Temperature 1549364215.071 -sample=60.0,60.0,60.0,60.0,60.0,60.0 -heatsink=37.4 -cover=105.0 -block=60.0,60.0,60.0,60.0,60.0,60.0
LEDStatus 1549364215.388 Temperature:57.5666 Current:9.45591 Voltage:3.40562 JuncTemp:74.6412
Time 1549364215.880 -elapsed=1482 -active=1429 -remaining=4850
Temperature 1549364216.071 -sample=60.0,60.0,60.0,60.0,60.0,60.0 -heatsink=37.1 -cover=105.0 -block=60.0,60.0,60.0,60.0,60.0,60.0
LEDStatus 1549364216.387 Temperature:57.5312 Current:9.45591 Voltage:3.41406 JuncTemp:74.6415
Time 1549364216.881 -elapsed=1483 -active=1430 -remaining=4849
Temperature 1549364217.073 -sample=60.0,60.0,60.0,60.0,60.0,60.0 -heatsink=37.2 -cover=105.0 -block=60.0,60.0,60.0,60.0,60.0,60.0
LEDStatus 1549364217.387 Temperature:57.5666 Current:9.49889 Voltage:3.40984 JuncTemp:74.5634
Debug 1549364217.789 Start XML:NEW S2-C10-T2-P1
Debug 1549364217.791 End XML:NEW S2-C10-T2-P1
Scheduler 1549364217.792 Catching up
Info 1549364217.792 Motor start m5 x5
Debug 1549364217.852 Start XML:NEW 2-10-2-1-m5-x5
Debug 1549364217.853 End XML:NEW 2-10-2-1-m5-x5
Time 1549364217.874 -elapsed=1484 -active=1431 -remaining=4848
Debug 1549364218.077 LLAC ACK: Acknowledge (type=3), name=Unknown, dest=0x00, source=0x91, control=0x01, id=0x0000, msgid=0x7B76, data=[]
Debug 1549364218.077 LLAC ACK reply: Acknowledge (type=3), name=Unknown, dest=0x91, source=0x00, control=0x01, id=0x0000, msgid=0x7B76, data=[]
Temperature 1549364218.071 -sample=60.0,60.0,60.0,60.0,60.0,60.0 -heatsink=37.2 -cover=105.0 -block=60.0,60.0,60.0,60.0,60.0,60.0
Debug 1549364218.093 LLAC ACK: Acknowledge (type=3), name=Unknown, dest=0x00, source=0x91, control=0x01, id=0x0000, msgid=0x7B78, data=[]
Debug 1549364218.094 LLAC ACK reply: Acknowledge (type=3), name=Unknown, dest=0x91, source=0x00, control=0x01, id=0x0000, msgid=0x7B78, data=[]
Info 1549364218.096 Motor end m5 x5
Info 1549364218.106 Emission Encoder -36 18000 Excitation Encoder -18 0
Info 1549364218.108 Capture start m5 x5
Debug 1549364218.159 Start XML:IMAGe+ S02_C010_T02_P0001_M5_X5_E1.tiff {'blkID': '21', 'run': '20190205CalibrationCurve', 'exposure': '200', 'excitationColor': 'x5', 'point': '0001', 'blockTemperature': '60.0004,60.0105,60,60.001,59.9981,60.0017', 'lampTemperature': '57.6376', 'lamp': '90', 'sampleVolume': '10', 'step': '02', 'emissionColor': 'm5', 'exposureIndex': '1', 'time': '1549364218.125', 'sampleTemperature': '59.9985,59.9978,59.9973,59.9976,59.9972,59.9977', 'stage': '02', 'coverTemperature': '104.989', 'cycle': '010'}
Debug 1549364218.161 End XML:IMAGe+ S02_C010_T02_P0001_M5_X5_E1.tiff {'blkID': '21', 'run': '20190205CalibrationCurve', 'exposure': '200', 'excitationColor': 'x5', 'point': '0001', 'blockTemperature': '60.0004,60.0105,60,60.001,59.9981,60.0017', 'lampTemperature': '57.6376', 'lamp': '90', 'sampleVolume': '10', 'step': '02', 'emissionColor': 'm5', 'exposureIndex': '1', 'time': '1549364218.125', 'sampleTemperature': '59.9985,59.9978,59.9973,59.9976,59.9972,59.9977', 'stage': '02', 'coverTemperature': '104.989', 'cycle': '010'}
Debug 1549364218.176 CAMera:ACQuire start exposure
LEDStatus 1549364218.379 Temperature:57.5312 Current:9.46665 Voltage:3.40139 JuncTemp:74.6182
Debug 1549364218.812 CAMera:ACQuire end exposure
Info 1549364218.823 Capture end m5 x5
Info 1549364218.825 Capture start m5 x5
Image 1549364218.865 -run='20190205CalibrationCurve' -stage=2 -cycle=10 -step=2 -point=1  -emission=m5 -excitation=x5  -exposure=200 -lamp=90 -filepath='EXPERIMENTS:20190205CalibrationCurve/apldbio/sds/images/S02_C010_T02_P0001_M5_X5_E1.tiff'
Time 1549364218.874 -elapsed=1485 -active=1432 -remaining=4847
Debug 1549364218.884 Start XML:IMAGe+ S02_C010_T02_P0001_M5_X5_E2.tiff {'blkID': '21', 'run': '20190205CalibrationCurve', 'exposure': '920', 'excitationColor': 'x5', 'point': '0001', 'blockTemperature': '60.0004,60.0105,60,60.001,59.9981,60.0017', 'lampTemperature': '57.6376', 'lamp': '90', 'sampleVolume': '10', 'step': '02', 'emissionColor': 'm5', 'exposureIndex': '2', 'time': '1549364218.842', 'sampleTemperature': '59.9985,59.9978,59.9973,59.9976,59.9972,59.9977', 'stage': '02', 'coverTemperature': '104.989', 'cycle': '010'}
Debug 1549364218.885 End XML:IMAGe+ S02_C010_T02_P0001_M5_X5_E2.tiff {'blkID': '21', 'run': '20190205CalibrationCurve', 'exposure': '920', 'excitationColor': 'x5', 'point': '0001', 'blockTemperature': '60.0004,60.0105,60,60.001,59.9981,60.0017', 'lampTemperature': '57.6376', 'lamp': '90', 'sampleVolume': '10', 'step': '02', 'emissionColor': 'm5', 'exposureIndex': '2', 'time': '1549364218.842', 'sampleTemperature': '59.9985,59.9978,59.9973,59.9976,59.9972,59.9977', 'stage': '02', 'coverTemperature': '104.989', 'cycle': '010'}
Debug 1549364218.900 CAMera:ACQuire start exposure
Temperature 1549364219.071 -sample=60.0,60.0,60.0,60.0,60.0,60.0 -heatsink=37.2 -cover=104.9 -block=60.0,60.0,60.0,60.0,60.0,60.0
Debug 1549364219.122 C: ISTAT?
Debug 1549364219.148 S: OK ISTAT? Running
LEDStatus 1549364219.388 Temperature:57.673 Current:9.45591 Voltage:3.40139 JuncTemp:74.845
Time 1549364219.874 -elapsed=1486 -active=1433 -remaining=4846
Debug 1549364219.963 CAMera:ACQuire end exposure
Info 1549364219.971 Capture end m5 x5
Info 1549364219.976 Motor start m3 x3
Image 1549364219.981 -run='20190205CalibrationCurve' -stage=2 -cycle=10 -step=2 -point=1  -emission=m5 -excitation=x5  -exposure=920 -lamp=90 -filepath='EXPERIMENTS:20190205CalibrationCurve/apldbio/sds/images/S02_C010_T02_P0001_M5_X5_E2.tiff'
Debug 1549364220.037 Start XML:NEW 2-10-2-1-m3-x3
Debug 1549364220.038 End XML:NEW 2-10-2-1-m3-x3
Temperature 1549364220.071 -sample=60.0,60.0,60.0,60.0,60.0,60.0 -heatsink=37.2 -cover=104.9 -block=60.0,60.0,60.0,60.0,60.0,60.0
Debug 1549364220.213 LLAC ACK: Acknowledge (type=3), name=Unknown, dest=0x00, source=0x91, control=0x01, id=0x0000, msgid=0x7BA6, data=[]
Debug 1549364220.214 LLAC ACK reply: Acknowledge (type=3), name=Unknown, dest=0x91, source=0x00, control=0x01, id=0x0000, msgid=0x7BA6, data=[]
Debug 1549364220.230 LLAC ACK: Acknowledge (type=3), name=Unknown, dest=0x00, source=0x91, control=0x01, id=0x0000, msgid=0x7BA8, data=[]
Debug 1549364220.231 LLAC ACK reply: Acknowledge (type=3), name=Unknown, dest=0x91, source=0x00, control=0x01, id=0x0000, msgid=0x7BA8, data=[]
Info 1549364220.233 Motor end m3 x3
Info 1549364220.243 Emission Encoder -36 22500 Excitation Encoder -18 15750
Info 1549364220.244 Capture start m3 x3
Debug 1549364220.293 Start XML:IMAGe+ S02_C010_T02_P0001_M3_X3_E1.tiff {'blkID': '21', 'run': '20190205CalibrationCurve', 'exposure': '125', 'excitationColor': 'x3', 'point': '0001', 'blockTemperature': '60.0004,60.0105,60,60.001,59.9981,60.0017', 'lampTemperature': '57.6376', 'lamp': '90', 'sampleVolume': '10', 'step': '02', 'emissionColor': 'm3', 'exposureIndex': '1', 'time': '1549364220.260', 'sampleTemperature': '59.9985,59.9978,59.9973,59.9976,59.9972,59.9977', 'stage': '02', 'coverTemperature': '104.989', 'cycle': '010'}
Debug 1549364220.294 End XML:IMAGe+ S02_C010_T02_P0001_M3_X3_E1.tiff {'blkID': '21', 'run': '20190205CalibrationCurve', 'exposure': '125', 'excitationColor': 'x3', 'point': '0001', 'blockTemperature': '60.0004,60.0105,60,60.001,59.9981,60.0017', 'lampTemperature': '57.6376', 'lamp': '90', 'sampleVolume': '10', 'step': '02', 'emissionColor': 'm3', 'exposureIndex': '1', 'time': '1549364220.260', 'sampleTemperature': '59.9985,59.9978,59.9973,59.9976,59.9972,59.9977', 'stage': '02', 'coverTemperature': '104.989', 'cycle': '010'}
Debug 1549364220.308 CAMera:ACQuire start exposure
LEDStatus 1549364220.379 Temperature:57.673 Current:9.48814 Voltage:3.40773 JuncTemp:74.8664
Time 1549364220.881 -elapsed=1487 -active=1434 -remaining=4845
Debug 1549364220.905 CAMera:ACQuire end exposure
Info 1549364220.914 Capture end m3 x3
Info 1549364220.917 Capture start m3 x3
Debug 1549364220.977 Start XML:IMAGe+ S02_C010_T02_P0001_M3_X3_E2.tiff {'blkID': '21', 'run': '20190205CalibrationCurve', 'exposure': '560', 'excitationColor': 'x3', 'point': '0001', 'blockTemperature': '60.0004,60.0105,60,60.001,59.9981,60.0017', 'lampTemperature': '57.6376', 'lamp': '90', 'sampleVolume': '10', 'step': '02', 'emissionColor': 'm3', 'exposureIndex': '2', 'time': '1549364220.938', 'sampleTemperature': '59.9985,59.9978,59.9973,59.9976,59.9972,59.9977', 'stage': '02', 'coverTemperature': '104.989', 'cycle': '010'}
Debug 1549364220.979 End XML:IMAGe+ S02_C010_T02_P0001_M3_X3_E2.tiff {'blkID': '21', 'run': '20190205CalibrationCurve', 'exposure': '560', 'excitationColor': 'x3', 'point': '0001', 'blockTemperature': '60.0004,60.0105,60,60.001,59.9981,60.0017', 'lampTemperature': '57.6376', 'lamp': '90', 'sampleVolume': '10', 'step': '02', 'emissionColor': 'm3', 'exposureIndex': '2', 'time': '1549364220.938', 'sampleTemperature': '59.9985,59.9978,59.9973,59.9976,59.9972,59.9977', 'stage': '02', 'coverTemperature': '104.989', 'cycle': '010'}
Debug 1549364220.994 CAMera:ACQuire start exposure
Image 1549364220.995 -run='20190205CalibrationCurve' -stage=2 -cycle=10 -step=2 -point=1  -emission=m3 -excitation=x3  -exposure=125 -lamp=90 -filepath='EXPERIMENTS:20190205CalibrationCurve/apldbio/sds/images/S02_C010_T02_P0001_M3_X3_E1.tiff'
Temperature 1549364221.071 -sample=60.0,60.0,60.0,60.0,60.0,60.0 -heatsink=37.1 -cover=105.0 -block=60.0,60.0,60.0,60.0,60.0,60.0
LEDStatus 1549364221.388 Temperature:57.7439 Current:9.48814 Voltage:3.39928 JuncTemp:74.8292
Debug 1549364221.845 CAMera:ACQuire end exposure
Info 1549364221.869 Capture end m3 x3
Info 1549364221.875 Motor start m4 x4
Time 1549364221.887 -elapsed=1488 -active=1435 -remaining=4844
Image 1549364221.893 -run='20190205CalibrationCurve' -stage=2 -cycle=10 -step=2 -point=1  -emission=m3 -excitation=x3  -exposure=560 -lamp=90 -filepath='EXPERIMENTS:20190205CalibrationCurve/apldbio/sds/images/S02_C010_T02_P0001_M3_X3_E2.tiff'
Debug 1549364221.951 Start XML:NEW 2-10-2-1-m4-x4
Debug 1549364221.952 End XML:NEW 2-10-2-1-m4-x4
Temperature 1549364222.071 -sample=60.0,60.0,60.0,60.0,60.0,60.0 -heatsink=37.1 -cover=104.9 -block=60.0,60.0,60.0,60.0,60.0,60.0
Debug 1549364222.226 LLAC ACK: Acknowledge (type=3), name=Unknown, dest=0x00, source=0x91, control=0x01, id=0x0000, msgid=0x7BD6, data=[]
Debug 1549364222.227 LLAC ACK reply: Acknowledge (type=3), name=Unknown, dest=0x91, source=0x00, control=0x01, id=0x0000, msgid=0x7BD6, data=[]
Debug 1549364222.245 LLAC ACK: Acknowledge (type=3), name=Unknown, dest=0x00, source=0x91, control=0x01, id=0x0000, msgid=0x7BD8, data=[]
Debug 1549364222.245 LLAC ACK reply: Acknowledge (type=3), name=Unknown, dest=0x91, source=0x00, control=0x01, id=0x0000, msgid=0x7BD8, data=[]
Info 1549364222.248 Motor end m4 x4
Info 1549364222.258 Emission Encoder -36 0 Excitation Encoder -18 9000
Info 1549364222.259 Capture start m4 x4
Debug 1549364222.312 Start XML:IMAGe+ S02_C010_T02_P0001_M4_X4_E1.tiff {'blkID': '21', 'run': '20190205CalibrationCurve', 'exposure': '150', 'excitationColor': 'x4', 'point': '0001', 'blockTemperature': '60.0004,60.0105,60,60.001,59.9981,60.0017', 'lampTemperature': '57.6376', 'lamp': '90', 'sampleVolume': '10', 'step': '02', 'emissionColor': 'm4', 'exposureIndex': '1', 'time': '1549364222.276', 'sampleTemperature': '59.9985,59.9978,59.9973,59.9976,59.9972,59.9977', 'stage': '02', 'coverTemperature': '104.989', 'cycle': '010'}
Debug 1549364222.313 End XML:IMAGe+ S02_C010_T02_P0001_M4_X4_E1.tiff {'blkID': '21', 'run': '20190205CalibrationCurve', 'exposure': '150', 'excitationColor': 'x4', 'point': '0001', 'blockTemperature': '60.0004,60.0105,60,60.001,59.9981,60.0017', 'lampTemperature': '57.6376', 'lamp': '90', 'sampleVolume': '10', 'step': '02', 'emissionColor': 'm4', 'exposureIndex': '1', 'time': '1549364222.276', 'sampleTemperature': '59.9985,59.9978,59.9973,59.9976,59.9972,59.9977', 'stage': '02', 'coverTemperature': '104.989', 'cycle': '010'}
Debug 1549364222.329 CAMera:ACQuire start exposure
LEDStatus 1549364222.380 Temperature:57.8148 Current:9.4774 Voltage:3.40773 JuncTemp:74.8752
Time 1549364222.880 -elapsed=1489 -active=1436 -remaining=4843
Debug 1549364222.943 CAMera:ACQuire end exposure
Image 1549364222.954 -run='20190205CalibrationCurve' -stage=2 -cycle=10 -step=2 -point=1  -emission=m4 -excitation=x4  -exposure=150 -lamp=90 -filepath='EXPERIMENTS:20190205CalibrationCurve/apldbio/sds/images/S02_C010_T02_P0001_M4_X4_E1.tiff'
Info 1549364222.959 Capture end m4 x4
Info 1549364222.964 Capture start m4 x4
Debug 1549364223.017 Start XML:IMAGe+ S02_C010_T02_P0001_M4_X4_E2.tiff {'blkID': '21', 'run': '20190205CalibrationCurve', 'exposure': '800', 'excitationColor': 'x4', 'point': '0001', 'blockTemperature': '60.0004,60.0105,60,60.001,59.9981,60.0017', 'lampTemperature': '57.6376', 'lamp': '90', 'sampleVolume': '10', 'step': '02', 'emissionColor': 'm4', 'exposureIndex': '2', 'time': '1549364222.983', 'sampleTemperature': '59.9985,59.9978,59.9973,59.9976,59.9972,59.9977', 'stage': '02', 'coverTemperature': '104.989', 'cycle': '010'}
Debug 1549364223.018 End XML:IMAGe+ S02_C010_T02_P0001_M4_X4_E2.tiff {'blkID': '21', 'run': '20190205CalibrationCurve', 'exposure': '800', 'excitationColor': 'x4', 'point': '0001', 'blockTemperature': '60.0004,60.0105,60,60.001,59.9981,60.0017', 'lampTemperature': '57.6376', 'lamp': '90', 'sampleVolume': '10', 'step': '02', 'emissionColor': 'm4', 'exposureIndex': '2', 'time': '1549364222.983', 'sampleTemperature': '59.9985,59.9978,59.9973,59.9976,59.9972,59.9977', 'stage': '02', 'coverTemperature': '104.989', 'cycle': '010'}
Debug 1549364223.031 CAMera:ACQuire start exposure
Temperature 1549364223.071 -sample=60.0,60.0,60.0,60.0,60.0,60.0 -heatsink=37.1 -cover=104.9 -block=60.0,60.0,60.0,60.0,60.0,60.0
LEDStatus 1549364223.387 Temperature:57.7793 Current:9.48814 Voltage:3.39717 JuncTemp:74.8276
Time 1549364223.880 -elapsed=1490 -active=1437 -remaining=4842
Debug 1549364224.022 CAMera:ACQuire end exposure
Info 1549364224.034 Capture end m4 x4
Image 1549364224.037 -run='20190205CalibrationCurve' -stage=2 -cycle=10 -step=2 -point=1  -emission=m4 -excitation=x4  -exposure=800 -lamp=90 -filepath='EXPERIMENTS:20190205CalibrationCurve/apldbio/sds/images/S02_C010_T02_P0001_M4_X4_E2.tiff'
Info 1549364224.036 Motor start m2 x2
Temperature 1549364224.074 -sample=60.0,60.0,60.0,60.0,60.0,60.0 -heatsink=37.1 -cover=104.9 -block=60.0,60.0,60.0,60.0,60.0,60.0
Debug 1549364224.107 Start XML:NEW 2-10-2-1-m2-x2
Debug 1549364224.108 End XML:NEW 2-10-2-1-m2-x2
Debug 1549364224.122 C: ISTAT?
Debug 1549364224.136 S: OK ISTAT? Running
Debug 1549364224.273 LLAC ACK: Acknowledge (type=3), name=Unknown, dest=0x00, source=0x91, control=0x01, id=0x0000, msgid=0x7C06, data=[]
Debug 1549364224.273 LLAC ACK reply: Acknowledge (type=3), name=Unknown, dest=0x91, source=0x00, control=0x01, id=0x0000, msgid=0x7C06, data=[]
Debug 1549364224.298 LLAC ACK: Acknowledge (type=3), name=Unknown, dest=0x00, source=0x91, control=0x01, id=0x0000, msgid=0x7C16, data=[]
Debug 1549364224.298 LLAC ACK reply: Acknowledge (type=3), name=Unknown, dest=0x91, source=0x00, control=0x01, id=0x0000, msgid=0x7C16, data=[]
Info 1549364224.300 Motor end m2 x2
Info 1549364224.313 Emission Encoder -36 31500 Excitation Encoder -18 11250
Info 1549364224.316 Capture start m2 x2
Debug 1549364224.385 Start XML:IMAGe+ S02_C010_T02_P0001_M2_X2_E1.tiff {'blkID': '21', 'run': '20190205CalibrationCurve', 'exposure': '100', 'excitationColor': 'x2', 'point': '0001', 'blockTemperature': '60.0004,60.0105,60,60.001,59.9981,60.0017', 'lampTemperature': '57.6376', 'lamp': '90', 'sampleVolume': '10', 'step': '02', 'emissionColor': 'm2', 'exposureIndex': '1', 'time': '1549364224.352', 'sampleTemperature': '59.9985,59.9978,59.9973,59.9976,59.9972,59.9977', 'stage': '02', 'coverTemperature': '104.989', 'cycle': '010'}
Debug 1549364224.386 End XML:IMAGe+ S02_C010_T02_P0001_M2_X2_E1.tiff {'blkID': '21', 'run': '20190205CalibrationCurve', 'exposure': '100', 'excitationColor': 'x2', 'point': '0001', 'blockTemperature': '60.0004,60.0105,60,60.001,59.9981,60.0017', 'lampTemperature': '57.6376', 'lamp': '90', 'sampleVolume': '10', 'step': '02', 'emissionColor': 'm2', 'exposureIndex': '1', 'time': '1549364224.352', 'sampleTemperature': '59.9985,59.9978,59.9973,59.9976,59.9972,59.9977', 'stage': '02', 'coverTemperature': '104.989', 'cycle': '010'}
Debug 1549364224.400 CAMera:ACQuire start exposure
LEDStatus 1549364224.406 Temperature:57.8856 Current:9.45591 Voltage:3.4035 JuncTemp:74.8931
Time 1549364224.880 -elapsed=1491 -active=1438 -remaining=4841
Debug 1549364224.982 CAMera:ACQuire end exposure
Info 1549364224.994 Capture end m2 x2
Image 1549364224.997 -run='20190205CalibrationCurve' -stage=2 -cycle=10 -step=2 -point=1  -emission=m2 -excitation=x2  -exposure=100 -lamp=90 -filepath='EXPERIMENTS:20190205CalibrationCurve/apldbio/sds/images/S02_C010_T02_P0001_M2_X2_E1.tiff'
Info 1549364224.996 Capture start m2 x2
Debug 1549364225.051 Start XML:IMAGe+ S02_C010_T02_P0001_M2_X2_E2.tiff {'blkID': '21', 'run': '20190205CalibrationCurve', 'exposure': '430', 'excitationColor': 'x2', 'point': '0001', 'blockTemperature': '60.0004,60.0105,60,60.001,59.9981,60.0017', 'lampTemperature': '57.6376', 'lamp': '90', 'sampleVolume': '10', 'step': '02', 'emissionColor': 'm2', 'exposureIndex': '2', 'time': '1549364225.016', 'sampleTemperature': '59.9985,59.9978,59.9973,59.9976,59.9972,59.9977', 'stage': '02', 'coverTemperature': '104.989', 'cycle': '010'}
Debug 1549364225.052 End XML:IMAGe+ S02_C010_T02_P0001_M2_X2_E2.tiff {'blkID': '21', 'run': '20190205CalibrationCurve', 'exposure': '430', 'excitationColor': 'x2', 'point': '0001', 'blockTemperature': '60.0004,60.0105,60,60.001,59.9981,60.0017', 'lampTemperature': '57.6376', 'lamp': '90', 'sampleVolume': '10', 'step': '02', 'emissionColor': 'm2', 'exposureIndex': '2', 'time': '1549364225.016', 'sampleTemperature': '59.9985,59.9978,59.9973,59.9976,59.9972,59.9977', 'stage': '02', 'coverTemperature': '104.989', 'cycle': '010'}
Debug 1549364225.065 CAMera:ACQuire start exposure
Temperature 1549364225.071 -sample=60.0,60.0,60.0,60.0,60.0,60.0 -heatsink=36.9 -cover=105.0 -block=60.0,60.0,60.0,60.0,60.0,60.0
LEDStatus 1549364225.388 Temperature:57.9211 Current:9.46665 Voltage:3.40773 JuncTemp:74.9125
Debug 1549364225.845 CAMera:ACQuire end exposure
Info 1549364225.868 Capture end m2 x2
Time 1549364225.882 -elapsed=1492 -active=1439 -remaining=4840
Info 1549364225.874 Motor start m1 x1
Image 1549364225.892 -run='20190205CalibrationCurve' -stage=2 -cycle=10 -step=2 -point=1  -emission=m2 -excitation=x2  -exposure=430 -lamp=90 -filepath='EXPERIMENTS:20190205CalibrationCurve/apldbio/sds/images/S02_C010_T02_P0001_M2_X2_E2.tiff'
Debug 1549364225.949 Start XML:NEW 2-10-2-1-m1-x1
Debug 1549364225.950 End XML:NEW 2-10-2-1-m1-x1
Temperature 1549364226.071 -sample=60.0,60.0,60.0,60.0,60.0,60.0 -heatsink=37.1 -cover=105.0 -block=60.0,60.0,60.0,60.0,60.0,60.0
Debug 1549364226.176 LLAC ACK: Acknowledge (type=3), name=Unknown, dest=0x00, source=0x91, control=0x01, id=0x0000, msgid=0x7C36, data=[]
Debug 1549364226.176 LLAC ACK reply: Acknowledge (type=3), name=Unknown, dest=0x91, source=0x00, control=0x01, id=0x0000, msgid=0x7C36, data=[]
Debug 1549364226.194 LLAC ACK: Acknowledge (type=3), name=Unknown, dest=0x00, source=0x91, control=0x01, id=0x0000, msgid=0x7C38, data=[]
Debug 1549364226.194 LLAC ACK reply: Acknowledge (type=3), name=Unknown, dest=0x91, source=0x00, control=0x01, id=0x0000, msgid=0x7C38, data=[]
Info 1549364226.196 Motor end m1 x1
Info 1549364226.205 Emission Encoder -36 4500 Excitation Encoder -18 6750
Info 1549364226.207 Capture start m1 x1
Debug 1549364226.258 Start XML:IMAGe+ S02_C010_T02_P0001_M1_X1_E1.tiff {'blkID': '21', 'run': '20190205CalibrationCurve', 'exposure': '60', 'excitationColor': 'x1', 'point': '0001', 'blockTemperature': '60.0004,60.0105,60,60.001,59.9981,60.0017', 'lampTemperature': '57.6376', 'lamp': '90', 'sampleVolume': '10', 'step': '02', 'emissionColor': 'm1', 'exposureIndex': '1', 'time': '1549364226.224', 'sampleTemperature': '59.9985,59.9978,59.9973,59.9976,59.9972,59.9977', 'stage': '02', 'coverTemperature': '104.989', 'cycle': '010'}
Debug 1549364226.259 End XML:IMAGe+ S02_C010_T02_P0001_M1_X1_E1.tiff {'blkID': '21', 'run': '20190205CalibrationCurve', 'exposure': '60', 'excitationColor': 'x1', 'point': '0001', 'blockTemperature': '60.0004,60.0105,60,60.001,59.9981,60.0017', 'lampTemperature': '57.6376', 'lamp': '90', 'sampleVolume': '10', 'step': '02', 'emissionColor': 'm1', 'exposureIndex': '1', 'time': '1549364226.224', 'sampleTemperature': '59.9985,59.9978,59.9973,59.9976,59.9972,59.9977', 'stage': '02', 'coverTemperature': '104.989', 'cycle': '010'}
Debug 1549364226.273 CAMera:ACQuire start exposure
LEDStatus 1549364226.388 Temperature:57.7793 Current:9.49889 Voltage:3.40773 JuncTemp:74.9639
Debug 1549364226.835 CAMera:ACQuire end exposure
Info 1549364226.858 Capture end m1 x1
Info 1549364226.864 Capture start m1 x1
Time 1549364226.911 -elapsed=1493 -active=1440 -remaining=4839
Debug 1549364226.924 Start XML:IMAGe+ S02_C010_T02_P0001_M1_X1_E2.tiff {'blkID': '21', 'run': '20190205CalibrationCurve', 'exposure': '175', 'excitationColor': 'x1', 'point': '0001', 'blockTemperature': '60.0004,60.0105,60,60.001,59.9981,60.0017', 'lampTemperature': '57.6376', 'lamp': '90', 'sampleVolume': '10', 'step': '02', 'emissionColor': 'm1', 'exposureIndex': '2', 'time': '1549364226.884', 'sampleTemperature': '59.9985,59.9978,59.9973,59.9976,59.9972,59.9977', 'stage': '02', 'coverTemperature': '104.989', 'cycle': '010'}
Debug 1549364226.925 End XML:IMAGe+ S02_C010_T02_P0001_M1_X1_E2.tiff {'blkID': '21', 'run': '20190205CalibrationCurve', 'exposure': '175', 'excitationColor': 'x1', 'point': '0001', 'blockTemperature': '60.0004,60.0105,60,60.001,59.9981,60.0017', 'lampTemperature': '57.6376', 'lamp': '90', 'sampleVolume': '10', 'step': '02', 'emissionColor': 'm1', 'exposureIndex': '2', 'time': '1549364226.884', 'sampleTemperature': '59.9985,59.9978,59.9973,59.9976,59.9972,59.9977', 'stage': '02', 'coverTemperature': '104.989', 'cycle': '010'}
Debug 1549364226.941 CAMera:ACQuire start exposure
Image 1549364226.941 -run='20190205CalibrationCurve' -stage=2 -cycle=10 -step=2 -point=1  -emission=m1 -excitation=x1  -exposure=60 -lamp=90 -filepath='EXPERIMENTS:20190205CalibrationCurve/apldbio/sds/images/S02_C010_T02_P0001_M1_X1_E1.tiff'
Temperature 1549364227.071 -sample=60.0,60.0,60.0,60.0,60.0,60.0 -heatsink=37.0 -cover=105.1 -block=60.0,60.0,60.0,60.0,60.0,60.0
LEDStatus 1549364227.388 Temperature:57.8856 Current:9.46665 Voltage:3.4035 JuncTemp:74.9267
Debug 1549364227.565 CAMera:ACQuire end exposure
Info 1549364227.591 Capture end m1 x1
Info 1549364227.596 Capture start m1 x1
Image 1549364227.637 -run='20190205CalibrationCurve' -stage=2 -cycle=10 -step=2 -point=1  -emission=m1 -excitation=x1  -exposure=175 -lamp=90 -filepath='EXPERIMENTS:20190205CalibrationCurve/apldbio/sds/images/S02_C010_T02_P0001_M1_X1_E2.tiff'
Debug 1549364227.650 Start XML:IMAGe+ S02_C010_T02_P0001_M1_X1_E3.tiff {'blkID': '21', 'run': '20190205CalibrationCurve', 'exposure': '520', 'excitationColor': 'x1', 'point': '0001', 'blockTemperature': '60.0004,60.0105,60,60.001,59.9981,60.0017', 'lampTemperature': '57.6376', 'lamp': '90', 'sampleVolume': '10', 'step': '02', 'emissionColor': 'm1', 'exposureIndex': '3', 'time': '1549364227.615', 'sampleTemperature': '59.9985,59.9978,59.9973,59.9976,59.9972,59.9977', 'stage': '02', 'coverTemperature': '104.989', 'cycle': '010'}
Debug 1549364227.651 End XML:IMAGe+ S02_C010_T02_P0001_M1_X1_E3.tiff {'blkID': '21', 'run': '20190205CalibrationCurve', 'exposure': '520', 'excitationColor': 'x1', 'point': '0001', 'blockTemperature': '60.0004,60.0105,60,60.001,59.9981,60.0017', 'lampTemperature': '57.6376', 'lamp': '90', 'sampleVolume': '10', 'step': '02', 'emissionColor': 'm1', 'exposureIndex': '3', 'time': '1549364227.615', 'sampleTemperature': '59.9985,59.9978,59.9973,59.9976,59.9972,59.9977', 'stage': '02', 'coverTemperature': '104.989', 'cycle': '010'}
Debug 1549364227.665 CAMera:ACQuire start exposure
Time 1549364227.874 -elapsed=1494 -active=1441 -remaining=4838
Temperature 1549364228.071 -sample=60.0,60.0,60.0,60.0,60.0,60.0 -heatsink=36.9 -cover=105.0 -block=60.0,60.0,60.0,60.0,60.0,60.0
LEDStatus 1549364228.388 Temperature:57.8502 Current:9.48814 Voltage:3.40562 JuncTemp:74.8934
Debug 1549364228.495 CAMera:ACQuire end exposure
Info 1549364228.518 Capture end m1 x1
Image 1549364228.525 -run='20190205CalibrationCurve' -stage=2 -cycle=10 -step=2 -point=1  -emission=m1 -excitation=x1  -exposure=520 -lamp=90 -filepath='EXPERIMENTS:20190205CalibrationCurve/apldbio/sds/images/S02_C010_T02_P0001_M1_X1_E3.tiff'
Debug 1549364228.551 Start XML:WRITe+ 2-10-2-1-m5-x5 EXPERIMENTS:/20190205CalibrationCurve/apldbio/sds//quant/2-10-2-1-m5-x5.xml
Debug 1549364228.576 End XML:WRITe+ 2-10-2-1-m5-x5 EXPERIMENTS:/20190205CalibrationCurve/apldbio/sds//quant/2-10-2-1-m5-x5.xml
Debug 1549364228.578 Acquiring PA queue lock
Debug 1549364228.578 Acquired PA queue lock
Debug 1549364228.578 Released PA queue lock
Debug 1549364228.579 Acquiring palock[0] execution lock
Debug 1549364228.579 Acquired palock[0] execution lock
Debug 1549364228.620 TBC acquiring operative lock
Debug 1549364228.805 LLAC ACK: Acknowledge (type=3), name=Unknown, dest=0x00, source=0x91, control=0x01, id=0x0000, msgid=0x7C78, data=[]
Debug 1549364228.806 LLAC ACK reply: Acknowledge (type=3), name=Unknown, dest=0x91, source=0x00, control=0x01, id=0x0000, msgid=0x7C78, data=[]
Time 1549364228.875 -elapsed=1495 -active=1442 -remaining=4837
Debug 1549364228.930 LLAC ACK: Acknowledge (type=3), name=Unknown, dest=0x00, source=0x91, control=0x01, id=0x0000, msgid=0x7C7A, data=[]
Debug 1549364228.930 LLAC ACK reply: Acknowledge (type=3), name=Unknown, dest=0x91, source=0x00, control=0x01, id=0x0000, msgid=0x7C7A, data=[]
Temperature 1549364229.071 -sample=60.0,60.0,60.0,60.0,60.0,60.0 -heatsink=36.8 -cover=105.0 -block=60.0,60.0,60.0,60.0,60.0,60.0
Debug 1549364229.084 Released palock[0] execution lock
Preprocessing 1549364229.086 <quote.message>Input run configuration file: /data/vendor/IS/experiments/20190205CalibrationCurve/apldbio/sds/quant/2-10-2-1-m5-x5.xml
Block Type:  96Wells
Finished read calibration files
...run ROI Quantitation
ROI Quantitation done in 0.043657 seconds 
Quant files saved in /data/vendor/IS/experiments/20190205CalibrationCurve/apldbio/sds/quant
...run Preproc Quantitation task
Preproc Quantitation in 0.000302 seconds 
FilterData files saved in /data/vendor/IS/experiments/20190205CalibrationCurve/apldbio/sds/filter
Success: Preprocessing ok
</quote.message>
Debug 1549364229.105 Start XML:FilterDATa+ S02_C010_T02_P0001_M5_X5_filterdata.xml {}
Debug 1549364229.105 End XML:FilterDATa+ S02_C010_T02_P0001_M5_X5_filterdata.xml {}
Debug 1549364229.114 Start XML:WRITe+ 2-10-2-1-m3-x3 EXPERIMENTS:/20190205CalibrationCurve/apldbio/sds//quant/2-10-2-1-m3-x3.xml
Debug 1549364229.118 C: ISTAT?
Debug 1549364229.132 S: OK ISTAT? Running
Debug 1549364229.149 End XML:WRITe+ 2-10-2-1-m3-x3 EXPERIMENTS:/20190205CalibrationCurve/apldbio/sds//quant/2-10-2-1-m3-x3.xml
Debug 1549364229.151 Acquiring PA queue lock
Debug 1549364229.152 Acquired PA queue lock
Debug 1549364229.152 Released PA queue lock
Debug 1549364229.153 Acquiring palock[1] execution lock
Debug 1549364229.153 Acquired palock[1] execution lock
LEDStatus 1549364229.382 Temperature:57.8502 Current:9.46665 Voltage:3.40984 JuncTemp:74.904
Debug 1549364229.650 Released palock[1] execution lock
Preprocessing 1549364229.653 <quote.message>Input run configuration file: /data/vendor/IS/experiments/20190205CalibrationCurve/apldbio/sds/quant/2-10-2-1-m3-x3.xml
Block Type:  96Wells
Finished read calibration files
...run ROI Quantitation
ROI Quantitation done in 0.043335 seconds 
Quant files saved in /data/vendor/IS/experiments/20190205CalibrationCurve/apldbio/sds/quant
...run Preproc Quantitation task
Preproc Quantitation in 0.000297 seconds 
FilterData files saved in /data/vendor/IS/experiments/20190205CalibrationCurve/apldbio/sds/filter
Success: Preprocessing ok
</quote.message>
Debug 1549364229.670 Start XML:FilterDATa+ S02_C010_T02_P0001_M3_X3_filterdata.xml {}
Debug 1549364229.671 End XML:FilterDATa+ S02_C010_T02_P0001_M3_X3_filterdata.xml {}
Debug 1549364229.680 Start XML:WRITe+ 2-10-2-1-m4-x4 EXPERIMENTS:/20190205CalibrationCurve/apldbio/sds//quant/2-10-2-1-m4-x4.xml
Debug 1549364229.693 End XML:WRITe+ 2-10-2-1-m4-x4 EXPERIMENTS:/20190205CalibrationCurve/apldbio/sds//quant/2-10-2-1-m4-x4.xml
Debug 1549364229.695 Acquiring PA queue lock
Debug 1549364229.695 Acquired PA queue lock
Debug 1549364229.696 Released PA queue lock
Debug 1549364229.696 Acquiring palock[0] execution lock
Debug 1549364229.696 Acquired palock[0] execution lock
Time 1549364229.877 -elapsed=1496 -active=1443 -remaining=4836
Temperature 1549364230.071 -sample=60.0,60.0,60.0,60.0,60.0,60.0 -heatsink=36.9 -cover=104.9 -block=60.0,60.0,60.0,60.0,60.0,60.0
Debug 1549364230.189 Released palock[0] execution lock
Preprocessing 1549364230.192 <quote.message>Input run configuration file: /data/vendor/IS/experiments/20190205CalibrationCurve/apldbio/sds/quant/2-10-2-1-m4-x4.xml
Block Type:  96Wells
Finished read calibration files
...run ROI Quantitation
ROI Quantitation done in 0.044653 seconds 
Quant files saved in /data/vendor/IS/experiments/20190205CalibrationCurve/apldbio/sds/quant
...run Preproc Quantitation task
Preproc Quantitation in 0.000289 seconds 
FilterData files saved in /data/vendor/IS/experiments/20190205CalibrationCurve/apldbio/sds/filter
Success: Preprocessing ok
</quote.message>
Debug 1549364230.210 Start XML:FilterDATa+ S02_C010_T02_P0001_M4_X4_filterdata.xml {}
Debug 1549364230.211 End XML:FilterDATa+ S02_C010_T02_P0001_M4_X4_filterdata.xml {}
Debug 1549364230.219 Start XML:WRITe+ 2-10-2-1-m2-x2 EXPERIMENTS:/20190205CalibrationCurve/apldbio/sds//quant/2-10-2-1-m2-x2.xml
Debug 1549364230.233 End XML:WRITe+ 2-10-2-1-m2-x2 EXPERIMENTS:/20190205CalibrationCurve/apldbio/sds//quant/2-10-2-1-m2-x2.xml
Debug 1549364230.235 Acquiring PA queue lock
Debug 1549364230.235 Acquired PA queue lock
Debug 1549364230.236 Released PA queue lock
Debug 1549364230.236 Acquiring palock[1] execution lock
Debug 1549364230.236 Acquired palock[1] execution lock
LEDStatus 1549364230.383 Temperature:57.8148 Current:9.44516 Voltage:3.40139 JuncTemp:74.8525
Debug 1549364230.719 Released palock[1] execution lock
Preprocessing 1549364230.722 <quote.message>Input run configuration file: /data/vendor/IS/experiments/20190205CalibrationCurve/apldbio/sds/quant/2-10-2-1-m2-x2.xml
Block Type:  96Wells
Finished read calibration files
...run ROI Quantitation
ROI Quantitation done in 0.043728 seconds 
Quant files saved in /data/vendor/IS/experiments/20190205CalibrationCurve/apldbio/sds/quant
...run Preproc Quantitation task
Preproc Quantitation in 0.000364 seconds 
FilterData files saved in /data/vendor/IS/experiments/20190205CalibrationCurve/apldbio/sds/filter
Success: Preprocessing ok
</quote.message>
Debug 1549364230.739 Start XML:FilterDATa+ S02_C010_T02_P0001_M2_X2_filterdata.xml {}
Debug 1549364230.740 End XML:FilterDATa+ S02_C010_T02_P0001_M2_X2_filterdata.xml {}
Debug 1549364230.749 Start XML:WRITe+ 2-10-2-1-m1-x1 EXPERIMENTS:/20190205CalibrationCurve/apldbio/sds//quant/2-10-2-1-m1-x1.xml
Debug 1549364230.769 End XML:WRITe+ 2-10-2-1-m1-x1 EXPERIMENTS:/20190205CalibrationCurve/apldbio/sds//quant/2-10-2-1-m1-x1.xml
Debug 1549364230.771 Acquiring PA queue lock
Debug 1549364230.771 Acquired PA queue lock
Debug 1549364230.771 Released PA queue lock
Debug 1549364230.772 Acquiring palock[0] execution lock
Debug 1549364230.772 Acquired palock[0] execution lock
Time 1549364230.876 -elapsed=1497 -active=1444 -remaining=4835
Temperature 1549364231.071 -sample=60.0,60.0,60.0,60.0,60.0,60.0 -heatsink=36.9 -cover=105.0 -block=60.0,60.0,60.0,60.0,60.0,60.0
Debug 1549364231.298 Released palock[0] execution lock
Preprocessing 1549364231.300 <quote.message>Input run configuration file: /data/vendor/IS/experiments/20190205CalibrationCurve/apldbio/sds/quant/2-10-2-1-m1-x1.xml
Block Type:  96Wells
Finished read calibration files
...run ROI Quantitation
ROI Quantitation done in 0.06522 seconds 
Quant files saved in /data/vendor/IS/experiments/20190205CalibrationCurve/apldbio/sds/quant
...run Preproc Quantitation task
Preproc Quantitation in 0.000343 seconds 
FilterData files saved in /data/vendor/IS/experiments/20190205CalibrationCurve/apldbio/sds/filter
Success: Preprocessing ok
</quote.message>
Debug 1549364231.317 Start XML:FilterDATa+ S02_C010_T02_P0001_M1_X1_filterdata.xml {}
Debug 1549364231.318 End XML:FilterDATa+ S02_C010_T02_P0001_M1_X1_filterdata.xml {}
Debug 1549364231.334 Start XML:WRITe+ S2-C10-T2-P1 EXPERIMENTS:/20190205CalibrationCurve/apldbio/sds//filter/2-10-2-1.xml
Debug 1549364231.342 End XML:WRITe+ S2-C10-T2-P1 EXPERIMENTS:/20190205CalibrationCurve/apldbio/sds//filter/2-10-2-1.xml
Info 1549364231.347 Run ePA here for multicomponent. Ensured that dye are assigned
Debug 1549364231.349 Acquiring PA queue lock
Debug 1549364231.350 Acquired PA queue lock
Debug 1549364231.350 Released PA queue lock
Debug 1549364231.350 Acquiring palock[1] execution lock
Debug 1549364231.351 Acquired palock[1] execution lock
LEDStatus 1549364231.383 Temperature:57.7439 Current:9.43441 Voltage:3.40773 JuncTemp:74.9125
Time 1549364231.875 -elapsed=1498 -active=1445 -remaining=4834
Debug 1549364231.878 Released palock[1] execution lock
Preprocessing 1549364231.881 <quote.message>Input run configuration file: /data/vendor/IS/experiments/20190205CalibrationCurve/apldbio/sds/filter/2-10-2-1.xml
Block Type:  96Wells
...run Preproc MultiComponent task
Preproc MultiComponent in 0.005959 seconds 
MultiComponentData files saved in /data/vendor/IS/experiments/20190205CalibrationCurve/apldbio/sds/multicomponent
Success: Preprocessing ok
</quote.message>
Run 1549364231.936 Collected -run="20190205CalibrationCurve" -stage=2 -cycle=10 -step=2 -point=1
Debug 1549364231.963 C: ACCess CONTROLLER
Info 1549364231.964 Access notification: [System] Access -sessionid=542 -level=Controller -exclusive=False
System 1549364231.965 Access -sessionid=542 -level=Controller -exclusive=False
Debug 1549364231.965 S: OK ACCess CONTROLLER
Debug 1549364231.999 C: FIL:COP EXPERIMENTS:20190205CalibrationCurve/apldbio/sds/multicomponent/S02_C010_T02_P0001_multicomponentdata.xml PUBLIC_RUN_COMPLETE:working/20190205CalibrationCurve/apldbio/sds/multicomponent/S02_C010_T02_P0001_multicomponentdata.xml
Debug 1549364232.004 S: OK FIL:COP EXPERIMENTS:20190205CalibrationCurve/apldbio/sds/multicomponent/S02_C010_T02_P0001_multicomponentdata.xml PUBLIC_RUN_COMPLETE:working/20190205CalibrationCurve/apldbio/sds/multicomponent/S02_C010_T02_P0001_multicomponentdata.xml
Debug 1549364232.009 C: ACCess OBSERVER
Info 1549364232.010 Access notification: [System] Access -sessionid=542 -level=Observer -exclusive=False
System 1549364232.011 Access -sessionid=542 -level=Observer -exclusive=False
Debug 1549364232.011 S: OK ACCess OBSERVER
Debug 1549364232.026 C: FIL:LIST? -verbose EXPERIMENTS:/20190205CalibrationCurve/apldbio/sds/quant/S02_C010_T02_P0001_*E1.quant
Debug 1549364232.035 <quote.message>S: OK FIL:LIST? -verbose EXPERIMENTS:/20190205CalibrationCurve/apldbio/sds/quant/S02_C010_T02_P0001_*E1.quant <quote.reply>
s: "experiments:20190205CalibrationCurve/apldbio/sds/quant/S02_C010_T02_P0001_M1_X1_E1.quant" -type=file -size=4202 -mtime=1549364231.27 -atime=1549364231.26 -ctime=1549364231.27
s: "experiments:20190205CalibrationCurve/apldbio/sds/quant/S02_C010_T02_P0001_M2_X2_E1.quant" -type=file -size=4203 -mtime=1549364230.69 -atime=1549364230.69 -ctime=1549364230.69
s: "experiments:20190205CalibrationCurve/apldbio/sds/quant/S02_C010_T02_P0001_M3_X3_E1.quant" -type=file -size=4203 -mtime=1549364229.62 -atime=1549364229.62 -ctime=1549364229.62
s: "experiments:20190205CalibrationCurve/apldbio/sds/quant/S02_C010_T02_P0001_M4_X4_E1.quant" -type=file -size=4203 -mtime=1549364230.16 -atime=1549364230.16 -ctime=1549364230.16
s: "experiments:20190205CalibrationCurve/apldbio/sds/quant/S02_C010_T02_P0001_M5_X5_E1.quant" -type=file -size=4203 -mtime=1549364229.05 -atime=1549364229.05 -ctime=1549364229.05
s: </quote.reply></quote.message>
Debug 1549364232.047 C: ACCess CONTROLLER
Info 1549364232.048 Access notification: [System] Access -sessionid=542 -level=Controller -exclusive=False
System 1549364232.048 Access -sessionid=542 -level=Controller -exclusive=False
Debug 1549364232.049 S: OK ACCess CONTROLLER
Debug 1549364232.072 C: FIL:COP EXPERIMENTS:20190205CalibrationCurve/apldbio/sds/quant/S02_C010_T02_P0001_M1_X1_E1.quant PUBLIC_RUN_COMPLETE:working/20190205CalibrationCurve/apldbio/sds/quant/S02_C010_T02_P0001_M1_X1_E1.quant
Debug 1549364232.078 S: OK FIL:COP EXPERIMENTS:20190205CalibrationCurve/apldbio/sds/quant/S02_C010_T02_P0001_M1_X1_E1.quant PUBLIC_RUN_COMPLETE:working/20190205CalibrationCurve/apldbio/sds/quant/S02_C010_T02_P0001_M1_X1_E1.quant
Temperature 1549364232.071 -sample=60.0,60.0,60.0,60.0,60.0,60.0 -heatsink=36.6 -cover=104.9 -block=60.0,60.0,60.0,60.0,60.0,60.0
Debug 1549364232.085 C: ACCess OBSERVER
Info 1549364232.085 Access notification: [System] Access -sessionid=542 -level=Observer -exclusive=False
System 1549364232.086 Access -sessionid=542 -level=Observer -exclusive=False
Debug 1549364232.087 S: OK ACCess OBSERVER
Debug 1549364232.088 C: EXP:LIST? -verbose 20190205CalibrationCurve/apldbio/sds/quant/S02_C010_T02_P0001*
Debug 1549364232.099 <quote.message>S: OK EXP:LIST? -verbose 20190205CalibrationCurve/apldbio/sds/quant/S02_C010_T02_P0001* <quote.reply>
s: "20190205CalibrationCurve/apldbio/sds/quant/S02_C010_T02_P0001_M1_X1_E1.quant" -type=file -size=4202 -mtime=1549364231.27 -atime=1549364231.26 -ctime=1549364231.27
s: "20190205CalibrationCurve/apldbio/sds/quant/S02_C010_T02_P0001_M1_X1_E2.quant" -type=file -size=4203 -mtime=1549364231.27 -atime=1549364231.27 -ctime=1549364231.27
s: "20190205CalibrationCurve/apldbio/sds/quant/S02_C010_T02_P0001_M1_X1_E3.quant" -type=file -size=4221 -mtime=1549364231.27 -atime=1549364231.27 -ctime=1549364231.27
s: "20190205CalibrationCurve/apldbio/sds/quant/S02_C010_T02_P0001_M2_X2_E1.quant" -type=file -size=4203 -mtime=1549364230.69 -atime=1549364230.69 -ctime=1549364230.69
s: "20190205CalibrationCurve/apldbio/sds/quant/S02_C010_T02_P0001_M2_X2_E2.quant" -type=file -size=4203 -mtime=1549364230.69 -atime=1549364230.69 -ctime=1549364230.69
s: "20190205CalibrationCurve/apldbio/sds/quant/S02_C010_T02_P0001_M3_X3_E1.quant" -type=file -size=4203 -mtime=1549364229.62 -atime=1549364229.62 -ctime=1549364229.62
s: "20190205CalibrationCurve/apldbio/sds/quant/S02_C010_T02_P0001_M3_X3_E2.quant" -type=file -size=4203 -mtime=1549364229.63 -atime=1549364229.62 -ctime=1549364229.63
s: "20190205CalibrationCurve/apldbio/sds/quant/S02_C010_T02_P0001_M4_X4_E1.quant" -type=file -size=4203 -mtime=1549364230.16 -atime=1549364230.16 -ctime=1549364230.16
s: "20190205CalibrationCurve/apldbio/sds/quant/S02_C010_T02_P0001_M4_X4_E2.quant" -type=file -size=4266 -mtime=1549364230.16 -atime=1549364230.16 -ctime=1549364230.16
s: "20190205CalibrationCurve/apldbio/sds/quant/S02_C010_T02_P0001_M5_X5_E1.quant" -type=file -size=4203 -mtime=1549364229.05 -atime=1549364229.05 -ctime=1549364229.05
s: "20190205CalibrationCurve/apldbio/sds/quant/S02_C010_T02_P0001_M5_X5_E2.quant" -type=file -size=4203 -mtime=1549364229.06 -atime=1549364229.05 -ctime=1549364229.06
s: </quote.reply></quote.message>
Debug 1549364232.111 C: EXP:READ? -encoding=plain 20190205CalibrationCurve/apldbio/sds/quant/S02_C010_T02_P0001_M1_X1_E1.quant
Debug 1549364232.113 S: OK EXP:READ? -encoding=plain 20190205CalibrationCurve/apldbio/sds/quant/S02_C010_T02_P0001_M1_X1_E1.quant
Debug 1549364232.116 C: EXP:READ? -encoding=plain 20190205CalibrationCurve/apldbio/sds/quant/S02_C010_T02_P0001_M1_X1_E2.quant
Debug 1549364232.117 S: OK EXP:READ? -encoding=plain 20190205CalibrationCurve/apldbio/sds/quant/S02_C010_T02_P0001_M1_X1_E2.quant
Debug 1549364232.120 C: EXP:READ? -encoding=plain 20190205CalibrationCurve/apldbio/sds/quant/S02_C010_T02_P0001_M1_X1_E3.quant
Debug 1549364232.122 S: OK EXP:READ? -encoding=plain 20190205CalibrationCurve/apldbio/sds/quant/S02_C010_T02_P0001_M1_X1_E3.quant
Debug 1549364232.125 C: EXP:READ? -encoding=plain 20190205CalibrationCurve/apldbio/sds/quant/S02_C010_T02_P0001_M2_X2_E1.quant
Debug 1549364232.127 S: OK EXP:READ? -encoding=plain 20190205CalibrationCurve/apldbio/sds/quant/S02_C010_T02_P0001_M2_X2_E1.quant
Debug 1549364232.130 C: EXP:READ? -encoding=plain 20190205CalibrationCurve/apldbio/sds/quant/S02_C010_T02_P0001_M2_X2_E2.quant
Debug 1549364232.131 S: OK EXP:READ? -encoding=plain 20190205CalibrationCurve/apldbio/sds/quant/S02_C010_T02_P0001_M2_X2_E2.quant
Debug 1549364232.135 C: EXP:READ? -encoding=plain 20190205CalibrationCurve/apldbio/sds/quant/S02_C010_T02_P0001_M3_X3_E1.quant
Debug 1549364232.138 C: ACCess CONTROLLER
Info 1549364232.139 Access notification: [System] Access -sessionid=542 -level=Controller -exclusive=False
System 1549364232.139 Access -sessionid=542 -level=Controller -exclusive=False
Debug 1549364232.140 S: OK ACCess CONTROLLER
Debug 1549364232.136 S: OK EXP:READ? -encoding=plain 20190205CalibrationCurve/apldbio/sds/quant/S02_C010_T02_P0001_M3_X3_E1.quant
Debug 1549364232.164 C: FIL:COP EXPERIMENTS:20190205CalibrationCurve/apldbio/sds/quant/S02_C010_T02_P0001_M2_X2_E1.quant PUBLIC_RUN_COMPLETE:working/20190205CalibrationCurve/apldbio/sds/quant/S02_C010_T02_P0001_M2_X2_E1.quant
Debug 1549364232.170 S: OK FIL:COP EXPERIMENTS:20190205CalibrationCurve/apldbio/sds/quant/S02_C010_T02_P0001_M2_X2_E1.quant PUBLIC_RUN_COMPLETE:working/20190205CalibrationCurve/apldbio/sds/quant/S02_C010_T02_P0001_M2_X2_E1.quant
Debug 1549364232.176 C: ACCess OBSERVER
Info 1549364232.177 Access notification: [System] Access -sessionid=542 -level=Observer -exclusive=False
System 1549364232.177 Access -sessionid=542 -level=Observer -exclusive=False
Debug 1549364232.178 S: OK ACCess OBSERVER
Debug 1549364232.186 C: ACCess CONTROLLER
Info 1549364232.187 Access notification: [System] Access -sessionid=542 -level=Controller -exclusive=False
System 1549364232.188 Access -sessionid=542 -level=Controller -exclusive=False
Debug 1549364232.188 S: OK ACCess CONTROLLER
Debug 1549364232.210 C: FIL:COP EXPERIMENTS:20190205CalibrationCurve/apldbio/sds/quant/S02_C010_T02_P0001_M3_X3_E1.quant PUBLIC_RUN_COMPLETE:working/20190205CalibrationCurve/apldbio/sds/quant/S02_C010_T02_P0001_M3_X3_E1.quant
Debug 1549364232.214 S: OK FIL:COP EXPERIMENTS:20190205CalibrationCurve/apldbio/sds/quant/S02_C010_T02_P0001_M3_X3_E1.quant PUBLIC_RUN_COMPLETE:working/20190205CalibrationCurve/apldbio/sds/quant/S02_C010_T02_P0001_M3_X3_E1.quant
Debug 1549364232.220 C: ACCess OBSERVER
Info 1549364232.221 Access notification: [System] Access -sessionid=542 -level=Observer -exclusive=False
System 1549364232.221 Access -sessionid=542 -level=Observer -exclusive=False
Debug 1549364232.222 S: OK ACCess OBSERVER
Debug 1549364232.232 C: ACCess CONTROLLER
Info 1549364232.233 Access notification: [System] Access -sessionid=542 -level=Controller -exclusive=False
System 1549364232.234 Access -sessionid=542 -level=Controller -exclusive=False
Debug 1549364232.234 S: OK ACCess CONTROLLER
Debug 1549364232.263 C: FIL:COP EXPERIMENTS:20190205CalibrationCurve/apldbio/sds/quant/S02_C010_T02_P0001_M4_X4_E1.quant PUBLIC_RUN_COMPLETE:working/20190205CalibrationCurve/apldbio/sds/quant/S02_C010_T02_P0001_M4_X4_E1.quant
Debug 1549364232.267 S: OK FIL:COP EXPERIMENTS:20190205CalibrationCurve/apldbio/sds/quant/S02_C010_T02_P0001_M4_X4_E1.quant PUBLIC_RUN_COMPLETE:working/20190205CalibrationCurve/apldbio/sds/quant/S02_C010_T02_P0001_M4_X4_E1.quant
Debug 1549364232.276 C: ACCess OBSERVER
Info 1549364232.276 Access notification: [System] Access -sessionid=542 -level=Observer -exclusive=False
System 1549364232.277 Access -sessionid=542 -level=Observer -exclusive=False
Debug 1549364232.278 S: OK ACCess OBSERVER
Debug 1549364232.285 C: ACCess CONTROLLER
Info 1549364232.286 Access notification: [System] Access -sessionid=542 -level=Controller -exclusive=False
System 1549364232.287 Access -sessionid=542 -level=Controller -exclusive=False
Debug 1549364232.287 S: OK ACCess CONTROLLER
Debug 1549364232.309 C: FIL:COP EXPERIMENTS:20190205CalibrationCurve/apldbio/sds/quant/S02_C010_T02_P0001_M5_X5_E1.quant PUBLIC_RUN_COMPLETE:working/20190205CalibrationCurve/apldbio/sds/quant/S02_C010_T02_P0001_M5_X5_E1.quant
Debug 1549364232.313 S: OK FIL:COP EXPERIMENTS:20190205CalibrationCurve/apldbio/sds/quant/S02_C010_T02_P0001_M5_X5_E1.quant PUBLIC_RUN_COMPLETE:working/20190205CalibrationCurve/apldbio/sds/quant/S02_C010_T02_P0001_M5_X5_E1.quant
Debug 1549364232.319 C: ACCess OBSERVER
Info 1549364232.320 Access notification: [System] Access -sessionid=542 -level=Observer -exclusive=False
System 1549364232.320 Access -sessionid=542 -level=Observer -exclusive=False
Debug 1549364232.321 S: OK ACCess OBSERVER
Debug 1549364232.352 C: EXP:READ? -encoding=plain 20190205CalibrationCurve/apldbio/sds/quant/S02_C010_T02_P0001_M3_X3_E2.quant
Debug 1549364232.354 S: OK EXP:READ? -encoding=plain 20190205CalibrationCurve/apldbio/sds/quant/S02_C010_T02_P0001_M3_X3_E2.quant
LEDStatus 1549364232.379 Temperature:57.8148 Current:9.44516 Voltage:3.39928 JuncTemp:74.8525
Debug 1549364232.555 C: EXP:READ? -encoding=plain 20190205CalibrationCurve/apldbio/sds/quant/S02_C010_T02_P0001_M4_X4_E1.quant
Debug 1549364232.558 S: OK EXP:READ? -encoding=plain 20190205CalibrationCurve/apldbio/sds/quant/S02_C010_T02_P0001_M4_X4_E1.quant
Debug 1549364232.560 C: EXP:READ? -encoding=plain 20190205CalibrationCurve/apldbio/sds/quant/S02_C010_T02_P0001_M4_X4_E2.quant
Debug 1549364232.561 S: OK EXP:READ? -encoding=plain 20190205CalibrationCurve/apldbio/sds/quant/S02_C010_T02_P0001_M4_X4_E2.quant
Debug 1549364232.565 C: EXP:READ? -encoding=plain 20190205CalibrationCurve/apldbio/sds/quant/S02_C010_T02_P0001_M5_X5_E1.quant
Debug 1549364232.566 S: OK EXP:READ? -encoding=plain 20190205CalibrationCurve/apldbio/sds/quant/S02_C010_T02_P0001_M5_X5_E1.quant
Debug 1549364232.569 C: EXP:READ? -encoding=plain 20190205CalibrationCurve/apldbio/sds/quant/S02_C010_T02_P0001_M5_X5_E2.quant
Debug 1549364232.571 S: OK EXP:READ? -encoding=plain 20190205CalibrationCurve/apldbio/sds/quant/S02_C010_T02_P0001_M5_X5_E2.quant
Time 1549364232.874 -elapsed=1499 -active=1446 -remaining=4833
Temperature 1549364233.071 -sample=60.0,60.0,60.0,60.0,60.0,60.0 -heatsink=36.8 -cover=104.9 -block=60.0,60.0,60.0,60.0,60.0,60.0
LEDStatus 1549364233.379 Temperature:57.8148 Current:9.44516 Voltage:3.40562 JuncTemp:74.8664
Time 1549364233.874 -elapsed=1500 -active=1447 -remaining=4832
Temperature 1549364234.071 -sample=60.0,60.0,60.0,60.0,60.0,60.0 -heatsink=36.8 -cover=105.0 -block=60.0,60.0,60.0,60.0,60.0,60.0
Debug 1549364234.119 C: ISTAT?
Debug 1549364234.133 S: OK ISTAT? Running
LEDStatus 1549364234.379 Temperature:57.673 Current:9.42367 Voltage:3.40773 JuncTemp:74.8382
Time 1549364234.874 -elapsed=1501 -active=1448 -remaining=4831
Temperature 1549364235.071 -sample=60.0,60.0,60.0,60.0,60.0,60.0 -heatsink=36.6 -cover=105.0 -block=60.0,60.0,60.0,60.0,60.0,60.0
LEDStatus 1549364235.379 Temperature:57.7439 Current:9.45591 Voltage:3.40773 JuncTemp:74.7601
Time 1549364235.874 -elapsed=1502 -active=1449 -remaining=4830
Temperature 1549364236.071 -sample=60.0,60.0,60.0,60.0,60.0,60.0 -heatsink=36.7 -cover=104.9 -block=60.0,60.0,60.0,60.0,60.0,60.0
LEDStatus 1549364236.378 Temperature:57.673 Current:9.4774 Voltage:3.40773 JuncTemp:74.7901
Time 1549364236.874 -elapsed=1503 -active=1450 -remaining=4829
Temperature 1549364237.071 -sample=60.0,60.0,60.0,60.0,60.0,60.0 -heatsink=36.8 -cover=105.0 -block=60.0,60.0,60.0,60.0,60.0,60.0
LEDStatus 1549364237.379 Temperature:57.6376 Current:9.43441 Voltage:3.40773 JuncTemp:74.6841
Debug 1549364237.670 TBC _holding invoked.
Debug 1549364237.671 TBC acquired unhold lock
Debug 1549364237.671 TBC releasing operative lock
Debug 1549364237.672 TBC acquired operative lock
Debug 1549364237.711 TBC acquiring operative lock
Info 1549364237.673 TBC:HOLD starting 0.000000s hold
Debug 1549364237.712 TBC _holding invoked.
Debug 1549364237.713 TBC acquiring unhold lock
Debug 1549364237.713 TBC acquired unhold lock
Debug 1549364237.713 TBC releasing operative lock
Debug 1549364237.714 TBC acquired operative lock
Info 1549364237.716 TBC:SETTing ramping "Zone1" from 60.0 to 95.0 (rate=1.600, timeout=65.6, msgid=0x7D25)
Info 1549364237.717 TBC:SETTing ramping "Zone2" from 60.0 to 95.0 (rate=1.600, timeout=65.6, msgid=0x7D26)
Info 1549364237.718 TBC:SETTing ramping "Zone3" from 60.0 to 95.0 (rate=1.600, timeout=65.6, msgid=0x7D27)
Info 1549364237.719 TBC:SETTing ramping "Zone4" from 60.0 to 95.0 (rate=1.600, timeout=65.6, msgid=0x7D28)
Info 1549364237.719 TBC:SETTing ramping "Zone5" from 60.0 to 95.0 (rate=1.600, timeout=65.6, msgid=0x7D29)
Info 1549364237.720 TBC:SETTing ramping "Zone6" from 60.0 to 95.0 (rate=1.600, timeout=65.6, msgid=0x7D2A)
Run 1549364237.814 Cycle 11
Run 1549364237.868 Step 1
Run 1549364237.879 Ramping -zones=Zone1,Zone2,Zone3,Zone4,Zone5,Zone6 -targets=95.000,95.000,95.000,95.000,95.000,95.000 -rates=1.600,1.600,1.600,1.600,1.600,1.600
Time 1549364237.890 -elapsed=1504 -active=1451 -remaining=4829
Temperature 1549364238.074 -sample=60.0,60.0,60.0,60.0,60.0,60.0 -heatsink=36.5 -cover=105.1 -block=60.1,60.1,60.2,60.1,60.1,60.1
LEDStatus 1549364238.390 Temperature:57.673 Current:9.45591 Voltage:3.4035 JuncTemp:74.7973
Time 1549364238.881 -elapsed=1505 -active=1452 -remaining=4828
Temperature 1549364239.073 -sample=60.9,60.9,61.0,61.0,60.9,60.9 -heatsink=36.6 -cover=105.0 -block=65.0,64.9,65.3,65.2,64.9,64.6
Debug 1549364239.119 C: ISTAT?
Debug 1549364239.131 S: OK ISTAT? Running
LEDStatus 1549364239.388 Temperature:57.673 Current:9.45591 Voltage:3.40984 JuncTemp:74.7158
Time 1549364239.874 -elapsed=1506 -active=1453 -remaining=4827
Temperature 1549364240.073 -sample=63.5,63.5,63.6,63.6,63.5,63.4 -heatsink=36.6 -cover=105.0 -block=68.8,68.9,68.8,68.7,69.0,68.8
LEDStatus 1549364240.388 Temperature:57.7085 Current:9.44516 Voltage:3.40773 JuncTemp:74.8998
Time 1549364240.874 -elapsed=1507 -active=1454 -remaining=4826
Temperature 1549364241.073 -sample=65.6,65.7,65.6,65.6,65.7,65.5 -heatsink=36.8 -cover=104.9 -block=68.8,68.9,68.7,68.7,68.8,69.0
LEDStatus 1549364241.388 Temperature:57.7085 Current:9.45591 Voltage:3.40562 JuncTemp:74.7158
Time 1549364241.880 -elapsed=1508 -active=1455 -remaining=4825
Temperature 1549364242.074 -sample=67.1,67.1,67.1,67.1,67.1,67.0 -heatsink=36.5 -cover=105.0 -block=70.4,70.2,70.4,70.5,70.2,70.2
LEDStatus 1549364242.388 Temperature:57.673 Current:9.46665 Voltage:3.40562 JuncTemp:74.7919
Time 1549364242.881 -elapsed=1509 -active=1456 -remaining=4824
Temperature 1549364243.071 -sample=68.9,68.9,69.0,69.0,68.9,68.8 -heatsink=36.6 -cover=105.0 -block=72.8,72.8,72.8,72.8,72.8,72.6
LEDStatus 1549364243.387 Temperature:57.6376 Current:9.45591 Voltage:3.41195 JuncTemp:74.8167
Time 1549364243.880 -elapsed=1510 -active=1457 -remaining=4823
Temperature 1549364244.071 -sample=70.8,70.8,70.8,70.7,70.8,70.6 -heatsink=36.3 -cover=105.1 -block=74.1,74.2,74.1,74.0,74.2,74.2
Debug 1549364244.118 C: ISTAT?
Debug 1549364244.130 S: OK ISTAT? Running
LEDStatus 1549364244.379 Temperature:57.6376 Current:9.46665 Voltage:3.40562 JuncTemp:74.6837
Time 1549364244.881 -elapsed=1511 -active=1458 -remaining=4822
Temperature 1549364245.071 -sample=72.4,72.4,72.4,72.3,72.3,72.3 -heatsink=36.3 -cover=105.0 -block=75.5,75.5,75.5,75.6,75.5,75.5
LEDStatus 1549364245.388 Temperature:57.6021 Current:9.48814 Voltage:3.4035 JuncTemp:74.8116
Time 1549364245.881 -elapsed=1512 -active=1459 -remaining=4821
Temperature 1549364246.073 -sample=74.0,74.0,74.0,74.0,73.9,73.9 -heatsink=36.3 -cover=104.9 -block=77.3,77.3,77.3,77.3,77.3,77.2
LEDStatus 1549364246.388 Temperature:57.6021 Current:9.46665 Voltage:3.40773 JuncTemp:74.7547
Time 1549364246.874 -elapsed=1513 -active=1460 -remaining=4820
Temperature 1549364247.073 -sample=75.6,75.7,75.6,75.6,75.6,75.5 -heatsink=36.5 -cover=105.1 -block=78.8,78.9,78.8,78.8,78.9,78.8
LEDStatus 1549364247.389 Temperature:57.6021 Current:9.43441 Voltage:3.4035 JuncTemp:74.7619
Time 1549364247.880 -elapsed=1514 -active=1461 -remaining=4819
Temperature 1549364248.074 -sample=77.2,77.3,77.2,77.2,77.2,77.1 -heatsink=36.2 -cover=105.0 -block=80.3,80.4,80.3,80.3,80.3,80.3
LEDStatus 1549364248.388 Temperature:57.673 Current:9.45591 Voltage:3.40984 JuncTemp:74.6625
Time 1549364248.874 -elapsed=1515 -active=1462 -remaining=4818
Temperature 1549364249.073 -sample=78.8,78.8,78.7,78.8,78.7,78.7 -heatsink=36.0 -cover=104.9 -block=81.9,81.9,81.9,81.9,81.9,81.8
Debug 1549364249.118 C: ISTAT?
Debug 1549364249.131 S: OK ISTAT? Running
LEDStatus 1549364249.387 Temperature:57.5666 Current:9.44516 Voltage:3.39928 JuncTemp:74.6665
Time 1549364249.880 -elapsed=1516 -active=1463 -remaining=4817
Temperature 1549364250.071 -sample=80.3,80.4,80.3,80.3,80.3,80.2 -heatsink=36.0 -cover=105.0 -block=83.4,83.6,83.4,83.4,83.5,83.4
LEDStatus 1549364250.388 Temperature:57.5666 Current:9.46665 Voltage:3.4035 JuncTemp:74.698
Time 1549364250.874 -elapsed=1517 -active=1464 -remaining=4816
Temperature 1549364251.074 -sample=81.9,81.9,81.8,81.9,81.9,81.8 -heatsink=35.9 -cover=105.0 -block=85.0,85.1,84.9,85.0,85.0,84.9
LEDStatus 1549364251.389 Temperature:57.6021 Current:9.42367 Voltage:3.40984 JuncTemp:74.6825
Time 1549364251.881 -elapsed=1518 -active=1465 -remaining=4815
Temperature 1549364252.073 -sample=83.4,83.5,83.3,83.4,83.4,83.3 -heatsink=36.2 -cover=104.9 -block=86.5,86.6,86.5,86.5,86.5,86.4
LEDStatus 1549364252.388 Temperature:57.5312 Current:9.44516 Voltage:3.40562 JuncTemp:74.6892
Time 1549364252.881 -elapsed=1519 -active=1466 -remaining=4814
Temperature 1549364253.071 -sample=85.0,85.0,84.9,85.0,85.0,84.9 -heatsink=35.8 -cover=105.0 -block=88.0,88.1,88.0,88.0,88.1,87.9
LEDStatus 1549364253.388 Temperature:57.6376 Current:9.48814 Voltage:3.4035 JuncTemp:74.5993
Time 1549364253.881 -elapsed=1520 -active=1467 -remaining=4813
Temperature 1549364254.071 -sample=86.4,86.6,86.4,86.5,86.5,86.4 -heatsink=35.9 -cover=105.0 -block=89.5,89.6,89.5,89.5,89.6,89.5
Debug 1549364254.119 C: ISTAT?
Debug 1549364254.132 S: OK ISTAT? Running
LEDStatus 1549364254.388 Temperature:57.5666 Current:9.45591 Voltage:3.39928 JuncTemp:74.6767
Time 1549364254.874 -elapsed=1521 -active=1468 -remaining=4812
Temperature 1549364255.073 -sample=87.9,88.1,87.9,88.0,88.0,87.9 -heatsink=35.7 -cover=104.9 -block=91.1,91.2,91.0,91.1,91.1,91.0
LEDStatus 1549364255.387 Temperature:57.5312 Current:9.45591 Voltage:3.40562 JuncTemp:74.5795
Time 1549364255.874 -elapsed=1522 -active=1469 -remaining=4811
Temperature 1549364256.071 -sample=89.5,89.7,89.5,89.6,89.5,89.5 -heatsink=35.8 -cover=105.0 -block=92.6,92.7,92.5,92.6,92.7,92.5
LEDStatus 1549364256.388 Temperature:57.5666 Current:9.46665 Voltage:3.40562 JuncTemp:74.6592
Time 1549364256.874 -elapsed=1523 -active=1470 -remaining=4810
Temperature 1549364257.073 -sample=91.0,91.2,91.0,91.1,91.2,91.0 -heatsink=35.9 -cover=105.0 -block=94.1,94.3,94.0,94.1,94.2,94.0
LEDStatus 1549364257.388 Temperature:57.6021 Current:9.46665 Voltage:3.40984 JuncTemp:74.6061
Time 1549364257.880 -elapsed=1524 -active=1471 -remaining=4809
Temperature 1549364258.071 -sample=92.5,92.7,92.5,92.6,92.7,92.5 -heatsink=35.6 -cover=105.0 -block=95.6,95.7,95.5,95.6,95.7,95.5
LEDStatus 1549364258.388 Temperature:57.5666 Current:9.46665 Voltage:3.4035 JuncTemp:74.7298
Time 1549364258.874 -elapsed=1525 -active=1472 -remaining=4808
Temperature 1549364259.073 -sample=93.9,94.0,93.9,93.9,94.0,93.8 -heatsink=35.6 -cover=105.0 -block=96.1,96.1,96.1,96.1,96.1,96.2
Debug 1549364259.119 C: ISTAT?
Debug 1549364259.132 S: OK ISTAT? Running
Debug 1549364259.176 LLAC ACK: Acknowledge (type=3), name=Unknown, dest=0x00, source=0x81, control=0x01, id=0x0000, msgid=0x7D25, data=[]
Debug 1549364259.177 LLAC ACK reply: Acknowledge (type=3), name=Unknown, dest=0x81, source=0x00, control=0x01, id=0x0000, msgid=0x7D25, data=[]
Debug 1549364259.177 LLAC ACK: Acknowledge (type=3), name=Unknown, dest=0x00, source=0x82, control=0x01, id=0x0000, msgid=0x7D26, data=[]
Debug 1549364259.178 LLAC ACK reply: Acknowledge (type=3), name=Unknown, dest=0x82, source=0x00, control=0x01, id=0x0000, msgid=0x7D26, data=[]
Debug 1549364259.214 LLAC ACK: Acknowledge (type=3), name=Unknown, dest=0x00, source=0x83, control=0x01, id=0x0000, msgid=0x7D27, data=[]
Debug 1549364259.215 LLAC ACK reply: Acknowledge (type=3), name=Unknown, dest=0x83, source=0x00, control=0x01, id=0x0000, msgid=0x7D27, data=[]
Debug 1549364259.215 LLAC ACK: Acknowledge (type=3), name=Unknown, dest=0x00, source=0x84, control=0x01, id=0x0000, msgid=0x7D28, data=[]
Debug 1549364259.216 LLAC ACK reply: Acknowledge (type=3), name=Unknown, dest=0x84, source=0x00, control=0x01, id=0x0000, msgid=0x7D28, data=[]
Debug 1549364259.216 LLAC ACK: Acknowledge (type=3), name=Unknown, dest=0x00, source=0x85, control=0x01, id=0x0000, msgid=0x7D29, data=[]
Debug 1549364259.217 LLAC ACK reply: Acknowledge (type=3), name=Unknown, dest=0x85, source=0x00, control=0x01, id=0x0000, msgid=0x7D29, data=[]
Debug 1549364259.227 LLAC ACK: Acknowledge (type=3), name=Unknown, dest=0x00, source=0x86, control=0x01, id=0x0000, msgid=0x7D2A, data=[]
Debug 1549364259.228 LLAC ACK reply: Acknowledge (type=3), name=Unknown, dest=0x86, source=0x00, control=0x01, id=0x0000, msgid=0x7D2A, data=[]
Debug 1549364259.228 TBC releasing operative lock
Debug 1549364259.230 Pending Suspend flag: False
Debug 1549364259.238 TBC acquiring operative lock
Debug 1549364259.239 TBC acquired operative lock
Run 1549364259.260 Holding -time=15
Info 1549364259.240 TBC:HOLD starting 15.000000s hold
Debug 1549364259.264 TBC acquiring unhold lock
LEDStatus 1549364259.388 Temperature:57.4957 Current:9.43441 Voltage:3.40562 JuncTemp:74.6731
Time 1549364259.880 -elapsed=1526 -active=1473 -remaining=4807
Temperature 1549364260.071 -sample=94.6,94.8,94.6,94.7,94.8,94.7 -heatsink=35.7 -cover=105.0 -block=95.5,95.5,95.6,95.7,95.7,95.7
LEDStatus 1549364260.388 Temperature:57.5666 Current:9.46665 Voltage:3.40562 JuncTemp:74.6303
Time 1549364260.874 -elapsed=1527 -active=1474 -remaining=4806
Temperature 1549364261.073 -sample=94.9,94.9,94.9,94.9,94.9,94.9 -heatsink=35.7 -cover=105.0 -block=95.2,94.9,95.2,95.0,94.8,94.9
LEDStatus 1549364261.388 Temperature:57.5666 Current:9.45591 Voltage:3.40562 JuncTemp:74.5777
Time 1549364261.880 -elapsed=1528 -active=1475 -remaining=4805
Temperature 1549364262.073 -sample=94.9,94.9,94.9,94.9,94.9,94.9 -heatsink=35.6 -cover=104.9 -block=94.9,95.0,94.9,95.0,95.0,95.0
LEDStatus 1549364262.387 Temperature:57.4957 Current:9.44516 Voltage:3.41195 JuncTemp:74.6804
Time 1549364262.881 -elapsed=1529 -active=1476 -remaining=4804
Temperature 1549364263.073 -sample=94.9,94.9,94.9,94.9,94.9,94.9 -heatsink=35.6 -cover=105.0 -block=94.9,95.0,95.0,95.0,95.0,94.9
LEDStatus 1549364263.388 Temperature:57.5312 Current:9.46665 Voltage:3.4035 JuncTemp:74.6837
Time 1549364263.880 -elapsed=1530 -active=1477 -remaining=4803
Temperature 1549364264.073 -sample=94.9,95.0,95.0,94.9,95.0,94.9 -heatsink=35.5 -cover=105.0 -block=94.9,95.0,95.0,95.0,95.0,95.0
Debug 1549364264.122 C: ISTAT?
Debug 1549364264.145 S: OK ISTAT? Running
LEDStatus 1549364264.388 Temperature:57.5312 Current:9.4774 Voltage:3.40773 JuncTemp:74.5988
Time 1549364264.874 -elapsed=1531 -active=1478 -remaining=4802
Temperature 1549364265.073 -sample=95.0,95.0,95.0,95.0,95.0,95.0 -heatsink=35.7 -cover=104.9 -block=95.0,95.0,95.0,95.0,95.0,95.0
LEDStatus 1549364265.388 Temperature:57.5666 Current:9.46665 Voltage:3.4035 JuncTemp:74.5385
Time 1549364265.880 -elapsed=1532 -active=1479 -remaining=4801
Temperature 1549364266.073 -sample=95.0,95.0,95.0,95.0,95.0,95.0 -heatsink=35.7 -cover=105.0 -block=95.0,95.0,95.0,95.0,95.0,95.0
LEDStatus 1549364266.379 Temperature:57.5312 Current:9.45591 Voltage:3.41195 JuncTemp:74.6094
Time 1549364266.880 -elapsed=1533 -active=1480 -remaining=4800
Temperature 1549364267.071 -sample=95.0,95.0,95.0,95.0,95.0,95.0 -heatsink=35.5 -cover=105.0 -block=95.0,95.0,95.0,95.0,95.0,95.0
LEDStatus 1549364267.388 Temperature:57.4957 Current:9.45591 Voltage:3.40562 JuncTemp:74.6234
Time 1549364267.874 -elapsed=1534 -active=1481 -remaining=4799
Temperature 1549364268.074 -sample=95.0,95.0,95.0,95.0,95.0,95.0 -heatsink=35.5 -cover=105.0 -block=95.0,95.0,95.0,95.0,95.0,95.0
LEDStatus 1549364268.388 Temperature:57.4957 Current:9.4774 Voltage:3.39928 JuncTemp:74.5012
Time 1549364268.880 -elapsed=1535 -active=1482 -remaining=4798
Temperature 1549364269.071 -sample=95.0,95.0,95.0,95.0,95.0,95.0 -heatsink=35.6 -cover=105.0 -block=95.0,95.0,95.0,95.0,95.0,95.0
Debug 1549364269.120 C: ISTAT?
Debug 1549364269.132 S: OK ISTAT? Running
LEDStatus 1549364269.388 Temperature:57.4247 Current:9.43441 Voltage:3.40773 JuncTemp:74.7564
Time 1549364269.880 -elapsed=1536 -active=1483 -remaining=4797
Temperature 1549364270.071 -sample=95.0,95.0,95.0,95.0,95.0,95.0 -heatsink=35.7 -cover=105.0 -block=95.0,95.0,95.0,95.0,95.0,95.0
LEDStatus 1549364270.388 Temperature:57.4247 Current:9.48814 Voltage:3.4035 JuncTemp:74.5013
Time 1549364270.874 -elapsed=1537 -active=1484 -remaining=4796
Temperature 1549364271.071 -sample=95.0,95.0,95.0,95.0,95.0,95.0 -heatsink=35.7 -cover=104.9 -block=95.0,95.0,95.0,95.0,95.0,95.0
LEDStatus 1549364271.388 Temperature:57.5312 Current:9.45591 Voltage:3.40984 JuncTemp:74.4642
Time 1549364271.880 -elapsed=1538 -active=1485 -remaining=4795
Temperature 1549364272.071 -sample=95.0,95.0,95.0,95.0,95.0,95.0 -heatsink=35.5 -cover=105.1 -block=95.0,95.0,95.0,95.0,95.0,95.0
LEDStatus 1549364272.388 Temperature:57.4957 Current:9.4774 Voltage:3.4035 JuncTemp:74.5809
Time 1549364272.874 -elapsed=1539 -active=1486 -remaining=4794
Temperature 1549364273.071 -sample=95.0,95.0,95.0,95.0,95.0,95.0 -heatsink=35.7 -cover=105.0 -block=95.0,95.0,95.0,95.0,95.0,95.0
LEDStatus 1549364273.380 Temperature:57.5312 Current:9.46665 Voltage:3.4035 JuncTemp:74.627
Time 1549364273.880 -elapsed=1540 -active=1487 -remaining=4793
Temperature 1549364274.073 -sample=95.0,95.0,95.0,95.0,95.0,95.0 -heatsink=35.7 -cover=105.0 -block=95.0,95.0,95.0,95.0,95.0,95.0
Debug 1549364274.121 C: ISTAT?
Debug 1549364274.133 S: OK ISTAT? Running
Debug 1549364274.270 TBC _holding invoked.
Debug 1549364274.271 TBC acquired unhold lock
Debug 1549364274.271 TBC releasing operative lock
Debug 1549364274.293 TBC acquiring operative lock
Debug 1549364274.293 TBC acquired operative lock
Info 1549364274.296 TBC:SETTing ramping "Zone1" from 95.0 to 60.0 (rate=1.600, timeout=65.6, msgid=0x7FC9)
Info 1549364274.296 TBC:SETTing ramping "Zone2" from 95.0 to 60.0 (rate=1.600, timeout=65.6, msgid=0x7FCA)
Info 1549364274.297 TBC:SETTing ramping "Zone3" from 95.0 to 60.0 (rate=1.600, timeout=65.6, msgid=0x7FCB)
Info 1549364274.298 TBC:SETTing ramping "Zone4" from 95.0 to 60.0 (rate=1.600, timeout=65.6, msgid=0x7FCC)
Info 1549364274.298 TBC:SETTing ramping "Zone5" from 95.0 to 60.0 (rate=1.600, timeout=65.6, msgid=0x7FCD)
Info 1549364274.299 TBC:SETTing ramping "Zone6" from 95.0 to 60.0 (rate=1.600, timeout=65.6, msgid=0x7FCE)
Run 1549364274.378 Step 2
Run 1549364274.389 Ramping -zones=Zone1,Zone2,Zone3,Zone4,Zone5,Zone6 -targets=60.000,60.000,60.000,60.000,60.000,60.000 -rates=1.600,1.600,1.600,1.600,1.600,1.600
LEDStatus 1549364274.402 Temperature:57.5312 Current:9.44516 Voltage:3.40984 JuncTemp:74.5971
Time 1549364274.881 -elapsed=1541 -active=1488 -remaining=4792
Temperature 1549364275.071 -sample=95.0,94.9,94.9,94.9,95.0,94.9 -heatsink=35.8 -cover=105.1 -block=93.9,93.9,93.9,93.8,94.0,94.0
LEDStatus 1549364275.387 Temperature:57.4957 Current:9.45591 Voltage:3.4035 JuncTemp:74.544
Time 1549364275.881 -elapsed=1542 -active=1489 -remaining=4791
Temperature 1549364276.071 -sample=94.0,94.0,94.0,93.9,94.1,94.0 -heatsink=35.7 -cover=105.1 -block=89.5,89.5,89.5,89.3,89.7,89.6
LEDStatus 1549364276.389 Temperature:57.5666 Current:9.45591 Voltage:3.40984 JuncTemp:74.7104
Time 1549364276.880 -elapsed=1543 -active=1490 -remaining=4790
Temperature 1549364277.074 -sample=92.3,92.2,92.3,92.1,92.3,92.3 -heatsink=35.6 -cover=105.0 -block=86.4,86.4,86.4,86.4,86.4,86.4
LEDStatus 1549364277.388 Temperature:57.4602 Current:9.45591 Voltage:3.40773 JuncTemp:74.6413
Time 1549364277.880 -elapsed=1544 -active=1491 -remaining=4789
Temperature 1549364278.073 -sample=90.3,90.3,90.3,90.3,90.4,90.3 -heatsink=35.9 -cover=105.0 -block=84.6,84.6,84.8,84.8,84.7,84.6
LEDStatus 1549364278.388 Temperature:57.4957 Current:9.46665 Voltage:3.40984 JuncTemp:74.6464
Time 1549364278.881 -elapsed=1545 -active=1492 -remaining=4788
Temperature 1549364279.073 -sample=88.5,88.5,88.6,88.6,88.6,88.5 -heatsink=35.7 -cover=105.1 -block=83.2,83.3,83.4,83.4,83.4,83.2
Debug 1549364279.118 C: ISTAT?
Debug 1549364279.130 S: OK ISTAT? Running
LEDStatus 1549364279.388 Temperature:57.4247 Current:9.48814 Voltage:3.40562 JuncTemp:74.5334
Time 1549364279.880 -elapsed=1546 -active=1493 -remaining=4787
Temperature 1549364280.071 -sample=86.8,86.8,86.9,86.9,86.9,86.8 -heatsink=35.9 -cover=105.0 -block=81.7,81.7,81.8,81.8,81.8,81.8
LEDStatus 1549364280.379 Temperature:57.5666 Current:9.43441 Voltage:3.40773 JuncTemp:74.5722
Time 1549364280.880 -elapsed=1547 -active=1494 -remaining=4786
Temperature 1549364281.073 -sample=85.1,85.1,85.2,85.2,85.2,85.1 -heatsink=35.9 -cover=105.0 -block=80.1,80.0,80.2,80.1,80.1,80.1
LEDStatus 1549364281.387 Temperature:57.5312 Current:9.44516 Voltage:3.40562 JuncTemp:74.5261
Time 1549364281.880 -elapsed=1548 -active=1495 -remaining=4785
Temperature 1549364282.074 -sample=83.4,83.4,83.5,83.5,83.5,83.5 -heatsink=35.9 -cover=105.0 -block=78.3,78.3,78.5,78.4,78.4,78.4
LEDStatus 1549364282.387 Temperature:57.4957 Current:9.4774 Voltage:3.40984 JuncTemp:74.627
Time 1549364282.881 -elapsed=1549 -active=1496 -remaining=4784
Temperature 1549364283.071 -sample=81.7,81.7,81.8,81.8,81.8,81.8 -heatsink=36.0 -cover=105.0 -block=76.7,76.6,76.8,76.7,76.7,76.7
LEDStatus 1549364283.388 Temperature:57.5312 Current:9.43441 Voltage:3.4035 JuncTemp:74.6003
Time 1549364283.880 -elapsed=1550 -active=1497 -remaining=4783
Temperature 1549364284.073 -sample=80.0,80.0,80.1,80.1,80.1,80.1 -heatsink=36.1 -cover=105.0 -block=75.0,74.9,75.1,75.1,75.1,75.0
Debug 1549364284.119 C: ISTAT?
Debug 1549364284.131 S: OK ISTAT? Running
LEDStatus 1549364284.388 Temperature:57.5312 Current:9.48814 Voltage:3.40139 JuncTemp:74.6961
Time 1549364284.881 -elapsed=1551 -active=1498 -remaining=4782
Temperature 1549364285.071 -sample=78.4,78.3,78.5,78.5,78.5,78.4 -heatsink=36.4 -cover=105.0 -block=73.3,73.3,73.5,73.4,73.4,73.4
LEDStatus 1549364285.388 Temperature:57.5312 Current:9.44516 Voltage:3.40139 JuncTemp:74.6804
Time 1549364285.880 -elapsed=1552 -active=1499 -remaining=4781
Temperature 1549364286.073 -sample=76.7,76.6,76.9,76.8,76.8,76.7 -heatsink=36.4 -cover=105.1 -block=71.7,71.6,71.8,71.8,71.7,71.8
LEDStatus 1549364286.388 Temperature:57.5312 Current:9.4774 Voltage:3.40773 JuncTemp:74.5761
Time 1549364286.881 -elapsed=1553 -active=1500 -remaining=4780
Temperature 1549364287.071 -sample=75.0,74.9,75.2,75.1,75.1,75.1 -heatsink=36.5 -cover=105.0 -block=70.0,69.9,70.1,70.1,70.1,70.1
LEDStatus 1549364287.387 Temperature:57.6021 Current:9.45591 Voltage:3.40773 JuncTemp:74.6077
Time 1549364287.880 -elapsed=1554 -active=1501 -remaining=4779
Temperature 1549364288.071 -sample=73.4,73.2,73.5,73.4,73.4,73.5 -heatsink=36.6 -cover=105.1 -block=68.4,68.2,68.4,68.4,68.4,68.4
LEDStatus 1549364288.387 Temperature:57.5666 Current:9.49889 Voltage:3.40773 JuncTemp:74.5067
Time 1549364288.880 -elapsed=1555 -active=1502 -remaining=4778
Temperature 1549364289.071 -sample=71.7,71.6,71.8,71.8,71.7,71.8 -heatsink=36.7 -cover=105.0 -block=66.7,66.5,66.8,66.7,66.7,66.8
Debug 1549364289.121 C: ISTAT?
Debug 1549364289.160 S: OK ISTAT? Running
LEDStatus 1549364289.388 Temperature:57.5312 Current:9.4774 Voltage:3.40773 JuncTemp:74.6449
Time 1549364289.880 -elapsed=1556 -active=1503 -remaining=4777
Temperature 1549364290.071 -sample=70.0,69.9,70.1,70.1,70.1,70.1 -heatsink=36.8 -cover=105.0 -block=65.0,64.8,65.1,65.0,65.0,65.1
LEDStatus 1549364290.379 Temperature:57.5666 Current:9.43441 Voltage:3.40773 JuncTemp:74.7086
Time 1549364290.880 -elapsed=1557 -active=1504 -remaining=4776
Temperature 1549364291.071 -sample=68.3,68.2,68.5,68.4,68.4,68.4 -heatsink=36.9 -cover=105.1 -block=63.3,63.2,63.5,63.5,63.4,63.4
LEDStatus 1549364291.388 Temperature:57.5666 Current:9.46665 Voltage:3.4035 JuncTemp:74.728
Time 1549364291.880 -elapsed=1558 -active=1505 -remaining=4775
Temperature 1549364292.071 -sample=66.7,66.5,66.8,66.8,66.7,66.8 -heatsink=36.9 -cover=105.1 -block=61.8,61.6,61.8,61.8,61.7,61.9
LEDStatus 1549364292.388 Temperature:57.4957 Current:9.44516 Voltage:3.4035 JuncTemp:74.6449
Time 1549364292.880 -elapsed=1559 -active=1506 -remaining=4774
Temperature 1549364293.071 -sample=65.1,64.9,65.2,65.1,65.1,65.2 -heatsink=37.1 -cover=105.1 -block=60.1,59.8,60.1,60.1,60.0,60.2
LEDStatus 1549364293.388 Temperature:57.4957 Current:9.46665 Voltage:3.40984 JuncTemp:74.6555
Time 1549364293.880 -elapsed=1560 -active=1507 -remaining=4773
Temperature 1549364294.071 -sample=63.5,63.2,63.5,63.4,63.4,63.5 -heatsink=37.2 -cover=105.0 -block=58.7,58.6,58.8,58.8,58.7,58.8
Debug 1549364294.118 C: ISTAT?
Debug 1549364294.130 S: OK ISTAT? Running
LEDStatus 1549364294.387 Temperature:57.6021 Current:9.46665 Voltage:3.40139 JuncTemp:74.5689
Time 1549364294.880 -elapsed=1561 -active=1508 -remaining=4772
Temperature 1549364295.071 -sample=62.0,61.8,62.1,62.0,62.0,62.1 -heatsink=37.2 -cover=105.1 -block=58.3,58.4,58.3,58.3,58.3,58.2
LEDStatus 1549364295.388 Temperature:57.6021 Current:9.4774 Voltage:3.40562 JuncTemp:74.6926
Time 1549364295.880 -elapsed=1562 -active=1509 -remaining=4771
Temperature 1549364296.074 -sample=61.1,60.9,61.1,61.1,61.0,61.1 -heatsink=37.2 -cover=105.1 -block=58.7,58.8,58.8,58.7,58.8,58.7
Debug 1549364296.125 LLAC ACK: Acknowledge (type=3), name=Unknown, dest=0x00, source=0x81, control=0x01, id=0x0000, msgid=0x7FC9, data=[]
Debug 1549364296.126 LLAC ACK reply: Acknowledge (type=3), name=Unknown, dest=0x81, source=0x00, control=0x01, id=0x0000, msgid=0x7FC9, data=[]
Debug 1549364296.126 LLAC ACK: Acknowledge (type=3), name=Unknown, dest=0x00, source=0x82, control=0x01, id=0x0000, msgid=0x7FCA, data=[]
Debug 1549364296.127 LLAC ACK reply: Acknowledge (type=3), name=Unknown, dest=0x82, source=0x00, control=0x01, id=0x0000, msgid=0x7FCA, data=[]
Debug 1549364296.186 LLAC ACK: Acknowledge (type=3), name=Unknown, dest=0x00, source=0x83, control=0x01, id=0x0000, msgid=0x7FCB, data=[]
Debug 1549364296.186 LLAC ACK reply: Acknowledge (type=3), name=Unknown, dest=0x83, source=0x00, control=0x01, id=0x0000, msgid=0x7FCB, data=[]
Debug 1549364296.187 LLAC ACK: Acknowledge (type=3), name=Unknown, dest=0x00, source=0x84, control=0x01, id=0x0000, msgid=0x7FCC, data=[]
Debug 1549364296.187 LLAC ACK reply: Acknowledge (type=3), name=Unknown, dest=0x84, source=0x00, control=0x01, id=0x0000, msgid=0x7FCC, data=[]
Debug 1549364296.188 LLAC ACK: Acknowledge (type=3), name=Unknown, dest=0x00, source=0x85, control=0x01, id=0x0000, msgid=0x7FCD, data=[]
Debug 1549364296.188 LLAC ACK reply: Acknowledge (type=3), name=Unknown, dest=0x85, source=0x00, control=0x01, id=0x0000, msgid=0x7FCD, data=[]
Debug 1549364296.189 LLAC ACK: Acknowledge (type=3), name=Unknown, dest=0x00, source=0x86, control=0x01, id=0x0000, msgid=0x7FCE, data=[]
Debug 1549364296.189 LLAC ACK reply: Acknowledge (type=3), name=Unknown, dest=0x86, source=0x00, control=0x01, id=0x0000, msgid=0x7FCE, data=[]
Debug 1549364296.190 TBC releasing operative lock
Debug 1549364296.191 Pending Suspend flag: False
Debug 1549364296.224 TBC acquiring operative lock
Debug 1549364296.225 TBC acquired operative lock
Run 1549364296.228 Holding -time=60 -collecting=True
Info 1549364296.226 TBC:HOLD starting 60.000000s hold
Debug 1549364296.246 TBC acquiring unhold lock
Run 1549364296.252 Acquiring -run="20190205CalibrationCurve" -stage=2 -cycle=11 -point=1 -Temperature=60.905,60.7924,60.9482,60.9382,60.8824,60.9534
LEDStatus 1549364296.472 Temperature:57.5312 Current:9.44516 Voltage:3.4035 JuncTemp:74.6237
Time 1549364296.874 -elapsed=1563 -active=1510 -remaining=4770
Temperature 1549364297.071 -sample=60.4,60.4,60.5,60.5,60.4,60.5 -heatsink=37.4 -cover=105.0 -block=59.6,59.9,59.5,59.6,59.7,59.5
LEDStatus 1549364297.388 Temperature:57.6021 Current:9.4774 Voltage:3.40562 JuncTemp:74.6676
Time 1549364297.881 -elapsed=1564 -active=1511 -remaining=4769
Temperature 1549364298.071 -sample=60.4,60.4,60.4,60.4,60.4,60.4 -heatsink=37.6 -cover=105.0 -block=60.3,60.3,60.3,60.2,60.3,60.3
LEDStatus 1549364298.388 Temperature:57.5666 Current:9.46665 Voltage:3.40139 JuncTemp:74.7319
Time 1549364298.874 -elapsed=1565 -active=1512 -remaining=4768
Temperature 1549364299.073 -sample=60.3,60.3,60.3,60.3,60.3,60.3 -heatsink=37.6 -cover=105.1 -block=60.1,60.1,60.1,60.2,60.1,60.1
Debug 1549364299.119 C: ISTAT?
Debug 1549364299.131 S: OK ISTAT? Running
LEDStatus 1549364299.379 Temperature:57.7085 Current:9.42367 Voltage:3.40984 JuncTemp:74.6786
Time 1549364299.880 -elapsed=1566 -active=1513 -remaining=4767
Temperature 1549364300.071 -sample=60.2,60.2,60.3,60.3,60.3,60.3 -heatsink=37.4 -cover=105.0 -block=60.0,60.0,60.1,60.1,60.0,60.0
LEDStatus 1549364300.387 Temperature:57.6021 Current:9.44516 Voltage:3.40562 JuncTemp:74.5988
Time 1549364300.874 -elapsed=1567 -active=1514 -remaining=4766
Temperature 1549364301.073 -sample=60.2,60.2,60.2,60.2,60.2,60.2 -heatsink=37.7 -cover=105.0 -block=60.0,60.0,60.0,60.0,60.0,60.0
LEDStatus 1549364301.387 Temperature:57.6376 Current:9.4774 Voltage:3.40984 JuncTemp:74.7173
Time 1549364301.880 -elapsed=1568 -active=1515 -remaining=4765
Temperature 1549364302.073 -sample=60.1,60.1,60.1,60.1,60.1,60.1 -heatsink=37.8 -cover=105.0 -block=60.0,60.0,60.0,60.0,60.0,60.0
LEDStatus 1549364302.388 Temperature:57.6376 Current:9.4774 Voltage:3.40984 JuncTemp:74.6292
Time 1549364302.880 -elapsed=1569 -active=1516 -remaining=4764
Temperature 1549364303.071 -sample=60.1,60.1,60.1,60.1,60.1,60.1 -heatsink=37.8 -cover=105.1 -block=60.0,60.0,60.0,60.0,60.0,60.0
LEDStatus 1549364303.388 Temperature:57.6021 Current:9.4774 Voltage:3.4035 JuncTemp:74.7759
Time 1549364303.881 -elapsed=1570 -active=1517 -remaining=4763
Temperature 1549364304.073 -sample=60.1,60.0,60.1,60.1,60.1,60.1 -heatsink=37.7 -cover=105.0 -block=60.0,60.0,60.0,60.0,60.0,60.0
Debug 1549364304.120 C: ISTAT?
Debug 1549364304.132 S: OK ISTAT? Running
LEDStatus 1549364304.388 Temperature:57.6376 Current:9.44516 Voltage:3.40562 JuncTemp:74.7762
Time 1549364304.874 -elapsed=1571 -active=1518 -remaining=4762
Temperature 1549364305.073 -sample=60.0,60.0,60.0,60.0,60.0,60.0 -heatsink=37.7 -cover=105.0 -block=60.0,60.0,60.0,60.0,60.0,60.0
LEDStatus 1549364305.388 Temperature:57.5666 Current:9.4774 Voltage:3.4035 JuncTemp:74.8131
Time 1549364305.880 -elapsed=1572 -active=1519 -remaining=4761
Temperature 1549364306.071 -sample=60.0,60.0,60.0,60.0,60.0,60.0 -heatsink=37.9 -cover=105.1 -block=60.0,60.0,60.0,60.0,60.0,60.0
LEDStatus 1549364306.388 Temperature:57.6021 Current:9.44516 Voltage:3.40562 JuncTemp:74.7155
Time 1549364306.880 -elapsed=1573 -active=1520 -remaining=4760
Temperature 1549364307.071 -sample=60.0,60.0,60.0,60.0,60.0,60.0 -heatsink=37.8 -cover=104.9 -block=60.0,60.0,60.0,60.0,60.0,60.0
LEDStatus 1549364307.387 Temperature:57.6376 Current:9.46665 Voltage:3.41195 JuncTemp:74.6876
Time 1549364307.880 -elapsed=1574 -active=1521 -remaining=4759
Temperature 1549364308.071 -sample=60.0,60.0,60.0,60.0,60.0,60.0 -heatsink=37.9 -cover=105.1 -block=60.0,60.0,60.0,60.0,60.0,60.0
LEDStatus 1549364308.388 Temperature:57.6021 Current:9.46665 Voltage:3.4035 JuncTemp:74.7319
Time 1549364308.880 -elapsed=1575 -active=1522 -remaining=4758
Temperature 1549364309.071 -sample=60.0,60.0,60.0,60.0,60.0,60.0 -heatsink=37.9 -cover=104.9 -block=60.0,60.0,60.0,60.0,60.0,60.0
Debug 1549364309.119 C: ISTAT?
Debug 1549364309.131 S: OK ISTAT? Running
LEDStatus 1549364309.379 Temperature:57.6021 Current:9.45591 Voltage:3.4035 JuncTemp:74.7922
Time 1549364309.881 -elapsed=1576 -active=1523 -remaining=4757
Temperature 1549364310.071 -sample=60.0,60.0,60.0,60.0,60.0,60.0 -heatsink=37.7 -cover=105.0 -block=60.0,60.0,60.0,60.0,60.0,60.0
LEDStatus 1549364310.388 Temperature:57.6021 Current:9.4774 Voltage:3.4035 JuncTemp:74.7686
Time 1549364310.881 -elapsed=1577 -active=1524 -remaining=4756
Temperature 1549364311.071 -sample=60.0,60.0,60.0,60.0,60.0,60.0 -heatsink=37.8 -cover=104.9 -block=60.0,60.0,60.0,60.0,60.0,60.0
LEDStatus 1549364311.388 Temperature:57.673 Current:9.43441 Voltage:3.4035 JuncTemp:74.8434
Time 1549364311.880 -elapsed=1578 -active=1525 -remaining=4755
Temperature 1549364312.071 -sample=60.0,60.0,60.0,60.0,60.0,60.0 -heatsink=37.8 -cover=105.0 -block=60.0,60.0,60.0,60.0,60.0,60.0
LEDStatus 1549364312.388 Temperature:57.6021 Current:9.44516 Voltage:3.40984 JuncTemp:74.6027
Time 1549364312.880 -elapsed=1579 -active=1526 -remaining=4754
Temperature 1549364313.071 -sample=60.0,60.0,60.0,60.0,60.0,60.0 -heatsink=37.7 -cover=105.0 -block=60.0,60.0,60.0,60.0,60.0,60.0
LEDStatus 1549364313.388 Temperature:57.6021 Current:9.45591 Voltage:3.39928 JuncTemp:74.6058
Time 1549364313.881 -elapsed=1580 -active=1527 -remaining=4753
Temperature 1549364314.073 -sample=60.0,60.0,60.0,60.0,60.0,60.0 -heatsink=37.7 -cover=105.0 -block=60.0,60.0,60.0,60.0,60.0,60.0
Debug 1549364314.120 C: ISTAT?
Debug 1549364314.132 S: OK ISTAT? Running
LEDStatus 1549364314.378 Temperature:57.673 Current:9.4774 Voltage:3.4035 JuncTemp:74.845
Time 1549364314.880 -elapsed=1581 -active=1528 -remaining=4752
Temperature 1549364315.073 -sample=60.0,60.0,60.0,60.0,60.0,60.0 -heatsink=37.8 -cover=105.0 -block=60.0,60.0,60.0,60.0,60.0,60.0
LEDStatus 1549364315.388 Temperature:57.7085 Current:9.45591 Voltage:3.40984 JuncTemp:74.7795
Time 1549364315.874 -elapsed=1582 -active=1529 -remaining=4751
Temperature 1549364316.073 -sample=60.0,60.0,60.0,60.0,60.0,60.0 -heatsink=37.8 -cover=105.0 -block=60.0,60.0,60.0,60.0,60.0,60.0
LEDStatus 1549364316.388 Temperature:57.673 Current:9.43441 Voltage:3.40773 JuncTemp:74.7391
Time 1549364316.880 -elapsed=1583 -active=1530 -remaining=4750
Temperature 1549364317.071 -sample=60.0,60.0,60.0,60.0,60.0,60.0 -heatsink=37.7 -cover=105.0 -block=60.0,60.0,60.0,60.0,60.0,60.0
LEDStatus 1549364317.388 Temperature:57.7439 Current:9.4774 Voltage:3.40562 JuncTemp:74.7374
Time 1549364317.880 -elapsed=1584 -active=1531 -remaining=4749
Temperature 1549364318.073 -sample=60.0,60.0,60.0,60.0,60.0,60.0 -heatsink=37.8 -cover=105.0 -block=60.0,60.0,60.0,60.0,60.0,60.0
LEDStatus 1549364318.388 Temperature:57.6376 Current:9.46665 Voltage:3.40139 JuncTemp:74.8201
Time 1549364318.874 -elapsed=1585 -active=1532 -remaining=4748
Temperature 1549364319.071 -sample=60.0,60.0,60.0,60.0,60.0,60.0 -heatsink=37.6 -cover=105.0 -block=60.0,60.0,60.0,60.0,60.0,60.0
Debug 1549364319.118 C: ISTAT?
Debug 1549364319.130 S: OK ISTAT? Running
LEDStatus 1549364319.387 Temperature:57.673 Current:9.46665 Voltage:3.40773 JuncTemp:74.8167
Time 1549364319.880 -elapsed=1586 -active=1533 -remaining=4747
Temperature 1549364320.071 -sample=60.0,60.0,60.0,60.0,60.0,60.0 -heatsink=37.7 -cover=105.0 -block=60.0,60.0,60.0,60.0,60.0,60.0
LEDStatus 1549364320.378 Temperature:57.6021 Current:9.48814 Voltage:3.40773 JuncTemp:74.7583
Time 1549364320.880 -elapsed=1587 -active=1534 -remaining=4746
Temperature 1549364321.071 -sample=60.0,60.0,60.0,60.0,60.0,60.0 -heatsink=37.8 -cover=105.1 -block=60.0,60.0,60.0,60.0,60.0,60.0
LEDStatus 1549364321.388 Temperature:57.6021 Current:9.45591 Voltage:3.40773 JuncTemp:74.6661
Time 1549364321.880 -elapsed=1588 -active=1535 -remaining=4745
Temperature 1549364322.071 -sample=60.0,60.0,60.0,60.0,60.0,60.0 -heatsink=37.8 -cover=105.0 -block=60.0,60.0,60.0,60.0,60.0,60.0
LEDStatus 1549364322.388 Temperature:57.7085 Current:9.48814 Voltage:3.40562 JuncTemp:74.8716
Time 1549364322.880 -elapsed=1589 -active=1536 -remaining=4744
Temperature 1549364323.071 -sample=60.0,60.0,60.0,60.0,60.0,60.0 -heatsink=37.7 -cover=105.0 -block=60.0,60.0,60.0,60.0,60.0,60.0
LEDStatus 1549364323.379 Temperature:57.7439 Current:9.49889 Voltage:3.40139 JuncTemp:74.7689
Time 1549364323.880 -elapsed=1590 -active=1537 -remaining=4743
Temperature 1549364324.071 -sample=60.0,60.0,60.0,60.0,60.0,60.0 -heatsink=37.5 -cover=104.9 -block=60.0,60.0,60.0,60.0,60.0,60.0
Debug 1549364324.118 C: ISTAT?
Debug 1549364324.131 S: OK ISTAT? Running
LEDStatus 1549364324.379 Temperature:57.7085 Current:9.46665 Voltage:3.40562 JuncTemp:74.877
Time 1549364324.881 -elapsed=1591 -active=1538 -remaining=4742
Temperature 1549364325.071 -sample=60.0,60.0,60.0,60.0,60.0,60.0 -heatsink=37.7 -cover=104.9 -block=60.0,60.0,60.0,60.0,60.0,60.0
LEDStatus 1549364325.388 Temperature:57.6021 Current:9.45591 Voltage:3.41195 JuncTemp:74.7158
Time 1549364325.880 -elapsed=1592 -active=1539 -remaining=4741
Temperature 1549364326.073 -sample=60.0,60.0,60.0,60.0,60.0,60.0 -heatsink=37.7 -cover=105.1 -block=60.0,60.0,60.0,60.0,60.0,60.0
LEDStatus 1549364326.378 Temperature:57.7085 Current:9.44516 Voltage:3.40139 JuncTemp:74.8167
Time 1549364326.880 -elapsed=1593 -active=1540 -remaining=4740
Temperature 1549364327.073 -sample=60.0,60.0,60.0,60.0,60.0,60.0 -heatsink=37.5 -cover=105.0 -block=60.0,60.0,60.0,60.0,60.0,60.0
LEDStatus 1549364327.387 Temperature:57.7085 Current:9.43441 Voltage:3.41195 JuncTemp:74.7319
Time 1549364327.880 -elapsed=1594 -active=1541 -remaining=4739
Temperature 1549364328.073 -sample=60.0,60.0,60.0,60.0,60.0,60.0 -heatsink=37.5 -cover=105.0 -block=60.0,60.0,60.0,60.0,60.0,60.0
LEDStatus 1549364328.388 Temperature:57.7439 Current:9.44516 Voltage:3.4035 JuncTemp:74.8185
Time 1549364328.874 -elapsed=1595 -active=1542 -remaining=4738
Temperature 1549364329.073 -sample=60.0,60.0,60.0,60.0,60.0,60.0 -heatsink=37.5 -cover=105.1 -block=60.0,60.0,60.0,60.0,60.0,60.0
Debug 1549364329.118 C: ISTAT?
Debug 1549364329.131 S: OK ISTAT? Running
LEDStatus 1549364329.388 Temperature:57.6376 Current:9.46665 Voltage:3.40562 JuncTemp:74.7937
Time 1549364329.880 -elapsed=1596 -active=1543 -remaining=4737
Temperature 1549364330.071 -sample=60.0,60.0,60.0,60.0,60.0,60.0 -heatsink=37.4 -cover=105.0 -block=60.0,60.0,60.0,60.0,60.0,60.0
LEDStatus 1549364330.388 Temperature:57.673 Current:9.4774 Voltage:3.41195 JuncTemp:74.7285
Time 1549364330.874 -elapsed=1597 -active=1544 -remaining=4736
Temperature 1549364331.073 -sample=60.0,60.0,60.0,60.0,60.0,60.0 -heatsink=37.2 -cover=104.9 -block=60.0,60.0,60.0,60.0,60.0,60.0
LEDStatus 1549364331.388 Temperature:57.7085 Current:9.46665 Voltage:3.40984 JuncTemp:74.7195
Time 1549364331.874 -elapsed=1598 -active=1545 -remaining=4735
Temperature 1549364332.073 -sample=60.0,60.0,60.0,60.0,60.0,60.0 -heatsink=37.6 -cover=105.0 -block=60.0,60.0,60.0,60.0,60.0,60.0
LEDStatus 1549364332.387 Temperature:57.7085 Current:9.45591 Voltage:3.40984 JuncTemp:74.755
Time 1549364332.880 -elapsed=1599 -active=1546 -remaining=4734
Temperature 1549364333.073 -sample=60.0,60.0,60.0,60.0,60.0,60.0 -heatsink=37.4 -cover=105.0 -block=60.0,60.0,60.0,60.0,60.0,60.0
LEDStatus 1549364333.380 Temperature:57.6376 Current:9.46665 Voltage:3.40562 JuncTemp:74.6486
Time 1549364333.881 -elapsed=1600 -active=1547 -remaining=4733
Temperature 1549364334.071 -sample=60.0,60.0,60.0,60.0,60.0,60.0 -heatsink=37.5 -cover=104.9 -block=60.0,60.0,60.0,60.0,60.0,60.0
Debug 1549364334.123 C: ISTAT?
Debug 1549364334.135 S: OK ISTAT? Running
LEDStatus 1549364334.388 Temperature:57.6021 Current:9.45591 Voltage:3.40773 JuncTemp:74.6998
Time 1549364334.874 -elapsed=1601 -active=1548 -remaining=4732
Temperature 1549364335.071 -sample=60.0,60.0,60.0,60.0,60.0,60.0 -heatsink=37.3 -cover=105.0 -block=60.0,60.0,60.0,60.0,60.0,60.0
LEDStatus 1549364335.388 Temperature:57.6376 Current:9.46665 Voltage:3.39928 JuncTemp:74.8061
Time 1549364335.874 -elapsed=1602 -active=1549 -remaining=4731
Temperature 1549364336.077 -sample=60.0,60.0,60.0,60.0,60.0,60.0 -heatsink=37.4 -cover=105.0 -block=60.0,60.0,60.0,60.0,60.0,60.0
Debug 1549364336.412 Start XML:NEW S2-C11-T2-P1
Debug 1549364336.413 End XML:NEW S2-C11-T2-P1
Info 1549364336.414 Motor start m5 x5
LEDStatus 1549364336.441 Temperature:57.7439 Current:9.46665 Voltage:3.40773 JuncTemp:74.8043
Debug 1549364336.475 Start XML:NEW 2-11-2-1-m5-x5
Debug 1549364336.476 End XML:NEW 2-11-2-1-m5-x5
Debug 1549364336.701 LLAC ACK: Acknowledge (type=3), name=Unknown, dest=0x00, source=0x91, control=0x01, id=0x0000, msgid=0x044E, data=[]
Debug 1549364336.702 LLAC ACK reply: Acknowledge (type=3), name=Unknown, dest=0x91, source=0x00, control=0x01, id=0x0000, msgid=0x044E, data=[]
Debug 1549364336.719 LLAC ACK: Acknowledge (type=3), name=Unknown, dest=0x00, source=0x91, control=0x01, id=0x0000, msgid=0x0450, data=[]
Debug 1549364336.720 LLAC ACK reply: Acknowledge (type=3), name=Unknown, dest=0x91, source=0x00, control=0x01, id=0x0000, msgid=0x0450, data=[]
Info 1549364336.721 Motor end m5 x5
Info 1549364336.731 Emission Encoder -36 18000 Excitation Encoder -18 0
Info 1549364336.732 Capture start m5 x5
Debug 1549364336.781 Start XML:IMAGe+ S02_C011_T02_P0001_M5_X5_E1.tiff {'blkID': '21', 'run': '20190205CalibrationCurve', 'exposure': '200', 'excitationColor': 'x5', 'point': '0001', 'blockTemperature': '60.0078,60.0128,60,60.001,60.0005,60.0137', 'lampTemperature': '57.6376', 'lamp': '90', 'sampleVolume': '10', 'step': '02', 'emissionColor': 'm5', 'exposureIndex': '1', 'time': '1549364336.748', 'sampleTemperature': '59.9988,59.9976,59.9982,59.9981,59.9981,59.9984', 'stage': '02', 'coverTemperature': '105.012', 'cycle': '011'}
Debug 1549364336.781 End XML:IMAGe+ S02_C011_T02_P0001_M5_X5_E1.tiff {'blkID': '21', 'run': '20190205CalibrationCurve', 'exposure': '200', 'excitationColor': 'x5', 'point': '0001', 'blockTemperature': '60.0078,60.0128,60,60.001,60.0005,60.0137', 'lampTemperature': '57.6376', 'lamp': '90', 'sampleVolume': '10', 'step': '02', 'emissionColor': 'm5', 'exposureIndex': '1', 'time': '1549364336.748', 'sampleTemperature': '59.9988,59.9976,59.9982,59.9981,59.9981,59.9984', 'stage': '02', 'coverTemperature': '105.012', 'cycle': '011'}
Debug 1549364336.795 CAMera:ACQuire start exposure
```
