## Supplementary material for "A toolbox of Stable Integration Vectors (SIV) in the fission yeast *Schizosaccharomyces pombe*": Source data: messages.log (part 2 of 6)

```
Time 1549364336.874 -elapsed=1603 -active=1550 -remaining=4730
Temperature 1549364337.071 -sample=60.0,60.0,60.0,60.0,60.0,60.0 -heatsink=37.2 -cover=104.9 -block=60.0,60.0,60.0,60.0,60.0,60.0
LEDStatus 1549364337.380 Temperature:57.7439 Current:9.4774 Voltage:3.40562 JuncTemp:74.7411
Debug 1549364337.435 CAMera:ACQuire end exposure
Info 1549364337.458 Capture end m5 x5
Info 1549364337.464 Capture start m5 x5
Image 1549364337.507 -run='20190205CalibrationCurve' -stage=2 -cycle=11 -step=2 -point=1  -emission=m5 -excitation=x5  -exposure=200 -lamp=90 -filepath='EXPERIMENTS:20190205CalibrationCurve/apldbio/sds/images/S02_C011_T02_P0001_M5_X5_E1.tiff'
Debug 1549364337.524 Start XML:IMAGe+ S02_C011_T02_P0001_M5_X5_E2.tiff {'blkID': '21', 'run': '20190205CalibrationCurve', 'exposure': '920', 'excitationColor': 'x5', 'point': '0001', 'blockTemperature': '60.0078,60.0128,60,60.001,60.0005,60.0137', 'lampTemperature': '57.6376', 'lamp': '90', 'sampleVolume': '10', 'step': '02', 'emissionColor': 'm5', 'exposureIndex': '2', 'time': '1549364337.484', 'sampleTemperature': '59.9988,59.9976,59.9982,59.9981,59.9981,59.9984', 'stage': '02', 'coverTemperature': '105.012', 'cycle': '011'}
Debug 1549364337.525 End XML:IMAGe+ S02_C011_T02_P0001_M5_X5_E2.tiff {'blkID': '21', 'run': '20190205CalibrationCurve', 'exposure': '920', 'excitationColor': 'x5', 'point': '0001', 'blockTemperature': '60.0078,60.0128,60,60.001,60.0005,60.0137', 'lampTemperature': '57.6376', 'lamp': '90', 'sampleVolume': '10', 'step': '02', 'emissionColor': 'm5', 'exposureIndex': '2', 'time': '1549364337.484', 'sampleTemperature': '59.9988,59.9976,59.9982,59.9981,59.9981,59.9984', 'stage': '02', 'coverTemperature': '105.012', 'cycle': '011'}
Debug 1549364337.539 CAMera:ACQuire start exposure
Time 1549364337.881 -elapsed=1604 -active=1551 -remaining=4729
Temperature 1549364338.074 -sample=60.0,60.0,60.0,60.0,60.0,60.0 -heatsink=37.2 -cover=104.9 -block=60.0,60.0,60.0,60.0,60.0,60.0
LEDStatus 1549364338.388 Temperature:57.8148 Current:9.4774 Voltage:3.41195 JuncTemp:74.8331
Debug 1549364338.602 CAMera:ACQuire end exposure
Info 1549364338.610 Capture end m5 x5
Info 1549364338.613 Motor start m3 x3
Image 1549364338.635 -run='20190205CalibrationCurve' -stage=2 -cycle=11 -step=2 -point=1  -emission=m5 -excitation=x5  -exposure=920 -lamp=90 -filepath='EXPERIMENTS:20190205CalibrationCurve/apldbio/sds/images/S02_C011_T02_P0001_M5_X5_E2.tiff'
Debug 1549364338.677 Start XML:NEW 2-11-2-1-m3-x3
Debug 1549364338.679 End XML:NEW 2-11-2-1-m3-x3
Debug 1549364338.853 LLAC ACK: Acknowledge (type=3), name=Unknown, dest=0x00, source=0x91, control=0x01, id=0x0000, msgid=0x047E, data=[]
Debug 1549364338.854 LLAC ACK reply: Acknowledge (type=3), name=Unknown, dest=0x91, source=0x00, control=0x01, id=0x0000, msgid=0x047E, data=[]
Time 1549364338.881 -elapsed=1605 -active=1552 -remaining=4728
Debug 1549364338.891 LLAC ACK: Acknowledge (type=3), name=Unknown, dest=0x00, source=0x91, control=0x01, id=0x0000, msgid=0x0480, data=[]
Debug 1549364338.893 LLAC ACK reply: Acknowledge (type=3), name=Unknown, dest=0x91, source=0x00, control=0x01, id=0x0000, msgid=0x0480, data=[]
Info 1549364338.898 Motor end m3 x3
Info 1549364338.914 Emission Encoder -36 22500 Excitation Encoder -18 15750
Info 1549364338.915 Capture start m3 x3
Debug 1549364338.967 Start XML:IMAGe+ S02_C011_T02_P0001_M3_X3_E1.tiff {'blkID': '21', 'run': '20190205CalibrationCurve', 'exposure': '125', 'excitationColor': 'x3', 'point': '0001', 'blockTemperature': '60.0078,60.0128,60,60.001,60.0005,60.0137', 'lampTemperature': '57.6376', 'lamp': '90', 'sampleVolume': '10', 'step': '02', 'emissionColor': 'm3', 'exposureIndex': '1', 'time': '1549364338.932', 'sampleTemperature': '59.9988,59.9976,59.9982,59.9981,59.9981,59.9984', 'stage': '02', 'coverTemperature': '105.012', 'cycle': '011'}
Debug 1549364338.968 End XML:IMAGe+ S02_C011_T02_P0001_M3_X3_E1.tiff {'blkID': '21', 'run': '20190205CalibrationCurve', 'exposure': '125', 'excitationColor': 'x3', 'point': '0001', 'blockTemperature': '60.0078,60.0128,60,60.001,60.0005,60.0137', 'lampTemperature': '57.6376', 'lamp': '90', 'sampleVolume': '10', 'step': '02', 'emissionColor': 'm3', 'exposureIndex': '1', 'time': '1549364338.932', 'sampleTemperature': '59.9988,59.9976,59.9982,59.9981,59.9981,59.9984', 'stage': '02', 'coverTemperature': '105.012', 'cycle': '011'}
Debug 1549364338.983 CAMera:ACQuire start exposure
Temperature 1549364339.071 -sample=60.0,60.0,60.0,60.0,60.0,60.0 -heatsink=37.2 -cover=105.0 -block=60.0,60.0,60.0,60.0,60.0,60.0
Debug 1549364339.131 C: ISTAT?
Debug 1549364339.148 S: OK ISTAT? Running
LEDStatus 1549364339.388 Temperature:57.8502 Current:9.46665 Voltage:3.4035 JuncTemp:74.7766
Debug 1549364339.585 CAMera:ACQuire end exposure
Info 1549364339.608 Capture end m3 x3
Info 1549364339.614 Capture start m3 x3
Image 1549364339.657 -run='20190205CalibrationCurve' -stage=2 -cycle=11 -step=2 -point=1  -emission=m3 -excitation=x3  -exposure=125 -lamp=90 -filepath='EXPERIMENTS:20190205CalibrationCurve/apldbio/sds/images/S02_C011_T02_P0001_M3_X3_E1.tiff'
Debug 1549364339.670 Start XML:IMAGe+ S02_C011_T02_P0001_M3_X3_E2.tiff {'blkID': '21', 'run': '20190205CalibrationCurve', 'exposure': '560', 'excitationColor': 'x3', 'point': '0001', 'blockTemperature': '60.0078,60.0128,60,60.001,60.0005,60.0137', 'lampTemperature': '57.6376', 'lamp': '90', 'sampleVolume': '10', 'step': '02', 'emissionColor': 'm3', 'exposureIndex': '2', 'time': '1549364339.634', 'sampleTemperature': '59.9988,59.9976,59.9982,59.9981,59.9981,59.9984', 'stage': '02', 'coverTemperature': '105.012', 'cycle': '011'}
Debug 1549364339.671 End XML:IMAGe+ S02_C011_T02_P0001_M3_X3_E2.tiff {'blkID': '21', 'run': '20190205CalibrationCurve', 'exposure': '560', 'excitationColor': 'x3', 'point': '0001', 'blockTemperature': '60.0078,60.0128,60,60.001,60.0005,60.0137', 'lampTemperature': '57.6376', 'lamp': '90', 'sampleVolume': '10', 'step': '02', 'emissionColor': 'm3', 'exposureIndex': '2', 'time': '1549364339.634', 'sampleTemperature': '59.9988,59.9976,59.9982,59.9981,59.9981,59.9984', 'stage': '02', 'coverTemperature': '105.012', 'cycle': '011'}
Debug 1549364339.684 CAMera:ACQuire start exposure
Time 1549364339.881 -elapsed=1606 -active=1553 -remaining=4727
Temperature 1549364340.071 -sample=60.0,60.0,60.0,60.0,60.0,60.0 -heatsink=37.3 -cover=105.0 -block=60.0,60.0,60.0,60.0,60.0,60.0
LEDStatus 1549364340.380 Temperature:57.8856 Current:9.44516 Voltage:3.40984 JuncTemp:74.9427
Debug 1549364340.535 CAMera:ACQuire end exposure
Info 1549364340.558 Capture end m3 x3
Info 1549364340.564 Motor start m4 x4
Image 1549364340.570 -run='20190205CalibrationCurve' -stage=2 -cycle=11 -step=2 -point=1  -emission=m3 -excitation=x3  -exposure=560 -lamp=90 -filepath='EXPERIMENTS:20190205CalibrationCurve/apldbio/sds/images/S02_C011_T02_P0001_M3_X3_E2.tiff'
Debug 1549364340.627 Start XML:NEW 2-11-2-1-m4-x4
Debug 1549364340.628 End XML:NEW 2-11-2-1-m4-x4
Time 1549364340.881 -elapsed=1607 -active=1554 -remaining=4726
Debug 1549364340.904 LLAC ACK: Acknowledge (type=3), name=Unknown, dest=0x00, source=0x91, control=0x01, id=0x0000, msgid=0x04AE, data=[]
Debug 1549364340.905 LLAC ACK reply: Acknowledge (type=3), name=Unknown, dest=0x91, source=0x00, control=0x01, id=0x0000, msgid=0x04AE, data=[]
Debug 1549364340.922 LLAC ACK: Acknowledge (type=3), name=Unknown, dest=0x00, source=0x91, control=0x01, id=0x0000, msgid=0x04B0, data=[]
Debug 1549364340.922 LLAC ACK reply: Acknowledge (type=3), name=Unknown, dest=0x91, source=0x00, control=0x01, id=0x0000, msgid=0x04B0, data=[]
Info 1549364340.925 Motor end m4 x4
Info 1549364340.935 Emission Encoder -36 0 Excitation Encoder -18 9000
Info 1549364340.936 Capture start m4 x4
Debug 1549364340.988 Start XML:IMAGe+ S02_C011_T02_P0001_M4_X4_E1.tiff {'blkID': '21', 'run': '20190205CalibrationCurve', 'exposure': '150', 'excitationColor': 'x4', 'point': '0001', 'blockTemperature': '60.0078,60.0128,60,60.001,60.0005,60.0137', 'lampTemperature': '57.6376', 'lamp': '90', 'sampleVolume': '10', 'step': '02', 'emissionColor': 'm4', 'exposureIndex': '1', 'time': '1549364340.953', 'sampleTemperature': '59.9988,59.9976,59.9982,59.9981,59.9981,59.9984', 'stage': '02', 'coverTemperature': '105.012', 'cycle': '011'}
Debug 1549364340.988 End XML:IMAGe+ S02_C011_T02_P0001_M4_X4_E1.tiff {'blkID': '21', 'run': '20190205CalibrationCurve', 'exposure': '150', 'excitationColor': 'x4', 'point': '0001', 'blockTemperature': '60.0078,60.0128,60,60.001,60.0005,60.0137', 'lampTemperature': '57.6376', 'lamp': '90', 'sampleVolume': '10', 'step': '02', 'emissionColor': 'm4', 'exposureIndex': '1', 'time': '1549364340.953', 'sampleTemperature': '59.9988,59.9976,59.9982,59.9981,59.9981,59.9984', 'stage': '02', 'coverTemperature': '105.012', 'cycle': '011'}
Debug 1549364341.002 CAMera:ACQuire start exposure
Temperature 1549364341.071 -sample=60.0,60.0,60.0,60.0,60.0,60.0 -heatsink=37.1 -cover=105.0 -block=60.0,60.0,60.0,60.0,60.0,60.0
LEDStatus 1549364341.389 Temperature:57.9211 Current:9.44516 Voltage:3.4035 JuncTemp:74.8985
Debug 1549364341.615 CAMera:ACQuire end exposure
Info 1549364341.638 Capture end m4 x4
Info 1549364341.644 Capture start m4 x4
Image 1549364341.670 -run='20190205CalibrationCurve' -stage=2 -cycle=11 -step=2 -point=1  -emission=m4 -excitation=x4  -exposure=150 -lamp=90 -filepath='EXPERIMENTS:20190205CalibrationCurve/apldbio/sds/images/S02_C011_T02_P0001_M4_X4_E1.tiff'
Debug 1549364341.702 Start XML:IMAGe+ S02_C011_T02_P0001_M4_X4_E2.tiff {'blkID': '21', 'run': '20190205CalibrationCurve', 'exposure': '800', 'excitationColor': 'x4', 'point': '0001', 'blockTemperature': '60.0078,60.0128,60,60.001,60.0005,60.0137', 'lampTemperature': '57.6376', 'lamp': '90', 'sampleVolume': '10', 'step': '02', 'emissionColor': 'm4', 'exposureIndex': '2', 'time': '1549364341.664', 'sampleTemperature': '59.9988,59.9976,59.9982,59.9981,59.9981,59.9984', 'stage': '02', 'coverTemperature': '105.012', 'cycle': '011'}
Debug 1549364341.703 End XML:IMAGe+ S02_C011_T02_P0001_M4_X4_E2.tiff {'blkID': '21', 'run': '20190205CalibrationCurve', 'exposure': '800', 'excitationColor': 'x4', 'point': '0001', 'blockTemperature': '60.0078,60.0128,60,60.001,60.0005,60.0137', 'lampTemperature': '57.6376', 'lamp': '90', 'sampleVolume': '10', 'step': '02', 'emissionColor': 'm4', 'exposureIndex': '2', 'time': '1549364341.664', 'sampleTemperature': '59.9988,59.9976,59.9982,59.9981,59.9981,59.9984', 'stage': '02', 'coverTemperature': '105.012', 'cycle': '011'}
Debug 1549364341.717 CAMera:ACQuire start exposure
Time 1549364341.874 -elapsed=1608 -active=1555 -remaining=4725
Temperature 1549364342.071 -sample=60.0,60.0,60.0,60.0,60.0,60.0 -heatsink=37.2 -cover=105.1 -block=60.0,60.0,60.0,60.0,60.0,60.0
LEDStatus 1549364342.388 Temperature:57.9565 Current:9.45591 Voltage:3.40984 JuncTemp:75.0009
Debug 1549364342.712 CAMera:ACQuire end exposure
Info 1549364342.723 Capture end m4 x4
Image 1549364342.726 -run='20190205CalibrationCurve' -stage=2 -cycle=11 -step=2 -point=1  -emission=m4 -excitation=x4  -exposure=800 -lamp=90 -filepath='EXPERIMENTS:20190205CalibrationCurve/apldbio/sds/images/S02_C011_T02_P0001_M4_X4_E2.tiff'
Info 1549364342.726 Motor start m2 x2
Debug 1549364342.796 Start XML:NEW 2-11-2-1-m2-x2
Debug 1549364342.797 End XML:NEW 2-11-2-1-m2-x2
Time 1549364342.874 -elapsed=1609 -active=1556 -remaining=4724
Debug 1549364342.973 LLAC ACK: Acknowledge (type=3), name=Unknown, dest=0x00, source=0x91, control=0x01, id=0x0000, msgid=0x04DE, data=[]
Debug 1549364342.973 LLAC ACK reply: Acknowledge (type=3), name=Unknown, dest=0x91, source=0x00, control=0x01, id=0x0000, msgid=0x04DE, data=[]
Debug 1549364342.989 LLAC ACK: Acknowledge (type=3), name=Unknown, dest=0x00, source=0x91, control=0x01, id=0x0000, msgid=0x04E0, data=[]
Debug 1549364342.989 LLAC ACK reply: Acknowledge (type=3), name=Unknown, dest=0x91, source=0x00, control=0x01, id=0x0000, msgid=0x04E0, data=[]
Info 1549364342.991 Motor end m2 x2
Info 1549364343.001 Emission Encoder -36 31500 Excitation Encoder -18 11250
Info 1549364343.003 Capture start m2 x2
Debug 1549364343.051 Start XML:IMAGe+ S02_C011_T02_P0001_M2_X2_E1.tiff {'blkID': '21', 'run': '20190205CalibrationCurve', 'exposure': '100', 'excitationColor': 'x2', 'point': '0001', 'blockTemperature': '60.0078,60.0128,60,60.001,60.0005,60.0137', 'lampTemperature': '57.6376', 'lamp': '90', 'sampleVolume': '10', 'step': '02', 'emissionColor': 'm2', 'exposureIndex': '1', 'time': '1549364343.019', 'sampleTemperature': '59.9988,59.9976,59.9982,59.9981,59.9981,59.9984', 'stage': '02', 'coverTemperature': '105.012', 'cycle': '011'}
Debug 1549364343.052 End XML:IMAGe+ S02_C011_T02_P0001_M2_X2_E1.tiff {'blkID': '21', 'run': '20190205CalibrationCurve', 'exposure': '100', 'excitationColor': 'x2', 'point': '0001', 'blockTemperature': '60.0078,60.0128,60,60.001,60.0005,60.0137', 'lampTemperature': '57.6376', 'lamp': '90', 'sampleVolume': '10', 'step': '02', 'emissionColor': 'm2', 'exposureIndex': '1', 'time': '1549364343.019', 'sampleTemperature': '59.9988,59.9976,59.9982,59.9981,59.9981,59.9984', 'stage': '02', 'coverTemperature': '105.012', 'cycle': '011'}
Debug 1549364343.066 CAMera:ACQuire start exposure
Temperature 1549364343.071 -sample=60.0,60.0,60.0,60.0,60.0,60.0 -heatsink=37.1 -cover=105.0 -block=60.0,60.0,60.0,60.0,60.0,60.0
LEDStatus 1549364343.389 Temperature:57.9565 Current:9.4774 Voltage:3.40562 JuncTemp:75.079
Debug 1549364343.645 CAMera:ACQuire end exposure
Info 1549364343.662 Capture end m2 x2
Info 1549364343.671 Capture start m2 x2
Debug 1549364343.728 Start XML:IMAGe+ S02_C011_T02_P0001_M2_X2_E2.tiff {'blkID': '21', 'run': '20190205CalibrationCurve', 'exposure': '430', 'excitationColor': 'x2', 'point': '0001', 'blockTemperature': '60.0078,60.0128,60,60.001,60.0005,60.0137', 'lampTemperature': '57.6376', 'lamp': '90', 'sampleVolume': '10', 'step': '02', 'emissionColor': 'm2', 'exposureIndex': '2', 'time': '1549364343.693', 'sampleTemperature': '59.9988,59.9976,59.9982,59.9981,59.9981,59.9984', 'stage': '02', 'coverTemperature': '105.012', 'cycle': '011'}
Debug 1549364343.729 End XML:IMAGe+ S02_C011_T02_P0001_M2_X2_E2.tiff {'blkID': '21', 'run': '20190205CalibrationCurve', 'exposure': '430', 'excitationColor': 'x2', 'point': '0001', 'blockTemperature': '60.0078,60.0128,60,60.001,60.0005,60.0137', 'lampTemperature': '57.6376', 'lamp': '90', 'sampleVolume': '10', 'step': '02', 'emissionColor': 'm2', 'exposureIndex': '2', 'time': '1549364343.693', 'sampleTemperature': '59.9988,59.9976,59.9982,59.9981,59.9981,59.9984', 'stage': '02', 'coverTemperature': '105.012', 'cycle': '011'}
Debug 1549364343.744 CAMera:ACQuire start exposure
Image 1549364343.744 -run='20190205CalibrationCurve' -stage=2 -cycle=11 -step=2 -point=1  -emission=m2 -excitation=x2  -exposure=100 -lamp=90 -filepath='EXPERIMENTS:20190205CalibrationCurve/apldbio/sds/images/S02_C011_T02_P0001_M2_X2_E1.tiff'
Time 1549364343.874 -elapsed=1610 -active=1557 -remaining=4723
Temperature 1549364344.073 -sample=60.0,60.0,60.0,60.0,60.0,60.0 -heatsink=37.1 -cover=105.0 -block=60.0,60.0,60.0,60.0,60.0,60.0
Debug 1549364344.118 C: ISTAT?
Debug 1549364344.131 S: OK ISTAT? Running
LEDStatus 1549364344.388 Temperature:57.9565 Current:9.4774 Voltage:3.4035 JuncTemp:75.1002
Debug 1549364344.522 CAMera:ACQuire end exposure
Info 1549364344.530 Capture end m2 x2
Image 1549364344.535 -run='20190205CalibrationCurve' -stage=2 -cycle=11 -step=2 -point=1  -emission=m2 -excitation=x2  -exposure=430 -lamp=90 -filepath='EXPERIMENTS:20190205CalibrationCurve/apldbio/sds/images/S02_C011_T02_P0001_M2_X2_E2.tiff'
Info 1549364344.533 Motor start m1 x1
Debug 1549364344.596 Start XML:NEW 2-11-2-1-m1-x1
Debug 1549364344.597 End XML:NEW 2-11-2-1-m1-x1
Debug 1549364344.822 LLAC ACK: Acknowledge (type=3), name=Unknown, dest=0x00, source=0x91, control=0x01, id=0x0000, msgid=0x050E, data=[]
Debug 1549364344.823 LLAC ACK reply: Acknowledge (type=3), name=Unknown, dest=0x91, source=0x00, control=0x01, id=0x0000, msgid=0x050E, data=[]
Debug 1549364344.839 LLAC ACK: Acknowledge (type=3), name=Unknown, dest=0x00, source=0x91, control=0x01, id=0x0000, msgid=0x0510, data=[]
Debug 1549364344.840 LLAC ACK reply: Acknowledge (type=3), name=Unknown, dest=0x91, source=0x00, control=0x01, id=0x0000, msgid=0x0510, data=[]
Info 1549364344.845 Motor end m1 x1
Info 1549364344.866 Emission Encoder -36 4500 Excitation Encoder -18 6750
Info 1549364344.879 Capture start m1 x1
Time 1549364344.888 -elapsed=1611 -active=1558 -remaining=4722
Debug 1549364344.941 Start XML:IMAGe+ S02_C011_T02_P0001_M1_X1_E1.tiff {'blkID': '21', 'run': '20190205CalibrationCurve', 'exposure': '60', 'excitationColor': 'x1', 'point': '0001', 'blockTemperature': '60.0078,60.0128,60,60.001,60.0005,60.0137', 'lampTemperature': '57.6376', 'lamp': '90', 'sampleVolume': '10', 'step': '02', 'emissionColor': 'm1', 'exposureIndex': '1', 'time': '1549364344.901', 'sampleTemperature': '59.9988,59.9976,59.9982,59.9981,59.9981,59.9984', 'stage': '02', 'coverTemperature': '105.012', 'cycle': '011'}
Debug 1549364344.942 End XML:IMAGe+ S02_C011_T02_P0001_M1_X1_E1.tiff {'blkID': '21', 'run': '20190205CalibrationCurve', 'exposure': '60', 'excitationColor': 'x1', 'point': '0001', 'blockTemperature': '60.0078,60.0128,60,60.001,60.0005,60.0137', 'lampTemperature': '57.6376', 'lamp': '90', 'sampleVolume': '10', 'step': '02', 'emissionColor': 'm1', 'exposureIndex': '1', 'time': '1549364344.901', 'sampleTemperature': '59.9988,59.9976,59.9982,59.9981,59.9981,59.9984', 'stage': '02', 'coverTemperature': '105.012', 'cycle': '011'}
Debug 1549364344.957 CAMera:ACQuire start exposure
Temperature 1549364345.071 -sample=60.0,60.0,60.0,60.0,60.0,60.0 -heatsink=37.0 -cover=104.9 -block=60.0,60.0,60.0,60.0,60.0,60.0
LEDStatus 1549364345.389 Temperature:57.9919 Current:9.46665 Voltage:3.40562 JuncTemp:75.033
Debug 1549364345.515 CAMera:ACQuire end exposure
Info 1549364345.538 Capture end m1 x1
Info 1549364345.544 Capture start m1 x1
Image 1549364345.587 -run='20190205CalibrationCurve' -stage=2 -cycle=11 -step=2 -point=1  -emission=m1 -excitation=x1  -exposure=60 -lamp=90 -filepath='EXPERIMENTS:20190205CalibrationCurve/apldbio/sds/images/S02_C011_T02_P0001_M1_X1_E1.tiff'
Debug 1549364345.600 Start XML:IMAGe+ S02_C011_T02_P0001_M1_X1_E2.tiff {'blkID': '21', 'run': '20190205CalibrationCurve', 'exposure': '175', 'excitationColor': 'x1', 'point': '0001', 'blockTemperature': '60.0078,60.0128,60,60.001,60.0005,60.0137', 'lampTemperature': '57.6376', 'lamp': '90', 'sampleVolume': '10', 'step': '02', 'emissionColor': 'm1', 'exposureIndex': '2', 'time': '1549364345.564', 'sampleTemperature': '59.9988,59.9976,59.9982,59.9981,59.9981,59.9984', 'stage': '02', 'coverTemperature': '105.012', 'cycle': '011'}
Debug 1549364345.601 End XML:IMAGe+ S02_C011_T02_P0001_M1_X1_E2.tiff {'blkID': '21', 'run': '20190205CalibrationCurve', 'exposure': '175', 'excitationColor': 'x1', 'point': '0001', 'blockTemperature': '60.0078,60.0128,60,60.001,60.0005,60.0137', 'lampTemperature': '57.6376', 'lamp': '90', 'sampleVolume': '10', 'step': '02', 'emissionColor': 'm1', 'exposureIndex': '2', 'time': '1549364345.564', 'sampleTemperature': '59.9988,59.9976,59.9982,59.9981,59.9981,59.9984', 'stage': '02', 'coverTemperature': '105.012', 'cycle': '011'}
Debug 1549364345.615 CAMera:ACQuire start exposure
Time 1549364345.881 -elapsed=1612 -active=1559 -remaining=4721
Temperature 1549364346.073 -sample=60.0,60.0,60.0,60.0,60.0,60.0 -heatsink=37.0 -cover=105.0 -block=60.0,60.0,60.0,60.0,60.0,60.0
Debug 1549364346.242 CAMera:ACQuire end exposure
Info 1549364346.253 Capture end m1 x1
Image 1549364346.256 -run='20190205CalibrationCurve' -stage=2 -cycle=11 -step=2 -point=1  -emission=m1 -excitation=x1  -exposure=175 -lamp=90 -filepath='EXPERIMENTS:20190205CalibrationCurve/apldbio/sds/images/S02_C011_T02_P0001_M1_X1_E2.tiff'
Info 1549364346.256 Capture start m1 x1
Debug 1549364346.309 Start XML:IMAGe+ S02_C011_T02_P0001_M1_X1_E3.tiff {'blkID': '21', 'run': '20190205CalibrationCurve', 'exposure': '520', 'excitationColor': 'x1', 'point': '0001', 'blockTemperature': '60.0078,60.0128,60,60.001,60.0005,60.0137', 'lampTemperature': '57.6376', 'lamp': '90', 'sampleVolume': '10', 'step': '02', 'emissionColor': 'm1', 'exposureIndex': '3', 'time': '1549364346.275', 'sampleTemperature': '59.9988,59.9976,59.9982,59.9981,59.9981,59.9984', 'stage': '02', 'coverTemperature': '105.012', 'cycle': '011'}
Debug 1549364346.310 End XML:IMAGe+ S02_C011_T02_P0001_M1_X1_E3.tiff {'blkID': '21', 'run': '20190205CalibrationCurve', 'exposure': '520', 'excitationColor': 'x1', 'point': '0001', 'blockTemperature': '60.0078,60.0128,60,60.001,60.0005,60.0137', 'lampTemperature': '57.6376', 'lamp': '90', 'sampleVolume': '10', 'step': '02', 'emissionColor': 'm1', 'exposureIndex': '3', 'time': '1549364346.275', 'sampleTemperature': '59.9988,59.9976,59.9982,59.9981,59.9981,59.9984', 'stage': '02', 'coverTemperature': '105.012', 'cycle': '011'}
Debug 1549364346.324 CAMera:ACQuire start exposure
LEDStatus 1549364346.379 Temperature:57.9565 Current:9.45591 Voltage:3.40562 JuncTemp:75.0063
Time 1549364346.881 -elapsed=1613 -active=1560 -remaining=4720
Temperature 1549364347.071 -sample=60.0,60.0,60.0,60.0,60.0,60.0 -heatsink=37.2 -cover=105.0 -block=60.0,60.0,60.0,60.0,60.0,60.0
Debug 1549364347.153 CAMera:ACQuire end exposure
Image 1549364347.164 -run='20190205CalibrationCurve' -stage=2 -cycle=11 -step=2 -point=1  -emission=m1 -excitation=x1  -exposure=520 -lamp=90 -filepath='EXPERIMENTS:20190205CalibrationCurve/apldbio/sds/images/S02_C011_T02_P0001_M1_X1_E3.tiff'
Info 1549364347.164 Capture end m1 x1
Debug 1549364347.200 Start XML:WRITe+ 2-11-2-1-m5-x5 EXPERIMENTS:/20190205CalibrationCurve/apldbio/sds//quant/2-11-2-1-m5-x5.xml
Debug 1549364347.231 End XML:WRITe+ 2-11-2-1-m5-x5 EXPERIMENTS:/20190205CalibrationCurve/apldbio/sds//quant/2-11-2-1-m5-x5.xml
Debug 1549364347.233 Acquiring PA queue lock
Debug 1549364347.234 Acquired PA queue lock
Debug 1549364347.234 Released PA queue lock
Debug 1549364347.234 Acquiring palock[0] execution lock
Debug 1549364347.235 Acquired palock[0] execution lock
Debug 1549364347.260 TBC acquiring operative lock
LEDStatus 1549364347.382 Temperature:58.0273 Current:9.44516 Voltage:3.39928 JuncTemp:75.1002
Debug 1549364347.427 LLAC ACK: Acknowledge (type=3), name=Unknown, dest=0x00, source=0x91, control=0x01, id=0x0000, msgid=0x054C, data=[]
Debug 1549364347.427 LLAC ACK reply: Acknowledge (type=3), name=Unknown, dest=0x91, source=0x00, control=0x01, id=0x0000, msgid=0x054C, data=[]
Debug 1549364347.564 LLAC ACK: Acknowledge (type=3), name=Unknown, dest=0x00, source=0x91, control=0x01, id=0x0000, msgid=0x054E, data=[]
Debug 1549364347.564 LLAC ACK reply: Acknowledge (type=3), name=Unknown, dest=0x91, source=0x00, control=0x01, id=0x0000, msgid=0x054E, data=[]
Debug 1549364347.743 Released palock[0] execution lock
Preprocessing 1549364347.745 <quote.message>Input run configuration file: /data/vendor/IS/experiments/20190205CalibrationCurve/apldbio/sds/quant/2-11-2-1-m5-x5.xml
Block Type:  96Wells
Finished read calibration files
...run ROI Quantitation
ROI Quantitation done in 0.046718 seconds 
Quant files saved in /data/vendor/IS/experiments/20190205CalibrationCurve/apldbio/sds/quant
...run Preproc Quantitation task
Preproc Quantitation in 0.000343 seconds 
FilterData files saved in /data/vendor/IS/experiments/20190205CalibrationCurve/apldbio/sds/filter
Success: Preprocessing ok
</quote.message>
Debug 1549364347.763 Start XML:FilterDATa+ S02_C011_T02_P0001_M5_X5_filterdata.xml {}
Debug 1549364347.764 End XML:FilterDATa+ S02_C011_T02_P0001_M5_X5_filterdata.xml {}
Debug 1549364347.773 Start XML:WRITe+ 2-11-2-1-m3-x3 EXPERIMENTS:/20190205CalibrationCurve/apldbio/sds//quant/2-11-2-1-m3-x3.xml
Debug 1549364347.786 End XML:WRITe+ 2-11-2-1-m3-x3 EXPERIMENTS:/20190205CalibrationCurve/apldbio/sds//quant/2-11-2-1-m3-x3.xml
Debug 1549364347.788 Acquiring PA queue lock
Debug 1549364347.788 Acquired PA queue lock
Debug 1549364347.789 Released PA queue lock
Debug 1549364347.789 Acquiring palock[1] execution lock
Debug 1549364347.789 Acquired palock[1] execution lock
Time 1549364347.876 -elapsed=1614 -active=1561 -remaining=4719
Temperature 1549364348.071 -sample=60.0,60.0,60.0,60.0,60.0,60.0 -heatsink=36.9 -cover=105.0 -block=60.0,60.0,60.0,60.0,60.0,60.0
Debug 1549364348.323 Released palock[1] execution lock
Preprocessing 1549364348.325 <quote.message>Input run configuration file: /data/vendor/IS/experiments/20190205CalibrationCurve/apldbio/sds/quant/2-11-2-1-m3-x3.xml
Block Type:  96Wells
Finished read calibration files
...run ROI Quantitation
ROI Quantitation done in 0.043678 seconds 
Quant files saved in /data/vendor/IS/experiments/20190205CalibrationCurve/apldbio/sds/quant
...run Preproc Quantitation task
Preproc Quantitation in 0.000291 seconds 
FilterData files saved in /data/vendor/IS/experiments/20190205CalibrationCurve/apldbio/sds/filter
Success: Preprocessing ok
</quote.message>
Debug 1549364348.343 Start XML:FilterDATa+ S02_C011_T02_P0001_M3_X3_filterdata.xml {}
Debug 1549364348.343 End XML:FilterDATa+ S02_C011_T02_P0001_M3_X3_filterdata.xml {}
Debug 1549364348.351 Start XML:WRITe+ 2-11-2-1-m4-x4 EXPERIMENTS:/20190205CalibrationCurve/apldbio/sds//quant/2-11-2-1-m4-x4.xml
Debug 1549364348.366 End XML:WRITe+ 2-11-2-1-m4-x4 EXPERIMENTS:/20190205CalibrationCurve/apldbio/sds//quant/2-11-2-1-m4-x4.xml
Debug 1549364348.367 Acquiring PA queue lock
Debug 1549364348.368 Acquired PA queue lock
Debug 1549364348.368 Released PA queue lock
Debug 1549364348.368 Acquiring palock[0] execution lock
Debug 1549364348.369 Acquired palock[0] execution lock
LEDStatus 1549364348.399 Temperature:57.8502 Current:9.46665 Voltage:3.40139 JuncTemp:75.033
Time 1549364348.875 -elapsed=1615 -active=1562 -remaining=4718
Debug 1549364348.878 Released palock[0] execution lock
Preprocessing 1549364348.881 <quote.message>Input run configuration file: /data/vendor/IS/experiments/20190205CalibrationCurve/apldbio/sds/quant/2-11-2-1-m4-x4.xml
Block Type:  96Wells
Finished read calibration files
...run ROI Quantitation
ROI Quantitation done in 0.044018 seconds 
Quant files saved in /data/vendor/IS/experiments/20190205CalibrationCurve/apldbio/sds/quant
...run Preproc Quantitation task
Preproc Quantitation in 0.000289 seconds 
FilterData files saved in /data/vendor/IS/experiments/20190205CalibrationCurve/apldbio/sds/filter
Success: Preprocessing ok
</quote.message>
Debug 1549364348.902 Start XML:FilterDATa+ S02_C011_T02_P0001_M4_X4_filterdata.xml {}
Debug 1549364348.903 End XML:FilterDATa+ S02_C011_T02_P0001_M4_X4_filterdata.xml {}
Debug 1549364348.912 Start XML:WRITe+ 2-11-2-1-m2-x2 EXPERIMENTS:/20190205CalibrationCurve/apldbio/sds//quant/2-11-2-1-m2-x2.xml
Debug 1549364348.930 End XML:WRITe+ 2-11-2-1-m2-x2 EXPERIMENTS:/20190205CalibrationCurve/apldbio/sds//quant/2-11-2-1-m2-x2.xml
Debug 1549364348.932 Acquiring PA queue lock
Debug 1549364348.932 Acquired PA queue lock
Debug 1549364348.933 Released PA queue lock
Debug 1549364348.933 Acquiring palock[1] execution lock
Debug 1549364348.933 Acquired palock[1] execution lock
Temperature 1549364349.072 -sample=60.0,60.0,60.0,60.0,60.0,60.0 -heatsink=36.8 -cover=104.9 -block=60.0,60.0,60.0,60.0,60.0,60.0
Debug 1549364349.118 C: ISTAT?
Debug 1549364349.135 S: OK ISTAT? Running
LEDStatus 1549364349.381 Temperature:57.8856 Current:9.46665 Voltage:3.41195 JuncTemp:74.9764
Debug 1549364349.436 Released palock[1] execution lock
Preprocessing 1549364349.438 <quote.message>Input run configuration file: /data/vendor/IS/experiments/20190205CalibrationCurve/apldbio/sds/quant/2-11-2-1-m2-x2.xml
Block Type:  96Wells
Finished read calibration files
...run ROI Quantitation
ROI Quantitation done in 0.043491 seconds 
Quant files saved in /data/vendor/IS/experiments/20190205CalibrationCurve/apldbio/sds/quant
...run Preproc Quantitation task
Preproc Quantitation in 0.000292 seconds 
FilterData files saved in /data/vendor/IS/experiments/20190205CalibrationCurve/apldbio/sds/filter
Success: Preprocessing ok
</quote.message>
Debug 1549364349.456 Start XML:FilterDATa+ S02_C011_T02_P0001_M2_X2_filterdata.xml {}
Debug 1549364349.456 End XML:FilterDATa+ S02_C011_T02_P0001_M2_X2_filterdata.xml {}
Debug 1549364349.465 Start XML:WRITe+ 2-11-2-1-m1-x1 EXPERIMENTS:/20190205CalibrationCurve/apldbio/sds//quant/2-11-2-1-m1-x1.xml
Debug 1549364349.484 End XML:WRITe+ 2-11-2-1-m1-x1 EXPERIMENTS:/20190205CalibrationCurve/apldbio/sds//quant/2-11-2-1-m1-x1.xml
Debug 1549364349.486 Acquiring PA queue lock
Debug 1549364349.486 Acquired PA queue lock
Debug 1549364349.486 Released PA queue lock
Debug 1549364349.487 Acquiring palock[0] execution lock
Debug 1549364349.487 Acquired palock[0] execution lock
Time 1549364349.876 -elapsed=1616 -active=1563 -remaining=4717
Debug 1549364350.033 Released palock[0] execution lock
Preprocessing 1549364350.036 <quote.message>Input run configuration file: /data/vendor/IS/experiments/20190205CalibrationCurve/apldbio/sds/quant/2-11-2-1-m1-x1.xml
Block Type:  96Wells
Finished read calibration files
...run ROI Quantitation
ROI Quantitation done in 0.066686 seconds 
Quant files saved in /data/vendor/IS/experiments/20190205CalibrationCurve/apldbio/sds/quant
...run Preproc Quantitation task
Preproc Quantitation in 0.000347 seconds 
FilterData files saved in /data/vendor/IS/experiments/20190205CalibrationCurve/apldbio/sds/filter
Success: Preprocessing ok
</quote.message>
Debug 1549364350.053 Start XML:FilterDATa+ S02_C011_T02_P0001_M1_X1_filterdata.xml {}
Debug 1549364350.054 End XML:FilterDATa+ S02_C011_T02_P0001_M1_X1_filterdata.xml {}
Debug 1549364350.070 Start XML:WRITe+ S2-C11-T2-P1 EXPERIMENTS:/20190205CalibrationCurve/apldbio/sds//filter/2-11-2-1.xml
Debug 1549364350.081 End XML:WRITe+ S2-C11-T2-P1 EXPERIMENTS:/20190205CalibrationCurve/apldbio/sds//filter/2-11-2-1.xml
Info 1549364350.086 Run ePA here for multicomponent. Ensured that dye are assigned
Debug 1549364350.088 Acquiring PA queue lock
Debug 1549364350.089 Acquired PA queue lock
Debug 1549364350.089 Released PA queue lock
Debug 1549364350.090 Acquiring palock[1] execution lock
Debug 1549364350.090 Acquired palock[1] execution lock
Temperature 1549364350.073 -sample=60.0,60.0,60.0,60.0,60.0,60.0 -heatsink=36.8 -cover=105.0 -block=60.0,60.0,60.0,60.0,60.0,60.0
LEDStatus 1549364350.380 Temperature:57.8502 Current:9.45591 Voltage:3.40984 JuncTemp:74.9979
Debug 1549364350.642 Released palock[1] execution lock
Preprocessing 1549364350.645 <quote.message>Input run configuration file: /data/vendor/IS/experiments/20190205CalibrationCurve/apldbio/sds/filter/2-11-2-1.xml
Block Type:  96Wells
...run Preproc MultiComponent task
Preproc MultiComponent in 0.006007 seconds 
MultiComponentData files saved in /data/vendor/IS/experiments/20190205CalibrationCurve/apldbio/sds/multicomponent
Success: Preprocessing ok
</quote.message>
Run 1549364350.694 Collected -run="20190205CalibrationCurve" -stage=2 -cycle=11 -step=2 -point=1
Debug 1549364350.699 C: EXP:LIST? -verbose 20190205CalibrationCurve/apldbio/sds/quant/S02_C011_T02_P0001*
Debug 1549364350.711 <quote.message>S: OK EXP:LIST? -verbose 20190205CalibrationCurve/apldbio/sds/quant/S02_C011_T02_P0001* <quote.reply>
s: "20190205CalibrationCurve/apldbio/sds/quant/S02_C011_T02_P0001_M1_X1_E1.quant" -type=file -size=4202 -mtime=1549364350.0 -atime=1549364350.0 -ctime=1549364350.0
s: "20190205CalibrationCurve/apldbio/sds/quant/S02_C011_T02_P0001_M1_X1_E2.quant" -type=file -size=4203 -mtime=1549364350.01 -atime=1549364350.0 -ctime=1549364350.01
s: "20190205CalibrationCurve/apldbio/sds/quant/S02_C011_T02_P0001_M1_X1_E3.quant" -type=file -size=4221 -mtime=1549364350.01 -atime=1549364350.01 -ctime=1549364350.01
s: "20190205CalibrationCurve/apldbio/sds/quant/S02_C011_T02_P0001_M2_X2_E1.quant" -type=file -size=4203 -mtime=1549364349.41 -atime=1549364349.4 -ctime=1549364349.41
s: "20190205CalibrationCurve/apldbio/sds/quant/S02_C011_T02_P0001_M2_X2_E2.quant" -type=file -size=4203 -mtime=1549364349.41 -atime=1549364349.41 -ctime=1549364349.41
s: "20190205CalibrationCurve/apldbio/sds/quant/S02_C011_T02_P0001_M3_X3_E1.quant" -type=file -size=4203 -mtime=1549364348.29 -atime=1549364348.29 -ctime=1549364348.29
s: "20190205CalibrationCurve/apldbio/sds/quant/S02_C011_T02_P0001_M3_X3_E2.quant" -type=file -size=4203 -mtime=1549364348.3 -atime=1549364348.29 -ctime=1549364348.3
s: "20190205CalibrationCurve/apldbio/sds/quant/S02_C011_T02_P0001_M4_X4_E1.quant" -type=file -size=4203 -mtime=1549364348.85 -atime=1549364348.85 -ctime=1549364348.85
s: "20190205CalibrationCurve/apldbio/sds/quant/S02_C011_T02_P0001_M4_X4_E2.quant" -type=file -size=4266 -mtime=1549364348.85 -atime=1549364348.85 -ctime=1549364348.85
s: "20190205CalibrationCurve/apldbio/sds/quant/S02_C011_T02_P0001_M5_X5_E1.quant" -type=file -size=4203 -mtime=1549364347.71 -atime=1549364347.71 -ctime=1549364347.71
s: "20190205CalibrationCurve/apldbio/sds/quant/S02_C011_T02_P0001_M5_X5_E2.quant" -type=file -size=4203 -mtime=1549364347.72 -atime=1549364347.71 -ctime=1549364347.72
s: </quote.reply></quote.message>
Debug 1549364350.714 C: EXP:READ? -encoding=plain 20190205CalibrationCurve/apldbio/sds/quant/S02_C011_T02_P0001_M1_X1_E1.quant
Debug 1549364350.716 S: OK EXP:READ? -encoding=plain 20190205CalibrationCurve/apldbio/sds/quant/S02_C011_T02_P0001_M1_X1_E1.quant
Debug 1549364350.719 C: EXP:READ? -encoding=plain 20190205CalibrationCurve/apldbio/sds/quant/S02_C011_T02_P0001_M1_X1_E2.quant
Debug 1549364350.721 C: ACCess CONTROLLER
Info 1549364350.722 Access notification: [System] Access -sessionid=542 -level=Controller -exclusive=False
System 1549364350.723 Access -sessionid=542 -level=Controller -exclusive=False
Debug 1549364350.723 S: OK ACCess CONTROLLER
Debug 1549364350.720 S: OK EXP:READ? -encoding=plain 20190205CalibrationCurve/apldbio/sds/quant/S02_C011_T02_P0001_M1_X1_E2.quant
Debug 1549364350.726 C: EXP:READ? -encoding=plain 20190205CalibrationCurve/apldbio/sds/quant/S02_C011_T02_P0001_M1_X1_E3.quant
Debug 1549364350.728 S: OK EXP:READ? -encoding=plain 20190205CalibrationCurve/apldbio/sds/quant/S02_C011_T02_P0001_M1_X1_E3.quant
Debug 1549364350.731 C: EXP:READ? -encoding=plain 20190205CalibrationCurve/apldbio/sds/quant/S02_C011_T02_P0001_M2_X2_E1.quant
Debug 1549364350.732 S: OK EXP:READ? -encoding=plain 20190205CalibrationCurve/apldbio/sds/quant/S02_C011_T02_P0001_M2_X2_E1.quant
Debug 1549364350.736 C: EXP:READ? -encoding=plain 20190205CalibrationCurve/apldbio/sds/quant/S02_C011_T02_P0001_M2_X2_E2.quant
Debug 1549364350.737 S: OK EXP:READ? -encoding=plain 20190205CalibrationCurve/apldbio/sds/quant/S02_C011_T02_P0001_M2_X2_E2.quant
Debug 1549364350.741 C: EXP:READ? -encoding=plain 20190205CalibrationCurve/apldbio/sds/quant/S02_C011_T02_P0001_M3_X3_E1.quant
Debug 1549364350.742 S: OK EXP:READ? -encoding=plain 20190205CalibrationCurve/apldbio/sds/quant/S02_C011_T02_P0001_M3_X3_E1.quant
Debug 1549364350.746 C: EXP:READ? -encoding=plain 20190205CalibrationCurve/apldbio/sds/quant/S02_C011_T02_P0001_M3_X3_E2.quant
Debug 1549364350.747 S: OK EXP:READ? -encoding=plain 20190205CalibrationCurve/apldbio/sds/quant/S02_C011_T02_P0001_M3_X3_E2.quant
Debug 1549364350.751 C: EXP:READ? -encoding=plain 20190205CalibrationCurve/apldbio/sds/quant/S02_C011_T02_P0001_M4_X4_E1.quant
Debug 1549364350.754 C: FIL:COP EXPERIMENTS:20190205CalibrationCurve/apldbio/sds/multicomponent/S02_C011_T02_P0001_multicomponentdata.xml PUBLIC_RUN_COMPLETE:working/20190205CalibrationCurve/apldbio/sds/multicomponent/S02_C011_T02_P0001_multicomponentdata.xml
Debug 1549364350.755 S: OK EXP:READ? -encoding=plain 20190205CalibrationCurve/apldbio/sds/quant/S02_C011_T02_P0001_M4_X4_E1.quant
Debug 1549364350.759 C: EXP:READ? -encoding=plain 20190205CalibrationCurve/apldbio/sds/quant/S02_C011_T02_P0001_M4_X4_E2.quant
Debug 1549364350.761 S: OK EXP:READ? -encoding=plain 20190205CalibrationCurve/apldbio/sds/quant/S02_C011_T02_P0001_M4_X4_E2.quant
Debug 1549364350.763 S: OK FIL:COP EXPERIMENTS:20190205CalibrationCurve/apldbio/sds/multicomponent/S02_C011_T02_P0001_multicomponentdata.xml PUBLIC_RUN_COMPLETE:working/20190205CalibrationCurve/apldbio/sds/multicomponent/S02_C011_T02_P0001_multicomponentdata.xml
Debug 1549364350.766 C: EXP:READ? -encoding=plain 20190205CalibrationCurve/apldbio/sds/quant/S02_C011_T02_P0001_M5_X5_E1.quant
Debug 1549364350.767 S: OK EXP:READ? -encoding=plain 20190205CalibrationCurve/apldbio/sds/quant/S02_C011_T02_P0001_M5_X5_E1.quant
Debug 1549364350.769 C: ACCess OBSERVER
Info 1549364350.770 Access notification: [System] Access -sessionid=542 -level=Observer -exclusive=False
System 1549364350.771 Access -sessionid=542 -level=Observer -exclusive=False
Debug 1549364350.771 S: OK ACCess OBSERVER
Debug 1549364350.773 C: EXP:READ? -encoding=plain 20190205CalibrationCurve/apldbio/sds/quant/S02_C011_T02_P0001_M5_X5_E2.quant
Debug 1549364350.774 S: OK EXP:READ? -encoding=plain 20190205CalibrationCurve/apldbio/sds/quant/S02_C011_T02_P0001_M5_X5_E2.quant
Debug 1549364350.787 C: FIL:LIST? -verbose EXPERIMENTS:/20190205CalibrationCurve/apldbio/sds/quant/S02_C011_T02_P0001_*E1.quant
Debug 1549364350.795 <quote.message>S: OK FIL:LIST? -verbose EXPERIMENTS:/20190205CalibrationCurve/apldbio/sds/quant/S02_C011_T02_P0001_*E1.quant <quote.reply>
s: "experiments:20190205CalibrationCurve/apldbio/sds/quant/S02_C011_T02_P0001_M1_X1_E1.quant" -type=file -size=4202 -mtime=1549364350.0 -atime=1549364350.0 -ctime=1549364350.0
s: "experiments:20190205CalibrationCurve/apldbio/sds/quant/S02_C011_T02_P0001_M2_X2_E1.quant" -type=file -size=4203 -mtime=1549364349.41 -atime=1549364349.4 -ctime=1549364349.41
s: "experiments:20190205CalibrationCurve/apldbio/sds/quant/S02_C011_T02_P0001_M3_X3_E1.quant" -type=file -size=4203 -mtime=1549364348.29 -atime=1549364348.29 -ctime=1549364348.29
s: "experiments:20190205CalibrationCurve/apldbio/sds/quant/S02_C011_T02_P0001_M4_X4_E1.quant" -type=file -size=4203 -mtime=1549364348.85 -atime=1549364348.85 -ctime=1549364348.85
s: "experiments:20190205CalibrationCurve/apldbio/sds/quant/S02_C011_T02_P0001_M5_X5_E1.quant" -type=file -size=4203 -mtime=1549364347.71 -atime=1549364347.71 -ctime=1549364347.71
s: </quote.reply></quote.message>
Debug 1549364350.810 C: ACCess CONTROLLER
Info 1549364350.811 Access notification: [System] Access -sessionid=542 -level=Controller -exclusive=False
System 1549364350.811 Access -sessionid=542 -level=Controller -exclusive=False
Debug 1549364350.812 S: OK ACCess CONTROLLER
Debug 1549364350.845 C: FIL:COP EXPERIMENTS:20190205CalibrationCurve/apldbio/sds/quant/S02_C011_T02_P0001_M1_X1_E1.quant PUBLIC_RUN_COMPLETE:working/20190205CalibrationCurve/apldbio/sds/quant/S02_C011_T02_P0001_M1_X1_E1.quant
Debug 1549364350.849 S: OK FIL:COP EXPERIMENTS:20190205CalibrationCurve/apldbio/sds/quant/S02_C011_T02_P0001_M1_X1_E1.quant PUBLIC_RUN_COMPLETE:working/20190205CalibrationCurve/apldbio/sds/quant/S02_C011_T02_P0001_M1_X1_E1.quant
Debug 1549364350.862 C: ACCess OBSERVER
Info 1549364350.863 Access notification: [System] Access -sessionid=542 -level=Observer -exclusive=False
System 1549364350.864 Access -sessionid=542 -level=Observer -exclusive=False
Debug 1549364350.864 S: OK ACCess OBSERVER
Time 1549364350.875 -elapsed=1617 -active=1564 -remaining=4716
Debug 1549364350.876 C: ACCess CONTROLLER
Info 1549364350.876 Access notification: [System] Access -sessionid=542 -level=Controller -exclusive=False
System 1549364350.879 Access -sessionid=542 -level=Controller -exclusive=False
Debug 1549364350.880 S: OK ACCess CONTROLLER
Debug 1549364350.931 C: FIL:COP EXPERIMENTS:20190205CalibrationCurve/apldbio/sds/quant/S02_C011_T02_P0001_M2_X2_E1.quant PUBLIC_RUN_COMPLETE:working/20190205CalibrationCurve/apldbio/sds/quant/S02_C011_T02_P0001_M2_X2_E1.quant
Debug 1549364350.936 S: OK FIL:COP EXPERIMENTS:20190205CalibrationCurve/apldbio/sds/quant/S02_C011_T02_P0001_M2_X2_E1.quant PUBLIC_RUN_COMPLETE:working/20190205CalibrationCurve/apldbio/sds/quant/S02_C011_T02_P0001_M2_X2_E1.quant
Debug 1549364350.941 C: ACCess OBSERVER
Info 1549364350.942 Access notification: [System] Access -sessionid=542 -level=Observer -exclusive=False
System 1549364350.942 Access -sessionid=542 -level=Observer -exclusive=False
Debug 1549364350.943 S: OK ACCess OBSERVER
Debug 1549364350.949 C: ACCess CONTROLLER
Info 1549364350.950 Access notification: [System] Access -sessionid=542 -level=Controller -exclusive=False
System 1549364350.951 Access -sessionid=542 -level=Controller -exclusive=False
Debug 1549364350.952 S: OK ACCess CONTROLLER
Debug 1549364350.974 C: FIL:COP EXPERIMENTS:20190205CalibrationCurve/apldbio/sds/quant/S02_C011_T02_P0001_M3_X3_E1.quant PUBLIC_RUN_COMPLETE:working/20190205CalibrationCurve/apldbio/sds/quant/S02_C011_T02_P0001_M3_X3_E1.quant
Debug 1549364350.978 S: OK FIL:COP EXPERIMENTS:20190205CalibrationCurve/apldbio/sds/quant/S02_C011_T02_P0001_M3_X3_E1.quant PUBLIC_RUN_COMPLETE:working/20190205CalibrationCurve/apldbio/sds/quant/S02_C011_T02_P0001_M3_X3_E1.quant
Debug 1549364350.983 C: ACCess OBSERVER
Info 1549364350.984 Access notification: [System] Access -sessionid=542 -level=Observer -exclusive=False
System 1549364350.985 Access -sessionid=542 -level=Observer -exclusive=False
Debug 1549364350.985 S: OK ACCess OBSERVER
Debug 1549364350.992 C: ACCess CONTROLLER
Info 1549364350.993 Access notification: [System] Access -sessionid=542 -level=Controller -exclusive=False
System 1549364350.994 Access -sessionid=542 -level=Controller -exclusive=False
Debug 1549364350.995 S: OK ACCess CONTROLLER
Debug 1549364351.017 C: FIL:COP EXPERIMENTS:20190205CalibrationCurve/apldbio/sds/quant/S02_C011_T02_P0001_M4_X4_E1.quant PUBLIC_RUN_COMPLETE:working/20190205CalibrationCurve/apldbio/sds/quant/S02_C011_T02_P0001_M4_X4_E1.quant
Debug 1549364351.021 S: OK FIL:COP EXPERIMENTS:20190205CalibrationCurve/apldbio/sds/quant/S02_C011_T02_P0001_M4_X4_E1.quant PUBLIC_RUN_COMPLETE:working/20190205CalibrationCurve/apldbio/sds/quant/S02_C011_T02_P0001_M4_X4_E1.quant
Debug 1549364351.026 C: ACCess OBSERVER
Info 1549364351.028 Access notification: [System] Access -sessionid=542 -level=Observer -exclusive=False
System 1549364351.028 Access -sessionid=542 -level=Observer -exclusive=False
Debug 1549364351.029 S: OK ACCess OBSERVER
Debug 1549364351.036 C: ACCess CONTROLLER
Info 1549364351.037 Access notification: [System] Access -sessionid=542 -level=Controller -exclusive=False
System 1549364351.038 Access -sessionid=542 -level=Controller -exclusive=False
Debug 1549364351.038 S: OK ACCess CONTROLLER
Debug 1549364351.061 C: FIL:COP EXPERIMENTS:20190205CalibrationCurve/apldbio/sds/quant/S02_C011_T02_P0001_M5_X5_E1.quant PUBLIC_RUN_COMPLETE:working/20190205CalibrationCurve/apldbio/sds/quant/S02_C011_T02_P0001_M5_X5_E1.quant
Debug 1549364351.065 S: OK FIL:COP EXPERIMENTS:20190205CalibrationCurve/apldbio/sds/quant/S02_C011_T02_P0001_M5_X5_E1.quant PUBLIC_RUN_COMPLETE:working/20190205CalibrationCurve/apldbio/sds/quant/S02_C011_T02_P0001_M5_X5_E1.quant
Debug 1549364351.071 C: ACCess OBSERVER
Info 1549364351.073 Access notification: [System] Access -sessionid=542 -level=Observer -exclusive=False
System 1549364351.074 Access -sessionid=542 -level=Observer -exclusive=False
Debug 1549364351.075 S: OK ACCess OBSERVER
Temperature 1549364351.072 -sample=60.0,60.0,60.0,60.0,60.0,60.0 -heatsink=36.8 -cover=105.0 -block=60.0,60.0,60.0,60.0,60.0,60.0
LEDStatus 1549364351.379 Temperature:57.8148 Current:9.46665 Voltage:3.40139 JuncTemp:74.9125
Time 1549364351.874 -elapsed=1618 -active=1565 -remaining=4715
Temperature 1549364352.071 -sample=60.0,60.0,60.0,60.0,60.0,60.0 -heatsink=36.9 -cover=105.0 -block=60.0,60.0,60.0,60.0,60.0,60.0
LEDStatus 1549364352.388 Temperature:57.8502 Current:9.46665 Voltage:3.40139 JuncTemp:74.9231
Time 1549364352.881 -elapsed=1619 -active=1566 -remaining=4714
Temperature 1549364353.071 -sample=60.0,60.0,60.0,60.0,60.0,60.0 -heatsink=36.9 -cover=105.0 -block=60.0,60.0,60.0,60.0,60.0,60.0
LEDStatus 1549364353.388 Temperature:57.8148 Current:9.44516 Voltage:3.4035 JuncTemp:74.9479
Time 1549364353.881 -elapsed=1620 -active=1567 -remaining=4713
Temperature 1549364354.073 -sample=60.0,60.0,60.0,60.0,60.0,60.0 -heatsink=36.6 -cover=105.0 -block=60.0,60.0,60.0,60.0,60.0,60.0
Debug 1549364354.118 C: ISTAT?
Debug 1549364354.131 S: OK ISTAT? Running
LEDStatus 1549364354.379 Temperature:57.8502 Current:9.46665 Voltage:3.40773 JuncTemp:74.9445
Time 1549364354.881 -elapsed=1621 -active=1568 -remaining=4712
Temperature 1549364355.071 -sample=60.0,60.0,60.0,60.0,60.0,60.0 -heatsink=36.8 -cover=105.0 -block=60.0,60.0,60.0,60.0,60.0,60.0
LEDStatus 1549364355.388 Temperature:57.8502 Current:9.45591 Voltage:3.41195 JuncTemp:74.8858
Time 1549364355.874 -elapsed=1622 -active=1569 -remaining=4711
Temperature 1549364356.073 -sample=60.0,60.0,60.0,60.0,60.0,60.0 -heatsink=36.8 -cover=105.0 -block=60.0,60.0,60.0,60.0,60.0,60.0
Debug 1549364356.270 TBC _holding invoked.
Debug 1549364356.272 TBC acquired unhold lock
Debug 1549364356.273 TBC releasing operative lock
Debug 1549364356.275 TBC acquired operative lock
Info 1549364356.324 TBC:HOLD starting 0.000000s hold
Debug 1549364356.324 TBC _holding invoked.
Debug 1549364356.325 TBC acquiring unhold lock
Debug 1549364356.325 TBC acquired unhold lock
Debug 1549364356.325 TBC releasing operative lock
Debug 1549364356.337 TBC acquiring operative lock
Debug 1549364356.337 TBC acquired operative lock
Info 1549364356.339 TBC:SETTing ramping "Zone1" from 60.0 to 95.0 (rate=1.600, timeout=65.6, msgid=0x05F9)
Info 1549364356.340 TBC:SETTing ramping "Zone2" from 60.0 to 95.0 (rate=1.600, timeout=65.6, msgid=0x05FA)
Info 1549364356.341 TBC:SETTing ramping "Zone3" from 60.0 to 95.0 (rate=1.600, timeout=65.6, msgid=0x05FB)
Info 1549364356.341 TBC:SETTing ramping "Zone4" from 60.0 to 95.0 (rate=1.600, timeout=65.6, msgid=0x05FC)
Info 1549364356.342 TBC:SETTing ramping "Zone5" from 60.0 to 95.0 (rate=1.600, timeout=65.6, msgid=0x05FD)
Info 1549364356.343 TBC:SETTing ramping "Zone6" from 60.0 to 95.0 (rate=1.600, timeout=65.6, msgid=0x05FE)
LEDStatus 1549364356.396 Temperature:57.8856 Current:9.46665 Voltage:3.40984 JuncTemp:74.9602
Run 1549364356.438 Cycle 12
Run 1549364356.498 Step 1
Run 1549364356.508 Ramping -zones=Zone1,Zone2,Zone3,Zone4,Zone5,Zone6 -targets=95.000,95.000,95.000,95.000,95.000,95.000 -rates=1.600,1.600,1.600,1.600,1.600,1.600
Time 1549364356.882 -elapsed=1623 -active=1570 -remaining=4712
Temperature 1549364357.071 -sample=60.1,60.1,60.1,60.1,60.1,60.1 -heatsink=36.5 -cover=105.0 -block=61.4,61.1,61.4,61.5,61.2,61.1
LEDStatus 1549364357.389 Temperature:57.7793 Current:9.46665 Voltage:3.4035 JuncTemp:74.9605
Time 1549364357.880 -elapsed=1624 -active=1571 -remaining=4711
Temperature 1549364358.071 -sample=61.9,61.8,61.8,61.9,61.7,61.6 -heatsink=36.6 -cover=104.9 -block=67.2,67.0,67.2,67.3,67.1,66.8
LEDStatus 1549364358.389 Temperature:57.7793 Current:9.45591 Voltage:3.39717 JuncTemp:74.8047
Time 1549364358.880 -elapsed=1625 -active=1572 -remaining=4710
Temperature 1549364359.073 -sample=64.5,64.5,64.4,64.5,64.4,64.3 -heatsink=36.7 -cover=105.0 -block=68.9,69.1,68.8,68.7,69.1,69.1
Debug 1549364359.119 C: ISTAT?
Debug 1549364359.132 S: OK ISTAT? Running
LEDStatus 1549364359.388 Temperature:57.7439 Current:9.46665 Voltage:3.40773 JuncTemp:74.8931
Time 1549364359.880 -elapsed=1626 -active=1573 -remaining=4709
Temperature 1549364360.073 -sample=66.2,66.3,66.1,66.2,66.2,66.2 -heatsink=36.7 -cover=105.1 -block=69.1,69.1,69.1,69.2,69.0,69.1
LEDStatus 1549364360.384 Temperature:57.7439 Current:9.44516 Voltage:3.41195 JuncTemp:74.93
Time 1549364360.881 -elapsed=1627 -active=1574 -remaining=4708
Temperature 1549364361.071 -sample=67.8,67.8,67.7,67.8,67.7,67.7 -heatsink=36.6 -cover=104.9 -block=71.4,71.3,71.4,71.5,71.2,71.1
LEDStatus 1549364361.388 Temperature:57.8502 Current:9.45591 Voltage:3.39717 JuncTemp:74.847
Time 1549364361.880 -elapsed=1628 -active=1575 -remaining=4707
Temperature 1549364362.073 -sample=69.7,69.7,69.6,69.7,69.7,69.5 -heatsink=36.6 -cover=105.0 -block=73.4,73.5,73.3,73.3,73.4,73.3
LEDStatus 1549364362.388 Temperature:57.7793 Current:9.4774 Voltage:3.4035 JuncTemp:75.0079
Time 1549364362.880 -elapsed=1629 -active=1576 -remaining=4706
Temperature 1549364363.073 -sample=71.4,71.4,71.3,71.4,71.4,71.3 -heatsink=36.4 -cover=105.0 -block=74.6,74.6,74.5,74.6,74.6,74.6
LEDStatus 1549364363.388 Temperature:57.7439 Current:9.45591 Voltage:3.4035 JuncTemp:74.8204
Time 1549364363.881 -elapsed=1630 -active=1577 -remaining=4705
Temperature 1549364364.071 -sample=73.0,73.0,72.9,73.0,73.0,72.9 -heatsink=36.6 -cover=105.0 -block=76.2,76.2,76.1,76.3,76.1,76.1
Debug 1549364364.120 C: ISTAT?
Debug 1549364364.133 S: OK ISTAT? Running
LEDStatus 1549364364.387 Temperature:57.7793 Current:9.45591 Voltage:3.40984 JuncTemp:74.891
Time 1549364364.881 -elapsed=1631 -active=1578 -remaining=4704
Temperature 1549364365.071 -sample=74.6,74.6,74.6,74.6,74.6,74.5 -heatsink=36.4 -cover=104.9 -block=77.9,78.0,77.9,77.9,77.9,77.8
LEDStatus 1549364365.389 Temperature:57.7793 Current:9.48814 Voltage:3.40562 JuncTemp:74.8098
Time 1549364365.880 -elapsed=1632 -active=1579 -remaining=4703
Temperature 1549364366.071 -sample=76.3,76.2,76.2,76.2,76.2,76.2 -heatsink=36.3 -cover=105.1 -block=79.4,79.5,79.3,79.4,79.4,79.4
LEDStatus 1549364366.388 Temperature:57.7793 Current:9.44516 Voltage:3.4035 JuncTemp:74.8362
Time 1549364366.874 -elapsed=1633 -active=1580 -remaining=4702
Temperature 1549364367.073 -sample=77.8,77.9,77.7,77.8,77.8,77.7 -heatsink=36.2 -cover=105.0 -block=80.9,81.0,80.8,81.0,80.9,80.8
LEDStatus 1549364367.388 Temperature:57.7439 Current:9.45591 Voltage:3.40773 JuncTemp:74.831
Time 1549364367.881 -elapsed=1634 -active=1581 -remaining=4701
Temperature 1549364368.071 -sample=79.4,79.4,79.3,79.4,79.4,79.3 -heatsink=36.0 -cover=105.0 -block=82.5,82.6,82.4,82.5,82.5,82.4
LEDStatus 1549364368.378 Temperature:57.8148 Current:9.46665 Voltage:3.40984 JuncTemp:74.831
Time 1549364368.881 -elapsed=1635 -active=1582 -remaining=4700
Temperature 1549364369.071 -sample=81.0,81.0,80.9,80.9,80.9,80.9 -heatsink=36.2 -cover=105.0 -block=84.1,84.1,84.0,84.1,84.0,83.9
Debug 1549364369.144 C: ISTAT?
Debug 1549364369.156 S: OK ISTAT? Running
LEDStatus 1549364369.389 Temperature:57.8148 Current:9.43441 Voltage:3.40773 JuncTemp:74.8204
Time 1549364369.880 -elapsed=1636 -active=1583 -remaining=4699
Temperature 1549364370.073 -sample=82.5,82.6,82.4,82.5,82.5,82.4 -heatsink=36.3 -cover=105.1 -block=85.5,85.6,85.5,85.6,85.5,85.4
LEDStatus 1549364370.389 Temperature:57.673 Current:9.42367 Voltage:3.40139 JuncTemp:74.7462
Time 1549364370.881 -elapsed=1637 -active=1584 -remaining=4698
Temperature 1549364371.074 -sample=84.0,84.1,83.9,84.0,84.0,83.9 -heatsink=35.9 -cover=105.0 -block=87.0,87.1,87.0,87.1,87.1,87.0
LEDStatus 1549364371.387 Temperature:57.7439 Current:9.45591 Voltage:3.40984 JuncTemp:74.801
Time 1549364371.880 -elapsed=1638 -active=1585 -remaining=4697
Temperature 1549364372.073 -sample=85.6,85.6,85.4,85.6,85.5,85.5 -heatsink=36.2 -cover=104.9 -block=88.6,88.7,88.5,88.6,88.6,88.5
LEDStatus 1549364372.388 Temperature:57.7439 Current:9.44516 Voltage:3.4035 JuncTemp:74.7301
Time 1549364372.880 -elapsed=1639 -active=1586 -remaining=4696
Temperature 1549364373.071 -sample=87.0,87.2,86.9,87.1,87.1,86.9 -heatsink=36.0 -cover=105.0 -block=90.1,90.2,90.0,90.1,90.1,90.1
LEDStatus 1549364373.379 Temperature:57.673 Current:9.48814 Voltage:3.40773 JuncTemp:74.7707
Time 1549364373.881 -elapsed=1640 -active=1587 -remaining=4695
Temperature 1549364374.071 -sample=88.5,88.7,88.5,88.6,88.6,88.5 -heatsink=35.8 -cover=105.0 -block=91.6,91.7,91.5,91.7,91.7,91.5
Debug 1549364374.119 C: ISTAT?
Debug 1549364374.131 S: OK ISTAT? Running
LEDStatus 1549364374.388 Temperature:57.7085 Current:9.48814 Voltage:3.40773 JuncTemp:74.8188
Time 1549364374.881 -elapsed=1641 -active=1588 -remaining=4694
Temperature 1549364375.073 -sample=90.1,90.2,90.0,90.1,90.1,90.0 -heatsink=35.8 -cover=104.9 -block=93.2,93.3,93.1,93.2,93.2,93.0
LEDStatus 1549364375.388 Temperature:57.6021 Current:9.44516 Voltage:3.40773 JuncTemp:74.7707
Time 1549364375.881 -elapsed=1642 -active=1589 -remaining=4693
Temperature 1549364376.071 -sample=91.6,91.8,91.5,91.7,91.7,91.5 -heatsink=35.9 -cover=104.9 -block=94.7,94.9,94.6,94.7,94.7,94.6
LEDStatus 1549364376.388 Temperature:57.673 Current:9.45591 Voltage:3.40773 JuncTemp:74.8183
Time 1549364376.881 -elapsed=1643 -active=1590 -remaining=4692
Temperature 1549364377.073 -sample=93.1,93.3,93.0,93.2,93.2,93.0 -heatsink=35.5 -cover=105.1 -block=96.0,96.0,95.9,96.0,96.0,96.0
LEDStatus 1549364377.387 Temperature:57.673 Current:9.45591 Voltage:3.40773 JuncTemp:74.6909
Debug 1549364377.726 LLAC ACK: Acknowledge (type=3), name=Unknown, dest=0x00, source=0x81, control=0x01, id=0x0000, msgid=0x05F9, data=[]
Debug 1549364377.727 LLAC ACK reply: Acknowledge (type=3), name=Unknown, dest=0x81, source=0x00, control=0x01, id=0x0000, msgid=0x05F9, data=[]
Debug 1549364377.727 LLAC ACK: Acknowledge (type=3), name=Unknown, dest=0x00, source=0x82, control=0x01, id=0x0000, msgid=0x05FA, data=[]
Debug 1549364377.728 LLAC ACK reply: Acknowledge (type=3), name=Unknown, dest=0x82, source=0x00, control=0x01, id=0x0000, msgid=0x05FA, data=[]
Debug 1549364377.849 LLAC ACK: Acknowledge (type=3), name=Unknown, dest=0x00, source=0x83, control=0x01, id=0x0000, msgid=0x05FB, data=[]
Debug 1549364377.850 LLAC ACK reply: Acknowledge (type=3), name=Unknown, dest=0x83, source=0x00, control=0x01, id=0x0000, msgid=0x05FB, data=[]
Debug 1549364377.852 LLAC ACK: Acknowledge (type=3), name=Unknown, dest=0x00, source=0x84, control=0x01, id=0x0000, msgid=0x05FC, data=[]
Debug 1549364377.853 LLAC ACK reply: Acknowledge (type=3), name=Unknown, dest=0x84, source=0x00, control=0x01, id=0x0000, msgid=0x05FC, data=[]
Debug 1549364377.854 LLAC ACK: Acknowledge (type=3), name=Unknown, dest=0x00, source=0x85, control=0x01, id=0x0000, msgid=0x05FD, data=[]
Debug 1549364377.855 LLAC ACK reply: Acknowledge (type=3), name=Unknown, dest=0x85, source=0x00, control=0x01, id=0x0000, msgid=0x05FD, data=[]
Debug 1549364377.856 LLAC ACK: Acknowledge (type=3), name=Unknown, dest=0x00, source=0x86, control=0x01, id=0x0000, msgid=0x05FE, data=[]
Debug 1549364377.857 LLAC ACK reply: Acknowledge (type=3), name=Unknown, dest=0x86, source=0x00, control=0x01, id=0x0000, msgid=0x05FE, data=[]
Debug 1549364377.859 TBC releasing operative lock
Debug 1549364377.862 Pending Suspend flag: False
Time 1549364377.880 -elapsed=1644 -active=1591 -remaining=4691
Debug 1549364377.886 TBC acquiring operative lock
Debug 1549364377.888 TBC acquired operative lock
Info 1549364377.890 TBC:HOLD starting 15.000000s hold
Run 1549364377.912 Holding -time=15
Debug 1549364377.919 TBC acquiring unhold lock
Temperature 1549364378.071 -sample=94.3,94.4,94.2,94.3,94.3,94.2 -heatsink=35.7 -cover=105.0 -block=96.0,95.7,95.8,96.0,95.8,95.8
LEDStatus 1549364378.380 Temperature:57.673 Current:9.49889 Voltage:3.39928 JuncTemp:74.7176
Time 1549364378.881 -elapsed=1645 -active=1592 -remaining=4690
Temperature 1549364379.071 -sample=94.8,94.8,94.7,94.8,94.8,94.7 -heatsink=35.6 -cover=105.0 -block=95.3,95.4,95.5,95.3,95.4,95.5
Debug 1549364379.118 C: ISTAT?
Debug 1549364379.131 S: OK ISTAT? Running
LEDStatus 1549364379.379 Temperature:57.7085 Current:9.45591 Voltage:3.40773 JuncTemp:74.7847
Time 1549364379.881 -elapsed=1646 -active=1593 -remaining=4689
Temperature 1549364380.073 -sample=94.9,95.0,94.9,94.9,95.0,94.9 -heatsink=35.8 -cover=105.1 -block=94.9,95.0,95.0,94.9,95.0,95.0
LEDStatus 1549364380.388 Temperature:57.673 Current:9.48814 Voltage:3.40139 JuncTemp:74.7689
Time 1549364380.874 -elapsed=1647 -active=1594 -remaining=4688
Temperature 1549364381.071 -sample=94.9,95.0,94.9,94.9,95.0,94.9 -heatsink=35.4 -cover=105.0 -block=95.0,94.9,94.9,95.0,94.9,94.9
LEDStatus 1549364381.388 Temperature:57.6376 Current:9.4774 Voltage:3.39717 JuncTemp:74.7547
Time 1549364381.881 -elapsed=1648 -active=1595 -remaining=4687
Temperature 1549364382.074 -sample=94.9,95.0,95.0,94.9,95.0,94.9 -heatsink=35.6 -cover=105.0 -block=95.0,94.9,95.0,95.0,94.9,94.9
LEDStatus 1549364382.388 Temperature:57.7085 Current:9.46665 Voltage:3.40773 JuncTemp:74.7901
Time 1549364382.880 -elapsed=1649 -active=1596 -remaining=4686
Temperature 1549364383.071 -sample=94.9,95.0,95.0,95.0,95.0,94.9 -heatsink=35.6 -cover=105.0 -block=95.0,95.0,95.0,95.0,95.0,95.0
LEDStatus 1549364383.387 Temperature:57.673 Current:9.43441 Voltage:3.40562 JuncTemp:74.7158
Time 1549364383.874 -elapsed=1650 -active=1597 -remaining=4685
Temperature 1549364384.073 -sample=95.0,95.0,95.0,95.0,95.0,95.0 -heatsink=35.6 -cover=105.0 -block=95.0,95.0,95.0,95.0,95.0,95.0
Debug 1549364384.120 C: ISTAT?
Debug 1549364384.132 S: OK ISTAT? Running
LEDStatus 1549364384.387 Temperature:57.673 Current:9.42367 Voltage:3.40773 JuncTemp:74.6698
Time 1549364384.874 -elapsed=1651 -active=1598 -remaining=4684
Temperature 1549364385.073 -sample=95.0,95.0,95.0,95.0,95.0,95.0 -heatsink=35.5 -cover=105.0 -block=95.0,95.0,95.0,95.0,95.0,95.0
LEDStatus 1549364385.388 Temperature:57.4957 Current:9.48814 Voltage:3.4035 JuncTemp:74.7653
Time 1549364385.881 -elapsed=1652 -active=1599 -remaining=4683
Temperature 1549364386.073 -sample=95.0,95.0,95.0,95.0,95.0,95.0 -heatsink=35.7 -cover=104.9 -block=95.0,95.0,95.0,95.0,95.0,95.0
LEDStatus 1549364386.388 Temperature:57.5312 Current:9.46665 Voltage:3.4035 JuncTemp:74.6288
Time 1549364386.874 -elapsed=1653 -active=1600 -remaining=4682
Temperature 1549364387.073 -sample=95.0,95.0,95.0,95.0,95.0,95.0 -heatsink=35.8 -cover=105.0 -block=95.0,95.0,95.0,95.0,95.0,95.0
LEDStatus 1549364387.389 Temperature:57.5666 Current:9.45591 Voltage:3.40984 JuncTemp:74.7458
Time 1549364387.880 -elapsed=1654 -active=1601 -remaining=4681
Temperature 1549364388.071 -sample=95.0,95.0,95.0,95.0,95.0,95.0 -heatsink=35.6 -cover=105.0 -block=95.0,95.0,95.0,95.0,95.0,95.0
LEDStatus 1549364388.388 Temperature:57.6021 Current:9.44516 Voltage:3.40773 JuncTemp:74.7319
Time 1549364388.881 -elapsed=1655 -active=1602 -remaining=4680
Temperature 1549364389.071 -sample=95.0,95.0,95.0,95.0,95.0,95.0 -heatsink=35.8 -cover=105.0 -block=95.0,95.0,95.0,95.0,95.0,95.0
Debug 1549364389.120 C: ISTAT?
Debug 1549364389.132 S: OK ISTAT? Running
LEDStatus 1549364389.388 Temperature:57.6376 Current:9.48814 Voltage:3.4035 JuncTemp:74.6998
Time 1549364389.881 -elapsed=1656 -active=1603 -remaining=4679
Temperature 1549364390.073 -sample=95.0,95.0,95.0,95.0,95.0,95.0 -heatsink=35.8 -cover=105.0 -block=95.0,95.0,95.0,95.0,95.0,95.0
LEDStatus 1549364390.387 Temperature:57.5666 Current:9.44516 Voltage:3.4035 JuncTemp:74.6428
Time 1549364390.874 -elapsed=1657 -active=1604 -remaining=4678
Temperature 1549364391.074 -sample=95.0,95.0,95.0,95.0,95.0,95.0 -heatsink=35.6 -cover=105.0 -block=95.0,95.0,95.0,95.0,95.0,95.0
LEDStatus 1549364391.379 Temperature:57.6376 Current:9.46665 Voltage:3.4035 JuncTemp:74.7243
Time 1549364391.881 -elapsed=1658 -active=1605 -remaining=4677
Temperature 1549364392.071 -sample=95.0,95.0,95.0,95.0,95.0,95.0 -heatsink=35.9 -cover=105.0 -block=95.0,95.0,95.0,95.0,95.0,95.0
LEDStatus 1549364392.379 Temperature:57.673 Current:9.46665 Voltage:3.40773 JuncTemp:74.698
Time 1549364392.880 -elapsed=1659 -active=1606 -remaining=4676
Debug 1549364392.970 TBC _holding invoked.
Debug 1549364392.971 TBC acquired unhold lock
Debug 1549364392.972 TBC releasing operative lock
Debug 1549364392.993 TBC acquiring operative lock
Debug 1549364392.994 TBC acquired operative lock
Info 1549364392.996 TBC:SETTing ramping "Zone1" from 95.0 to 60.0 (rate=1.600, timeout=65.6, msgid=0x0893)
Info 1549364392.997 TBC:SETTing ramping "Zone2" from 95.0 to 60.0 (rate=1.600, timeout=65.6, msgid=0x0894)
Info 1549364392.998 TBC:SETTing ramping "Zone3" from 95.0 to 60.0 (rate=1.600, timeout=65.6, msgid=0x0895)
Info 1549364392.998 TBC:SETTing ramping "Zone4" from 95.0 to 60.0 (rate=1.600, timeout=65.6, msgid=0x0896)
Info 1549364392.999 TBC:SETTing ramping "Zone5" from 95.0 to 60.0 (rate=1.600, timeout=65.6, msgid=0x0897)
Info 1549364393.000 TBC:SETTing ramping "Zone6" from 95.0 to 60.0 (rate=1.600, timeout=65.6, msgid=0x0898)
Run 1549364393.076 Step 2
Run 1549364393.088 Ramping -zones=Zone1,Zone2,Zone3,Zone4,Zone5,Zone6 -targets=60.000,60.000,60.000,60.000,60.000,60.000 -rates=1.600,1.600,1.600,1.600,1.600,1.600
Temperature 1549364393.072 -sample=95.0,95.0,95.0,95.0,95.0,95.0 -heatsink=35.7 -cover=104.9 -block=95.0,95.0,95.0,95.0,95.0,95.0
LEDStatus 1549364393.390 Temperature:57.5666 Current:9.44516 Voltage:3.4035 JuncTemp:74.6841
Time 1549364393.874 -elapsed=1660 -active=1607 -remaining=4675
Temperature 1549364394.071 -sample=94.8,94.8,94.8,94.8,94.8,94.8 -heatsink=35.7 -cover=105.1 -block=92.7,92.8,92.6,92.6,92.8,92.8
Debug 1549364394.118 C: ISTAT?
Debug 1549364394.131 S: OK ISTAT? Running
LEDStatus 1549364394.388 Temperature:57.6376 Current:9.44516 Voltage:3.40773 JuncTemp:74.6609
Time 1549364394.880 -elapsed=1661 -active=1608 -remaining=4674
Temperature 1549364395.071 -sample=93.6,93.6,93.5,93.5,93.5,93.6 -heatsink=35.8 -cover=105.0 -block=88.4,88.4,88.3,88.3,88.4,88.5
LEDStatus 1549364395.388 Temperature:57.6021 Current:9.45591 Voltage:3.4035 JuncTemp:74.6521
Time 1549364395.881 -elapsed=1662 -active=1609 -remaining=4673
Temperature 1549364396.073 -sample=91.7,91.6,91.6,91.6,91.6,91.7 -heatsink=35.7 -cover=105.0 -block=85.7,85.8,85.8,85.9,85.7,85.7
LEDStatus 1549364396.387 Temperature:57.6376 Current:9.45591 Voltage:3.41195 JuncTemp:74.6398
Time 1549364396.881 -elapsed=1663 -active=1610 -remaining=4672
Temperature 1549364397.074 -sample=89.7,89.7,89.8,89.8,89.7,89.8 -heatsink=35.7 -cover=105.1 -block=84.2,84.2,84.4,84.4,84.3,84.2
LEDStatus 1549364397.387 Temperature:57.673 Current:9.4774 Voltage:3.40984 JuncTemp:74.7386
Time 1549364397.880 -elapsed=1664 -active=1611 -remaining=4671
Temperature 1549364398.071 -sample=88.0,88.0,88.1,88.0,88.0,88.0 -heatsink=35.7 -cover=105.1 -block=82.8,82.8,82.9,83.0,82.9,82.8
LEDStatus 1549364398.388 Temperature:57.6021 Current:9.44516 Voltage:3.40773 JuncTemp:74.6131
Time 1549364398.880 -elapsed=1665 -active=1612 -remaining=4670
Temperature 1549364399.071 -sample=86.3,86.3,86.4,86.4,86.3,86.3 -heatsink=36.1 -cover=105.0 -block=81.2,81.3,81.3,81.4,81.3,81.3
Debug 1549364399.119 C: ISTAT?
Debug 1549364399.131 S: OK ISTAT? Running
LEDStatus 1549364399.388 Temperature:57.6021 Current:9.43441 Voltage:3.4035 JuncTemp:74.6643
Time 1549364399.881 -elapsed=1666 -active=1613 -remaining=4669
Temperature 1549364400.071 -sample=84.6,84.6,84.7,84.7,84.6,84.6 -heatsink=36.2 -cover=105.1 -block=79.5,79.6,79.6,79.6,79.6,79.6
LEDStatus 1549364400.379 Temperature:57.6021 Current:9.45591 Voltage:3.4035 JuncTemp:74.7086
Time 1549364400.874 -elapsed=1667 -active=1614 -remaining=4668
Temperature 1549364401.073 -sample=82.9,82.9,83.0,83.0,82.9,82.9 -heatsink=36.2 -cover=105.1 -block=77.9,77.8,77.9,78.0,77.9,77.9
LEDStatus 1549364401.388 Temperature:57.673 Current:9.46665 Voltage:3.40773 JuncTemp:74.7141
Time 1549364401.881 -elapsed=1668 -active=1615 -remaining=4667
Temperature 1549364402.071 -sample=81.2,81.2,81.3,81.3,81.2,81.2 -heatsink=36.1 -cover=105.0 -block=76.2,76.2,76.3,76.3,76.2,76.2
LEDStatus 1549364402.379 Temperature:57.673 Current:9.44516 Voltage:3.40773 JuncTemp:74.6964
Time 1549364402.874 -elapsed=1669 -active=1616 -remaining=4666
Temperature 1549364403.073 -sample=79.5,79.5,79.6,79.6,79.5,79.6 -heatsink=36.5 -cover=105.1 -block=74.5,74.5,74.6,74.6,74.5,74.5
LEDStatus 1549364403.378 Temperature:57.6376 Current:9.42367 Voltage:3.39928 JuncTemp:74.6749
Time 1549364403.874 -elapsed=1670 -active=1617 -remaining=4665
Temperature 1549364404.071 -sample=77.9,77.9,78.0,77.9,77.9,77.9 -heatsink=36.3 -cover=105.1 -block=72.9,72.9,73.0,73.0,72.9,72.9
Debug 1549364404.120 C: ISTAT?
Debug 1549364404.132 S: OK ISTAT? Running
LEDStatus 1549364404.388 Temperature:57.6376 Current:9.48814 Voltage:3.39928 JuncTemp:74.7019
Time 1549364404.881 -elapsed=1671 -active=1618 -remaining=4664
Temperature 1549364405.071 -sample=76.2,76.2,76.3,76.4,76.2,76.3 -heatsink=36.6 -cover=105.1 -block=71.2,71.2,71.3,71.3,71.2,71.3
LEDStatus 1549364405.388 Temperature:57.7085 Current:9.43441 Voltage:3.40139 JuncTemp:74.7935
Time 1549364405.881 -elapsed=1672 -active=1619 -remaining=4663
Temperature 1549364406.073 -sample=74.5,74.5,74.7,74.7,74.5,74.6 -heatsink=36.5 -cover=105.0 -block=69.6,69.5,69.6,69.6,69.5,69.6
LEDStatus 1549364406.388 Temperature:57.6021 Current:9.42367 Voltage:3.4035 JuncTemp:74.8416
Time 1549364406.880 -elapsed=1673 -active=1620 -remaining=4662
Temperature 1549364407.073 -sample=72.9,72.8,73.0,73.0,72.8,73.0 -heatsink=36.7 -cover=105.1 -block=67.9,67.8,67.9,67.9,67.8,67.9
LEDStatus 1549364407.388 Temperature:57.7085 Current:9.4774 Voltage:3.40773 JuncTemp:74.7477
Time 1549364407.883 -elapsed=1674 -active=1621 -remaining=4661
Temperature 1549364408.074 -sample=71.3,71.2,71.3,71.3,71.2,71.3 -heatsink=36.7 -cover=105.1 -block=66.2,66.1,66.2,66.2,66.1,66.2
LEDStatus 1549364408.389 Temperature:57.673 Current:9.44516 Voltage:3.40773 JuncTemp:74.7547
Time 1549364408.881 -elapsed=1675 -active=1622 -remaining=4660
Temperature 1549364409.073 -sample=69.6,69.5,69.6,69.6,69.5,69.6 -heatsink=36.9 -cover=105.0 -block=64.5,64.4,64.6,64.6,64.5,64.6
Debug 1549364409.118 C: ISTAT?
Debug 1549364409.131 S: OK ISTAT? Running
LEDStatus 1549364409.387 Temperature:57.673 Current:9.4774 Voltage:3.40562 JuncTemp:74.8079
Time 1549364409.880 -elapsed=1676 -active=1623 -remaining=4659
Temperature 1549364410.073 -sample=67.9,67.8,68.0,68.0,67.8,67.9 -heatsink=36.9 -cover=105.0 -block=62.9,62.8,63.0,63.0,62.9,63.0
LEDStatus 1549364410.388 Temperature:57.7085 Current:9.42367 Voltage:3.4035 JuncTemp:74.8398
Time 1549364410.881 -elapsed=1677 -active=1624 -remaining=4658
Temperature 1549364411.073 -sample=66.3,66.2,66.3,66.3,66.2,66.3 -heatsink=37.0 -cover=105.1 -block=61.3,61.1,61.3,61.3,61.1,61.4
LEDStatus 1549364411.388 Temperature:57.673 Current:9.43441 Voltage:3.40562 JuncTemp:74.7479
Time 1549364411.880 -elapsed=1678 -active=1625 -remaining=4657
Temperature 1549364412.071 -sample=64.6,64.5,64.6,64.6,64.5,64.6 -heatsink=36.9 -cover=104.9 -block=59.6,59.4,59.6,59.6,59.4,59.7
LEDStatus 1549364412.388 Temperature:57.673 Current:9.4774 Voltage:3.40562 JuncTemp:74.797
Time 1549364412.880 -elapsed=1679 -active=1626 -remaining=4656
Temperature 1549364413.073 -sample=63.0,62.8,63.0,63.0,62.9,63.0 -heatsink=37.1 -cover=105.1 -block=58.5,58.5,58.6,58.6,58.5,58.5
LEDStatus 1549364413.388 Temperature:57.7085 Current:9.45591 Voltage:3.40562 JuncTemp:74.7741
Time 1549364413.874 -elapsed=1680 -active=1627 -remaining=4655
Temperature 1549364414.071 -sample=61.7,61.5,61.7,61.7,61.6,61.7 -heatsink=37.2 -cover=105.1 -block=58.4,58.5,58.5,58.5,58.5,58.4
Debug 1549364414.119 C: ISTAT?
Debug 1549364414.132 S: OK ISTAT? Running
LEDStatus 1549364414.388 Temperature:57.6376 Current:9.45591 Voltage:3.40562 JuncTemp:74.6859
Debug 1549364414.837 LLAC ACK: Acknowledge (type=3), name=Unknown, dest=0x00, source=0x81, control=0x01, id=0x0000, msgid=0x0893, data=[]
Debug 1549364414.838 LLAC ACK reply: Acknowledge (type=3), name=Unknown, dest=0x81, source=0x00, control=0x01, id=0x0000, msgid=0x0893, data=[]
Debug 1549364414.839 LLAC ACK: Acknowledge (type=3), name=Unknown, dest=0x00, source=0x82, control=0x01, id=0x0000, msgid=0x0894, data=[]
Debug 1549364414.840 LLAC ACK reply: Acknowledge (type=3), name=Unknown, dest=0x82, source=0x00, control=0x01, id=0x0000, msgid=0x0894, data=[]
Time 1549364414.881 -elapsed=1681 -active=1628 -remaining=4654
Debug 1549364414.887 LLAC ACK: Acknowledge (type=3), name=Unknown, dest=0x00, source=0x83, control=0x01, id=0x0000, msgid=0x0895, data=[]
Debug 1549364414.888 LLAC ACK reply: Acknowledge (type=3), name=Unknown, dest=0x83, source=0x00, control=0x01, id=0x0000, msgid=0x0895, data=[]
Debug 1549364414.891 LLAC ACK: Acknowledge (type=3), name=Unknown, dest=0x00, source=0x84, control=0x01, id=0x0000, msgid=0x0896, data=[]
Debug 1549364414.892 LLAC ACK reply: Acknowledge (type=3), name=Unknown, dest=0x84, source=0x00, control=0x01, id=0x0000, msgid=0x0896, data=[]
Debug 1549364414.894 LLAC ACK: Acknowledge (type=3), name=Unknown, dest=0x00, source=0x85, control=0x01, id=0x0000, msgid=0x0897, data=[]
Debug 1549364414.895 LLAC ACK reply: Acknowledge (type=3), name=Unknown, dest=0x85, source=0x00, control=0x01, id=0x0000, msgid=0x0897, data=[]
Debug 1549364414.897 LLAC ACK: Acknowledge (type=3), name=Unknown, dest=0x00, source=0x86, control=0x01, id=0x0000, msgid=0x0898, data=[]
Debug 1549364414.898 LLAC ACK reply: Acknowledge (type=3), name=Unknown, dest=0x86, source=0x00, control=0x01, id=0x0000, msgid=0x0898, data=[]
Debug 1549364414.899 TBC releasing operative lock
Debug 1549364414.901 Pending Suspend flag: False
Debug 1549364414.938 TBC acquiring operative lock
Debug 1549364414.939 TBC acquired operative lock
Run 1549364414.943 Holding -time=60 -collecting=True
Info 1549364414.940 TBC:HOLD starting 60.000000s hold
Debug 1549364414.962 TBC acquiring unhold lock
Run 1549364414.968 Acquiring -run="20190205CalibrationCurve" -stage=2 -cycle=12 -point=1 -Temperature=60.9063,60.8044,60.9602,60.9185,60.8742,60.9112
Scheduler 1549364415.183 Catching up
Temperature 1549364415.185 -sample=60.8,60.7,60.8,60.8,60.7,60.8 -heatsink=37.4 -cover=105.0 -block=58.7,58.8,58.7,58.7,58.8,58.7
LEDStatus 1549364415.378 Temperature:57.673 Current:9.4774 Voltage:3.40139 JuncTemp:74.7283
Time 1549364415.874 -elapsed=1682 -active=1629 -remaining=4653
Temperature 1549364416.073 -sample=60.4,60.4,60.4,60.4,60.4,60.4 -heatsink=37.4 -cover=105.0 -block=60.2,60.4,60.1,60.2,60.3,60.1
LEDStatus 1549364416.387 Temperature:57.7439 Current:9.4774 Voltage:3.40562 JuncTemp:74.7301
Time 1549364416.880 -elapsed=1683 -active=1630 -remaining=4652
Temperature 1549364417.073 -sample=60.4,60.4,60.4,60.4,60.4,60.4 -heatsink=37.7 -cover=105.1 -block=60.2,60.1,60.2,60.1,60.2,60.2
LEDStatus 1549364417.388 Temperature:57.673 Current:9.42367 Voltage:3.40562 JuncTemp:74.8362
Time 1549364417.880 -elapsed=1684 -active=1631 -remaining=4651
Temperature 1549364418.071 -sample=60.3,60.3,60.3,60.3,60.3,60.3 -heatsink=37.6 -cover=105.1 -block=60.1,60.1,60.1,60.1,60.1,60.1
LEDStatus 1549364418.388 Temperature:57.7439 Current:9.4774 Voltage:3.40773 JuncTemp:74.801
Time 1549364418.880 -elapsed=1685 -active=1632 -remaining=4650
Temperature 1549364419.071 -sample=60.2,60.2,60.2,60.2,60.2,60.2 -heatsink=37.7 -cover=104.9 -block=60.0,60.0,60.0,60.1,60.0,60.0
Debug 1549364419.121 C: ISTAT?
Debug 1549364419.149 S: OK ISTAT? Running
LEDStatus 1549364419.388 Temperature:57.7439 Current:9.43441 Voltage:3.40139 JuncTemp:74.8504
Time 1549364419.880 -elapsed=1686 -active=1633 -remaining=4649
Temperature 1549364420.071 -sample=60.2,60.2,60.2,60.2,60.2,60.2 -heatsink=37.7 -cover=105.1 -block=60.0,60.0,60.0,60.0,60.0,60.0
LEDStatus 1549364420.379 Temperature:57.6376 Current:9.4774 Voltage:3.40562 JuncTemp:74.7389
Time 1549364420.881 -elapsed=1687 -active=1634 -remaining=4648
Temperature 1549364421.071 -sample=60.1,60.1,60.1,60.1,60.1,60.1 -heatsink=37.7 -cover=105.0 -block=60.0,60.0,60.0,60.0,60.0,60.0
LEDStatus 1549364421.388 Temperature:57.7085 Current:9.46665 Voltage:3.4035 JuncTemp:74.8719
Time 1549364421.880 -elapsed=1688 -active=1635 -remaining=4647
Temperature 1549364422.073 -sample=60.1,60.1,60.1,60.1,60.1,60.1 -heatsink=37.8 -cover=105.1 -block=60.0,60.0,60.0,60.0,60.0,60.0
LEDStatus 1549364422.387 Temperature:57.7793 Current:9.45591 Voltage:3.40562 JuncTemp:74.7973
Time 1549364422.880 -elapsed=1689 -active=1636 -remaining=4646
Temperature 1549364423.073 -sample=60.0,60.0,60.1,60.1,60.0,60.0 -heatsink=37.9 -cover=105.0 -block=60.0,60.0,60.0,60.0,60.0,60.0
LEDStatus 1549364423.387 Temperature:57.8148 Current:9.4774 Voltage:3.40139 JuncTemp:74.8468
Time 1549364423.880 -elapsed=1690 -active=1637 -remaining=4645
Temperature 1549364424.073 -sample=60.0,60.0,60.0,60.0,60.0,60.0 -heatsink=38.0 -cover=105.0 -block=60.0,60.0,60.0,60.0,60.0,60.0
Debug 1549364424.120 C: ISTAT?
Debug 1549364424.134 S: OK ISTAT? Running
LEDStatus 1549364424.379 Temperature:57.7793 Current:9.49889 Voltage:3.40984 JuncTemp:74.7901
Time 1549364424.881 -elapsed=1691 -active=1638 -remaining=4644
Temperature 1549364425.073 -sample=60.0,60.0,60.0,60.0,60.0,60.0 -heatsink=37.8 -cover=105.0 -block=60.0,60.0,60.0,60.0,60.0,60.0
LEDStatus 1549364425.388 Temperature:57.7439 Current:9.48814 Voltage:3.40773 JuncTemp:74.8061
Time 1549364425.881 -elapsed=1692 -active=1639 -remaining=4643
Temperature 1549364426.073 -sample=60.0,60.0,60.0,60.0,60.0,60.0 -heatsink=38.0 -cover=105.0 -block=60.0,60.0,60.0,60.0,60.0,60.0
LEDStatus 1549364426.388 Temperature:57.7085 Current:9.44516 Voltage:3.4035 JuncTemp:74.8504
Time 1549364426.874 -elapsed=1693 -active=1640 -remaining=4642
Temperature 1549364427.073 -sample=60.0,60.0,60.0,60.0,60.0,60.0 -heatsink=38.0 -cover=104.9 -block=60.0,60.0,60.0,60.0,60.0,60.0
LEDStatus 1549364427.388 Temperature:57.7439 Current:9.46665 Voltage:3.4035 JuncTemp:74.7568
Time 1549364427.874 -elapsed=1694 -active=1641 -remaining=4641
Temperature 1549364428.073 -sample=60.0,60.0,60.0,60.0,60.0,60.0 -heatsink=37.9 -cover=105.1 -block=60.0,60.0,60.0,60.0,60.0,60.0
LEDStatus 1549364428.387 Temperature:57.8148 Current:9.4774 Voltage:3.40562 JuncTemp:74.9231
Time 1549364428.874 -elapsed=1695 -active=1642 -remaining=4640
Temperature 1549364429.073 -sample=60.0,60.0,60.0,60.0,60.0,60.0 -heatsink=38.0 -cover=105.0 -block=60.0,60.0,60.0,60.0,60.0,60.0
Debug 1549364429.120 C: ISTAT?
Debug 1549364429.134 S: OK ISTAT? Running
LEDStatus 1549364429.387 Temperature:57.7793 Current:9.45591 Voltage:3.40562 JuncTemp:74.8504
Time 1549364429.881 -elapsed=1696 -active=1643 -remaining=4639
Temperature 1549364430.071 -sample=60.0,60.0,60.0,60.0,60.0,60.0 -heatsink=37.8 -cover=105.0 -block=60.0,60.0,60.0,60.0,60.0,60.0
LEDStatus 1549364430.387 Temperature:57.7439 Current:9.4774 Voltage:3.39928 JuncTemp:74.8186
Time 1549364430.881 -elapsed=1697 -active=1644 -remaining=4638
Temperature 1549364431.073 -sample=60.0,60.0,60.0,60.0,60.0,60.0 -heatsink=37.8 -cover=105.0 -block=60.0,60.0,60.0,60.0,60.0,60.0
LEDStatus 1549364431.388 Temperature:57.8502 Current:9.4774 Voltage:3.40139 JuncTemp:74.9355
Time 1549364431.874 -elapsed=1698 -active=1645 -remaining=4637
Temperature 1549364432.073 -sample=60.0,60.0,60.0,60.0,60.0,60.0 -heatsink=38.0 -cover=105.0 -block=60.0,60.0,60.0,60.0,60.0,60.0
LEDStatus 1549364432.388 Temperature:57.7793 Current:9.45591 Voltage:3.4035 JuncTemp:74.7673
Time 1549364432.874 -elapsed=1699 -active=1646 -remaining=4636
Temperature 1549364433.073 -sample=60.0,60.0,60.0,60.0,60.0,60.0 -heatsink=37.8 -cover=105.0 -block=60.0,60.0,60.0,60.0,60.0,60.0
LEDStatus 1549364433.379 Temperature:57.7439 Current:9.4774 Voltage:3.40139 JuncTemp:74.9158
Time 1549364433.881 -elapsed=1700 -active=1647 -remaining=4635
Temperature 1549364434.071 -sample=60.0,60.0,60.0,60.0,60.0,60.0 -heatsink=38.0 -cover=105.1 -block=60.0,60.0,60.0,60.0,60.0,60.0
Debug 1549364434.120 C: ISTAT?
Debug 1549364434.132 S: OK ISTAT? Running
LEDStatus 1549364434.380 Temperature:57.7793 Current:9.46665 Voltage:3.40562 JuncTemp:74.6896
Time 1549364434.880 -elapsed=1701 -active=1648 -remaining=4634
Temperature 1549364435.073 -sample=60.0,60.0,60.0,60.0,60.0,60.0 -heatsink=37.8 -cover=105.0 -block=60.0,60.0,60.0,60.0,60.0,60.0
LEDStatus 1549364435.378 Temperature:57.7793 Current:9.45591 Voltage:3.40773 JuncTemp:74.8858
Time 1549364435.880 -elapsed=1702 -active=1649 -remaining=4633
Temperature 1549364436.073 -sample=60.0,60.0,60.0,60.0,60.0,60.0 -heatsink=37.8 -cover=105.0 -block=60.0,60.0,60.0,60.0,60.0,60.0
LEDStatus 1549364436.387 Temperature:57.7085 Current:9.45591 Voltage:3.40984 JuncTemp:74.8292
Time 1549364436.880 -elapsed=1703 -active=1650 -remaining=4632
Temperature 1549364437.073 -sample=60.0,60.0,60.0,60.0,60.0,60.0 -heatsink=37.9 -cover=104.9 -block=60.0,60.0,60.0,60.0,60.0,60.0
LEDStatus 1549364437.388 Temperature:57.673 Current:9.45591 Voltage:3.40773 JuncTemp:74.8825
Time 1549364437.880 -elapsed=1704 -active=1651 -remaining=4631
Temperature 1549364438.073 -sample=60.0,60.0,60.0,60.0,60.0,60.0 -heatsink=37.9 -cover=105.0 -block=60.0,60.0,60.0,60.0,60.0,60.0
LEDStatus 1549364438.388 Temperature:57.7793 Current:9.4774 Voltage:3.40773 JuncTemp:74.8222
Time 1549364438.880 -elapsed=1705 -active=1652 -remaining=4630
Temperature 1549364439.073 -sample=60.0,60.0,60.0,60.0,60.0,60.0 -heatsink=37.6 -cover=105.0 -block=60.0,60.0,60.0,60.0,60.0,60.0
Debug 1549364439.120 C: ISTAT?
Debug 1549364439.132 S: OK ISTAT? Running
LEDStatus 1549364439.388 Temperature:57.8148 Current:9.4774 Voltage:3.4035 JuncTemp:74.8028
Time 1549364439.880 -elapsed=1706 -active=1653 -remaining=4629
Temperature 1549364440.071 -sample=60.0,60.0,60.0,60.0,60.0,60.0 -heatsink=37.7 -cover=105.0 -block=60.0,60.0,60.0,60.0,60.0,60.0
LEDStatus 1549364440.388 Temperature:57.8148 Current:9.44516 Voltage:3.40984 JuncTemp:74.7301
Time 1549364440.881 -elapsed=1707 -active=1654 -remaining=4628
Temperature 1549364441.071 -sample=60.0,60.0,60.0,60.0,60.0,60.0 -heatsink=37.7 -cover=105.1 -block=60.0,60.0,60.0,60.0,60.0,60.0
LEDStatus 1549364441.378 Temperature:57.7793 Current:9.46665 Voltage:3.40562 JuncTemp:74.9336
Time 1549364441.880 -elapsed=1708 -active=1655 -remaining=4627
Temperature 1549364442.073 -sample=60.0,60.0,60.0,60.0,60.0,60.0 -heatsink=37.7 -cover=105.0 -block=60.0,60.0,60.0,60.0,60.0,60.0
LEDStatus 1549364442.378 Temperature:57.8148 Current:9.44516 Voltage:3.40562 JuncTemp:74.8576
Time 1549364442.880 -elapsed=1709 -active=1656 -remaining=4626
Temperature 1549364443.071 -sample=60.0,60.0,60.0,60.0,60.0,60.0 -heatsink=37.8 -cover=104.9 -block=60.0,60.0,60.0,60.0,60.0,60.0
LEDStatus 1549364443.388 Temperature:57.7793 Current:9.45591 Voltage:3.40139 JuncTemp:74.8558
Time 1549364443.881 -elapsed=1710 -active=1657 -remaining=4625
Temperature 1549364444.073 -sample=60.0,60.0,60.0,60.0,60.0,60.0 -heatsink=37.7 -cover=105.0 -block=60.0,60.0,60.0,60.0,60.0,60.0
Debug 1549364444.122 C: ISTAT?
Debug 1549364444.144 S: OK ISTAT? Running
LEDStatus 1549364444.379 Temperature:57.7439 Current:9.4774 Voltage:3.40773 JuncTemp:74.93
Time 1549364444.881 -elapsed=1711 -active=1658 -remaining=4624
Temperature 1549364445.071 -sample=60.0,60.0,60.0,60.0,60.0,60.0 -heatsink=37.6 -cover=105.0 -block=60.0,60.0,60.0,60.0,60.0,60.0
LEDStatus 1549364445.388 Temperature:57.7793 Current:9.46665 Voltage:3.40773 JuncTemp:74.8028
Time 1549364445.880 -elapsed=1712 -active=1659 -remaining=4623
Temperature 1549364446.071 -sample=60.0,60.0,60.0,60.0,60.0,60.0 -heatsink=37.6 -cover=105.0 -block=60.0,60.0,60.0,60.0,60.0,60.0
LEDStatus 1549364446.388 Temperature:57.8148 Current:9.45591 Voltage:3.40562 JuncTemp:74.8259
Time 1549364446.881 -elapsed=1713 -active=1660 -remaining=4622
Temperature 1549364447.071 -sample=60.0,60.0,60.0,60.0,60.0,60.0 -heatsink=37.6 -cover=105.0 -block=60.0,60.0,60.0,60.0,60.0,60.0
LEDStatus 1549364447.387 Temperature:57.8502 Current:9.4774 Voltage:3.40773 JuncTemp:74.8558
Time 1549364447.881 -elapsed=1714 -active=1661 -remaining=4621
Temperature 1549364448.073 -sample=60.0,60.0,60.0,60.0,60.0,60.0 -heatsink=37.7 -cover=105.1 -block=60.0,60.0,60.0,60.0,60.0,60.0
LEDStatus 1549364448.387 Temperature:57.8148 Current:9.44516 Voltage:3.4035 JuncTemp:74.8364
Time 1549364448.881 -elapsed=1715 -active=1662 -remaining=4620
Temperature 1549364449.071 -sample=60.0,60.0,60.0,60.0,60.0,60.0 -heatsink=37.5 -cover=105.1 -block=60.0,60.0,60.0,60.0,60.0,60.0
Debug 1549364449.120 C: ISTAT?
Debug 1549364449.132 S: OK ISTAT? Running
LEDStatus 1549364449.389 Temperature:57.7439 Current:9.45591 Voltage:3.40562 JuncTemp:74.7989
Time 1549364449.874 -elapsed=1716 -active=1663 -remaining=4619
Temperature 1549364450.073 -sample=60.0,60.0,60.0,60.0,60.0,60.0 -heatsink=37.5 -cover=104.9 -block=60.0,60.0,60.0,60.0,60.0,60.0
LEDStatus 1549364450.388 Temperature:57.7439 Current:9.4774 Voltage:3.4035 JuncTemp:74.8876
Time 1549364450.882 -elapsed=1717 -active=1664 -remaining=4618
Temperature 1549364451.073 -sample=60.0,60.0,60.0,60.0,60.0,60.0 -heatsink=37.4 -cover=105.0 -block=60.0,60.0,60.0,60.0,60.0,60.0
LEDStatus 1549364451.388 Temperature:57.7793 Current:9.42367 Voltage:3.41195 JuncTemp:74.8276
Time 1549364451.881 -elapsed=1718 -active=1665 -remaining=4617
Temperature 1549364452.073 -sample=60.0,60.0,60.0,60.0,60.0,60.0 -heatsink=37.4 -cover=105.0 -block=60.0,60.0,60.0,60.0,60.0,60.0
LEDStatus 1549364452.379 Temperature:57.8148 Current:9.43441 Voltage:3.40562 JuncTemp:74.9019
Time 1549364452.881 -elapsed=1719 -active=1666 -remaining=4616
Temperature 1549364453.073 -sample=60.0,60.0,60.0,60.0,60.0,60.0 -heatsink=37.2 -cover=105.0 -block=60.0,60.0,60.0,60.0,60.0,60.0
LEDStatus 1549364453.388 Temperature:57.7085 Current:9.42367 Voltage:3.41195 JuncTemp:74.8576
Time 1549364453.880 -elapsed=1720 -active=1667 -remaining=4615
Temperature 1549364454.071 -sample=60.0,60.0,60.0,60.0,60.0,60.0 -heatsink=37.3 -cover=105.0 -block=60.0,60.0,60.0,60.0,60.0,60.0
Debug 1549364454.121 C: ISTAT?
Debug 1549364454.138 S: OK ISTAT? Running
LEDStatus 1549364454.379 Temperature:57.8148 Current:9.4774 Voltage:3.40773 JuncTemp:74.8931
Scheduler 1549364454.889 Catching up
Debug 1549364454.991 Start XML:NEW S2-C12-T2-P1
Debug 1549364454.992 End XML:NEW S2-C12-T2-P1
Time 1549364454.998 -elapsed=1721 -active=1668 -remaining=4614
Info 1549364454.993 Motor start m5 x5
Debug 1549364455.060 Start XML:NEW 2-12-2-1-m5-x5
Debug 1549364455.061 End XML:NEW 2-12-2-1-m5-x5
Temperature 1549364455.071 -sample=60.0,60.0,60.0,60.0,60.0,60.0 -heatsink=37.2 -cover=105.0 -block=60.0,60.0,60.0,60.0,60.0,60.0
Debug 1549364455.285 LLAC ACK: Acknowledge (type=3), name=Unknown, dest=0x00, source=0x91, control=0x01, id=0x0000, msgid=0x0D13, data=[]
Debug 1549364455.286 LLAC ACK reply: Acknowledge (type=3), name=Unknown, dest=0x91, source=0x00, control=0x01, id=0x0000, msgid=0x0D13, data=[]
Debug 1549364455.301 LLAC ACK: Acknowledge (type=3), name=Unknown, dest=0x00, source=0x91, control=0x01, id=0x0000, msgid=0x0D15, data=[]
Debug 1549364455.301 LLAC ACK reply: Acknowledge (type=3), name=Unknown, dest=0x91, source=0x00, control=0x01, id=0x0000, msgid=0x0D15, data=[]
Info 1549364455.303 Motor end m5 x5
Info 1549364455.313 Emission Encoder -36 18000 Excitation Encoder -18 0
Info 1549364455.314 Capture start m5 x5
Debug 1549364455.363 Start XML:IMAGe+ S02_C012_T02_P0001_M5_X5_E1.tiff {'blkID': '21', 'run': '20190205CalibrationCurve', 'exposure': '200', 'excitationColor': 'x5', 'point': '0001', 'blockTemperature': '59.988,60.0031,59.9975,59.9987,60.0055,59.9893', 'lampTemperature': '57.7085', 'lamp': '90', 'sampleVolume': '10', 'step': '02', 'emissionColor': 'm5', 'exposureIndex': '1', 'time': '1549364455.330', 'sampleTemperature': '59.9984,59.9975,59.9977,59.9979,59.9978,59.9983', 'stage': '02', 'coverTemperature': '105.012', 'cycle': '012'}
Debug 1549364455.363 End XML:IMAGe+ S02_C012_T02_P0001_M5_X5_E1.tiff {'blkID': '21', 'run': '20190205CalibrationCurve', 'exposure': '200', 'excitationColor': 'x5', 'point': '0001', 'blockTemperature': '59.988,60.0031,59.9975,59.9987,60.0055,59.9893', 'lampTemperature': '57.7085', 'lamp': '90', 'sampleVolume': '10', 'step': '02', 'emissionColor': 'm5', 'exposureIndex': '1', 'time': '1549364455.330', 'sampleTemperature': '59.9984,59.9975,59.9977,59.9979,59.9978,59.9983', 'stage': '02', 'coverTemperature': '105.012', 'cycle': '012'}
Debug 1549364455.377 CAMera:ACQuire start exposure
LEDStatus 1549364455.387 Temperature:57.7793 Current:9.4774 Voltage:3.40562 JuncTemp:74.8292
Time 1549364455.874 -elapsed=1722 -active=1669 -remaining=4613
Debug 1549364456.012 CAMera:ACQuire end exposure
Info 1549364456.029 Capture end m5 x5
Image 1549364456.035 -run='20190205CalibrationCurve' -stage=2 -cycle=12 -step=2 -point=1  -emission=m5 -excitation=x5  -exposure=200 -lamp=90 -filepath='EXPERIMENTS:20190205CalibrationCurve/apldbio/sds/images/S02_C012_T02_P0001_M5_X5_E1.tiff'
Info 1549364456.035 Capture start m5 x5
Debug 1549364456.099 Start XML:IMAGe+ S02_C012_T02_P0001_M5_X5_E2.tiff {'blkID': '21', 'run': '20190205CalibrationCurve', 'exposure': '920', 'excitationColor': 'x5', 'point': '0001', 'blockTemperature': '59.988,60.0031,59.9975,59.9987,60.0055,59.9893', 'lampTemperature': '57.7085', 'lamp': '90', 'sampleVolume': '10', 'step': '02', 'emissionColor': 'm5', 'exposureIndex': '2', 'time': '1549364456.062', 'sampleTemperature': '59.9984,59.9975,59.9977,59.9979,59.9978,59.9983', 'stage': '02', 'coverTemperature': '105.012', 'cycle': '012'}
Debug 1549364456.100 End XML:IMAGe+ S02_C012_T02_P0001_M5_X5_E2.tiff {'blkID': '21', 'run': '20190205CalibrationCurve', 'exposure': '920', 'excitationColor': 'x5', 'point': '0001', 'blockTemperature': '59.988,60.0031,59.9975,59.9987,60.0055,59.9893', 'lampTemperature': '57.7085', 'lamp': '90', 'sampleVolume': '10', 'step': '02', 'emissionColor': 'm5', 'exposureIndex': '2', 'time': '1549364456.062', 'sampleTemperature': '59.9984,59.9975,59.9977,59.9979,59.9978,59.9983', 'stage': '02', 'coverTemperature': '105.012', 'cycle': '012'}
Debug 1549364456.114 CAMera:ACQuire start exposure
Temperature 1549364456.075 -sample=60.0,60.0,60.0,60.0,60.0,60.0 -heatsink=37.3 -cover=105.0 -block=60.0,60.0,60.0,60.0,60.0,60.0
LEDStatus 1549364456.388 Temperature:57.8856 Current:9.44516 Voltage:3.40562 JuncTemp:74.8736
Time 1549364456.874 -elapsed=1723 -active=1670 -remaining=4612
Temperature 1549364457.071 -sample=60.0,60.0,60.0,60.0,60.0,60.0 -heatsink=37.3 -cover=104.9 -block=60.0,60.0,60.0,60.0,60.0,60.0
Debug 1549364457.172 CAMera:ACQuire end exposure
Image 1549364457.183 -run='20190205CalibrationCurve' -stage=2 -cycle=12 -step=2 -point=1  -emission=m5 -excitation=x5  -exposure=920 -lamp=90 -filepath='EXPERIMENTS:20190205CalibrationCurve/apldbio/sds/images/S02_C012_T02_P0001_M5_X5_E2.tiff'
Info 1549364457.183 Capture end m5 x5
Info 1549364457.187 Motor start m3 x3
Debug 1549364457.245 Start XML:NEW 2-12-2-1-m3-x3
Debug 1549364457.246 End XML:NEW 2-12-2-1-m3-x3
LEDStatus 1549364457.378 Temperature:57.8856 Current:9.4774 Voltage:3.39928 JuncTemp:74.9128
Debug 1549364457.421 LLAC ACK: Acknowledge (type=3), name=Unknown, dest=0x00, source=0x91, control=0x01, id=0x0000, msgid=0x0D51, data=[]
Debug 1549364457.422 LLAC ACK reply: Acknowledge (type=3), name=Unknown, dest=0x91, source=0x00, control=0x01, id=0x0000, msgid=0x0D51, data=[]
Debug 1549364457.438 LLAC ACK: Acknowledge (type=3), name=Unknown, dest=0x00, source=0x91, control=0x01, id=0x0000, msgid=0x0D53, data=[]
Debug 1549364457.439 LLAC ACK reply: Acknowledge (type=3), name=Unknown, dest=0x91, source=0x00, control=0x01, id=0x0000, msgid=0x0D53, data=[]
Info 1549364457.444 Motor end m3 x3
Info 1549364457.464 Emission Encoder -36 22500 Excitation Encoder -18 15750
Info 1549364457.467 Capture start m3 x3
Debug 1549364457.533 Start XML:IMAGe+ S02_C012_T02_P0001_M3_X3_E1.tiff {'blkID': '21', 'run': '20190205CalibrationCurve', 'exposure': '125', 'excitationColor': 'x3', 'point': '0001', 'blockTemperature': '59.988,60.0031,59.9975,59.9987,60.0055,59.9893', 'lampTemperature': '57.7085', 'lamp': '90', 'sampleVolume': '10', 'step': '02', 'emissionColor': 'm3', 'exposureIndex': '1', 'time': '1549364457.501', 'sampleTemperature': '59.9984,59.9975,59.9977,59.9979,59.9978,59.9983', 'stage': '02', 'coverTemperature': '105.012', 'cycle': '012'}
Debug 1549364457.534 End XML:IMAGe+ S02_C012_T02_P0001_M3_X3_E1.tiff {'blkID': '21', 'run': '20190205CalibrationCurve', 'exposure': '125', 'excitationColor': 'x3', 'point': '0001', 'blockTemperature': '59.988,60.0031,59.9975,59.9987,60.0055,59.9893', 'lampTemperature': '57.7085', 'lamp': '90', 'sampleVolume': '10', 'step': '02', 'emissionColor': 'm3', 'exposureIndex': '1', 'time': '1549364457.501', 'sampleTemperature': '59.9984,59.9975,59.9977,59.9979,59.9978,59.9983', 'stage': '02', 'coverTemperature': '105.012', 'cycle': '012'}
Debug 1549364457.548 CAMera:ACQuire start exposure
Time 1549364457.880 -elapsed=1724 -active=1671 -remaining=4611
Temperature 1549364458.071 -sample=60.0,60.0,60.0,60.0,60.0,60.0 -heatsink=37.5 -cover=104.9 -block=60.0,60.0,60.0,60.0,60.0,60.0
Debug 1549364458.143 CAMera:ACQuire end exposure
Info 1549364458.147 Capture end m3 x3
Info 1549364458.153 Capture start m3 x3
Debug 1549364458.208 Start XML:IMAGe+ S02_C012_T02_P0001_M3_X3_E2.tiff {'blkID': '21', 'run': '20190205CalibrationCurve', 'exposure': '560', 'excitationColor': 'x3', 'point': '0001', 'blockTemperature': '59.988,60.0031,59.9975,59.9987,60.0055,59.9893', 'lampTemperature': '57.7085', 'lamp': '90', 'sampleVolume': '10', 'step': '02', 'emissionColor': 'm3', 'exposureIndex': '2', 'time': '1549364458.172', 'sampleTemperature': '59.9984,59.9975,59.9977,59.9979,59.9978,59.9983', 'stage': '02', 'coverTemperature': '105.012', 'cycle': '012'}
Debug 1549364458.209 End XML:IMAGe+ S02_C012_T02_P0001_M3_X3_E2.tiff {'blkID': '21', 'run': '20190205CalibrationCurve', 'exposure': '560', 'excitationColor': 'x3', 'point': '0001', 'blockTemperature': '59.988,60.0031,59.9975,59.9987,60.0055,59.9893', 'lampTemperature': '57.7085', 'lamp': '90', 'sampleVolume': '10', 'step': '02', 'emissionColor': 'm3', 'exposureIndex': '2', 'time': '1549364458.172', 'sampleTemperature': '59.9984,59.9975,59.9977,59.9979,59.9978,59.9983', 'stage': '02', 'coverTemperature': '105.012', 'cycle': '012'}
Debug 1549364458.224 CAMera:ACQuire start exposure
Image 1549364458.225 -run='20190205CalibrationCurve' -stage=2 -cycle=12 -step=2 -point=1  -emission=m3 -excitation=x3  -exposure=125 -lamp=90 -filepath='EXPERIMENTS:20190205CalibrationCurve/apldbio/sds/images/S02_C012_T02_P0001_M3_X3_E1.tiff'
LEDStatus 1549364458.388 Temperature:57.9565 Current:9.46665 Voltage:3.40139 JuncTemp:75.0311
Time 1549364458.880 -elapsed=1725 -active=1672 -remaining=4610
Debug 1549364459.072 CAMera:ACQuire end exposure
Image 1549364459.085 -run='20190205CalibrationCurve' -stage=2 -cycle=12 -step=2 -point=1  -emission=m3 -excitation=x3  -exposure=560 -lamp=90 -filepath='EXPERIMENTS:20190205CalibrationCurve/apldbio/sds/images/S02_C012_T02_P0001_M3_X3_E2.tiff'
Info 1549364459.090 Capture end m3 x3
Info 1549364459.093 Motor start m4 x4
Temperature 1549364459.075 -sample=60.0,60.0,60.0,60.0,60.0,60.0 -heatsink=37.4 -cover=105.0 -block=60.0,60.0,60.0,60.0,60.0,60.0
Debug 1549364459.121 C: ISTAT?
Debug 1549364459.133 S: OK ISTAT? Running
Debug 1549364459.179 Start XML:NEW 2-12-2-1-m4-x4
Debug 1549364459.181 End XML:NEW 2-12-2-1-m4-x4
LEDStatus 1549364459.388 Temperature:57.8856 Current:9.4774 Voltage:3.40773 JuncTemp:75.0717
Debug 1549364459.446 LLAC ACK: Acknowledge (type=3), name=Unknown, dest=0x00, source=0x91, control=0x01, id=0x0000, msgid=0x0D81, data=[]
Debug 1549364459.446 LLAC ACK reply: Acknowledge (type=3), name=Unknown, dest=0x91, source=0x00, control=0x01, id=0x0000, msgid=0x0D81, data=[]
Debug 1549364459.466 LLAC ACK: Acknowledge (type=3), name=Unknown, dest=0x00, source=0x91, control=0x01, id=0x0000, msgid=0x0D83, data=[]
Debug 1549364459.466 LLAC ACK reply: Acknowledge (type=3), name=Unknown, dest=0x91, source=0x00, control=0x01, id=0x0000, msgid=0x0D83, data=[]
Info 1549364459.468 Motor end m4 x4
Info 1549364459.478 Emission Encoder -36 0 Excitation Encoder -18 9000
Info 1549364459.481 Capture start m4 x4
Debug 1549364459.552 Start XML:IMAGe+ S02_C012_T02_P0001_M4_X4_E1.tiff {'blkID': '21', 'run': '20190205CalibrationCurve', 'exposure': '150', 'excitationColor': 'x4', 'point': '0001', 'blockTemperature': '59.988,60.0031,59.9975,59.9987,60.0055,59.9893', 'lampTemperature': '57.7085', 'lamp': '90', 'sampleVolume': '10', 'step': '02', 'emissionColor': 'm4', 'exposureIndex': '1', 'time': '1549364459.520', 'sampleTemperature': '59.9984,59.9975,59.9977,59.9979,59.9978,59.9983', 'stage': '02', 'coverTemperature': '105.012', 'cycle': '012'}
Debug 1549364459.553 End XML:IMAGe+ S02_C012_T02_P0001_M4_X4_E1.tiff {'blkID': '21', 'run': '20190205CalibrationCurve', 'exposure': '150', 'excitationColor': 'x4', 'point': '0001', 'blockTemperature': '59.988,60.0031,59.9975,59.9987,60.0055,59.9893', 'lampTemperature': '57.7085', 'lamp': '90', 'sampleVolume': '10', 'step': '02', 'emissionColor': 'm4', 'exposureIndex': '1', 'time': '1549364459.520', 'sampleTemperature': '59.9984,59.9975,59.9977,59.9979,59.9978,59.9983', 'stage': '02', 'coverTemperature': '105.012', 'cycle': '012'}
Debug 1549364459.567 CAMera:ACQuire start exposure
Time 1549364459.880 -elapsed=1726 -active=1673 -remaining=4609
Temperature 1549364460.071 -sample=60.0,60.0,60.0,60.0,60.0,60.0 -heatsink=37.2 -cover=104.9 -block=60.0,60.0,60.0,60.0,60.0,60.0
Debug 1549364460.172 CAMera:ACQuire end exposure
Info 1549364460.183 Capture end m4 x4
Image 1549364460.186 -run='20190205CalibrationCurve' -stage=2 -cycle=12 -step=2 -point=1  -emission=m4 -excitation=x4  -exposure=150 -lamp=90 -filepath='EXPERIMENTS:20190205CalibrationCurve/apldbio/sds/images/S02_C012_T02_P0001_M4_X4_E1.tiff'
Info 1549364460.186 Capture start m4 x4
Debug 1549364460.239 Start XML:IMAGe+ S02_C012_T02_P0001_M4_X4_E2.tiff {'blkID': '21', 'run': '20190205CalibrationCurve', 'exposure': '800', 'excitationColor': 'x4', 'point': '0001', 'blockTemperature': '59.988,60.0031,59.9975,59.9987,60.0055,59.9893', 'lampTemperature': '57.7085', 'lamp': '90', 'sampleVolume': '10', 'step': '02', 'emissionColor': 'm4', 'exposureIndex': '2', 'time': '1549364460.205', 'sampleTemperature': '59.9984,59.9975,59.9977,59.9979,59.9978,59.9983', 'stage': '02', 'coverTemperature': '105.012', 'cycle': '012'}
Debug 1549364460.240 End XML:IMAGe+ S02_C012_T02_P0001_M4_X4_E2.tiff {'blkID': '21', 'run': '20190205CalibrationCurve', 'exposure': '800', 'excitationColor': 'x4', 'point': '0001', 'blockTemperature': '59.988,60.0031,59.9975,59.9987,60.0055,59.9893', 'lampTemperature': '57.7085', 'lamp': '90', 'sampleVolume': '10', 'step': '02', 'emissionColor': 'm4', 'exposureIndex': '2', 'time': '1549364460.205', 'sampleTemperature': '59.9984,59.9975,59.9977,59.9979,59.9978,59.9983', 'stage': '02', 'coverTemperature': '105.012', 'cycle': '012'}
Debug 1549364460.253 CAMera:ACQuire start exposure
LEDStatus 1549364460.378 Temperature:58.0273 Current:9.4774 Voltage:3.40562 JuncTemp:75.0203
Time 1549364460.881 -elapsed=1727 -active=1674 -remaining=4608
Temperature 1549364461.071 -sample=60.0,60.0,60.0,60.0,60.0,60.0 -heatsink=37.2 -cover=105.0 -block=60.0,60.0,60.0,60.0,60.0,60.0
Debug 1549364461.242 CAMera:ACQuire end exposure
Image 1549364461.253 -run='20190205CalibrationCurve' -stage=2 -cycle=12 -step=2 -point=1  -emission=m4 -excitation=x4  -exposure=800 -lamp=90 -filepath='EXPERIMENTS:20190205CalibrationCurve/apldbio/sds/images/S02_C012_T02_P0001_M4_X4_E2.tiff'
Info 1549364461.260 Capture end m4 x4
Info 1549364461.263 Motor start m2 x2
Debug 1549364461.324 Start XML:NEW 2-12-2-1-m2-x2
Debug 1549364461.325 End XML:NEW 2-12-2-1-m2-x2
LEDStatus 1549364461.378 Temperature:58.0273 Current:9.43441 Voltage:3.40773 JuncTemp:75.079
Debug 1549364461.501 LLAC ACK: Acknowledge (type=3), name=Unknown, dest=0x00, source=0x91, control=0x01, id=0x0000, msgid=0x0DB1, data=[]
Debug 1549364461.502 LLAC ACK reply: Acknowledge (type=3), name=Unknown, dest=0x91, source=0x00, control=0x01, id=0x0000, msgid=0x0DB1, data=[]
Debug 1549364461.517 LLAC ACK: Acknowledge (type=3), name=Unknown, dest=0x00, source=0x91, control=0x01, id=0x0000, msgid=0x0DB3, data=[]
Debug 1549364461.518 LLAC ACK reply: Acknowledge (type=3), name=Unknown, dest=0x91, source=0x00, control=0x01, id=0x0000, msgid=0x0DB3, data=[]
Info 1549364461.523 Motor end m2 x2
Info 1549364461.540 Emission Encoder -36 31500 Excitation Encoder -18 11250
Info 1549364461.542 Capture start m2 x2
Debug 1549364461.591 Start XML:IMAGe+ S02_C012_T02_P0001_M2_X2_E1.tiff {'blkID': '21', 'run': '20190205CalibrationCurve', 'exposure': '100', 'excitationColor': 'x2', 'point': '0001', 'blockTemperature': '59.988,60.0031,59.9975,59.9987,60.0055,59.9893', 'lampTemperature': '57.7085', 'lamp': '90', 'sampleVolume': '10', 'step': '02', 'emissionColor': 'm2', 'exposureIndex': '1', 'time': '1549364461.558', 'sampleTemperature': '59.9984,59.9975,59.9977,59.9979,59.9978,59.9983', 'stage': '02', 'coverTemperature': '105.012', 'cycle': '012'}
Debug 1549364461.591 End XML:IMAGe+ S02_C012_T02_P0001_M2_X2_E1.tiff {'blkID': '21', 'run': '20190205CalibrationCurve', 'exposure': '100', 'excitationColor': 'x2', 'point': '0001', 'blockTemperature': '59.988,60.0031,59.9975,59.9987,60.0055,59.9893', 'lampTemperature': '57.7085', 'lamp': '90', 'sampleVolume': '10', 'step': '02', 'emissionColor': 'm2', 'exposureIndex': '1', 'time': '1549364461.558', 'sampleTemperature': '59.9984,59.9975,59.9977,59.9979,59.9978,59.9983', 'stage': '02', 'coverTemperature': '105.012', 'cycle': '012'}
Debug 1549364461.605 CAMera:ACQuire start exposure
Time 1549364461.880 -elapsed=1728 -active=1675 -remaining=4607
Temperature 1549364462.071 -sample=60.0,60.0,60.0,60.0,60.0,60.0 -heatsink=37.2 -cover=105.0 -block=60.0,60.0,60.0,60.0,60.0,60.0
Debug 1549364462.182 CAMera:ACQuire end exposure
Info 1549364462.193 Capture end m2 x2
Image 1549364462.196 -run='20190205CalibrationCurve' -stage=2 -cycle=12 -step=2 -point=1  -emission=m2 -excitation=x2  -exposure=100 -lamp=90 -filepath='EXPERIMENTS:20190205CalibrationCurve/apldbio/sds/images/S02_C012_T02_P0001_M2_X2_E1.tiff'
Info 1549364462.196 Capture start m2 x2
Debug 1549364462.250 Start XML:IMAGe+ S02_C012_T02_P0001_M2_X2_E2.tiff {'blkID': '21', 'run': '20190205CalibrationCurve', 'exposure': '430', 'excitationColor': 'x2', 'point': '0001', 'blockTemperature': '59.988,60.0031,59.9975,59.9987,60.0055,59.9893', 'lampTemperature': '57.7085', 'lamp': '90', 'sampleVolume': '10', 'step': '02', 'emissionColor': 'm2', 'exposureIndex': '2', 'time': '1549364462.214', 'sampleTemperature': '59.9984,59.9975,59.9977,59.9979,59.9978,59.9983', 'stage': '02', 'coverTemperature': '105.012', 'cycle': '012'}
Debug 1549364462.251 End XML:IMAGe+ S02_C012_T02_P0001_M2_X2_E2.tiff {'blkID': '21', 'run': '20190205CalibrationCurve', 'exposure': '430', 'excitationColor': 'x2', 'point': '0001', 'blockTemperature': '59.988,60.0031,59.9975,59.9987,60.0055,59.9893', 'lampTemperature': '57.7085', 'lamp': '90', 'sampleVolume': '10', 'step': '02', 'emissionColor': 'm2', 'exposureIndex': '2', 'time': '1549364462.214', 'sampleTemperature': '59.9984,59.9975,59.9977,59.9979,59.9978,59.9983', 'stage': '02', 'coverTemperature': '105.012', 'cycle': '012'}
Debug 1549364462.264 CAMera:ACQuire start exposure
LEDStatus 1549364462.379 Temperature:57.9919 Current:9.45591 Voltage:3.40139 JuncTemp:75.2452
Time 1549364462.880 -elapsed=1729 -active=1676 -remaining=4606
Debug 1549364463.045 CAMera:ACQuire end exposure
Info 1549364463.068 Capture end m2 x2
Info 1549364463.074 Motor start m1 x1
Image 1549364463.080 -run='20190205CalibrationCurve' -stage=2 -cycle=12 -step=2 -point=1  -emission=m2 -excitation=x2  -exposure=430 -lamp=90 -filepath='EXPERIMENTS:20190205CalibrationCurve/apldbio/sds/images/S02_C012_T02_P0001_M2_X2_E2.tiff'
Temperature 1549364463.083 -sample=60.0,60.0,60.0,60.0,60.0,60.0 -heatsink=37.2 -cover=104.9 -block=60.0,60.0,60.0,60.0,60.0,60.0
Debug 1549364463.146 Start XML:NEW 2-12-2-1-m1-x1
Debug 1549364463.147 End XML:NEW 2-12-2-1-m1-x1
Debug 1549364463.376 LLAC ACK: Acknowledge (type=3), name=Unknown, dest=0x00, source=0x91, control=0x01, id=0x0000, msgid=0x0DE1, data=[]
Debug 1549364463.377 LLAC ACK reply: Acknowledge (type=3), name=Unknown, dest=0x91, source=0x00, control=0x01, id=0x0000, msgid=0x0DE1, data=[]
Debug 1549364463.391 LLAC ACK: Acknowledge (type=3), name=Unknown, dest=0x00, source=0x91, control=0x01, id=0x0000, msgid=0x0DE3, data=[]
Debug 1549364463.392 LLAC ACK reply: Acknowledge (type=3), name=Unknown, dest=0x91, source=0x00, control=0x01, id=0x0000, msgid=0x0DE3, data=[]
LEDStatus 1549364463.398 Temperature:58.1335 Current:9.46665 Voltage:3.4035 JuncTemp:75.1319
Info 1549364463.402 Motor end m1 x1
Info 1549364463.415 Emission Encoder -36 4500 Excitation Encoder -18 6750
Info 1549364463.416 Capture start m1 x1
Debug 1549364463.465 Start XML:IMAGe+ S02_C012_T02_P0001_M1_X1_E1.tiff {'blkID': '21', 'run': '20190205CalibrationCurve', 'exposure': '60', 'excitationColor': 'x1', 'point': '0001', 'blockTemperature': '59.988,60.0031,59.9975,59.9987,60.0055,59.9893', 'lampTemperature': '57.7085', 'lamp': '90', 'sampleVolume': '10', 'step': '02', 'emissionColor': 'm1', 'exposureIndex': '1', 'time': '1549364463.432', 'sampleTemperature': '59.9984,59.9975,59.9977,59.9979,59.9978,59.9983', 'stage': '02', 'coverTemperature': '105.012', 'cycle': '012'}
Debug 1549364463.466 End XML:IMAGe+ S02_C012_T02_P0001_M1_X1_E1.tiff {'blkID': '21', 'run': '20190205CalibrationCurve', 'exposure': '60', 'excitationColor': 'x1', 'point': '0001', 'blockTemperature': '59.988,60.0031,59.9975,59.9987,60.0055,59.9893', 'lampTemperature': '57.7085', 'lamp': '90', 'sampleVolume': '10', 'step': '02', 'emissionColor': 'm1', 'exposureIndex': '1', 'time': '1549364463.432', 'sampleTemperature': '59.9984,59.9975,59.9977,59.9979,59.9978,59.9983', 'stage': '02', 'coverTemperature': '105.012', 'cycle': '012'}
Debug 1549364463.479 CAMera:ACQuire start exposure
Time 1549364463.880 -elapsed=1730 -active=1677 -remaining=4605
Debug 1549364464.032 CAMera:ACQuire end exposure
Info 1549364464.037 Capture end m1 x1
Info 1549364464.039 Capture start m1 x1
Debug 1549364464.098 Start XML:IMAGe+ S02_C012_T02_P0001_M1_X1_E2.tiff {'blkID': '21', 'run': '20190205CalibrationCurve', 'exposure': '175', 'excitationColor': 'x1', 'point': '0001', 'blockTemperature': '59.988,60.0031,59.9975,59.9987,60.0055,59.9893', 'lampTemperature': '57.7085', 'lamp': '90', 'sampleVolume': '10', 'step': '02', 'emissionColor': 'm1', 'exposureIndex': '2', 'time': '1549364464.060', 'sampleTemperature': '59.9984,59.9975,59.9977,59.9979,59.9978,59.9983', 'stage': '02', 'coverTemperature': '105.012', 'cycle': '012'}
Debug 1549364464.099 End XML:IMAGe+ S02_C012_T02_P0001_M1_X1_E2.tiff {'blkID': '21', 'run': '20190205CalibrationCurve', 'exposure': '175', 'excitationColor': 'x1', 'point': '0001', 'blockTemperature': '59.988,60.0031,59.9975,59.9987,60.0055,59.9893', 'lampTemperature': '57.7085', 'lamp': '90', 'sampleVolume': '10', 'step': '02', 'emissionColor': 'm1', 'exposureIndex': '2', 'time': '1549364464.060', 'sampleTemperature': '59.9984,59.9975,59.9977,59.9979,59.9978,59.9983', 'stage': '02', 'coverTemperature': '105.012', 'cycle': '012'}
Debug 1549364464.113 CAMera:ACQuire start exposure
Image 1549364464.114 -run='20190205CalibrationCurve' -stage=2 -cycle=12 -step=2 -point=1  -emission=m1 -excitation=x1  -exposure=60 -lamp=90 -filepath='EXPERIMENTS:20190205CalibrationCurve/apldbio/sds/images/S02_C012_T02_P0001_M1_X1_E1.tiff'
Temperature 1549364464.084 -sample=60.0,60.0,60.0,60.0,60.0,60.0 -heatsink=37.1 -cover=105.0 -block=60.0,60.0,60.0,60.0,60.0,60.0
Debug 1549364464.119 C: ISTAT?
Debug 1549364464.132 S: OK ISTAT? Running
LEDStatus 1549364464.388 Temperature:58.0627 Current:9.45591 Voltage:3.4035 JuncTemp:75.0913
Debug 1549364464.742 CAMera:ACQuire end exposure
Info 1549364464.753 Capture end m1 x1
Image 1549364464.756 -run='20190205CalibrationCurve' -stage=2 -cycle=12 -step=2 -point=1  -emission=m1 -excitation=x1  -exposure=175 -lamp=90 -filepath='EXPERIMENTS:20190205CalibrationCurve/apldbio/sds/images/S02_C012_T02_P0001_M1_X1_E2.tiff'
Info 1549364464.756 Capture start m1 x1
Debug 1549364464.809 Start XML:IMAGe+ S02_C012_T02_P0001_M1_X1_E3.tiff {'blkID': '21', 'run': '20190205CalibrationCurve', 'exposure': '520', 'excitationColor': 'x1', 'point': '0001', 'blockTemperature': '59.988,60.0031,59.9975,59.9987,60.0055,59.9893', 'lampTemperature': '57.7085', 'lamp': '90', 'sampleVolume': '10', 'step': '02', 'emissionColor': 'm1', 'exposureIndex': '3', 'time': '1549364464.775', 'sampleTemperature': '59.9984,59.9975,59.9977,59.9979,59.9978,59.9983', 'stage': '02', 'coverTemperature': '105.012', 'cycle': '012'}
Debug 1549364464.810 End XML:IMAGe+ S02_C012_T02_P0001_M1_X1_E3.tiff {'blkID': '21', 'run': '20190205CalibrationCurve', 'exposure': '520', 'excitationColor': 'x1', 'point': '0001', 'blockTemperature': '59.988,60.0031,59.9975,59.9987,60.0055,59.9893', 'lampTemperature': '57.7085', 'lamp': '90', 'sampleVolume': '10', 'step': '02', 'emissionColor': 'm1', 'exposureIndex': '3', 'time': '1549364464.775', 'sampleTemperature': '59.9984,59.9975,59.9977,59.9979,59.9978,59.9983', 'stage': '02', 'coverTemperature': '105.012', 'cycle': '012'}
Debug 1549364464.823 CAMera:ACQuire start exposure
Time 1549364464.874 -elapsed=1731 -active=1678 -remaining=4604
Temperature 1549364465.071 -sample=60.0,60.0,60.0,60.0,60.0,60.0 -heatsink=37.1 -cover=105.0 -block=60.0,60.0,60.0,60.0,60.0,60.0
LEDStatus 1549364465.388 Temperature:58.1689 Current:9.4774 Voltage:3.40139 JuncTemp:75.2312
Debug 1549364465.655 CAMera:ACQuire end exposure
Info 1549364465.678 Capture end m1 x1
Image 1549364465.687 -run='20190205CalibrationCurve' -stage=2 -cycle=12 -step=2 -point=1  -emission=m1 -excitation=x1  -exposure=520 -lamp=90 -filepath='EXPERIMENTS:20190205CalibrationCurve/apldbio/sds/images/S02_C012_T02_P0001_M1_X1_E3.tiff'
Debug 1549364465.701 Start XML:WRITe+ 2-12-2-1-m5-x5 EXPERIMENTS:/20190205CalibrationCurve/apldbio/sds//quant/2-12-2-1-m5-x5.xml
Debug 1549364465.724 End XML:WRITe+ 2-12-2-1-m5-x5 EXPERIMENTS:/20190205CalibrationCurve/apldbio/sds//quant/2-12-2-1-m5-x5.xml
Debug 1549364465.725 Acquiring PA queue lock
Debug 1549364465.726 Acquired PA queue lock
Debug 1549364465.726 Released PA queue lock
Debug 1549364465.727 Acquiring palock[0] execution lock
Debug 1549364465.727 Acquired palock[0] execution lock
Debug 1549364465.777 TBC acquiring operative lock
Time 1549364465.877 -elapsed=1732 -active=1679 -remaining=4603
Debug 1549364465.966 LLAC ACK: Acknowledge (type=3), name=Unknown, dest=0x00, source=0x91, control=0x01, id=0x0000, msgid=0x0E15, data=[]
Debug 1549364465.966 LLAC ACK reply: Acknowledge (type=3), name=Unknown, dest=0x91, source=0x00, control=0x01, id=0x0000, msgid=0x0E15, data=[]
Temperature 1549364466.072 -sample=60.0,60.0,60.0,60.0,60.0,60.0 -heatsink=36.9 -cover=105.0 -block=60.0,60.0,60.0,60.0,60.0,60.0
Debug 1549364466.086 LLAC ACK: Acknowledge (type=3), name=Unknown, dest=0x00, source=0x91, control=0x01, id=0x0000, msgid=0x0E17, data=[]
Debug 1549364466.087 LLAC ACK reply: Acknowledge (type=3), name=Unknown, dest=0x91, source=0x00, control=0x01, id=0x0000, msgid=0x0E17, data=[]
Debug 1549364466.233 Released palock[0] execution lock
Preprocessing 1549364466.235 <quote.message>Input run configuration file: /data/vendor/IS/experiments/20190205CalibrationCurve/apldbio/sds/quant/2-12-2-1-m5-x5.xml
Block Type:  96Wells
Finished read calibration files
...run ROI Quantitation
ROI Quantitation done in 0.045047 seconds 
Quant files saved in /data/vendor/IS/experiments/20190205CalibrationCurve/apldbio/sds/quant
...run Preproc Quantitation task
Preproc Quantitation in 0.0003 seconds 
FilterData files saved in /data/vendor/IS/experiments/20190205CalibrationCurve/apldbio/sds/filter
Success: Preprocessing ok
</quote.message>
Debug 1549364466.252 Start XML:FilterDATa+ S02_C012_T02_P0001_M5_X5_filterdata.xml {}
Debug 1549364466.253 End XML:FilterDATa+ S02_C012_T02_P0001_M5_X5_filterdata.xml {}
Debug 1549364466.261 Start XML:WRITe+ 2-12-2-1-m3-x3 EXPERIMENTS:/20190205CalibrationCurve/apldbio/sds//quant/2-12-2-1-m3-x3.xml
Debug 1549364466.276 End XML:WRITe+ 2-12-2-1-m3-x3 EXPERIMENTS:/20190205CalibrationCurve/apldbio/sds//quant/2-12-2-1-m3-x3.xml
Debug 1549364466.278 Acquiring PA queue lock
Debug 1549364466.279 Acquired PA queue lock
Debug 1549364466.279 Released PA queue lock
Debug 1549364466.279 Acquiring palock[1] execution lock
Debug 1549364466.280 Acquired palock[1] execution lock
LEDStatus 1549364466.381 Temperature:58.0981 Current:9.45591 Voltage:3.40562 JuncTemp:75.2418
Debug 1549364466.765 Released palock[1] execution lock
Preprocessing 1549364466.767 <quote.message>Input run configuration file: /data/vendor/IS/experiments/20190205CalibrationCurve/apldbio/sds/quant/2-12-2-1-m3-x3.xml
Block Type:  96Wells
Finished read calibration files
...run ROI Quantitation
ROI Quantitation done in 0.043343 seconds 
Quant files saved in /data/vendor/IS/experiments/20190205CalibrationCurve/apldbio/sds/quant
...run Preproc Quantitation task
Preproc Quantitation in 0.000296 seconds 
FilterData files saved in /data/vendor/IS/experiments/20190205CalibrationCurve/apldbio/sds/filter
Success: Preprocessing ok
</quote.message>
Debug 1549364466.788 Start XML:FilterDATa+ S02_C012_T02_P0001_M3_X3_filterdata.xml {}
Debug 1549364466.788 End XML:FilterDATa+ S02_C012_T02_P0001_M3_X3_filterdata.xml {}
Debug 1549364466.797 Start XML:WRITe+ 2-12-2-1-m4-x4 EXPERIMENTS:/20190205CalibrationCurve/apldbio/sds//quant/2-12-2-1-m4-x4.xml
Debug 1549364466.815 End XML:WRITe+ 2-12-2-1-m4-x4 EXPERIMENTS:/20190205CalibrationCurve/apldbio/sds//quant/2-12-2-1-m4-x4.xml
Debug 1549364466.817 Acquiring PA queue lock
Debug 1549364466.817 Acquired PA queue lock
Debug 1549364466.817 Released PA queue lock
Debug 1549364466.818 Acquiring palock[0] execution lock
Debug 1549364466.818 Acquired palock[0] execution lock
Time 1549364466.876 -elapsed=1733 -active=1680 -remaining=4602
Temperature 1549364467.071 -sample=60.0,60.0,60.0,60.0,60.0,60.0 -heatsink=36.9 -cover=104.9 -block=60.0,60.0,60.0,60.0,60.0,60.0
Debug 1549364467.325 Released palock[0] execution lock
Preprocessing 1549364467.328 <quote.message>Input run configuration file: /data/vendor/IS/experiments/20190205CalibrationCurve/apldbio/sds/quant/2-12-2-1-m4-x4.xml
Block Type:  96Wells
Finished read calibration files
...run ROI Quantitation
ROI Quantitation done in 0.043695 seconds 
Quant files saved in /data/vendor/IS/experiments/20190205CalibrationCurve/apldbio/sds/quant
...run Preproc Quantitation task
Preproc Quantitation in 0.000296 seconds 
FilterData files saved in /data/vendor/IS/experiments/20190205CalibrationCurve/apldbio/sds/filter
Success: Preprocessing ok
</quote.message>
Debug 1549364467.345 Start XML:FilterDATa+ S02_C012_T02_P0001_M4_X4_filterdata.xml {}
Debug 1549364467.346 End XML:FilterDATa+ S02_C012_T02_P0001_M4_X4_filterdata.xml {}
Debug 1549364467.354 Start XML:WRITe+ 2-12-2-1-m2-x2 EXPERIMENTS:/20190205CalibrationCurve/apldbio/sds//quant/2-12-2-1-m2-x2.xml
Debug 1549364467.370 End XML:WRITe+ 2-12-2-1-m2-x2 EXPERIMENTS:/20190205CalibrationCurve/apldbio/sds//quant/2-12-2-1-m2-x2.xml
Debug 1549364467.371 Acquiring PA queue lock
Debug 1549364467.374 Acquired PA queue lock
Debug 1549364467.375 Released PA queue lock
Debug 1549364467.375 Acquiring palock[1] execution lock
Debug 1549364467.375 Acquired palock[1] execution lock
LEDStatus 1549364467.400 Temperature:58.0273 Current:9.45591 Voltage:3.40562 JuncTemp:75.0648
Time 1549364467.875 -elapsed=1734 -active=1681 -remaining=4601
Debug 1549364467.890 Released palock[1] execution lock
Preprocessing 1549364467.892 <quote.message>Input run configuration file: /data/vendor/IS/experiments/20190205CalibrationCurve/apldbio/sds/quant/2-12-2-1-m2-x2.xml
Block Type:  96Wells
Finished read calibration files
...run ROI Quantitation
ROI Quantitation done in 0.04516 seconds 
Quant files saved in /data/vendor/IS/experiments/20190205CalibrationCurve/apldbio/sds/quant
...run Preproc Quantitation task
Preproc Quantitation in 0.000554 seconds 
FilterData files saved in /data/vendor/IS/experiments/20190205CalibrationCurve/apldbio/sds/filter
Success: Preprocessing ok
</quote.message>
Debug 1549364467.911 Start XML:FilterDATa+ S02_C012_T02_P0001_M2_X2_filterdata.xml {}
Debug 1549364467.912 End XML:FilterDATa+ S02_C012_T02_P0001_M2_X2_filterdata.xml {}
Debug 1549364467.921 Start XML:WRITe+ 2-12-2-1-m1-x1 EXPERIMENTS:/20190205CalibrationCurve/apldbio/sds//quant/2-12-2-1-m1-x1.xml
Debug 1549364467.941 End XML:WRITe+ 2-12-2-1-m1-x1 EXPERIMENTS:/20190205CalibrationCurve/apldbio/sds//quant/2-12-2-1-m1-x1.xml
Debug 1549364467.943 Acquiring PA queue lock
Debug 1549364467.943 Acquired PA queue lock
Debug 1549364467.944 Released PA queue lock
Debug 1549364467.944 Acquiring palock[0] execution lock
Debug 1549364467.944 Acquired palock[0] execution lock
Temperature 1549364468.072 -sample=60.0,60.0,60.0,60.0,60.0,60.0 -heatsink=37.0 -cover=105.0 -block=60.0,60.0,60.0,60.0,60.0,60.0
LEDStatus 1549364468.383 Temperature:58.0273 Current:9.43441 Voltage:3.40562 JuncTemp:75.1053
Debug 1549364468.470 Released palock[0] execution lock
Preprocessing 1549364468.473 <quote.message>Input run configuration file: /data/vendor/IS/experiments/20190205CalibrationCurve/apldbio/sds/quant/2-12-2-1-m1-x1.xml
Block Type:  96Wells
Finished read calibration files
...run ROI Quantitation
ROI Quantitation done in 0.065091 seconds 
Quant files saved in /data/vendor/IS/experiments/20190205CalibrationCurve/apldbio/sds/quant
...run Preproc Quantitation task
Preproc Quantitation in 0.000347 seconds 
FilterData files saved in /data/vendor/IS/experiments/20190205CalibrationCurve/apldbio/sds/filter
Success: Preprocessing ok
</quote.message>
Debug 1549364468.490 Start XML:FilterDATa+ S02_C012_T02_P0001_M1_X1_filterdata.xml {}
Debug 1549364468.491 End XML:FilterDATa+ S02_C012_T02_P0001_M1_X1_filterdata.xml {}
Debug 1549364468.507 Start XML:WRITe+ S2-C12-T2-P1 EXPERIMENTS:/20190205CalibrationCurve/apldbio/sds//filter/2-12-2-1.xml
Debug 1549364468.515 End XML:WRITe+ S2-C12-T2-P1 EXPERIMENTS:/20190205CalibrationCurve/apldbio/sds//filter/2-12-2-1.xml
Info 1549364468.520 Run ePA here for multicomponent. Ensured that dye are assigned
Debug 1549364468.522 Acquiring PA queue lock
Debug 1549364468.522 Acquired PA queue lock
Debug 1549364468.523 Released PA queue lock
Debug 1549364468.523 Acquiring palock[1] execution lock
Debug 1549364468.523 Acquired palock[1] execution lock
Time 1549364468.876 -elapsed=1735 -active=1682 -remaining=4600
Debug 1549364469.053 Released palock[1] execution lock
Preprocessing 1549364469.056 <quote.message>Input run configuration file: /data/vendor/IS/experiments/20190205CalibrationCurve/apldbio/sds/filter/2-12-2-1.xml
Block Type:  96Wells
...run Preproc MultiComponent task
Preproc MultiComponent in 0.00604 seconds 
MultiComponentData files saved in /data/vendor/IS/experiments/20190205CalibrationCurve/apldbio/sds/multicomponent
Success: Preprocessing ok
</quote.message>
Temperature 1549364469.077 -sample=60.0,60.0,60.0,60.0,60.0,60.0 -heatsink=37.0 -cover=105.0 -block=60.0,60.0,60.0,60.0,60.0,60.0
Run 1549364469.113 Collected -run="20190205CalibrationCurve" -stage=2 -cycle=12 -step=2 -point=1
Debug 1549364469.120 C: ISTAT?
Debug 1549364469.135 S: OK ISTAT? Running
Debug 1549364469.148 C: ACCess CONTROLLER
Info 1549364469.149 Access notification: [System] Access -sessionid=542 -level=Controller -exclusive=False
System 1549364469.150 Access -sessionid=542 -level=Controller -exclusive=False
Debug 1549364469.150 S: OK ACCess CONTROLLER
Debug 1549364469.184 C: FIL:COP EXPERIMENTS:20190205CalibrationCurve/apldbio/sds/multicomponent/S02_C012_T02_P0001_multicomponentdata.xml PUBLIC_RUN_COMPLETE:working/20190205CalibrationCurve/apldbio/sds/multicomponent/S02_C012_T02_P0001_multicomponentdata.xml
Debug 1549364469.189 S: OK FIL:COP EXPERIMENTS:20190205CalibrationCurve/apldbio/sds/multicomponent/S02_C012_T02_P0001_multicomponentdata.xml PUBLIC_RUN_COMPLETE:working/20190205CalibrationCurve/apldbio/sds/multicomponent/S02_C012_T02_P0001_multicomponentdata.xml
Debug 1549364469.210 C: ACCess OBSERVER
Info 1549364469.211 Access notification: [System] Access -sessionid=542 -level=Observer -exclusive=False
System 1549364469.211 Access -sessionid=542 -level=Observer -exclusive=False
Debug 1549364469.212 S: OK ACCess OBSERVER
Debug 1549364469.226 C: FIL:LIST? -verbose EXPERIMENTS:/20190205CalibrationCurve/apldbio/sds/quant/S02_C012_T02_P0001_*E1.quant
Debug 1549364469.235 <quote.message>S: OK FIL:LIST? -verbose EXPERIMENTS:/20190205CalibrationCurve/apldbio/sds/quant/S02_C012_T02_P0001_*E1.quant <quote.reply>
s: "experiments:20190205CalibrationCurve/apldbio/sds/quant/S02_C012_T02_P0001_M1_X1_E1.quant" -type=file -size=4207 -mtime=1549364468.44 -atime=1549364468.44 -ctime=1549364468.44
s: "experiments:20190205CalibrationCurve/apldbio/sds/quant/S02_C012_T02_P0001_M2_X2_E1.quant" -type=file -size=4208 -mtime=1549364467.86 -atime=1549364467.86 -ctime=1549364467.86
s: "experiments:20190205CalibrationCurve/apldbio/sds/quant/S02_C012_T02_P0001_M3_X3_E1.quant" -type=file -size=4208 -mtime=1549364466.74 -atime=1549364466.73 -ctime=1549364466.74
s: "experiments:20190205CalibrationCurve/apldbio/sds/quant/S02_C012_T02_P0001_M4_X4_E1.quant" -type=file -size=4208 -mtime=1549364467.3 -atime=1549364467.29 -ctime=1549364467.3
s: "experiments:20190205CalibrationCurve/apldbio/sds/quant/S02_C012_T02_P0001_M5_X5_E1.quant" -type=file -size=4208 -mtime=1549364466.2 -atime=1549364466.2 -ctime=1549364466.2
s: </quote.reply></quote.message>
Debug 1549364469.248 C: ACCess CONTROLLER
Info 1549364469.249 Access notification: [System] Access -sessionid=542 -level=Controller -exclusive=False
System 1549364469.249 Access -sessionid=542 -level=Controller -exclusive=False
Debug 1549364469.250 S: OK ACCess CONTROLLER
Debug 1549364469.273 C: FIL:COP EXPERIMENTS:20190205CalibrationCurve/apldbio/sds/quant/S02_C012_T02_P0001_M1_X1_E1.quant PUBLIC_RUN_COMPLETE:working/20190205CalibrationCurve/apldbio/sds/quant/S02_C012_T02_P0001_M1_X1_E1.quant
Debug 1549364469.277 S: OK FIL:COP EXPERIMENTS:20190205CalibrationCurve/apldbio/sds/quant/S02_C012_T02_P0001_M1_X1_E1.quant PUBLIC_RUN_COMPLETE:working/20190205CalibrationCurve/apldbio/sds/quant/S02_C012_T02_P0001_M1_X1_E1.quant
Debug 1549364469.282 C: ACCess OBSERVER
Info 1549364469.283 Access notification: [System] Access -sessionid=542 -level=Observer -exclusive=False
System 1549364469.283 Access -sessionid=542 -level=Observer -exclusive=False
Debug 1549364469.284 S: OK ACCess OBSERVER
Debug 1549364469.290 C: ACCess CONTROLLER
Info 1549364469.291 Access notification: [System] Access -sessionid=542 -level=Controller -exclusive=False
System 1549364469.292 Access -sessionid=542 -level=Controller -exclusive=False
Debug 1549364469.292 S: OK ACCess CONTROLLER
Debug 1549364469.306 C: EXP:LIST? -verbose 20190205CalibrationCurve/apldbio/sds/quant/S02_C012_T02_P0001*
Debug 1549364469.315 C: FIL:COP EXPERIMENTS:20190205CalibrationCurve/apldbio/sds/quant/S02_C012_T02_P0001_M2_X2_E1.quant PUBLIC_RUN_COMPLETE:working/20190205CalibrationCurve/apldbio/sds/quant/S02_C012_T02_P0001_M2_X2_E1.quant
Debug 1549364469.320 S: OK FIL:COP EXPERIMENTS:20190205CalibrationCurve/apldbio/sds/quant/S02_C012_T02_P0001_M2_X2_E1.quant PUBLIC_RUN_COMPLETE:working/20190205CalibrationCurve/apldbio/sds/quant/S02_C012_T02_P0001_M2_X2_E1.quant
Debug 1549364469.323 <quote.message>S: OK EXP:LIST? -verbose 20190205CalibrationCurve/apldbio/sds/quant/S02_C012_T02_P0001* <quote.reply>
s: "20190205CalibrationCurve/apldbio/sds/quant/S02_C012_T02_P0001_M1_X1_E1.quant" -type=file -size=4207 -mtime=1549364468.44 -atime=1549364468.44 -ctime=1549364468.44
s: "20190205CalibrationCurve/apldbio/sds/quant/S02_C012_T02_P0001_M1_X1_E2.quant" -type=file -size=4208 -mtime=1549364468.44 -atime=1549364468.44 -ctime=1549364468.44
s: "20190205CalibrationCurve/apldbio/sds/quant/S02_C012_T02_P0001_M1_X1_E3.quant" -type=file -size=4226 -mtime=1549364468.45 -atime=1549364468.44 -ctime=1549364468.45
s: "20190205CalibrationCurve/apldbio/sds/quant/S02_C012_T02_P0001_M2_X2_E1.quant" -type=file -size=4208 -mtime=1549364467.86 -atime=1549364467.86 -ctime=1549364467.86
s: "20190205CalibrationCurve/apldbio/sds/quant/S02_C012_T02_P0001_M2_X2_E2.quant" -type=file -size=4208 -mtime=1549364467.86 -atime=1549364467.86 -ctime=1549364467.86
s: "20190205CalibrationCurve/apldbio/sds/quant/S02_C012_T02_P0001_M3_X3_E1.quant" -type=file -size=4208 -mtime=1549364466.74 -atime=1549364466.73 -ctime=1549364466.74
s: "20190205CalibrationCurve/apldbio/sds/quant/S02_C012_T02_P0001_M3_X3_E2.quant" -type=file -size=4208 -mtime=1549364466.74 -atime=1549364466.74 -ctime=1549364466.74
s: "20190205CalibrationCurve/apldbio/sds/quant/S02_C012_T02_P0001_M4_X4_E1.quant" -type=file -size=4208 -mtime=1549364467.3 -atime=1549364467.29 -ctime=1549364467.3
s: "20190205CalibrationCurve/apldbio/sds/quant/S02_C012_T02_P0001_M4_X4_E2.quant" -type=file -size=4271 -mtime=1549364467.3 -atime=1549364467.3 -ctime=1549364467.3
s: "20190205CalibrationCurve/apldbio/sds/quant/S02_C012_T02_P0001_M5_X5_E1.quant" -type=file -size=4208 -mtime=1549364466.2 -atime=1549364466.2 -ctime=1549364466.2
s: "20190205CalibrationCurve/apldbio/sds/quant/S02_C012_T02_P0001_M5_X5_E2.quant" -type=file -size=4208 -mtime=1549364466.21 -atime=1549364466.21 -ctime=1549364466.21
s: </quote.reply></quote.message>
Debug 1549364469.326 C: ACCess OBSERVER
Info 1549364469.326 Access notification: [System] Access -sessionid=542 -level=Observer -exclusive=False
System 1549364469.327 Access -sessionid=542 -level=Observer -exclusive=False
Debug 1549364469.328 S: OK ACCess OBSERVER
Debug 1549364469.331 C: EXP:READ? -encoding=plain 20190205CalibrationCurve/apldbio/sds/quant/S02_C012_T02_P0001_M1_X1_E1.quant
Debug 1549364469.332 S: OK EXP:READ? -encoding=plain 20190205CalibrationCurve/apldbio/sds/quant/S02_C012_T02_P0001_M1_X1_E1.quant
Debug 1549364469.335 C: ACCess CONTROLLER
Debug 1549364469.337 C: EXP:READ? -encoding=plain 20190205CalibrationCurve/apldbio/sds/quant/S02_C012_T02_P0001_M1_X1_E2.quant
Info 1549364469.336 Access notification: [System] Access -sessionid=542 -level=Controller -exclusive=False
System 1549364469.339 Access -sessionid=542 -level=Controller -exclusive=False
Debug 1549364469.339 S: OK ACCess CONTROLLER
Debug 1549364469.340 S: OK EXP:READ? -encoding=plain 20190205CalibrationCurve/apldbio/sds/quant/S02_C012_T02_P0001_M1_X1_E2.quant
Debug 1549364469.351 C: EXP:READ? -encoding=plain 20190205CalibrationCurve/apldbio/sds/quant/S02_C012_T02_P0001_M1_X1_E3.quant
Debug 1549364469.353 S: OK EXP:READ? -encoding=plain 20190205CalibrationCurve/apldbio/sds/quant/S02_C012_T02_P0001_M1_X1_E3.quant
Debug 1549364469.356 C: EXP:READ? -encoding=plain 20190205CalibrationCurve/apldbio/sds/quant/S02_C012_T02_P0001_M2_X2_E1.quant
Debug 1549364469.358 S: OK EXP:READ? -encoding=plain 20190205CalibrationCurve/apldbio/sds/quant/S02_C012_T02_P0001_M2_X2_E1.quant
Debug 1549364469.361 C: EXP:READ? -encoding=plain 20190205CalibrationCurve/apldbio/sds/quant/S02_C012_T02_P0001_M2_X2_E2.quant
Debug 1549364469.362 S: OK EXP:READ? -encoding=plain 20190205CalibrationCurve/apldbio/sds/quant/S02_C012_T02_P0001_M2_X2_E2.quant
Debug 1549364469.366 C: EXP:READ? -encoding=plain 20190205CalibrationCurve/apldbio/sds/quant/S02_C012_T02_P0001_M3_X3_E1.quant
Debug 1549364469.367 S: OK EXP:READ? -encoding=plain 20190205CalibrationCurve/apldbio/sds/quant/S02_C012_T02_P0001_M3_X3_E1.quant
Debug 1549364469.373 C: EXP:READ? -encoding=plain 20190205CalibrationCurve/apldbio/sds/quant/S02_C012_T02_P0001_M3_X3_E2.quant
Debug 1549364469.374 S: OK EXP:READ? -encoding=plain 20190205CalibrationCurve/apldbio/sds/quant/S02_C012_T02_P0001_M3_X3_E2.quant
Debug 1549364469.375 C: FIL:COP EXPERIMENTS:20190205CalibrationCurve/apldbio/sds/quant/S02_C012_T02_P0001_M3_X3_E1.quant PUBLIC_RUN_COMPLETE:working/20190205CalibrationCurve/apldbio/sds/quant/S02_C012_T02_P0001_M3_X3_E1.quant
LEDStatus 1549364469.384 Temperature:57.8856 Current:9.46665 Voltage:3.4035 JuncTemp:75.125
Debug 1549364469.386 S: OK FIL:COP EXPERIMENTS:20190205CalibrationCurve/apldbio/sds/quant/S02_C012_T02_P0001_M3_X3_E1.quant PUBLIC_RUN_COMPLETE:working/20190205CalibrationCurve/apldbio/sds/quant/S02_C012_T02_P0001_M3_X3_E1.quant
Debug 1549364469.392 C: ACCess OBSERVER
Info 1549364469.393 Access notification: [System] Access -sessionid=542 -level=Observer -exclusive=False
System 1549364469.394 Access -sessionid=542 -level=Observer -exclusive=False
Debug 1549364469.394 S: OK ACCess OBSERVER
Debug 1549364469.401 C: ACCess CONTROLLER
Info 1549364469.402 Access notification: [System] Access -sessionid=542 -level=Controller -exclusive=False
System 1549364469.402 Access -sessionid=542 -level=Controller -exclusive=False
Debug 1549364469.403 S: OK ACCess CONTROLLER
Debug 1549364469.426 C: FIL:COP EXPERIMENTS:20190205CalibrationCurve/apldbio/sds/quant/S02_C012_T02_P0001_M4_X4_E1.quant PUBLIC_RUN_COMPLETE:working/20190205CalibrationCurve/apldbio/sds/quant/S02_C012_T02_P0001_M4_X4_E1.quant
Debug 1549364469.430 S: OK FIL:COP EXPERIMENTS:20190205CalibrationCurve/apldbio/sds/quant/S02_C012_T02_P0001_M4_X4_E1.quant PUBLIC_RUN_COMPLETE:working/20190205CalibrationCurve/apldbio/sds/quant/S02_C012_T02_P0001_M4_X4_E1.quant
Debug 1549364469.435 C: ACCess OBSERVER
Info 1549364469.436 Access notification: [System] Access -sessionid=542 -level=Observer -exclusive=False
System 1549364469.437 Access -sessionid=542 -level=Observer -exclusive=False
Debug 1549364469.437 S: OK ACCess OBSERVER
Debug 1549364469.444 C: ACCess CONTROLLER
Info 1549364469.445 Access notification: [System] Access -sessionid=542 -level=Controller -exclusive=False
System 1549364469.446 Access -sessionid=542 -level=Controller -exclusive=False
Debug 1549364469.446 S: OK ACCess CONTROLLER
Debug 1549364469.468 C: FIL:COP EXPERIMENTS:20190205CalibrationCurve/apldbio/sds/quant/S02_C012_T02_P0001_M5_X5_E1.quant PUBLIC_RUN_COMPLETE:working/20190205CalibrationCurve/apldbio/sds/quant/S02_C012_T02_P0001_M5_X5_E1.quant
Debug 1549364469.472 S: OK FIL:COP EXPERIMENTS:20190205CalibrationCurve/apldbio/sds/quant/S02_C012_T02_P0001_M5_X5_E1.quant PUBLIC_RUN_COMPLETE:working/20190205CalibrationCurve/apldbio/sds/quant/S02_C012_T02_P0001_M5_X5_E1.quant
Debug 1549364469.477 C: ACCess OBSERVER
Info 1549364469.478 Access notification: [System] Access -sessionid=542 -level=Observer -exclusive=False
System 1549364469.479 Access -sessionid=542 -level=Observer -exclusive=False
Debug 1549364469.479 S: OK ACCess OBSERVER
Debug 1549364469.588 C: EXP:READ? -encoding=plain 20190205CalibrationCurve/apldbio/sds/quant/S02_C012_T02_P0001_M4_X4_E1.quant
Debug 1549364469.589 S: OK EXP:READ? -encoding=plain 20190205CalibrationCurve/apldbio/sds/quant/S02_C012_T02_P0001_M4_X4_E1.quant
Debug 1549364469.593 C: EXP:READ? -encoding=plain 20190205CalibrationCurve/apldbio/sds/quant/S02_C012_T02_P0001_M4_X4_E2.quant
Debug 1549364469.595 S: OK EXP:READ? -encoding=plain 20190205CalibrationCurve/apldbio/sds/quant/S02_C012_T02_P0001_M4_X4_E2.quant
Debug 1549364469.598 C: EXP:READ? -encoding=plain 20190205CalibrationCurve/apldbio/sds/quant/S02_C012_T02_P0001_M5_X5_E1.quant
Debug 1549364469.600 S: OK EXP:READ? -encoding=plain 20190205CalibrationCurve/apldbio/sds/quant/S02_C012_T02_P0001_M5_X5_E1.quant
Debug 1549364469.604 C: EXP:READ? -encoding=plain 20190205CalibrationCurve/apldbio/sds/quant/S02_C012_T02_P0001_M5_X5_E2.quant
Debug 1549364469.605 S: OK EXP:READ? -encoding=plain 20190205CalibrationCurve/apldbio/sds/quant/S02_C012_T02_P0001_M5_X5_E2.quant
Time 1549364469.874 -elapsed=1736 -active=1683 -remaining=4599
Temperature 1549364470.071 -sample=60.0,60.0,60.0,60.0,60.0,60.0 -heatsink=37.1 -cover=104.9 -block=60.0,60.0,60.0,60.0,60.0,60.0
LEDStatus 1549364470.379 Temperature:57.9919 Current:9.4774 Voltage:3.4035 JuncTemp:75.0645
Time 1549364470.874 -elapsed=1737 -active=1684 -remaining=4598
Temperature 1549364471.071 -sample=60.0,60.0,60.0,60.0,60.0,60.0 -heatsink=36.9 -cover=105.0 -block=60.0,60.0,60.0,60.0,60.0,60.0
LEDStatus 1549364471.379 Temperature:57.9211 Current:9.45591 Voltage:3.39506 JuncTemp:75.0067
Time 1549364471.874 -elapsed=1738 -active=1685 -remaining=4597
Temperature 1549364472.071 -sample=60.0,60.0,60.0,60.0,60.0,60.0 -heatsink=36.8 -cover=105.0 -block=60.0,60.0,60.0,60.0,60.0,60.0
LEDStatus 1549364472.388 Temperature:57.8856 Current:9.48814 Voltage:3.40984 JuncTemp:75.0208
Time 1549364472.874 -elapsed=1739 -active=1686 -remaining=4596
Temperature 1549364473.073 -sample=60.0,60.0,60.0,60.0,60.0,60.0 -heatsink=36.7 -cover=104.9 -block=60.0,60.0,60.0,60.0,60.0,60.0
LEDStatus 1549364473.388 Temperature:57.9211 Current:9.46665 Voltage:3.40562 JuncTemp:75.0136
Time 1549364473.880 -elapsed=1740 -active=1687 -remaining=4595
Temperature 1549364474.071 -sample=60.0,60.0,60.0,60.0,60.0,60.0 -heatsink=36.9 -cover=105.0 -block=60.0,60.0,60.0,60.0,60.0,60.0
Debug 1549364474.118 C: ISTAT?
Debug 1549364474.131 S: OK ISTAT? Running
LEDStatus 1549364474.388 Temperature:57.9565 Current:9.46665 Voltage:3.40562 JuncTemp:74.9285
Time 1549364474.881 -elapsed=1741 -active=1688 -remaining=4594
Debug 1549364474.970 TBC _holding invoked.
Debug 1549364474.971 TBC acquired unhold lock
Debug 1549364474.971 TBC releasing operative lock
Debug 1549364474.972 TBC acquired operative lock
Debug 1549364475.013 TBC acquiring operative lock
Info 1549364475.014 TBC:HOLD starting 0.000000s hold
Debug 1549364475.014 TBC _holding invoked.
Debug 1549364475.015 TBC acquiring unhold lock
Debug 1549364475.015 TBC acquired unhold lock
Debug 1549364475.015 TBC releasing operative lock
Debug 1549364475.016 TBC acquired operative lock
Info 1549364475.018 TBC:SETTing ramping "Zone1" from 60.0 to 95.0 (rate=1.600, timeout=65.6, msgid=0x0EC2)
Info 1549364475.019 TBC:SETTing ramping "Zone2" from 60.0 to 95.0 (rate=1.600, timeout=65.6, msgid=0x0EC3)
Info 1549364475.020 TBC:SETTing ramping "Zone3" from 60.0 to 95.0 (rate=1.600, timeout=65.6, msgid=0x0EC4)
Info 1549364475.020 TBC:SETTing ramping "Zone4" from 60.0 to 95.0 (rate=1.600, timeout=65.6, msgid=0x0EC5)
Info 1549364475.021 TBC:SETTing ramping "Zone5" from 60.0 to 95.0 (rate=1.600, timeout=65.6, msgid=0x0EC6)
Info 1549364475.022 TBC:SETTing ramping "Zone6" from 60.0 to 95.0 (rate=1.600, timeout=65.6, msgid=0x0EC7)
Temperature 1549364475.072 -sample=60.0,60.0,60.0,60.0,60.0,60.0 -heatsink=36.8 -cover=105.0 -block=60.0,60.0,60.0,60.0,60.0,60.0
Run 1549364475.105 Cycle 13
Run 1549364475.177 Step 1
Run 1549364475.188 Ramping -zones=Zone1,Zone2,Zone3,Zone4,Zone5,Zone6 -targets=95.000,95.000,95.000,95.000,95.000,95.000 -rates=1.600,1.600,1.600,1.600,1.600,1.600
LEDStatus 1549364475.389 Temperature:57.8856 Current:9.48814 Voltage:3.40562 JuncTemp:75.0578
Time 1549364475.874 -elapsed=1742 -active=1689 -remaining=4595
Temperature 1549364476.074 -sample=60.4,60.4,60.4,60.4,60.4,60.4 -heatsink=36.6 -cover=105.0 -block=63.0,62.9,63.4,63.4,62.9,62.9
LEDStatus 1549364476.379 Temperature:57.9211 Current:9.45591 Voltage:3.40984 JuncTemp:74.9588
Time 1549364476.881 -elapsed=1743 -active=1690 -remaining=4594
Temperature 1549364477.074 -sample=62.7,62.7,62.8,62.8,62.7,62.6 -heatsink=36.7 -cover=105.1 -block=68.2,68.3,68.4,68.3,68.3,68.2
LEDStatus 1549364477.388 Temperature:57.9211 Current:9.48814 Voltage:3.40984 JuncTemp:74.9782
Time 1549364477.881 -elapsed=1744 -active=1691 -remaining=4593
Temperature 1549364478.071 -sample=65.0,65.1,65.1,65.1,65.1,65.1 -heatsink=36.8 -cover=105.0 -block=68.8,69.0,68.7,68.6,68.9,69.0
LEDStatus 1549364478.388 Temperature:57.9565 Current:9.4774 Voltage:3.39928 JuncTemp:75.0115
Time 1549364478.874 -elapsed=1745 -active=1692 -remaining=4592
Temperature 1549364479.073 -sample=66.6,66.7,66.7,66.6,66.7,66.7 -heatsink=36.6 -cover=105.0 -block=69.6,69.5,69.7,69.8,69.5,69.6
Debug 1549364479.121 C: ISTAT?
Debug 1549364479.133 S: OK ISTAT? Running
LEDStatus 1549364479.387 Temperature:57.8148 Current:9.4774 Voltage:3.4035 JuncTemp:74.9921
Time 1549364479.874 -elapsed=1746 -active=1693 -remaining=4591
Temperature 1549364480.073 -sample=68.3,68.3,68.4,68.4,68.3,68.3 -heatsink=36.6 -cover=105.0 -block=72.1,72.1,72.2,72.3,72.1,72.0
LEDStatus 1549364480.387 Temperature:57.9565 Current:9.45591 Voltage:3.40984 JuncTemp:74.9921
Time 1549364480.874 -elapsed=1747 -active=1694 -remaining=4590
Temperature 1549364481.071 -sample=70.2,70.2,70.3,70.2,70.2,70.2 -heatsink=36.6 -cover=105.0 -block=73.8,73.9,73.7,73.7,73.8,73.8
LEDStatus 1549364481.388 Temperature:57.8502 Current:9.48814 Voltage:3.40562 JuncTemp:74.9249
Time 1549364481.874 -elapsed=1748 -active=1695 -remaining=4589
Temperature 1549364482.071 -sample=71.8,71.9,71.9,71.9,71.9,71.9 -heatsink=36.3 -cover=105.0 -block=75.0,75.0,75.0,75.1,75.0,75.0
LEDStatus 1549364482.388 Temperature:57.8502 Current:9.4774 Voltage:3.40562 JuncTemp:75.0542
Time 1549364482.874 -elapsed=1749 -active=1696 -remaining=4588
Temperature 1549364483.073 -sample=73.4,73.5,73.5,73.5,73.4,73.5 -heatsink=36.5 -cover=104.9 -block=76.7,76.7,76.8,76.8,76.7,76.7
LEDStatus 1549364483.379 Temperature:57.8502 Current:9.46665 Voltage:3.40562 JuncTemp:75.047
Time 1549364483.881 -elapsed=1750 -active=1697 -remaining=4587
Temperature 1549364484.071 -sample=75.1,75.1,75.1,75.1,75.1,75.1 -heatsink=36.5 -cover=105.0 -block=78.4,78.5,78.4,78.4,78.4,78.4
Debug 1549364484.119 C: ISTAT?
Debug 1549364484.131 S: OK ISTAT? Running
LEDStatus 1549364484.379 Temperature:57.8148 Current:9.46665 Voltage:3.40773 JuncTemp:74.7799
Time 1549364484.882 -elapsed=1751 -active=1698 -remaining=4586
Temperature 1549364485.073 -sample=76.7,76.7,76.7,76.7,76.7,76.7 -heatsink=36.3 -cover=104.9 -block=79.8,79.9,79.8,79.9,79.9,79.9
LEDStatus 1549364485.378 Temperature:57.7793 Current:9.45591 Voltage:3.4035 JuncTemp:74.9656
Time 1549364485.881 -elapsed=1752 -active=1699 -remaining=4585
Temperature 1549364486.073 -sample=78.2,78.4,78.3,78.3,78.3,78.2 -heatsink=36.2 -cover=104.9 -block=81.4,81.4,81.4,81.5,81.4,81.4
LEDStatus 1549364486.378 Temperature:57.8148 Current:9.4774 Voltage:3.40984 JuncTemp:74.7689
Time 1549364486.881 -elapsed=1753 -active=1700 -remaining=4584
Temperature 1549364487.071 -sample=79.8,79.9,79.8,79.9,79.8,79.8 -heatsink=36.2 -cover=104.9 -block=82.9,83.1,83.0,83.0,83.0,83.0
LEDStatus 1549364487.388 Temperature:57.8148 Current:9.44516 Voltage:3.40773 JuncTemp:74.7656
Time 1549364487.880 -elapsed=1754 -active=1701 -remaining=4583
Temperature 1549364488.073 -sample=81.4,81.5,81.3,81.4,81.4,81.3 -heatsink=36.5 -cover=105.0 -block=84.5,84.6,84.5,84.5,84.5,84.5
LEDStatus 1549364488.388 Temperature:57.7439 Current:9.42367 Voltage:3.39928 JuncTemp:74.8437
Time 1549364488.874 -elapsed=1755 -active=1702 -remaining=4582
Temperature 1549364489.073 -sample=82.9,83.0,82.9,83.0,83.0,82.9 -heatsink=36.1 -cover=105.0 -block=86.0,86.1,86.0,86.1,86.0,86.0
Debug 1549364489.119 C: ISTAT?
Debug 1549364489.131 S: OK ISTAT? Running
LEDStatus 1549364489.388 Temperature:57.8148 Current:9.46665 Voltage:3.40562 JuncTemp:74.8773
Time 1549364489.881 -elapsed=1756 -active=1703 -remaining=4581
Temperature 1549364490.073 -sample=84.4,84.6,84.4,84.5,84.5,84.4 -heatsink=36.2 -cover=104.9 -block=87.5,87.6,87.5,87.6,87.6,87.5
LEDStatus 1549364490.388 Temperature:57.7439 Current:9.46665 Voltage:3.40139 JuncTemp:74.8098
Time 1549364490.874 -elapsed=1757 -active=1704 -remaining=4580
Temperature 1549364491.073 -sample=86.0,86.1,86.0,86.0,86.0,86.0 -heatsink=36.1 -cover=105.0 -block=89.0,89.2,89.1,89.1,89.1,89.0
LEDStatus 1549364491.388 Temperature:57.7085 Current:9.46665 Voltage:3.40773 JuncTemp:74.7744
Time 1549364491.881 -elapsed=1758 -active=1705 -remaining=4579
Temperature 1549364492.071 -sample=87.5,87.6,87.5,87.6,87.6,87.5 -heatsink=36.0 -cover=105.0 -block=90.5,90.7,90.6,90.6,90.6,90.6
LEDStatus 1549364492.387 Temperature:57.7793 Current:9.4774 Voltage:3.40773 JuncTemp:74.7834
Time 1549364492.880 -elapsed=1759 -active=1706 -remaining=4578
Temperature 1549364493.071 -sample=89.0,89.2,89.0,89.1,89.1,89.0 -heatsink=36.0 -cover=104.9 -block=92.1,92.2,92.1,92.1,92.1,92.1
LEDStatus 1549364493.388 Temperature:57.8148 Current:9.49889 Voltage:3.4035 JuncTemp:74.8065
Time 1549364493.881 -elapsed=1760 -active=1707 -remaining=4577
Temperature 1549364494.071 -sample=90.5,90.7,90.5,90.6,90.6,90.5 -heatsink=35.7 -cover=105.0 -block=93.6,93.8,93.6,93.7,93.7,93.6
Debug 1549364494.118 C: ISTAT?
Debug 1549364494.130 S: OK ISTAT? Running
LEDStatus 1549364494.388 Temperature:57.8502 Current:9.45591 Voltage:3.41195 JuncTemp:74.9339
Time 1549364494.881 -elapsed=1761 -active=1708 -remaining=4576
Temperature 1549364495.073 -sample=92.1,92.3,92.1,92.2,92.2,92.1 -heatsink=35.7 -cover=104.9 -block=95.2,95.3,95.2,95.2,95.2,95.2
LEDStatus 1549364495.388 Temperature:57.7085 Current:9.4774 Voltage:3.40139 JuncTemp:74.9299
Time 1549364495.880 -elapsed=1762 -active=1709 -remaining=4575
Temperature 1549364496.071 -sample=93.5,93.7,93.5,93.6,93.6,93.5 -heatsink=35.7 -cover=105.0 -block=96.1,96.2,96.0,96.1,96.2,96.1
LEDStatus 1549364496.388 Temperature:57.7439 Current:9.45591 Voltage:3.40139 JuncTemp:74.8065
Debug 1549364496.494 LLAC ACK: Acknowledge (type=3), name=Unknown, dest=0x00, source=0x81, control=0x01, id=0x0000, msgid=0x0EC2, data=[]
Debug 1549364496.494 LLAC ACK reply: Acknowledge (type=3), name=Unknown, dest=0x81, source=0x00, control=0x01, id=0x0000, msgid=0x0EC2, data=[]
Debug 1549364496.495 LLAC ACK: Acknowledge (type=3), name=Unknown, dest=0x00, source=0x82, control=0x01, id=0x0000, msgid=0x0EC3, data=[]
Debug 1549364496.495 LLAC ACK reply: Acknowledge (type=3), name=Unknown, dest=0x82, source=0x00, control=0x01, id=0x0000, msgid=0x0EC3, data=[]
Debug 1549364496.508 LLAC ACK: Acknowledge (type=3), name=Unknown, dest=0x00, source=0x83, control=0x01, id=0x0000, msgid=0x0EC4, data=[]
Debug 1549364496.508 LLAC ACK reply: Acknowledge (type=3), name=Unknown, dest=0x83, source=0x00, control=0x01, id=0x0000, msgid=0x0EC4, data=[]
Debug 1549364496.509 LLAC ACK: Acknowledge (type=3), name=Unknown, dest=0x00, source=0x84, control=0x01, id=0x0000, msgid=0x0EC5, data=[]
Debug 1549364496.509 LLAC ACK reply: Acknowledge (type=3), name=Unknown, dest=0x84, source=0x00, control=0x01, id=0x0000, msgid=0x0EC5, data=[]
Debug 1549364496.510 LLAC ACK: Acknowledge (type=3), name=Unknown, dest=0x00, source=0x85, control=0x01, id=0x0000, msgid=0x0EC6, data=[]
Debug 1549364496.510 LLAC ACK reply: Acknowledge (type=3), name=Unknown, dest=0x85, source=0x00, control=0x01, id=0x0000, msgid=0x0EC6, data=[]
Debug 1549364496.511 LLAC ACK: Acknowledge (type=3), name=Unknown, dest=0x00, source=0x86, control=0x01, id=0x0000, msgid=0x0EC7, data=[]
Debug 1549364496.511 LLAC ACK reply: Acknowledge (type=3), name=Unknown, dest=0x86, source=0x00, control=0x01, id=0x0000, msgid=0x0EC7, data=[]
Debug 1549364496.512 TBC releasing operative lock
Debug 1549364496.513 Pending Suspend flag: False
Debug 1549364496.522 TBC acquiring operative lock
Debug 1549364496.522 TBC acquired operative lock
Run 1549364496.543 Holding -time=15
Info 1549364496.523 TBC:HOLD starting 15.000000s hold
Debug 1549364496.548 TBC acquiring unhold lock
Time 1549364496.881 -elapsed=1763 -active=1710 -remaining=4574
Temperature 1549364497.071 -sample=94.4,94.6,94.5,94.5,94.6,94.5 -heatsink=35.9 -cover=105.0 -block=95.6,95.8,95.9,95.9,95.9,95.6
LEDStatus 1549364497.388 Temperature:57.8148 Current:9.4774 Voltage:3.4035 JuncTemp:74.8679
Time 1549364497.880 -elapsed=1764 -active=1711 -remaining=4573
Temperature 1549364498.071 -sample=94.8,94.9,94.9,94.9,94.9,94.8 -heatsink=35.9 -cover=105.0 -block=95.3,94.9,95.1,95.1,95.0,95.3
LEDStatus 1549364498.388 Temperature:57.7439 Current:9.46665 Voltage:3.40773 JuncTemp:74.7532
Time 1549364498.874 -elapsed=1765 -active=1712 -remaining=4572
Temperature 1549364499.071 -sample=95.0,94.9,94.9,94.9,94.9,95.0 -heatsink=35.5 -cover=105.0 -block=95.0,95.0,94.9,95.0,95.0,95.0
Debug 1549364499.122 C: ISTAT?
Debug 1549364499.152 S: OK ISTAT? Running
LEDStatus 1549364499.387 Temperature:57.7793 Current:9.48814 Voltage:3.40139 JuncTemp:74.8259
Time 1549364499.874 -elapsed=1766 -active=1713 -remaining=4571
Temperature 1549364500.073 -sample=94.9,94.9,94.9,94.9,94.9,94.9 -heatsink=35.9 -cover=104.9 -block=94.9,94.9,95.0,95.0,95.0,94.9
LEDStatus 1549364500.389 Temperature:57.7439 Current:9.44516 Voltage:3.41195 JuncTemp:74.8395
Time 1549364500.881 -elapsed=1767 -active=1714 -remaining=4570
Temperature 1549364501.073 -sample=94.9,95.0,94.9,94.9,94.9,94.9 -heatsink=35.6 -cover=105.1 -block=94.9,95.0,95.0,95.0,95.0,94.9
LEDStatus 1549364501.388 Temperature:57.7439 Current:9.45591 Voltage:3.40773 JuncTemp:74.8186
Time 1549364501.880 -elapsed=1768 -active=1715 -remaining=4569
Temperature 1549364502.073 -sample=94.9,95.0,95.0,95.0,95.0,94.9 -heatsink=35.6 -cover=105.1 -block=95.0,95.0,95.0,95.0,95.0,95.0
LEDStatus 1549364502.388 Temperature:57.7439 Current:9.44516 Voltage:3.40139 JuncTemp:74.8982
Time 1549364502.874 -elapsed=1769 -active=1716 -remaining=4568
Temperature 1549364503.071 -sample=95.0,95.0,95.0,95.0,95.0,95.0 -heatsink=35.7 -cover=105.0 -block=95.0,95.0,95.0,95.0,95.0,95.0
LEDStatus 1549364503.388 Temperature:57.7793 Current:9.45591 Voltage:3.4035 JuncTemp:74.8716
Time 1549364503.880 -elapsed=1770 -active=1717 -remaining=4567
Temperature 1549364504.071 -sample=95.0,95.0,95.0,95.0,95.0,95.0 -heatsink=35.6 -cover=105.0 -block=95.0,95.0,95.0,95.0,95.0,95.0
Debug 1549364504.118 C: ISTAT?
Debug 1549364504.131 S: OK ISTAT? Running
LEDStatus 1549364504.379 Temperature:57.7085 Current:9.44516 Voltage:3.4035 JuncTemp:74.9107
Time 1549364504.874 -elapsed=1771 -active=1718 -remaining=4566
Temperature 1549364505.071 -sample=95.0,95.0,95.0,95.0,95.0,95.0 -heatsink=35.6 -cover=105.0 -block=95.0,95.0,95.0,95.0,95.0,95.0
LEDStatus 1549364505.387 Temperature:57.7085 Current:9.43441 Voltage:3.40773 JuncTemp:74.8539
Time 1549364505.881 -elapsed=1772 -active=1719 -remaining=4565
Temperature 1549364506.071 -sample=95.0,95.0,95.0,95.0,95.0,95.0 -heatsink=35.9 -cover=105.0 -block=95.0,95.0,95.0,95.0,95.0,95.0
LEDStatus 1549364506.387 Temperature:57.6021 Current:9.46665 Voltage:3.40139 JuncTemp:74.7867
Time 1549364506.874 -elapsed=1773 -active=1720 -remaining=4564
Temperature 1549364507.074 -sample=95.0,95.0,95.0,95.0,95.0,95.0 -heatsink=35.8 -cover=105.0 -block=95.0,95.0,95.0,95.0,95.0,95.0
LEDStatus 1549364507.378 Temperature:57.7085 Current:9.48814 Voltage:3.40984 JuncTemp:74.7634
Time 1549364507.881 -elapsed=1774 -active=1721 -remaining=4563
Temperature 1549364508.073 -sample=95.0,95.0,95.0,95.0,95.0,95.0 -heatsink=35.7 -cover=105.1 -block=95.0,95.0,95.0,95.0,95.0,95.0
LEDStatus 1549364508.388 Temperature:57.673 Current:9.44516 Voltage:3.40562 JuncTemp:74.7939
Time 1549364508.874 -elapsed=1775 -active=1722 -remaining=4562
Temperature 1549364509.073 -sample=95.0,95.0,95.0,95.0,95.0,95.0 -heatsink=35.6 -cover=105.1 -block=95.0,95.0,95.0,95.0,95.0,95.0
Debug 1549364509.118 C: ISTAT?
Debug 1549364509.131 S: OK ISTAT? Running
LEDStatus 1549364509.388 Temperature:57.673 Current:9.48814 Voltage:3.40773 JuncTemp:74.7283
Time 1549364509.880 -elapsed=1776 -active=1723 -remaining=4561
Temperature 1549364510.073 -sample=95.0,95.0,95.0,95.0,95.0,95.0 -heatsink=35.8 -cover=105.1 -block=95.0,95.0,95.0,95.0,95.0,95.0
LEDStatus 1549364510.388 Temperature:57.673 Current:9.46665 Voltage:3.40773 JuncTemp:74.7389
Time 1549364510.881 -elapsed=1777 -active=1724 -remaining=4560
Temperature 1549364511.073 -sample=95.0,95.0,95.0,95.0,95.0,95.0 -heatsink=35.9 -cover=105.0 -block=95.0,95.0,95.0,95.0,95.0,95.0
LEDStatus 1549364511.387 Temperature:57.7793 Current:9.46665 Voltage:3.41195 JuncTemp:74.8153
Debug 1549364511.569 TBC _holding invoked.
Debug 1549364511.570 TBC acquired unhold lock
Debug 1549364511.571 TBC releasing operative lock
Debug 1549364511.594 TBC acquiring operative lock
Debug 1549364511.594 TBC acquired operative lock
Info 1549364511.597 TBC:SETTing ramping "Zone1" from 95.0 to 60.0 (rate=1.600, timeout=65.6, msgid=0x116A)
Info 1549364511.598 TBC:SETTing ramping "Zone2" from 95.0 to 60.0 (rate=1.600, timeout=65.6, msgid=0x116B)
Info 1549364511.598 TBC:SETTing ramping "Zone3" from 95.0 to 60.0 (rate=1.600, timeout=65.6, msgid=0x116C)
Info 1549364511.599 TBC:SETTing ramping "Zone4" from 95.0 to 60.0 (rate=1.600, timeout=65.6, msgid=0x116D)
Info 1549364511.600 TBC:SETTing ramping "Zone5" from 95.0 to 60.0 (rate=1.600, timeout=65.6, msgid=0x116E)
Info 1549364511.601 TBC:SETTing ramping "Zone6" from 95.0 to 60.0 (rate=1.600, timeout=65.6, msgid=0x116F)
Run 1549364511.667 Step 2
Run 1549364511.678 Ramping -zones=Zone1,Zone2,Zone3,Zone4,Zone5,Zone6 -targets=60.000,60.000,60.000,60.000,60.000,60.000 -rates=1.600,1.600,1.600,1.600,1.600,1.600
Time 1549364511.882 -elapsed=1778 -active=1725 -remaining=4559
Temperature 1549364512.071 -sample=95.0,95.0,95.0,95.0,95.0,95.0 -heatsink=35.7 -cover=105.1 -block=94.8,94.8,94.7,94.7,94.8,94.8
LEDStatus 1549364512.388 Temperature:57.7793 Current:9.44516 Voltage:3.4035 JuncTemp:74.7955
Time 1549364512.874 -elapsed=1779 -active=1726 -remaining=4558
Temperature 1549364513.073 -sample=94.4,94.4,94.4,94.4,94.5,94.5 -heatsink=35.7 -cover=105.1 -block=90.9,90.9,90.7,90.7,91.1,91.0
LEDStatus 1549364513.388 Temperature:57.7439 Current:9.4774 Voltage:3.4035 JuncTemp:74.8664
Time 1549364513.881 -elapsed=1780 -active=1727 -remaining=4557
Temperature 1549364514.073 -sample=92.8,92.8,92.8,92.8,92.9,92.9 -heatsink=35.9 -cover=105.0 -block=87.1,87.1,87.1,87.1,87.2,87.2
Debug 1549364514.119 C: ISTAT?
Debug 1549364514.131 S: OK ISTAT? Running
LEDStatus 1549364514.389 Temperature:57.7085 Current:9.4774 Voltage:3.40562 JuncTemp:74.8149
Time 1549364514.882 -elapsed=1781 -active=1728 -remaining=4556
Temperature 1549364515.071 -sample=90.9,90.9,90.9,90.9,90.9,90.9 -heatsink=35.9 -cover=105.0 -block=85.1,85.1,85.2,85.2,85.2,85.1
LEDStatus 1549364515.388 Temperature:57.673 Current:9.45591 Voltage:3.40562 JuncTemp:74.7583
Time 1549364515.874 -elapsed=1782 -active=1729 -remaining=4555
Temperature 1549364516.074 -sample=89.0,89.0,89.1,89.1,89.1,89.1 -heatsink=36.0 -cover=105.1 -block=83.7,83.7,83.8,83.8,83.8,83.7
LEDStatus 1549364516.388 Temperature:57.6376 Current:9.48814 Voltage:3.41406 JuncTemp:74.801
Time 1549364516.874 -elapsed=1783 -active=1730 -remaining=4554
Temperature 1549364517.071 -sample=87.3,87.3,87.4,87.4,87.4,87.3 -heatsink=36.0 -cover=105.1 -block=82.2,82.2,82.3,82.3,82.3,82.3
LEDStatus 1549364517.388 Temperature:57.7439 Current:9.46665 Voltage:3.40984 JuncTemp:74.8682
Time 1549364517.874 -elapsed=1784 -active=1731 -remaining=4553
Temperature 1549364518.073 -sample=85.6,85.6,85.7,85.7,85.7,85.6 -heatsink=36.0 -cover=105.1 -block=80.6,80.6,80.7,80.7,80.7,80.6
LEDStatus 1549364518.387 Temperature:57.7085 Current:9.45591 Voltage:3.40773 JuncTemp:74.7779
Time 1549364518.874 -elapsed=1785 -active=1732 -remaining=4552
Temperature 1549364519.073 -sample=83.9,83.9,84.0,84.0,84.0,84.0 -heatsink=36.1 -cover=105.0 -block=78.9,78.9,79.0,79.0,79.0,78.9
Debug 1549364519.118 C: ISTAT?
Debug 1549364519.131 S: OK ISTAT? Running
LEDStatus 1549364519.388 Temperature:57.7085 Current:9.44516 Voltage:3.40773 JuncTemp:74.8328
Time 1549364519.874 -elapsed=1786 -active=1733 -remaining=4551
Temperature 1549364520.071 -sample=82.3,82.2,82.3,82.3,82.3,82.3 -heatsink=36.2 -cover=105.1 -block=77.2,77.2,77.3,77.3,77.2,77.2
LEDStatus 1549364520.389 Temperature:57.7793 Current:9.4774 Voltage:3.40562 JuncTemp:74.8752
Time 1549364520.881 -elapsed=1787 -active=1734 -remaining=4550
Temperature 1549364521.071 -sample=80.6,80.6,80.6,80.6,80.6,80.7 -heatsink=36.2 -cover=105.1 -block=75.5,75.5,75.6,75.6,75.6,75.6
LEDStatus 1549364521.378 Temperature:57.7439 Current:9.45591 Voltage:3.40562 JuncTemp:74.8098
Time 1549364521.881 -elapsed=1788 -active=1735 -remaining=4549
Temperature 1549364522.071 -sample=78.9,78.9,79.0,79.0,79.0,79.0 -heatsink=36.5 -cover=105.0 -block=73.9,73.8,74.0,73.9,73.9,73.9
LEDStatus 1549364522.388 Temperature:57.8148 Current:9.45591 Voltage:3.39928 JuncTemp:74.8858
Time 1549364522.874 -elapsed=1789 -active=1736 -remaining=4548
Temperature 1549364523.073 -sample=77.3,77.2,77.4,77.3,77.3,77.3 -heatsink=36.6 -cover=105.0 -block=72.2,72.2,72.3,72.3,72.3,72.3
LEDStatus 1549364523.378 Temperature:57.8502 Current:9.46665 Voltage:3.41195 JuncTemp:74.9158
Time 1549364523.881 -elapsed=1790 -active=1737 -remaining=4547
Temperature 1549364524.071 -sample=75.6,75.5,75.7,75.6,75.6,75.6 -heatsink=36.5 -cover=105.1 -block=70.6,70.5,70.7,70.6,70.6,70.6
Debug 1549364524.120 C: ISTAT?
Debug 1549364524.132 S: OK ISTAT? Running
LEDStatus 1549364524.387 Temperature:57.8148 Current:9.46665 Voltage:3.4035 JuncTemp:74.9192
Time 1549364524.880 -elapsed=1791 -active=1738 -remaining=4546
Temperature 1549364525.071 -sample=74.0,73.9,74.0,73.9,73.9,74.0 -heatsink=36.7 -cover=105.0 -block=68.9,68.8,68.9,68.9,68.9,69.0
LEDStatus 1549364525.387 Temperature:57.7793 Current:9.45591 Voltage:3.40139 JuncTemp:74.8116
Time 1549364525.880 -elapsed=1792 -active=1739 -remaining=4545
Temperature 1549364526.074 -sample=72.3,72.2,72.3,72.3,72.3,72.3 -heatsink=36.9 -cover=105.0 -block=67.2,67.1,67.3,67.2,67.2,67.3
LEDStatus 1549364526.379 Temperature:57.7793 Current:9.43441 Voltage:3.4035 JuncTemp:74.9019
Time 1549364526.880 -elapsed=1793 -active=1740 -remaining=4544
Temperature 1549364527.071 -sample=70.6,70.4,70.7,70.6,70.6,70.6 -heatsink=36.7 -cover=105.1 -block=65.6,65.4,65.6,65.6,65.5,65.6
LEDStatus 1549364527.387 Temperature:57.7439 Current:9.46665 Voltage:3.40984 JuncTemp:74.9479
Time 1549364527.880 -elapsed=1794 -active=1741 -remaining=4543
Temperature 1549364528.073 -sample=68.9,68.7,69.0,68.9,68.9,68.9 -heatsink=36.8 -cover=105.0 -block=63.9,63.8,64.0,64.0,63.9,63.9
LEDStatus 1549364528.379 Temperature:57.7793 Current:9.48814 Voltage:3.40562 JuncTemp:74.8065
Time 1549364528.880 -elapsed=1795 -active=1742 -remaining=4542
Temperature 1549364529.074 -sample=67.3,67.1,67.3,67.3,67.2,67.3 -heatsink=37.1 -cover=105.1 -block=62.3,62.2,62.3,62.3,62.3,62.4
Debug 1549364529.121 C: ISTAT?
Debug 1549364529.133 S: OK ISTAT? Running
LEDStatus 1549364529.388 Temperature:57.7439 Current:9.46665 Voltage:3.40562 JuncTemp:74.8292
Time 1549364529.880 -elapsed=1796 -active=1743 -remaining=4541
Temperature 1549364530.074 -sample=65.6,65.4,65.6,65.6,65.6,65.6 -heatsink=37.1 -cover=105.0 -block=60.7,60.4,60.6,60.6,60.6,60.7
LEDStatus 1549364530.379 Temperature:57.8148 Current:9.44516 Voltage:3.40562 JuncTemp:74.8807
Time 1549364530.881 -elapsed=1797 -active=1744 -remaining=4540
Temperature 1549364531.074 -sample=64.0,63.7,64.0,63.9,63.9,64.0 -heatsink=37.1 -cover=105.0 -block=59.0,58.9,59.0,59.0,58.9,59.1
LEDStatus 1549364531.387 Temperature:57.7439 Current:9.46665 Voltage:3.40773 JuncTemp:74.7955
Time 1549364531.874 -elapsed=1798 -active=1745 -remaining=4539
Temperature 1549364532.071 -sample=62.5,62.2,62.5,62.4,62.4,62.5 -heatsink=37.2 -cover=104.9 -block=58.3,58.3,58.3,58.3,58.2,58.3
LEDStatus 1549364532.388 Temperature:57.8148 Current:9.42367 Voltage:3.4035 JuncTemp:74.8243
Time 1549364532.874 -elapsed=1799 -active=1746 -remaining=4538
Temperature 1549364533.074 -sample=61.3,61.2,61.4,61.3,61.3,61.4 -heatsink=37.5 -cover=105.1 -block=58.7,58.8,58.7,58.7,58.7,58.7
LEDStatus 1549364533.388 Temperature:57.7439 Current:9.45591 Voltage:3.40984 JuncTemp:74.8913
Debug 1549364533.449 LLAC ACK: Acknowledge (type=3), name=Unknown, dest=0x00, source=0x81, control=0x01, id=0x0000, msgid=0x116A, data=[]
Debug 1549364533.449 LLAC ACK reply: Acknowledge (type=3), name=Unknown, dest=0x81, source=0x00, control=0x01, id=0x0000, msgid=0x116A, data=[]
Debug 1549364533.450 LLAC ACK: Acknowledge (type=3), name=Unknown, dest=0x00, source=0x82, control=0x01, id=0x0000, msgid=0x116B, data=[]
Debug 1549364533.450 LLAC ACK reply: Acknowledge (type=3), name=Unknown, dest=0x82, source=0x00, control=0x01, id=0x0000, msgid=0x116B, data=[]
Debug 1549364533.479 LLAC ACK: Acknowledge (type=3), name=Unknown, dest=0x00, source=0x83, control=0x01, id=0x0000, msgid=0x116C, data=[]
Debug 1549364533.480 LLAC ACK reply: Acknowledge (type=3), name=Unknown, dest=0x83, source=0x00, control=0x01, id=0x0000, msgid=0x116C, data=[]
Debug 1549364533.481 LLAC ACK: Acknowledge (type=3), name=Unknown, dest=0x00, source=0x84, control=0x01, id=0x0000, msgid=0x116D, data=[]
Debug 1549364533.482 LLAC ACK reply: Acknowledge (type=3), name=Unknown, dest=0x84, source=0x00, control=0x01, id=0x0000, msgid=0x116D, data=[]
Debug 1549364533.484 LLAC ACK: Acknowledge (type=3), name=Unknown, dest=0x00, source=0x85, control=0x01, id=0x0000, msgid=0x116E, data=[]
Debug 1549364533.485 LLAC ACK reply: Acknowledge (type=3), name=Unknown, dest=0x85, source=0x00, control=0x01, id=0x0000, msgid=0x116E, data=[]
Debug 1549364533.486 LLAC ACK: Acknowledge (type=3), name=Unknown, dest=0x00, source=0x86, control=0x01, id=0x0000, msgid=0x116F, data=[]
Debug 1549364533.487 LLAC ACK reply: Acknowledge (type=3), name=Unknown, dest=0x86, source=0x00, control=0x01, id=0x0000, msgid=0x116F, data=[]
Debug 1549364533.488 TBC releasing operative lock
Debug 1549364533.492 Pending Suspend flag: False
Debug 1549364533.540 TBC acquiring operative lock
Debug 1549364533.541 TBC acquired operative lock
Run 1549364533.544 Holding -time=60 -collecting=True
Info 1549364533.560 TBC:HOLD starting 60.000000s hold
Debug 1549364533.562 TBC acquiring unhold lock
Run 1549364533.567 Acquiring -run="20190205CalibrationCurve" -stage=2 -cycle=13 -point=1 -Temperature=60.9081,60.8119,60.9532,60.9365,60.8851,60.9519
Time 1549364533.874 -elapsed=1800 -active=1747 -remaining=4537
Temperature 1549364534.071 -sample=60.6,60.5,60.6,60.6,60.6,60.6 -heatsink=37.4 -cover=105.0 -block=58.9,59.2,58.9,59.0,59.0,58.9
Debug 1549364534.118 C: ISTAT?
Debug 1549364534.131 S: OK ISTAT? Running
LEDStatus 1549364534.388 Temperature:57.8502 Current:9.44516 Voltage:3.40984 JuncTemp:74.9994
Time 1549364534.874 -elapsed=1801 -active=1748 -remaining=4536
Temperature 1549364535.071 -sample=60.4,60.4,60.4,60.4,60.4,60.4 -heatsink=37.7 -cover=105.1 -block=60.4,60.4,60.4,60.4,60.5,60.4
LEDStatus 1549364535.389 Temperature:57.8502 Current:9.45591 Voltage:3.40773 JuncTemp:74.8276
Time 1549364535.881 -elapsed=1802 -active=1749 -remaining=4535
Temperature 1549364536.071 -sample=60.3,60.3,60.4,60.3,60.4,60.3 -heatsink=37.7 -cover=105.0 -block=60.1,60.1,60.1,60.1,60.1,60.1
LEDStatus 1549364536.388 Temperature:57.7793 Current:9.45591 Voltage:3.40773 JuncTemp:74.8913
Time 1549364536.874 -elapsed=1803 -active=1750 -remaining=4534
Temperature 1549364537.073 -sample=60.3,60.3,60.3,60.3,60.3,60.3 -heatsink=37.7 -cover=105.0 -block=60.1,60.0,60.1,60.1,60.1,60.1
LEDStatus 1549364537.387 Temperature:57.8148 Current:9.46665 Voltage:3.40773 JuncTemp:74.8382
Time 1549364537.881 -elapsed=1804 -active=1751 -remaining=4533
Temperature 1549364538.071 -sample=60.2,60.2,60.2,60.2,60.2,60.2 -heatsink=37.7 -cover=105.1 -block=60.0,60.0,60.0,60.0,60.0,60.0
LEDStatus 1549364538.378 Temperature:57.8502 Current:9.43441 Voltage:3.40984 JuncTemp:74.9249
Time 1549364538.880 -elapsed=1805 -active=1752 -remaining=4532
Temperature 1549364539.071 -sample=60.1,60.1,60.2,60.2,60.1,60.1 -heatsink=37.8 -cover=105.1 -block=60.0,60.0,60.0,60.0,60.0,60.0
Debug 1549364539.119 C: ISTAT?
Debug 1549364539.131 S: OK ISTAT? Running
LEDStatus 1549364539.388 Temperature:57.8502 Current:9.44516 Voltage:3.4035 JuncTemp:74.9742
Time 1549364539.874 -elapsed=1806 -active=1753 -remaining=4531
Temperature 1549364540.074 -sample=60.1,60.1,60.1,60.1,60.1,60.1 -heatsink=37.8 -cover=105.0 -block=60.0,60.0,60.0,60.0,60.0,60.0
LEDStatus 1549364540.379 Temperature:57.8502 Current:9.44516 Voltage:3.4035 JuncTemp:74.9567
Time 1549364540.881 -elapsed=1807 -active=1754 -remaining=4530
Temperature 1549364541.071 -sample=60.1,60.1,60.1,60.1,60.1,60.1 -heatsink=37.8 -cover=105.0 -block=60.0,60.0,60.0,60.0,60.0,60.0
LEDStatus 1549364541.388 Temperature:57.7793 Current:9.46665 Voltage:3.4035 JuncTemp:74.8452
Time 1549364541.881 -elapsed=1808 -active=1755 -remaining=4529
Temperature 1549364542.071 -sample=60.0,60.0,60.0,60.0,60.0,60.0 -heatsink=37.9 -cover=105.1 -block=60.0,60.0,60.0,60.0,60.0,60.0
LEDStatus 1549364542.379 Temperature:57.8502 Current:9.46665 Voltage:3.4035 JuncTemp:75.017
Time 1549364542.880 -elapsed=1809 -active=1756 -remaining=4528
Temperature 1549364543.071 -sample=60.0,60.0,60.0,60.0,60.0,60.0 -heatsink=38.0 -cover=105.0 -block=60.0,60.0,60.0,60.0,60.0,60.0
LEDStatus 1549364543.378 Temperature:57.8856 Current:9.43441 Voltage:3.40984 JuncTemp:74.8948
Time 1549364543.881 -elapsed=1810 -active=1757 -remaining=4527
Temperature 1549364544.071 -sample=60.0,60.0,60.0,60.0,60.0,60.0 -heatsink=38.0 -cover=104.9 -block=60.0,60.0,60.0,60.0,60.0,60.0
Debug 1549364544.120 C: ISTAT?
Debug 1549364544.133 S: OK ISTAT? Running
LEDStatus 1549364544.388 Temperature:57.8148 Current:9.46665 Voltage:3.40562 JuncTemp:74.9619
Time 1549364544.880 -elapsed=1811 -active=1758 -remaining=4526
Temperature 1549364545.073 -sample=60.0,60.0,60.0,60.0,60.0,60.0 -heatsink=37.8 -cover=105.0 -block=60.0,60.0,60.0,60.0,60.0,60.0
LEDStatus 1549364545.379 Temperature:57.8148 Current:9.45591 Voltage:3.39717 JuncTemp:74.9533
Time 1549364545.881 -elapsed=1812 -active=1759 -remaining=4525
Temperature 1549364546.073 -sample=60.0,60.0,60.0,60.0,60.0,60.0 -heatsink=38.0 -cover=105.0 -block=60.0,60.0,60.0,60.0,60.0,60.0
LEDStatus 1549364546.388 Temperature:57.8502 Current:9.49889 Voltage:3.40562 JuncTemp:74.9515
Time 1549364546.874 -elapsed=1813 -active=1760 -remaining=4524
Temperature 1549364547.073 -sample=60.0,60.0,60.0,60.0,60.0,60.0 -heatsink=37.8 -cover=105.0 -block=60.0,60.0,60.0,60.0,60.0,60.0
LEDStatus 1549364547.379 Temperature:57.9211 Current:9.45591 Voltage:3.40139 JuncTemp:75.0594
Time 1549364547.880 -elapsed=1814 -active=1761 -remaining=4523
Temperature 1549364548.073 -sample=60.0,60.0,60.0,60.0,60.0,60.0 -heatsink=37.8 -cover=105.0 -block=60.0,60.0,60.0,60.0,60.0,60.0
LEDStatus 1549364548.388 Temperature:57.9211 Current:9.45591 Voltage:3.40139 JuncTemp:74.8846
Time 1549364548.874 -elapsed=1815 -active=1762 -remaining=4522
Temperature 1549364549.073 -sample=60.0,60.0,60.0,60.0,60.0,60.0 -heatsink=37.8 -cover=105.0 -block=60.0,60.0,60.0,60.0,60.0,60.0
Debug 1549364549.118 C: ISTAT?
Debug 1549364549.130 S: OK ISTAT? Running
LEDStatus 1549364549.388 Temperature:57.8856 Current:9.45591 Voltage:3.40139 JuncTemp:74.8879
Time 1549364549.881 -elapsed=1816 -active=1763 -remaining=4521
Temperature 1549364550.071 -sample=60.0,60.0,60.0,60.0,60.0,60.0 -heatsink=37.8 -cover=105.0 -block=60.0,60.0,60.0,60.0,60.0,60.0
LEDStatus 1549364550.387 Temperature:57.9211 Current:9.4774 Voltage:3.40773 JuncTemp:74.9479
Time 1549364550.881 -elapsed=1817 -active=1764 -remaining=4520
Temperature 1549364551.071 -sample=60.0,60.0,60.0,60.0,60.0,60.0 -heatsink=37.8 -cover=105.0 -block=60.0,60.0,60.0,60.0,60.0,60.0
LEDStatus 1549364551.387 Temperature:57.8856 Current:9.46665 Voltage:3.40562 JuncTemp:74.9939
Time 1549364551.874 -elapsed=1818 -active=1765 -remaining=4519
Temperature 1549364552.073 -sample=60.0,60.0,60.0,60.0,60.0,60.0 -heatsink=38.0 -cover=105.1 -block=60.0,60.0,60.0,60.0,60.0,60.0
LEDStatus 1549364552.388 Temperature:57.8856 Current:9.4774 Voltage:3.4035 JuncTemp:75.0327
Time 1549364552.874 -elapsed=1819 -active=1766 -remaining=4518
Temperature 1549364553.071 -sample=60.0,60.0,60.0,60.0,60.0,60.0 -heatsink=37.7 -cover=105.0 -block=60.0,60.0,60.0,60.0,60.0,60.0
LEDStatus 1549364553.388 Temperature:57.7793 Current:9.4774 Voltage:3.40773 JuncTemp:75.0151
Time 1549364553.874 -elapsed=1820 -active=1767 -remaining=4517
Temperature 1549364554.071 -sample=60.0,60.0,60.0,60.0,60.0,60.0 -heatsink=37.8 -cover=104.9 -block=60.0,60.0,60.0,60.0,60.0,60.0
Debug 1549364554.122 C: ISTAT?
Debug 1549364554.134 S: OK ISTAT? Running
LEDStatus 1549364554.388 Temperature:57.9211 Current:9.45591 Voltage:3.40984 JuncTemp:74.9582
Time 1549364554.874 -elapsed=1821 -active=1768 -remaining=4516
Temperature 1549364555.073 -sample=60.0,60.0,60.0,60.0,60.0,60.0 -heatsink=37.9 -cover=105.0 -block=60.0,60.0,60.0,60.0,60.0,60.0
LEDStatus 1549364555.379 Temperature:57.8148 Current:9.43441 Voltage:3.40773 JuncTemp:75.0948
Time 1549364555.881 -elapsed=1822 -active=1769 -remaining=4515
Temperature 1549364556.073 -sample=60.0,60.0,60.0,60.0,60.0,60.0 -heatsink=37.9 -cover=104.9 -block=60.0,60.0,60.0,60.0,60.0,60.0
LEDStatus 1549364556.387 Temperature:57.9211 Current:9.44516 Voltage:3.40139 JuncTemp:74.9213
Time 1549364556.874 -elapsed=1823 -active=1770 -remaining=4514
Temperature 1549364557.073 -sample=60.0,60.0,60.0,60.0,60.0,60.0 -heatsink=37.8 -cover=104.9 -block=60.0,60.0,60.0,60.0,60.0,60.0
LEDStatus 1549364557.387 Temperature:57.8148 Current:9.43441 Voltage:3.41195 JuncTemp:74.8931
Time 1549364557.880 -elapsed=1824 -active=1771 -remaining=4513
Temperature 1549364558.071 -sample=60.0,60.0,60.0,60.0,60.0,60.0 -heatsink=37.8 -cover=105.0 -block=60.0,60.0,60.0,60.0,60.0,60.0
LEDStatus 1549364558.388 Temperature:57.8856 Current:9.49889 Voltage:3.40562 JuncTemp:74.9425
Time 1549364558.874 -elapsed=1825 -active=1772 -remaining=4512
Temperature 1549364559.073 -sample=60.0,60.0,60.0,60.0,60.0,60.0 -heatsink=37.7 -cover=104.9 -block=60.0,60.0,60.0,60.0,60.0,60.0
Debug 1549364559.120 C: ISTAT?
Debug 1549364559.132 S: OK ISTAT? Running
LEDStatus 1549364559.389 Temperature:57.9211 Current:9.45591 Voltage:3.4035 JuncTemp:74.9691
Time 1549364559.880 -elapsed=1826 -active=1773 -remaining=4511
Temperature 1549364560.073 -sample=60.0,60.0,60.0,60.0,60.0,60.0 -heatsink=37.8 -cover=105.0 -block=60.0,60.0,60.0,60.0,60.0,60.0
LEDStatus 1549364560.388 Temperature:57.8148 Current:9.44516 Voltage:3.40139 JuncTemp:75.0082
Time 1549364560.881 -elapsed=1827 -active=1774 -remaining=4510
Temperature 1549364561.073 -sample=60.0,60.0,60.0,60.0,60.0,60.0 -heatsink=37.8 -cover=105.0 -block=60.0,60.0,60.0,60.0,60.0,60.0
LEDStatus 1549364561.388 Temperature:57.9211 Current:9.45591 Voltage:3.4035 JuncTemp:75.0876
Time 1549364561.881 -elapsed=1828 -active=1775 -remaining=4509
Temperature 1549364562.071 -sample=60.0,60.0,60.0,60.0,60.0,60.0 -heatsink=37.7 -cover=105.0 -block=60.0,60.0,60.0,60.0,60.0,60.0
LEDStatus 1549364562.388 Temperature:57.8502 Current:9.46665 Voltage:3.40562 JuncTemp:75.0188
Time 1549364562.874 -elapsed=1829 -active=1776 -remaining=4508
Temperature 1549364563.073 -sample=60.0,60.0,60.0,60.0,60.0,60.0 -heatsink=38.0 -cover=105.0 -block=60.0,60.0,60.0,60.0,60.0,60.0
LEDStatus 1549364563.387 Temperature:57.8856 Current:9.46665 Voltage:3.40773 JuncTemp:74.9588
Time 1549364563.881 -elapsed=1830 -active=1777 -remaining=4507
Temperature 1549364564.071 -sample=60.0,60.0,60.0,60.0,60.0,60.0 -heatsink=37.8 -cover=105.0 -block=60.0,60.0,60.0,60.0,60.0,60.0
Debug 1549364564.118 C: ISTAT?
Debug 1549364564.131 S: OK ISTAT? Running
LEDStatus 1549364564.389 Temperature:57.8502 Current:9.45591 Voltage:3.40562 JuncTemp:74.8773
Time 1549364564.880 -elapsed=1831 -active=1778 -remaining=4506
Temperature 1549364565.073 -sample=60.0,60.0,60.0,60.0,60.0,60.0 -heatsink=37.7 -cover=105.0 -block=60.0,60.0,60.0,60.0,60.0,60.0
LEDStatus 1549364565.380 Temperature:57.9211 Current:9.42367 Voltage:3.40773 JuncTemp:74.9427
Time 1549364565.881 -elapsed=1832 -active=1779 -remaining=4505
Temperature 1549364566.071 -sample=60.0,60.0,60.0,60.0,60.0,60.0 -heatsink=37.7 -cover=105.0 -block=60.0,60.0,60.0,60.0,60.0,60.0
LEDStatus 1549364566.388 Temperature:57.8502 Current:9.41292 Voltage:3.40984 JuncTemp:74.9479
Time 1549364566.874 -elapsed=1833 -active=1780 -remaining=4504
Temperature 1549364567.073 -sample=60.0,60.0,60.0,60.0,60.0,60.0 -heatsink=37.8 -cover=105.0 -block=60.0,60.0,60.0,60.0,60.0,60.0
LEDStatus 1549364567.388 Temperature:57.9211 Current:9.46665 Voltage:3.40139 JuncTemp:74.9145
Time 1549364567.874 -elapsed=1834 -active=1781 -remaining=4503
Temperature 1549364568.071 -sample=60.0,60.0,60.0,60.0,60.0,60.0 -heatsink=37.5 -cover=105.0 -block=60.0,60.0,60.0,60.0,60.0,60.0
LEDStatus 1549364568.388 Temperature:57.8148 Current:9.48814 Voltage:3.39717 JuncTemp:74.9621
Time 1549364568.874 -elapsed=1835 -active=1782 -remaining=4502
Temperature 1549364569.073 -sample=60.0,60.0,60.0,60.0,60.0,60.0 -heatsink=37.4 -cover=105.0 -block=60.0,60.0,60.0,60.0,60.0,60.0
Debug 1549364569.118 C: ISTAT?
Debug 1549364569.131 S: OK ISTAT? Running
LEDStatus 1549364569.387 Temperature:57.8856 Current:9.48814 Voltage:3.40984 JuncTemp:74.9585
Time 1549364569.881 -elapsed=1836 -active=1783 -remaining=4501
Temperature 1549364570.071 -sample=60.0,60.0,60.0,60.0,60.0,60.0 -heatsink=37.6 -cover=105.0 -block=60.0,60.0,60.0,60.0,60.0,60.0
LEDStatus 1549364570.388 Temperature:57.9211 Current:9.46665 Voltage:3.40773 JuncTemp:75.0027
Time 1549364570.881 -elapsed=1837 -active=1784 -remaining=4500
Temperature 1549364571.071 -sample=60.0,60.0,60.0,60.0,60.0,60.0 -heatsink=37.4 -cover=105.0 -block=60.0,60.0,60.0,60.0,60.0,60.0
LEDStatus 1549364571.388 Temperature:57.7793 Current:9.45591 Voltage:3.40773 JuncTemp:74.8931
Time 1549364571.874 -elapsed=1838 -active=1785 -remaining=4499
Temperature 1549364572.073 -sample=60.0,60.0,60.0,60.0,60.0,60.0 -heatsink=37.5 -cover=104.9 -block=60.0,60.0,60.0,60.0,60.0,60.0
LEDStatus 1549364572.388 Temperature:57.8856 Current:9.4774 Voltage:3.40562 JuncTemp:74.9942
Time 1549364572.874 -elapsed=1839 -active=1786 -remaining=4498
Temperature 1549364573.071 -sample=60.0,60.0,60.0,60.0,60.0,60.0 -heatsink=37.4 -cover=105.0 -block=60.0,60.0,60.0,60.0,60.0,60.0
LEDStatus 1549364573.379 Temperature:57.9211 Current:9.45591 Voltage:3.40984 JuncTemp:74.8613
Debug 1549364573.792 Start XML:NEW S2-C13-T2-P1
Debug 1549364573.793 End XML:NEW S2-C13-T2-P1
Info 1549364573.795 Motor start m5 x5
Debug 1549364573.855 Start XML:NEW 2-13-2-1-m5-x5
Debug 1549364573.856 End XML:NEW 2-13-2-1-m5-x5
Time 1549364573.874 -elapsed=1840 -active=1787 -remaining=4497
Temperature 1549364574.071 -sample=60.0,60.0,60.0,60.0,60.0,60.0 -heatsink=37.4 -cover=105.0 -block=60.0,60.0,60.0,60.0,60.0,60.0
Debug 1549364574.080 LLAC ACK: Acknowledge (type=3), name=Unknown, dest=0x00, source=0x91, control=0x01, id=0x0000, msgid=0x15EA, data=[]
Debug 1549364574.080 LLAC ACK reply: Acknowledge (type=3), name=Unknown, dest=0x91, source=0x00, control=0x01, id=0x0000, msgid=0x15EA, data=[]
Debug 1549364574.099 LLAC ACK: Acknowledge (type=3), name=Unknown, dest=0x00, source=0x91, control=0x01, id=0x0000, msgid=0x15EC, data=[]
Debug 1549364574.099 LLAC ACK reply: Acknowledge (type=3), name=Unknown, dest=0x91, source=0x00, control=0x01, id=0x0000, msgid=0x15EC, data=[]
Info 1549364574.102 Motor end m5 x5
Info 1549364574.113 Emission Encoder -36 18000 Excitation Encoder -18 0
Info 1549364574.114 Capture start m5 x5
Debug 1549364574.161 C: ISTAT?
Debug 1549364574.182 Start XML:IMAGe+ S02_C013_T02_P0001_M5_X5_E1.tiff {'blkID': '21', 'run': '20190205CalibrationCurve', 'exposure': '200', 'excitationColor': 'x5', 'point': '0001', 'blockTemperature': '60.0078,59.9933,59.9975,59.9891,59.9931,59.9916', 'lampTemperature': '57.8856', 'lamp': '90', 'sampleVolume': '10', 'step': '02', 'emissionColor': 'm5', 'exposureIndex': '1', 'time': '1549364574.135', 'sampleTemperature': '59.9972,59.9978,59.9976,59.997,59.9982,59.9976', 'stage': '02', 'coverTemperature': '105.034', 'cycle': '013'}
Debug 1549364574.183 End XML:IMAGe+ S02_C013_T02_P0001_M5_X5_E1.tiff {'blkID': '21', 'run': '20190205CalibrationCurve', 'exposure': '200', 'excitationColor': 'x5', 'point': '0001', 'blockTemperature': '60.0078,59.9933,59.9975,59.9891,59.9931,59.9916', 'lampTemperature': '57.8856', 'lamp': '90', 'sampleVolume': '10', 'step': '02', 'emissionColor': 'm5', 'exposureIndex': '1', 'time': '1549364574.135', 'sampleTemperature': '59.9972,59.9978,59.9976,59.997,59.9982,59.9976', 'stage': '02', 'coverTemperature': '105.034', 'cycle': '013'}
Debug 1549364574.202 CAMera:ACQuire start exposure
Debug 1549364574.201 S: OK ISTAT? Running
LEDStatus 1549364574.379 Temperature:57.8856 Current:9.48814 Voltage:3.40562 JuncTemp:75.0824
Debug 1549364574.845 CAMera:ACQuire end exposure
Info 1549364574.868 Capture end m5 x5
Info 1549364574.874 Capture start m5 x5
Image 1549364574.916 -run='20190205CalibrationCurve' -stage=2 -cycle=13 -step=2 -point=1  -emission=m5 -excitation=x5  -exposure=200 -lamp=90 -filepath='EXPERIMENTS:20190205CalibrationCurve/apldbio/sds/images/S02_C013_T02_P0001_M5_X5_E1.tiff'
Time 1549364574.924 -elapsed=1841 -active=1788 -remaining=4496
Debug 1549364574.937 Start XML:IMAGe+ S02_C013_T02_P0001_M5_X5_E2.tiff {'blkID': '21', 'run': '20190205CalibrationCurve', 'exposure': '920', 'excitationColor': 'x5', 'point': '0001', 'blockTemperature': '60.0078,59.9933,59.9975,59.9891,59.9931,59.9916', 'lampTemperature': '57.8856', 'lamp': '90', 'sampleVolume': '10', 'step': '02', 'emissionColor': 'm5', 'exposureIndex': '2', 'time': '1549364574.894', 'sampleTemperature': '59.9972,59.9978,59.9976,59.997,59.9982,59.9976', 'stage': '02', 'coverTemperature': '105.034', 'cycle': '013'}
Debug 1549364574.938 End XML:IMAGe+ S02_C013_T02_P0001_M5_X5_E2.tiff {'blkID': '21', 'run': '20190205CalibrationCurve', 'exposure': '920', 'excitationColor': 'x5', 'point': '0001', 'blockTemperature': '60.0078,59.9933,59.9975,59.9891,59.9931,59.9916', 'lampTemperature': '57.8856', 'lamp': '90', 'sampleVolume': '10', 'step': '02', 'emissionColor': 'm5', 'exposureIndex': '2', 'time': '1549364574.894', 'sampleTemperature': '59.9972,59.9978,59.9976,59.997,59.9982,59.9976', 'stage': '02', 'coverTemperature': '105.034', 'cycle': '013'}
Debug 1549364574.953 CAMera:ACQuire start exposure
Temperature 1549364575.071 -sample=60.0,60.0,60.0,60.0,60.0,60.0 -heatsink=37.2 -cover=104.9 -block=60.0,60.0,60.0,60.0,60.0,60.0
LEDStatus 1549364575.387 Temperature:57.9565 Current:9.45591 Voltage:3.40139 JuncTemp:75.0436
Time 1549364575.881 -elapsed=1842 -active=1789 -remaining=4495
Debug 1549364576.013 CAMera:ACQuire end exposure
Info 1549364576.023 Capture end m5 x5
Image 1549364576.026 -run='20190205CalibrationCurve' -stage=2 -cycle=13 -step=2 -point=1  -emission=m5 -excitation=x5  -exposure=920 -lamp=90 -filepath='EXPERIMENTS:20190205CalibrationCurve/apldbio/sds/images/S02_C013_T02_P0001_M5_X5_E2.tiff'
Info 1549364576.026 Motor start m3 x3
Debug 1549364576.089 Start XML:NEW 2-13-2-1-m3-x3
Debug 1549364576.091 End XML:NEW 2-13-2-1-m3-x3
Temperature 1549364576.077 -sample=60.0,60.0,60.0,60.0,60.0,60.0 -heatsink=37.2 -cover=105.1 -block=60.0,60.0,60.0,60.0,60.0,60.0
Debug 1549364576.262 LLAC ACK: Acknowledge (type=3), name=Unknown, dest=0x00, source=0x91, control=0x01, id=0x0000, msgid=0x161A, data=[]
Debug 1549364576.262 LLAC ACK reply: Acknowledge (type=3), name=Unknown, dest=0x91, source=0x00, control=0x01, id=0x0000, msgid=0x161A, data=[]
Debug 1549364576.278 LLAC ACK: Acknowledge (type=3), name=Unknown, dest=0x00, source=0x91, control=0x01, id=0x0000, msgid=0x161C, data=[]
Debug 1549364576.279 LLAC ACK reply: Acknowledge (type=3), name=Unknown, dest=0x91, source=0x00, control=0x01, id=0x0000, msgid=0x161C, data=[]
Info 1549364576.281 Motor end m3 x3
Info 1549364576.290 Emission Encoder -36 22500 Excitation Encoder -18 15750
Info 1549364576.292 Capture start m3 x3
Debug 1549364576.340 Start XML:IMAGe+ S02_C013_T02_P0001_M3_X3_E1.tiff {'blkID': '21', 'run': '20190205CalibrationCurve', 'exposure': '125', 'excitationColor': 'x3', 'point': '0001', 'blockTemperature': '60.0078,59.9933,59.9975,59.9891,59.9931,59.9916', 'lampTemperature': '57.8856', 'lamp': '90', 'sampleVolume': '10', 'step': '02', 'emissionColor': 'm3', 'exposureIndex': '1', 'time': '1549364576.308', 'sampleTemperature': '59.9972,59.9978,59.9976,59.997,59.9982,59.9976', 'stage': '02', 'coverTemperature': '105.034', 'cycle': '013'}
Debug 1549364576.341 End XML:IMAGe+ S02_C013_T02_P0001_M3_X3_E1.tiff {'blkID': '21', 'run': '20190205CalibrationCurve', 'exposure': '125', 'excitationColor': 'x3', 'point': '0001', 'blockTemperature': '60.0078,59.9933,59.9975,59.9891,59.9931,59.9916', 'lampTemperature': '57.8856', 'lamp': '90', 'sampleVolume': '10', 'step': '02', 'emissionColor': 'm3', 'exposureIndex': '1', 'time': '1549364576.308', 'sampleTemperature': '59.9972,59.9978,59.9976,59.997,59.9982,59.9976', 'stage': '02', 'coverTemperature': '105.034', 'cycle': '013'}
Debug 1549364576.355 CAMera:ACQuire start exposure
LEDStatus 1549364576.378 Temperature:57.9919 Current:9.44516 Voltage:3.4035 JuncTemp:75.019
Time 1549364576.880 -elapsed=1843 -active=1790 -remaining=4494
Debug 1549364576.953 CAMera:ACQuire end exposure
Info 1549364576.963 Capture end m3 x3
Info 1549364576.966 Capture start m3 x3
Image 1549364577.008 -run='20190205CalibrationCurve' -stage=2 -cycle=13 -step=2 -point=1  -emission=m3 -excitation=x3  -exposure=125 -lamp=90 -filepath='EXPERIMENTS:20190205CalibrationCurve/apldbio/sds/images/S02_C013_T02_P0001_M3_X3_E1.tiff'
Debug 1549364577.022 Start XML:IMAGe+ S02_C013_T02_P0001_M3_X3_E2.tiff {'blkID': '21', 'run': '20190205CalibrationCurve', 'exposure': '560', 'excitationColor': 'x3', 'point': '0001', 'blockTemperature': '60.0078,59.9933,59.9975,59.9891,59.9931,59.9916', 'lampTemperature': '57.8856', 'lamp': '90', 'sampleVolume': '10', 'step': '02', 'emissionColor': 'm3', 'exposureIndex': '2', 'time': '1549364576.985', 'sampleTemperature': '59.9972,59.9978,59.9976,59.997,59.9982,59.9976', 'stage': '02', 'coverTemperature': '105.034', 'cycle': '013'}
Debug 1549364577.022 End XML:IMAGe+ S02_C013_T02_P0001_M3_X3_E2.tiff {'blkID': '21', 'run': '20190205CalibrationCurve', 'exposure': '560', 'excitationColor': 'x3', 'point': '0001', 'blockTemperature': '60.0078,59.9933,59.9975,59.9891,59.9931,59.9916', 'lampTemperature': '57.8856', 'lamp': '90', 'sampleVolume': '10', 'step': '02', 'emissionColor': 'm3', 'exposureIndex': '2', 'time': '1549364576.985', 'sampleTemperature': '59.9972,59.9978,59.9976,59.997,59.9982,59.9976', 'stage': '02', 'coverTemperature': '105.034', 'cycle': '013'}
Debug 1549364577.036 CAMera:ACQuire start exposure
Temperature 1549364577.071 -sample=60.0,60.0,60.0,60.0,60.0,60.0 -heatsink=37.2 -cover=105.0 -block=60.0,60.0,60.0,60.0,60.0,60.0
LEDStatus 1549364577.378 Temperature:58.0981 Current:9.44516 Voltage:3.4035 JuncTemp:75.1358
Time 1549364577.880 -elapsed=1844 -active=1791 -remaining=4493
Debug 1549364577.887 CAMera:ACQuire end exposure
Info 1549364577.905 Capture end m3 x3
Info 1549364577.908 Motor start m4 x4
Image 1549364577.932 -run='20190205CalibrationCurve' -stage=2 -cycle=13 -step=2 -point=1  -emission=m3 -excitation=x3  -exposure=560 -lamp=90 -filepath='EXPERIMENTS:20190205CalibrationCurve/apldbio/sds/images/S02_C013_T02_P0001_M3_X3_E2.tiff'
Debug 1549364577.976 Start XML:NEW 2-13-2-1-m4-x4
Debug 1549364577.978 End XML:NEW 2-13-2-1-m4-x4
Temperature 1549364578.071 -sample=60.0,60.0,60.0,60.0,60.0,60.0 -heatsink=37.2 -cover=105.0 -block=60.0,60.0,60.0,60.0,60.0,60.0
Debug 1549364578.249 LLAC ACK: Acknowledge (type=3), name=Unknown, dest=0x00, source=0x91, control=0x01, id=0x0000, msgid=0x164A, data=[]
Debug 1549364578.250 LLAC ACK reply: Acknowledge (type=3), name=Unknown, dest=0x91, source=0x00, control=0x01, id=0x0000, msgid=0x164A, data=[]
Debug 1549364578.267 LLAC ACK: Acknowledge (type=3), name=Unknown, dest=0x00, source=0x91, control=0x01, id=0x0000, msgid=0x164C, data=[]
Debug 1549364578.268 LLAC ACK reply: Acknowledge (type=3), name=Unknown, dest=0x91, source=0x00, control=0x01, id=0x0000, msgid=0x164C, data=[]
Info 1549364578.270 Motor end m4 x4
Info 1549364578.280 Emission Encoder -36 0 Excitation Encoder -18 9000
Info 1549364578.282 Capture start m4 x4
Debug 1549364578.330 Start XML:IMAGe+ S02_C013_T02_P0001_M4_X4_E1.tiff {'blkID': '21', 'run': '20190205CalibrationCurve', 'exposure': '150', 'excitationColor': 'x4', 'point': '0001', 'blockTemperature': '60.0078,59.9933,59.9975,59.9891,59.9931,59.9916', 'lampTemperature': '57.8856', 'lamp': '90', 'sampleVolume': '10', 'step': '02', 'emissionColor': 'm4', 'exposureIndex': '1', 'time': '1549364578.297', 'sampleTemperature': '59.9972,59.9978,59.9976,59.997,59.9982,59.9976', 'stage': '02', 'coverTemperature': '105.034', 'cycle': '013'}
Debug 1549364578.331 End XML:IMAGe+ S02_C013_T02_P0001_M4_X4_E1.tiff {'blkID': '21', 'run': '20190205CalibrationCurve', 'exposure': '150', 'excitationColor': 'x4', 'point': '0001', 'blockTemperature': '60.0078,59.9933,59.9975,59.9891,59.9931,59.9916', 'lampTemperature': '57.8856', 'lamp': '90', 'sampleVolume': '10', 'step': '02', 'emissionColor': 'm4', 'exposureIndex': '1', 'time': '1549364578.297', 'sampleTemperature': '59.9972,59.9978,59.9976,59.997,59.9982,59.9976', 'stage': '02', 'coverTemperature': '105.034', 'cycle': '013'}
Debug 1549364578.345 CAMera:ACQuire start exposure
LEDStatus 1549364578.379 Temperature:58.0273 Current:9.49889 Voltage:3.4035 JuncTemp:75.0632
Time 1549364578.880 -elapsed=1845 -active=1792 -remaining=4492
Debug 1549364578.953 CAMera:ACQuire end exposure
Info 1549364578.963 Capture end m4 x4
Info 1549364578.966 Capture start m4 x4
Image 1549364579.007 -run='20190205CalibrationCurve' -stage=2 -cycle=13 -step=2 -point=1  -emission=m4 -excitation=x4  -exposure=150 -lamp=90 -filepath='EXPERIMENTS:20190205CalibrationCurve/apldbio/sds/images/S02_C013_T02_P0001_M4_X4_E1.tiff'
Debug 1549364579.021 Start XML:IMAGe+ S02_C013_T02_P0001_M4_X4_E2.tiff {'blkID': '21', 'run': '20190205CalibrationCurve', 'exposure': '800', 'excitationColor': 'x4', 'point': '0001', 'blockTemperature': '60.0078,59.9933,59.9975,59.9891,59.9931,59.9916', 'lampTemperature': '57.8856', 'lamp': '90', 'sampleVolume': '10', 'step': '02', 'emissionColor': 'm4', 'exposureIndex': '2', 'time': '1549364578.984', 'sampleTemperature': '59.9972,59.9978,59.9976,59.997,59.9982,59.9976', 'stage': '02', 'coverTemperature': '105.034', 'cycle': '013'}
Debug 1549364579.022 End XML:IMAGe+ S02_C013_T02_P0001_M4_X4_E2.tiff {'blkID': '21', 'run': '20190205CalibrationCurve', 'exposure': '800', 'excitationColor': 'x4', 'point': '0001', 'blockTemperature': '60.0078,59.9933,59.9975,59.9891,59.9931,59.9916', 'lampTemperature': '57.8856', 'lamp': '90', 'sampleVolume': '10', 'step': '02', 'emissionColor': 'm4', 'exposureIndex': '2', 'time': '1549364578.984', 'sampleTemperature': '59.9972,59.9978,59.9976,59.997,59.9982,59.9976', 'stage': '02', 'coverTemperature': '105.034', 'cycle': '013'}
Debug 1549364579.036 CAMera:ACQuire start exposure
Temperature 1549364579.071 -sample=60.0,60.0,60.0,60.0,60.0,60.0 -heatsink=37.2 -cover=104.9 -block=60.0,60.0,60.0,60.0,60.0,60.0
Debug 1549364579.118 C: ISTAT?
Debug 1549364579.131 S: OK ISTAT? Running
LEDStatus 1549364579.388 Temperature:58.1689 Current:9.43441 Voltage:3.40773 JuncTemp:75.2188
Time 1549364579.880 -elapsed=1846 -active=1793 -remaining=4491
Debug 1549364580.023 CAMera:ACQuire end exposure
Info 1549364580.030 Capture end m4 x4
Info 1549364580.033 Motor start m2 x2
Image 1549364580.041 -run='20190205CalibrationCurve' -stage=2 -cycle=13 -step=2 -point=1  -emission=m4 -excitation=x4  -exposure=800 -lamp=90 -filepath='EXPERIMENTS:20190205CalibrationCurve/apldbio/sds/images/S02_C013_T02_P0001_M4_X4_E2.tiff'
Debug 1549364580.105 Start XML:NEW 2-13-2-1-m2-x2
Debug 1549364580.106 End XML:NEW 2-13-2-1-m2-x2
Temperature 1549364580.076 -sample=60.0,60.0,60.0,60.0,60.0,60.0 -heatsink=37.1 -cover=105.0 -block=60.0,60.0,60.0,60.0,60.0,60.0
Debug 1549364580.273 LLAC ACK: Acknowledge (type=3), name=Unknown, dest=0x00, source=0x91, control=0x01, id=0x0000, msgid=0x167A, data=[]
Debug 1549364580.274 LLAC ACK reply: Acknowledge (type=3), name=Unknown, dest=0x91, source=0x00, control=0x01, id=0x0000, msgid=0x167A, data=[]
Debug 1549364580.294 LLAC ACK: Acknowledge (type=3), name=Unknown, dest=0x00, source=0x91, control=0x01, id=0x0000, msgid=0x168A, data=[]
Debug 1549364580.295 LLAC ACK reply: Acknowledge (type=3), name=Unknown, dest=0x91, source=0x00, control=0x01, id=0x0000, msgid=0x168A, data=[]
Info 1549364580.297 Motor end m2 x2
Info 1549364580.307 Emission Encoder -36 31500 Excitation Encoder -18 11250
Info 1549364580.308 Capture start m2 x2
Debug 1549364580.359 Start XML:IMAGe+ S02_C013_T02_P0001_M2_X2_E1.tiff {'blkID': '21', 'run': '20190205CalibrationCurve', 'exposure': '100', 'excitationColor': 'x2', 'point': '0001', 'blockTemperature': '60.0078,59.9933,59.9975,59.9891,59.9931,59.9916', 'lampTemperature': '57.8856', 'lamp': '90', 'sampleVolume': '10', 'step': '02', 'emissionColor': 'm2', 'exposureIndex': '1', 'time': '1549364580.325', 'sampleTemperature': '59.9972,59.9978,59.9976,59.997,59.9982,59.9976', 'stage': '02', 'coverTemperature': '105.034', 'cycle': '013'}
Debug 1549364580.360 End XML:IMAGe+ S02_C013_T02_P0001_M2_X2_E1.tiff {'blkID': '21', 'run': '20190205CalibrationCurve', 'exposure': '100', 'excitationColor': 'x2', 'point': '0001', 'blockTemperature': '60.0078,59.9933,59.9975,59.9891,59.9931,59.9916', 'lampTemperature': '57.8856', 'lamp': '90', 'sampleVolume': '10', 'step': '02', 'emissionColor': 'm2', 'exposureIndex': '1', 'time': '1549364580.325', 'sampleTemperature': '59.9972,59.9978,59.9976,59.997,59.9982,59.9976', 'stage': '02', 'coverTemperature': '105.034', 'cycle': '013'}
Debug 1549364580.375 CAMera:ACQuire start exposure
LEDStatus 1549364580.385 Temperature:58.1689 Current:9.43441 Voltage:3.40562 JuncTemp:75.1977
Time 1549364580.881 -elapsed=1847 -active=1794 -remaining=4490
Debug 1549364580.953 CAMera:ACQuire end exposure
Info 1549364580.963 Capture end m2 x2
Info 1549364580.966 Capture start m2 x2
Image 1549364581.007 -run='20190205CalibrationCurve' -stage=2 -cycle=13 -step=2 -point=1  -emission=m2 -excitation=x2  -exposure=100 -lamp=90 -filepath='EXPERIMENTS:20190205CalibrationCurve/apldbio/sds/images/S02_C013_T02_P0001_M2_X2_E1.tiff'
Debug 1549364581.022 Start XML:IMAGe+ S02_C013_T02_P0001_M2_X2_E2.tiff {'blkID': '21', 'run': '20190205CalibrationCurve', 'exposure': '430', 'excitationColor': 'x2', 'point': '0001', 'blockTemperature': '60.0078,59.9933,59.9975,59.9891,59.9931,59.9916', 'lampTemperature': '57.8856', 'lamp': '90', 'sampleVolume': '10', 'step': '02', 'emissionColor': 'm2', 'exposureIndex': '2', 'time': '1549364580.984', 'sampleTemperature': '59.9972,59.9978,59.9976,59.997,59.9982,59.9976', 'stage': '02', 'coverTemperature': '105.034', 'cycle': '013'}
Debug 1549364581.024 End XML:IMAGe+ S02_C013_T02_P0001_M2_X2_E2.tiff {'blkID': '21', 'run': '20190205CalibrationCurve', 'exposure': '430', 'excitationColor': 'x2', 'point': '0001', 'blockTemperature': '60.0078,59.9933,59.9975,59.9891,59.9931,59.9916', 'lampTemperature': '57.8856', 'lamp': '90', 'sampleVolume': '10', 'step': '02', 'emissionColor': 'm2', 'exposureIndex': '2', 'time': '1549364580.984', 'sampleTemperature': '59.9972,59.9978,59.9976,59.997,59.9982,59.9976', 'stage': '02', 'coverTemperature': '105.034', 'cycle': '013'}
Debug 1549364581.038 CAMera:ACQuire start exposure
Temperature 1549364581.071 -sample=60.0,60.0,60.0,60.0,60.0,60.0 -heatsink=37.1 -cover=105.1 -block=60.0,60.0,60.0,60.0,60.0,60.0
LEDStatus 1549364581.388 Temperature:58.1689 Current:9.45591 Voltage:3.4035 JuncTemp:75.2735
Debug 1549364581.815 CAMera:ACQuire end exposure
Info 1549364581.839 Capture end m2 x2
Image 1549364581.845 -run='20190205CalibrationCurve' -stage=2 -cycle=13 -step=2 -point=1  -emission=m2 -excitation=x2  -exposure=430 -lamp=90 -filepath='EXPERIMENTS:20190205CalibrationCurve/apldbio/sds/images/S02_C013_T02_P0001_M2_X2_E2.tiff'
Info 1549364581.845 Motor start m1 x1
Time 1549364581.874 -elapsed=1848 -active=1795 -remaining=4489
Debug 1549364581.914 Start XML:NEW 2-13-2-1-m1-x1
Debug 1549364581.915 End XML:NEW 2-13-2-1-m1-x1
Temperature 1549364582.071 -sample=60.0,60.0,60.0,60.0,60.0,60.0 -heatsink=36.9 -cover=105.0 -block=60.0,60.0,60.0,60.0,60.0,60.0
Debug 1549364582.139 LLAC ACK: Acknowledge (type=3), name=Unknown, dest=0x00, source=0x91, control=0x01, id=0x0000, msgid=0x16AA, data=[]
Debug 1549364582.140 LLAC ACK reply: Acknowledge (type=3), name=Unknown, dest=0x91, source=0x00, control=0x01, id=0x0000, msgid=0x16AA, data=[]
Debug 1549364582.156 LLAC ACK: Acknowledge (type=3), name=Unknown, dest=0x00, source=0x91, control=0x01, id=0x0000, msgid=0x16AC, data=[]
Debug 1549364582.157 LLAC ACK reply: Acknowledge (type=3), name=Unknown, dest=0x91, source=0x00, control=0x01, id=0x0000, msgid=0x16AC, data=[]
Info 1549364582.159 Motor end m1 x1
Info 1549364582.169 Emission Encoder -36 4500 Excitation Encoder -18 6750
Info 1549364582.170 Capture start m1 x1
Debug 1549364582.219 Start XML:IMAGe+ S02_C013_T02_P0001_M1_X1_E1.tiff {'blkID': '21', 'run': '20190205CalibrationCurve', 'exposure': '60', 'excitationColor': 'x1', 'point': '0001', 'blockTemperature': '60.0078,59.9933,59.9975,59.9891,59.9931,59.9916', 'lampTemperature': '57.8856', 'lamp': '90', 'sampleVolume': '10', 'step': '02', 'emissionColor': 'm1', 'exposureIndex': '1', 'time': '1549364582.186', 'sampleTemperature': '59.9972,59.9978,59.9976,59.997,59.9982,59.9976', 'stage': '02', 'coverTemperature': '105.034', 'cycle': '013'}
Debug 1549364582.220 End XML:IMAGe+ S02_C013_T02_P0001_M1_X1_E1.tiff {'blkID': '21', 'run': '20190205CalibrationCurve', 'exposure': '60', 'excitationColor': 'x1', 'point': '0001', 'blockTemperature': '60.0078,59.9933,59.9975,59.9891,59.9931,59.9916', 'lampTemperature': '57.8856', 'lamp': '90', 'sampleVolume': '10', 'step': '02', 'emissionColor': 'm1', 'exposureIndex': '1', 'time': '1549364582.186', 'sampleTemperature': '59.9972,59.9978,59.9976,59.997,59.9982,59.9976', 'stage': '02', 'coverTemperature': '105.034', 'cycle': '013'}
Debug 1549364582.233 CAMera:ACQuire start exposure
LEDStatus 1549364582.388 Temperature:58.1335 Current:9.43441 Voltage:3.40139 JuncTemp:75.2559
Debug 1549364582.795 CAMera:ACQuire end exposure
Info 1549364582.819 Capture end m1 x1
Image 1549364582.826 -run='20190205CalibrationCurve' -stage=2 -cycle=13 -step=2 -point=1  -emission=m1 -excitation=x1  -exposure=60 -lamp=90 -filepath='EXPERIMENTS:20190205CalibrationCurve/apldbio/sds/images/S02_C013_T02_P0001_M1_X1_E1.tiff'
Info 1549364582.825 Capture start m1 x1
Time 1549364582.875 -elapsed=1849 -active=1796 -remaining=4488
Debug 1549364582.887 Start XML:IMAGe+ S02_C013_T02_P0001_M1_X1_E2.tiff {'blkID': '21', 'run': '20190205CalibrationCurve', 'exposure': '175', 'excitationColor': 'x1', 'point': '0001', 'blockTemperature': '60.0078,59.9933,59.9975,59.9891,59.9931,59.9916', 'lampTemperature': '57.8856', 'lamp': '90', 'sampleVolume': '10', 'step': '02', 'emissionColor': 'm1', 'exposureIndex': '2', 'time': '1549364582.845', 'sampleTemperature': '59.9972,59.9978,59.9976,59.997,59.9982,59.9976', 'stage': '02', 'coverTemperature': '105.034', 'cycle': '013'}
Debug 1549364582.888 End XML:IMAGe+ S02_C013_T02_P0001_M1_X1_E2.tiff {'blkID': '21', 'run': '20190205CalibrationCurve', 'exposure': '175', 'excitationColor': 'x1', 'point': '0001', 'blockTemperature': '60.0078,59.9933,59.9975,59.9891,59.9931,59.9916', 'lampTemperature': '57.8856', 'lamp': '90', 'sampleVolume': '10', 'step': '02', 'emissionColor': 'm1', 'exposureIndex': '2', 'time': '1549364582.845', 'sampleTemperature': '59.9972,59.9978,59.9976,59.997,59.9982,59.9976', 'stage': '02', 'coverTemperature': '105.034', 'cycle': '013'}
Debug 1549364582.902 CAMera:ACQuire start exposure
Temperature 1549364583.071 -sample=60.0,60.0,60.0,60.0,60.0,60.0 -heatsink=37.2 -cover=105.0 -block=60.0,60.0,60.0,60.0,60.0,60.0
LEDStatus 1549364583.388 Temperature:58.2396 Current:9.48814 Voltage:3.4035 JuncTemp:75.2594
Debug 1549364583.525 CAMera:ACQuire end exposure
Info 1549364583.548 Capture end m1 x1
Info 1549364583.554 Capture start m1 x1
Image 1549364583.597 -run='20190205CalibrationCurve' -stage=2 -cycle=13 -step=2 -point=1  -emission=m1 -excitation=x1  -exposure=175 -lamp=90 -filepath='EXPERIMENTS:20190205CalibrationCurve/apldbio/sds/images/S02_C013_T02_P0001_M1_X1_E2.tiff'
Debug 1549364583.610 Start XML:IMAGe+ S02_C013_T02_P0001_M1_X1_E3.tiff {'blkID': '21', 'run': '20190205CalibrationCurve', 'exposure': '520', 'excitationColor': 'x1', 'point': '0001', 'blockTemperature': '60.0078,59.9933,59.9975,59.9891,59.9931,59.9916', 'lampTemperature': '57.8856', 'lamp': '90', 'sampleVolume': '10', 'step': '02', 'emissionColor': 'm1', 'exposureIndex': '3', 'time': '1549364583.574', 'sampleTemperature': '59.9972,59.9978,59.9976,59.997,59.9982,59.9976', 'stage': '02', 'coverTemperature': '105.034', 'cycle': '013'}
Debug 1549364583.611 End XML:IMAGe+ S02_C013_T02_P0001_M1_X1_E3.tiff {'blkID': '21', 'run': '20190205CalibrationCurve', 'exposure': '520', 'excitationColor': 'x1', 'point': '0001', 'blockTemperature': '60.0078,59.9933,59.9975,59.9891,59.9931,59.9916', 'lampTemperature': '57.8856', 'lamp': '90', 'sampleVolume': '10', 'step': '02', 'emissionColor': 'm1', 'exposureIndex': '3', 'time': '1549364583.574', 'sampleTemperature': '59.9972,59.9978,59.9976,59.997,59.9982,59.9976', 'stage': '02', 'coverTemperature': '105.034', 'cycle': '013'}
Debug 1549364583.625 CAMera:ACQuire start exposure
Time 1549364583.880 -elapsed=1850 -active=1797 -remaining=4487
Temperature 1549364584.071 -sample=60.0,60.0,60.0,60.0,60.0,60.0 -heatsink=36.9 -cover=105.0 -block=60.0,60.0,60.0,60.0,60.0,60.0
Debug 1549364584.118 C: ISTAT?
Debug 1549364584.132 S: OK ISTAT? Running
LEDStatus 1549364584.388 Temperature:58.2043 Current:9.49889 Voltage:3.40139 JuncTemp:75.1766
Debug 1549364584.452 CAMera:ACQuire end exposure
Info 1549364584.461 Capture end m1 x1
Image 1549364584.466 -run='20190205CalibrationCurve' -stage=2 -cycle=13 -step=2 -point=1  -emission=m1 -excitation=x1  -exposure=520 -lamp=90 -filepath='EXPERIMENTS:20190205CalibrationCurve/apldbio/sds/images/S02_C013_T02_P0001_M1_X1_E3.tiff'
Debug 1549364584.488 Start XML:WRITe+ 2-13-2-1-m5-x5 EXPERIMENTS:/20190205CalibrationCurve/apldbio/sds//quant/2-13-2-1-m5-x5.xml
Debug 1549364584.515 End XML:WRITe+ 2-13-2-1-m5-x5 EXPERIMENTS:/20190205CalibrationCurve/apldbio/sds//quant/2-13-2-1-m5-x5.xml
Debug 1549364584.517 Acquiring PA queue lock
Debug 1549364584.517 Acquired PA queue lock
Debug 1549364584.518 Released PA queue lock
Debug 1549364584.518 Acquiring palock[0] execution lock
Debug 1549364584.519 Acquired palock[0] execution lock
Debug 1549364584.551 TBC acquiring operative lock
Debug 1549364584.726 LLAC ACK: Acknowledge (type=3), name=Unknown, dest=0x00, source=0x91, control=0x01, id=0x0000, msgid=0x16EC, data=[]
Debug 1549364584.727 LLAC ACK reply: Acknowledge (type=3), name=Unknown, dest=0x91, source=0x00, control=0x01, id=0x0000, msgid=0x16EC, data=[]
Debug 1549364584.859 LLAC ACK: Acknowledge (type=3), name=Unknown, dest=0x00, source=0x91, control=0x01, id=0x0000, msgid=0x16EE, data=[]
Debug 1549364584.860 LLAC ACK reply: Acknowledge (type=3), name=Unknown, dest=0x91, source=0x00, control=0x01, id=0x0000, msgid=0x16EE, data=[]
Time 1549364584.875 -elapsed=1851 -active=1798 -remaining=4486
Debug 1549364585.021 Released palock[0] execution lock
Preprocessing 1549364585.024 <quote.message>Input run configuration file: /data/vendor/IS/experiments/20190205CalibrationCurve/apldbio/sds/quant/2-13-2-1-m5-x5.xml
Block Type:  96Wells
Finished read calibration files
...run ROI Quantitation
ROI Quantitation done in 0.043695 seconds 
Quant files saved in /data/vendor/IS/experiments/20190205CalibrationCurve/apldbio/sds/quant
...run Preproc Quantitation task
Preproc Quantitation in 0.000308 seconds 
FilterData files saved in /data/vendor/IS/experiments/20190205CalibrationCurve/apldbio/sds/filter
Success: Preprocessing ok
</quote.message>
Debug 1549364585.043 Start XML:FilterDATa+ S02_C013_T02_P0001_M5_X5_filterdata.xml {}
Debug 1549364585.043 End XML:FilterDATa+ S02_C013_T02_P0001_M5_X5_filterdata.xml {}
Debug 1549364585.054 Start XML:WRITe+ 2-13-2-1-m3-x3 EXPERIMENTS:/20190205CalibrationCurve/apldbio/sds//quant/2-13-2-1-m3-x3.xml
Debug 1549364585.079 End XML:WRITe+ 2-13-2-1-m3-x3 EXPERIMENTS:/20190205CalibrationCurve/apldbio/sds//quant/2-13-2-1-m3-x3.xml
Debug 1549364585.081 Acquiring PA queue lock
Debug 1549364585.081 Acquired PA queue lock
Debug 1549364585.081 Released PA queue lock
Debug 1549364585.082 Acquiring palock[1] execution lock
Debug 1549364585.082 Acquired palock[1] execution lock
Temperature 1549364585.078 -sample=60.0,60.0,60.0,60.0,60.0,60.0 -heatsink=37.2 -cover=105.0 -block=60.0,60.0,60.0,60.0,60.0,60.0
LEDStatus 1549364585.380 Temperature:58.2043 Current:9.48814 Voltage:3.40562 JuncTemp:75.3301
Debug 1549364585.612 Released palock[1] execution lock
Preprocessing 1549364585.615 <quote.message>Input run configuration file: /data/vendor/IS/experiments/20190205CalibrationCurve/apldbio/sds/quant/2-13-2-1-m3-x3.xml
Block Type:  96Wells
Finished read calibration files
...run ROI Quantitation
ROI Quantitation done in 0.045223 seconds 
Quant files saved in /data/vendor/IS/experiments/20190205CalibrationCurve/apldbio/sds/quant
...run Preproc Quantitation task
Preproc Quantitation in 0.000293 seconds 
FilterData files saved in /data/vendor/IS/experiments/20190205CalibrationCurve/apldbio/sds/filter
Success: Preprocessing ok
</quote.message>
Debug 1549364585.633 Start XML:FilterDATa+ S02_C013_T02_P0001_M3_X3_filterdata.xml {}
Debug 1549364585.634 End XML:FilterDATa+ S02_C013_T02_P0001_M3_X3_filterdata.xml {}
Debug 1549364585.642 Start XML:WRITe+ 2-13-2-1-m4-x4 EXPERIMENTS:/20190205CalibrationCurve/apldbio/sds//quant/2-13-2-1-m4-x4.xml
Debug 1549364585.656 End XML:WRITe+ 2-13-2-1-m4-x4 EXPERIMENTS:/20190205CalibrationCurve/apldbio/sds//quant/2-13-2-1-m4-x4.xml
Debug 1549364585.658 Acquiring PA queue lock
Debug 1549364585.658 Acquired PA queue lock
Debug 1549364585.659 Released PA queue lock
Debug 1549364585.659 Acquiring palock[0] execution lock
Debug 1549364585.660 Acquired palock[0] execution lock
Time 1549364585.876 -elapsed=1852 -active=1799 -remaining=4485
Temperature 1549364586.071 -sample=60.0,60.0,60.0,60.0,60.0,60.0 -heatsink=37.0 -cover=105.0 -block=60.0,60.0,60.0,60.0,60.0,60.0
Debug 1549364586.169 Released palock[0] execution lock
Preprocessing 1549364586.172 <quote.message>Input run configuration file: /data/vendor/IS/experiments/20190205CalibrationCurve/apldbio/sds/quant/2-13-2-1-m4-x4.xml
Block Type:  96Wells
Finished read calibration files
...run ROI Quantitation
ROI Quantitation done in 0.044158 seconds 
Quant files saved in /data/vendor/IS/experiments/20190205CalibrationCurve/apldbio/sds/quant
...run Preproc Quantitation task
Preproc Quantitation in 0.000313 seconds 
FilterData files saved in /data/vendor/IS/experiments/20190205CalibrationCurve/apldbio/sds/filter
Success: Preprocessing ok
</quote.message>
Debug 1549364586.191 Start XML:FilterDATa+ S02_C013_T02_P0001_M4_X4_filterdata.xml {}
Debug 1549364586.191 End XML:FilterDATa+ S02_C013_T02_P0001_M4_X4_filterdata.xml {}
Debug 1549364586.201 Start XML:WRITe+ 2-13-2-1-m2-x2 EXPERIMENTS:/20190205CalibrationCurve/apldbio/sds//quant/2-13-2-1-m2-x2.xml
Debug 1549364586.214 End XML:WRITe+ 2-13-2-1-m2-x2 EXPERIMENTS:/20190205CalibrationCurve/apldbio/sds//quant/2-13-2-1-m2-x2.xml
Debug 1549364586.216 Acquiring PA queue lock
Debug 1549364586.216 Acquired PA queue lock
Debug 1549364586.217 Released PA queue lock
Debug 1549364586.217 Acquiring palock[1] execution lock
Debug 1549364586.217 Acquired palock[1] execution lock
LEDStatus 1549364586.381 Temperature:58.1335 Current:9.49889 Voltage:3.40139 JuncTemp:75.265
Debug 1549364586.726 Released palock[1] execution lock
Preprocessing 1549364586.728 <quote.message>Input run configuration file: /data/vendor/IS/experiments/20190205CalibrationCurve/apldbio/sds/quant/2-13-2-1-m2-x2.xml
Block Type:  96Wells
Finished read calibration files
...run ROI Quantitation
ROI Quantitation done in 0.045677 seconds 
Quant files saved in /data/vendor/IS/experiments/20190205CalibrationCurve/apldbio/sds/quant
...run Preproc Quantitation task
Preproc Quantitation in 0.000333 seconds 
FilterData files saved in /data/vendor/IS/experiments/20190205CalibrationCurve/apldbio/sds/filter
Success: Preprocessing ok
</quote.message>
Debug 1549364586.747 Start XML:FilterDATa+ S02_C013_T02_P0001_M2_X2_filterdata.xml {}
Debug 1549364586.748 End XML:FilterDATa+ S02_C013_T02_P0001_M2_X2_filterdata.xml {}
Debug 1549364586.757 Start XML:WRITe+ 2-13-2-1-m1-x1 EXPERIMENTS:/20190205CalibrationCurve/apldbio/sds//quant/2-13-2-1-m1-x1.xml
Debug 1549364586.777 End XML:WRITe+ 2-13-2-1-m1-x1 EXPERIMENTS:/20190205CalibrationCurve/apldbio/sds//quant/2-13-2-1-m1-x1.xml
Debug 1549364586.779 Acquiring PA queue lock
Debug 1549364586.780 Acquired PA queue lock
Debug 1549364586.780 Released PA queue lock
Debug 1549364586.780 Acquiring palock[0] execution lock
Debug 1549364586.781 Acquired palock[0] execution lock
Time 1549364586.876 -elapsed=1853 -active=1800 -remaining=4484
Temperature 1549364587.071 -sample=60.0,60.0,60.0,60.0,60.0,60.0 -heatsink=36.9 -cover=105.0 -block=60.0,60.0,60.0,60.0,60.0,60.0
Debug 1549364587.338 Released palock[0] execution lock
Preprocessing 1549364587.340 <quote.message>Input run configuration file: /data/vendor/IS/experiments/20190205CalibrationCurve/apldbio/sds/quant/2-13-2-1-m1-x1.xml
Block Type:  96Wells
Finished read calibration files
...run ROI Quantitation
ROI Quantitation done in 0.065903 seconds 
Quant files saved in /data/vendor/IS/experiments/20190205CalibrationCurve/apldbio/sds/quant
...run Preproc Quantitation task
Preproc Quantitation in 0.000342 seconds 
FilterData files saved in /data/vendor/IS/experiments/20190205CalibrationCurve/apldbio/sds/filter
Success: Preprocessing ok
</quote.message>
Debug 1549364587.358 Start XML:FilterDATa+ S02_C013_T02_P0001_M1_X1_filterdata.xml {}
Debug 1549364587.358 End XML:FilterDATa+ S02_C013_T02_P0001_M1_X1_filterdata.xml {}
Debug 1549364587.375 Start XML:WRITe+ S2-C13-T2-P1 EXPERIMENTS:/20190205CalibrationCurve/apldbio/sds//filter/2-13-2-1.xml
LEDStatus 1549364587.386 Temperature:58.1335 Current:9.4774 Voltage:3.40773 JuncTemp:75.095
Debug 1549364587.393 End XML:WRITe+ S2-C13-T2-P1 EXPERIMENTS:/20190205CalibrationCurve/apldbio/sds//filter/2-13-2-1.xml
Info 1549364587.398 Run ePA here for multicomponent. Ensured that dye are assigned
Debug 1549364587.400 Acquiring PA queue lock
Debug 1549364587.400 Acquired PA queue lock
Debug 1549364587.401 Released PA queue lock
Debug 1549364587.401 Acquiring palock[1] execution lock
Debug 1549364587.401 Acquired palock[1] execution lock
Time 1549364587.875 -elapsed=1854 -active=1801 -remaining=4483
Debug 1549364587.936 Released palock[1] execution lock
Preprocessing 1549364587.938 <quote.message>Input run configuration file: /data/vendor/IS/experiments/20190205CalibrationCurve/apldbio/sds/filter/2-13-2-1.xml
Block Type:  96Wells
...run Preproc MultiComponent task
Preproc MultiComponent in 0.006826 seconds 
MultiComponentData files saved in /data/vendor/IS/experiments/20190205CalibrationCurve/apldbio/sds/multicomponent
Success: Preprocessing ok
</quote.message>
Run 1549364587.990 Collected -run="20190205CalibrationCurve" -stage=2 -cycle=13 -step=2 -point=1
Debug 1549364588.012 C: ACCess CONTROLLER
Info 1549364588.013 Access notification: [System] Access -sessionid=542 -level=Controller -exclusive=False
System 1549364588.014 Access -sessionid=542 -level=Controller -exclusive=False
Debug 1549364588.015 S: OK ACCess CONTROLLER
Debug 1549364588.042 C: FIL:COP EXPERIMENTS:20190205CalibrationCurve/apldbio/sds/multicomponent/S02_C013_T02_P0001_multicomponentdata.xml PUBLIC_RUN_COMPLETE:working/20190205CalibrationCurve/apldbio/sds/multicomponent/S02_C013_T02_P0001_multicomponentdata.xml
Debug 1549364588.046 S: OK FIL:COP EXPERIMENTS:20190205CalibrationCurve/apldbio/sds/multicomponent/S02_C013_T02_P0001_multicomponentdata.xml PUBLIC_RUN_COMPLETE:working/20190205CalibrationCurve/apldbio/sds/multicomponent/S02_C013_T02_P0001_multicomponentdata.xml
Debug 1549364588.051 C: ACCess OBSERVER
Info 1549364588.052 Access notification: [System] Access -sessionid=542 -level=Observer -exclusive=False
System 1549364588.053 Access -sessionid=542 -level=Observer -exclusive=False
Debug 1549364588.053 S: OK ACCess OBSERVER
Debug 1549364588.065 C: FIL:LIST? -verbose EXPERIMENTS:/20190205CalibrationCurve/apldbio/sds/quant/S02_C013_T02_P0001_*E1.quant
Debug 1549364588.077 <quote.message>S: OK FIL:LIST? -verbose EXPERIMENTS:/20190205CalibrationCurve/apldbio/sds/quant/S02_C013_T02_P0001_*E1.quant <quote.reply>
s: "experiments:20190205CalibrationCurve/apldbio/sds/quant/S02_C013_T02_P0001_M1_X1_E1.quant" -type=file -size=4207 -mtime=1549364587.31 -atime=1549364587.3 -ctime=1549364587.31
s: "experiments:20190205CalibrationCurve/apldbio/sds/quant/S02_C013_T02_P0001_M2_X2_E1.quant" -type=file -size=4208 -mtime=1549364586.7 -atime=1549364586.69 -ctime=1549364586.7
s: "experiments:20190205CalibrationCurve/apldbio/sds/quant/S02_C013_T02_P0001_M3_X3_E1.quant" -type=file -size=4208 -mtime=1549364585.58 -atime=1549364585.58 -ctime=1549364585.58
s: "experiments:20190205CalibrationCurve/apldbio/sds/quant/S02_C013_T02_P0001_M4_X4_E1.quant" -type=file -size=4208 -mtime=1549364586.14 -atime=1549364586.14 -ctime=1549364586.14
s: "experiments:20190205CalibrationCurve/apldbio/sds/quant/S02_C013_T02_P0001_M5_X5_E1.quant" -type=file -size=4208 -mtime=1549364584.99 -atime=1549364584.99 -ctime=1549364584.99
s: </quote.reply></quote.message>
Temperature 1549364588.074 -sample=60.0,60.0,60.0,60.0,60.0,60.0 -heatsink=37.0 -cover=105.0 -block=60.0,60.0,60.0,60.0,60.0,60.0
Debug 1549364588.085 C: EXP:LIST? -verbose 20190205CalibrationCurve/apldbio/sds/quant/S02_C013_T02_P0001*
Debug 1549364588.092 C: ACCess CONTROLLER
Info 1549364588.093 Access notification: [System] Access -sessionid=542 -level=Controller -exclusive=False
System 1549364588.093 Access -sessionid=542 -level=Controller -exclusive=False
Debug 1549364588.094 S: OK ACCess CONTROLLER
Debug 1549364588.102 <quote.message>S: OK EXP:LIST? -verbose 20190205CalibrationCurve/apldbio/sds/quant/S02_C013_T02_P0001* <quote.reply>
s: "20190205CalibrationCurve/apldbio/sds/quant/S02_C013_T02_P0001_M1_X1_E1.quant" -type=file -size=4207 -mtime=1549364587.31 -atime=1549364587.3 -ctime=1549364587.31
s: "20190205CalibrationCurve/apldbio/sds/quant/S02_C013_T02_P0001_M1_X1_E2.quant" -type=file -size=4208 -mtime=1549364587.31 -atime=1549364587.31 -ctime=1549364587.31
s: "20190205CalibrationCurve/apldbio/sds/quant/S02_C013_T02_P0001_M1_X1_E3.quant" -type=file -size=4226 -mtime=1549364587.31 -atime=1549364587.31 -ctime=1549364587.31
s: "20190205CalibrationCurve/apldbio/sds/quant/S02_C013_T02_P0001_M2_X2_E1.quant" -type=file -size=4208 -mtime=1549364586.7 -atime=1549364586.69 -ctime=1549364586.7
s: "20190205CalibrationCurve/apldbio/sds/quant/S02_C013_T02_P0001_M2_X2_E2.quant" -type=file -size=4208 -mtime=1549364586.7 -atime=1549364586.7 -ctime=1549364586.7
s: "20190205CalibrationCurve/apldbio/sds/quant/S02_C013_T02_P0001_M3_X3_E1.quant" -type=file -size=4208 -mtime=1549364585.58 -atime=1549364585.58 -ctime=1549364585.58
s: "20190205CalibrationCurve/apldbio/sds/quant/S02_C013_T02_P0001_M3_X3_E2.quant" -type=file -size=4208 -mtime=1549364585.59 -atime=1549364585.58 -ctime=1549364585.59
s: "20190205CalibrationCurve/apldbio/sds/quant/S02_C013_T02_P0001_M4_X4_E1.quant" -type=file -size=4208 -mtime=1549364586.14 -atime=1549364586.14 -ctime=1549364586.14
s: "20190205CalibrationCurve/apldbio/sds/quant/S02_C013_T02_P0001_M4_X4_E2.quant" -type=file -size=4271 -mtime=1549364586.14 -atime=1549364586.14 -ctime=1549364586.14
s: "20190205CalibrationCurve/apldbio/sds/quant/S02_C013_T02_P0001_M5_X5_E1.quant" -type=file -size=4208 -mtime=1549364584.99 -atime=1549364584.99 -ctime=1549364584.99
s: "20190205CalibrationCurve/apldbio/sds/quant/S02_C013_T02_P0001_M5_X5_E2.quant" -type=file -size=4208 -mtime=1549364585.0 -atime=1549364584.99 -ctime=1549364585.0
s: </quote.reply></quote.message>
Debug 1549364588.104 C: EXP:READ? -encoding=plain 20190205CalibrationCurve/apldbio/sds/quant/S02_C013_T02_P0001_M1_X1_E1.quant
Debug 1549364588.106 S: OK EXP:READ? -encoding=plain 20190205CalibrationCurve/apldbio/sds/quant/S02_C013_T02_P0001_M1_X1_E1.quant
Debug 1549364588.110 C: EXP:READ? -encoding=plain 20190205CalibrationCurve/apldbio/sds/quant/S02_C013_T02_P0001_M1_X1_E2.quant
Debug 1549364588.111 S: OK EXP:READ? -encoding=plain 20190205CalibrationCurve/apldbio/sds/quant/S02_C013_T02_P0001_M1_X1_E2.quant
Debug 1549364588.115 C: EXP:READ? -encoding=plain 20190205CalibrationCurve/apldbio/sds/quant/S02_C013_T02_P0001_M1_X1_E3.quant
Debug 1549364588.116 S: OK EXP:READ? -encoding=plain 20190205CalibrationCurve/apldbio/sds/quant/S02_C013_T02_P0001_M1_X1_E3.quant
Debug 1549364588.120 C: EXP:READ? -encoding=plain 20190205CalibrationCurve/apldbio/sds/quant/S02_C013_T02_P0001_M2_X2_E1.quant
Debug 1549364588.121 S: OK EXP:READ? -encoding=plain 20190205CalibrationCurve/apldbio/sds/quant/S02_C013_T02_P0001_M2_X2_E1.quant
Debug 1549364588.125 C: EXP:READ? -encoding=plain 20190205CalibrationCurve/apldbio/sds/quant/S02_C013_T02_P0001_M2_X2_E2.quant
Debug 1549364588.126 S: OK EXP:READ? -encoding=plain 20190205CalibrationCurve/apldbio/sds/quant/S02_C013_T02_P0001_M2_X2_E2.quant
Debug 1549364588.130 C: EXP:READ? -encoding=plain 20190205CalibrationCurve/apldbio/sds/quant/S02_C013_T02_P0001_M3_X3_E1.quant
Debug 1549364588.132 S: OK EXP:READ? -encoding=plain 20190205CalibrationCurve/apldbio/sds/quant/S02_C013_T02_P0001_M3_X3_E1.quant
Debug 1549364588.136 C: EXP:READ? -encoding=plain 20190205CalibrationCurve/apldbio/sds/quant/S02_C013_T02_P0001_M3_X3_E2.quant
Debug 1549364588.137 S: OK EXP:READ? -encoding=plain 20190205CalibrationCurve/apldbio/sds/quant/S02_C013_T02_P0001_M3_X3_E2.quant
Debug 1549364588.142 C: EXP:READ? -encoding=plain 20190205CalibrationCurve/apldbio/sds/quant/S02_C013_T02_P0001_M4_X4_E1.quant
Debug 1549364588.143 S: OK EXP:READ? -encoding=plain 20190205CalibrationCurve/apldbio/sds/quant/S02_C013_T02_P0001_M4_X4_E1.quant
Debug 1549364588.147 C: EXP:READ? -encoding=plain 20190205CalibrationCurve/apldbio/sds/quant/S02_C013_T02_P0001_M4_X4_E2.quant
Debug 1549364588.149 S: OK EXP:READ? -encoding=plain 20190205CalibrationCurve/apldbio/sds/quant/S02_C013_T02_P0001_M4_X4_E2.quant
Debug 1549364588.152 C: EXP:READ? -encoding=plain 20190205CalibrationCurve/apldbio/sds/quant/S02_C013_T02_P0001_M5_X5_E1.quant
Debug 1549364588.154 C: FIL:COP EXPERIMENTS:20190205CalibrationCurve/apldbio/sds/quant/S02_C013_T02_P0001_M1_X1_E1.quant PUBLIC_RUN_COMPLETE:working/20190205CalibrationCurve/apldbio/sds/quant/S02_C013_T02_P0001_M1_X1_E1.quant
Debug 1549364588.155 S: OK EXP:READ? -encoding=plain 20190205CalibrationCurve/apldbio/sds/quant/S02_C013_T02_P0001_M5_X5_E1.quant
Debug 1549364588.160 C: EXP:READ? -encoding=plain 20190205CalibrationCurve/apldbio/sds/quant/S02_C013_T02_P0001_M5_X5_E2.quant
Debug 1549364588.161 S: OK FIL:COP EXPERIMENTS:20190205CalibrationCurve/apldbio/sds/quant/S02_C013_T02_P0001_M1_X1_E1.quant PUBLIC_RUN_COMPLETE:working/20190205CalibrationCurve/apldbio/sds/quant/S02_C013_T02_P0001_M1_X1_E1.quant
Debug 1549364588.162 S: OK EXP:READ? -encoding=plain 20190205CalibrationCurve/apldbio/sds/quant/S02_C013_T02_P0001_M5_X5_E2.quant
Debug 1549364588.167 C: ACCess OBSERVER
Info 1549364588.168 Access notification: [System] Access -sessionid=542 -level=Observer -exclusive=False
System 1549364588.169 Access -sessionid=542 -level=Observer -exclusive=False
Debug 1549364588.169 S: OK ACCess OBSERVER
Debug 1549364588.177 C: ACCess CONTROLLER
Info 1549364588.178 Access notification: [System] Access -sessionid=542 -level=Controller -exclusive=False
System 1549364588.179 Access -sessionid=542 -level=Controller -exclusive=False
Debug 1549364588.180 S: OK ACCess CONTROLLER
Debug 1549364588.203 C: FIL:COP EXPERIMENTS:20190205CalibrationCurve/apldbio/sds/quant/S02_C013_T02_P0001_M2_X2_E1.quant PUBLIC_RUN_COMPLETE:working/20190205CalibrationCurve/apldbio/sds/quant/S02_C013_T02_P0001_M2_X2_E1.quant
Debug 1549364588.207 S: OK FIL:COP EXPERIMENTS:20190205CalibrationCurve/apldbio/sds/quant/S02_C013_T02_P0001_M2_X2_E1.quant PUBLIC_RUN_COMPLETE:working/20190205CalibrationCurve/apldbio/sds/quant/S02_C013_T02_P0001_M2_X2_E1.quant
Debug 1549364588.212 C: ACCess OBSERVER
Info 1549364588.213 Access notification: [System] Access -sessionid=542 -level=Observer -exclusive=False
System 1549364588.214 Access -sessionid=542 -level=Observer -exclusive=False
Debug 1549364588.215 S: OK ACCess OBSERVER
Debug 1549364588.221 C: ACCess CONTROLLER
Info 1549364588.222 Access notification: [System] Access -sessionid=542 -level=Controller -exclusive=False
System 1549364588.222 Access -sessionid=542 -level=Controller -exclusive=False
Debug 1549364588.223 S: OK ACCess CONTROLLER
Debug 1549364588.244 C: FIL:COP EXPERIMENTS:20190205CalibrationCurve/apldbio/sds/quant/S02_C013_T02_P0001_M3_X3_E1.quant PUBLIC_RUN_COMPLETE:working/20190205CalibrationCurve/apldbio/sds/quant/S02_C013_T02_P0001_M3_X3_E1.quant
Debug 1549364588.249 S: OK FIL:COP EXPERIMENTS:20190205CalibrationCurve/apldbio/sds/quant/S02_C013_T02_P0001_M3_X3_E1.quant PUBLIC_RUN_COMPLETE:working/20190205CalibrationCurve/apldbio/sds/quant/S02_C013_T02_P0001_M3_X3_E1.quant
Debug 1549364588.253 C: ACCess OBSERVER
Info 1549364588.254 Access notification: [System] Access -sessionid=542 -level=Observer -exclusive=False
System 1549364588.255 Access -sessionid=542 -level=Observer -exclusive=False
Debug 1549364588.255 S: OK ACCess OBSERVER
Debug 1549364588.261 C: ACCess CONTROLLER
Info 1549364588.262 Access notification: [System] Access -sessionid=542 -level=Controller -exclusive=False
System 1549364588.263 Access -sessionid=542 -level=Controller -exclusive=False
Debug 1549364588.263 S: OK ACCess CONTROLLER
Debug 1549364588.285 C: FIL:COP EXPERIMENTS:20190205CalibrationCurve/apldbio/sds/quant/S02_C013_T02_P0001_M4_X4_E1.quant PUBLIC_RUN_COMPLETE:working/20190205CalibrationCurve/apldbio/sds/quant/S02_C013_T02_P0001_M4_X4_E1.quant
Debug 1549364588.290 S: OK FIL:COP EXPERIMENTS:20190205CalibrationCurve/apldbio/sds/quant/S02_C013_T02_P0001_M4_X4_E1.quant PUBLIC_RUN_COMPLETE:working/20190205CalibrationCurve/apldbio/sds/quant/S02_C013_T02_P0001_M4_X4_E1.quant
Debug 1549364588.294 C: ACCess OBSERVER
Info 1549364588.295 Access notification: [System] Access -sessionid=542 -level=Observer -exclusive=False
System 1549364588.295 Access -sessionid=542 -level=Observer -exclusive=False
Debug 1549364588.296 S: OK ACCess OBSERVER
Debug 1549364588.302 C: ACCess CONTROLLER
Info 1549364588.303 Access notification: [System] Access -sessionid=542 -level=Controller -exclusive=False
System 1549364588.304 Access -sessionid=542 -level=Controller -exclusive=False
Debug 1549364588.304 S: OK ACCess CONTROLLER
Debug 1549364588.326 C: FIL:COP EXPERIMENTS:20190205CalibrationCurve/apldbio/sds/quant/S02_C013_T02_P0001_M5_X5_E1.quant PUBLIC_RUN_COMPLETE:working/20190205CalibrationCurve/apldbio/sds/quant/S02_C013_T02_P0001_M5_X5_E1.quant
Debug 1549364588.330 S: OK FIL:COP EXPERIMENTS:20190205CalibrationCurve/apldbio/sds/quant/S02_C013_T02_P0001_M5_X5_E1.quant PUBLIC_RUN_COMPLETE:working/20190205CalibrationCurve/apldbio/sds/quant/S02_C013_T02_P0001_M5_X5_E1.quant
Debug 1549364588.336 C: ACCess OBSERVER
Info 1549364588.336 Access notification: [System] Access -sessionid=542 -level=Observer -exclusive=False
System 1549364588.337 Access -sessionid=542 -level=Observer -exclusive=False
Debug 1549364588.338 S: OK ACCess OBSERVER
LEDStatus 1549364588.380 Temperature:58.0627 Current:9.48814 Voltage:3.4035 JuncTemp:75.1038
Time 1549364588.874 -elapsed=1855 -active=1802 -remaining=4482
Temperature 1549364589.071 -sample=60.0,60.0,60.0,60.0,60.0,60.0 -heatsink=37.0 -cover=105.0 -block=60.0,60.0,60.0,60.0,60.0,60.0
Debug 1549364589.119 C: ISTAT?
Debug 1549364589.133 S: OK ISTAT? Running
LEDStatus 1549364589.379 Temperature:58.0273 Current:9.48814 Voltage:3.40139 JuncTemp:75.0826
Time 1549364589.874 -elapsed=1856 -active=1803 -remaining=4481
Temperature 1549364590.073 -sample=60.0,60.0,60.0,60.0,60.0,60.0 -heatsink=36.9 -cover=105.0 -block=60.0,60.0,60.0,60.0,60.0,60.0
LEDStatus 1549364590.379 Temperature:58.0981 Current:9.49889 Voltage:3.40139 JuncTemp:75.194
Time 1549364590.881 -elapsed=1857 -active=1804 -remaining=4480
Temperature 1549364591.071 -sample=60.0,60.0,60.0,60.0,60.0,60.0 -heatsink=37.0 -cover=104.9 -block=60.0,60.0,60.0,60.0,60.0,60.0
LEDStatus 1549364591.379 Temperature:57.9565 Current:9.45591 Voltage:3.41195 JuncTemp:75.1621
Time 1549364591.880 -elapsed=1858 -active=1805 -remaining=4479
Temperature 1549364592.073 -sample=60.0,60.0,60.0,60.0,60.0,60.0 -heatsink=37.1 -cover=105.0 -block=60.0,60.0,60.0,60.0,60.0,60.0
LEDStatus 1549364592.388 Temperature:58.0627 Current:9.49889 Voltage:3.40773 JuncTemp:75.1232
Time 1549364592.880 -elapsed=1859 -active=1806 -remaining=4478
Temperature 1549364593.073 -sample=60.0,60.0,60.0,60.0,60.0,60.0 -heatsink=36.9 -cover=105.0 -block=60.0,60.0,60.0,60.0,60.0,60.0
LEDStatus 1549364593.388 Temperature:57.9565 Current:9.44516 Voltage:3.40773 JuncTemp:75.0296
Debug 1549364593.570 TBC _holding invoked.
Debug 1549364593.572 TBC acquired unhold lock
Debug 1549364593.573 TBC releasing operative lock
Debug 1549364593.575 TBC acquired operative lock
Debug 1549364593.628 TBC acquiring operative lock
Info 1549364593.578 TBC:HOLD starting 0.000000s hold
Debug 1549364593.629 TBC _holding invoked.
Debug 1549364593.630 TBC acquiring unhold lock
Debug 1549364593.630 TBC acquired unhold lock
Debug 1549364593.631 TBC releasing operative lock
Debug 1549364593.631 TBC acquired operative lock
Info 1549364593.634 TBC:SETTing ramping "Zone1" from 60.0 to 95.0 (rate=1.600, timeout=65.6, msgid=0x1799)
Info 1549364593.635 TBC:SETTing ramping "Zone2" from 60.0 to 95.0 (rate=1.600, timeout=65.6, msgid=0x179A)
Info 1549364593.636 TBC:SETTing ramping "Zone3" from 60.0 to 95.0 (rate=1.600, timeout=65.6, msgid=0x179B)
Info 1549364593.637 TBC:SETTing ramping "Zone4" from 60.0 to 95.0 (rate=1.600, timeout=65.6, msgid=0x179C)
Info 1549364593.638 TBC:SETTing ramping "Zone5" from 60.0 to 95.0 (rate=1.600, timeout=65.6, msgid=0x179D)
Info 1549364593.638 TBC:SETTing ramping "Zone6" from 60.0 to 95.0 (rate=1.600, timeout=65.6, msgid=0x179E)
Run 1549364593.717 Cycle 14
Run 1549364593.767 Step 1
Run 1549364593.776 Ramping -zones=Zone1,Zone2,Zone3,Zone4,Zone5,Zone6 -targets=95.000,95.000,95.000,95.000,95.000,95.000 -rates=1.600,1.600,1.600,1.600,1.600,1.600
Time 1549364593.874 -elapsed=1860 -active=1807 -remaining=4478
Temperature 1549364594.074 -sample=60.0,60.0,60.0,60.0,60.0,60.0 -heatsink=36.9 -cover=105.0 -block=60.2,60.2,60.2,60.3,60.2,60.2
Debug 1549364594.118 C: ISTAT?
Debug 1549364594.131 S: OK ISTAT? Running
LEDStatus 1549364594.379 Temperature:58.0273 Current:9.45591 Voltage:3.4035 JuncTemp:75.0067
Time 1549364594.874 -elapsed=1861 -active=1808 -remaining=4477
Temperature 1549364595.071 -sample=61.1,61.1,61.1,61.2,61.1,61.0 -heatsink=36.6 -cover=105.0 -block=65.5,65.5,65.6,65.8,65.5,65.1
LEDStatus 1549364595.388 Temperature:58.0627 Current:9.45591 Voltage:3.40139 JuncTemp:75.0738
Time 1549364595.874 -elapsed=1862 -active=1809 -remaining=4476
Temperature 1549364596.073 -sample=63.8,63.8,63.7,63.8,63.8,63.6 -heatsink=36.8 -cover=105.0 -block=68.9,69.0,68.8,68.7,69.0,68.9
LEDStatus 1549364596.388 Temperature:57.9919 Current:9.43441 Voltage:3.39928 JuncTemp:75.0153
Time 1549364596.881 -elapsed=1863 -active=1810 -remaining=4475
Temperature 1549364597.071 -sample=65.8,65.8,65.7,65.7,65.8,65.7 -heatsink=36.6 -cover=104.9 -block=68.8,68.8,68.7,68.7,68.8,68.9
LEDStatus 1549364597.388 Temperature:57.9919 Current:9.45591 Voltage:3.40139 JuncTemp:75.125
Time 1549364597.880 -elapsed=1864 -active=1811 -remaining=4474
Temperature 1549364598.071 -sample=67.3,67.3,67.2,67.3,67.3,67.2 -heatsink=36.7 -cover=104.9 -block=70.6,70.5,70.6,70.8,70.4,70.4
LEDStatus 1549364598.388 Temperature:57.9211 Current:9.46665 Voltage:3.40562 JuncTemp:75.0153
Time 1549364598.874 -elapsed=1865 -active=1812 -remaining=4473
Temperature 1549364599.073 -sample=69.1,69.1,69.1,69.2,69.1,69.0 -heatsink=36.6 -cover=104.9 -block=72.9,73.0,72.8,72.9,72.9,72.8
Debug 1549364599.121 C: ISTAT?
Debug 1549364599.134 S: OK ISTAT? Running
LEDStatus 1549364599.388 Temperature:58.0273 Current:9.45591 Voltage:3.4035 JuncTemp:74.9165
Time 1549364599.881 -elapsed=1866 -active=1813 -remaining=4472
Temperature 1549364600.071 -sample=70.9,70.9,70.8,70.9,70.9,70.8 -heatsink=36.5 -cover=105.0 -block=74.2,74.3,74.1,74.1,74.3,74.3
LEDStatus 1549364600.388 Temperature:57.9211 Current:9.43441 Voltage:3.40984 JuncTemp:74.9942
Time 1549364600.874 -elapsed=1867 -active=1814 -remaining=4471
Temperature 1549364601.074 -sample=72.5,72.6,72.4,72.5,72.5,72.4 -heatsink=36.5 -cover=105.0 -block=75.6,75.7,75.6,75.7,75.6,75.5
LEDStatus 1549364601.387 Temperature:57.9211 Current:9.44516 Voltage:3.40773 JuncTemp:75.1338
Time 1549364601.874 -elapsed=1868 -active=1815 -remaining=4470
Temperature 1549364602.073 -sample=74.1,74.2,74.1,74.1,74.1,74.0 -heatsink=36.6 -cover=105.0 -block=77.4,77.5,77.3,77.5,77.4,77.3
LEDStatus 1549364602.387 Temperature:57.9211 Current:9.49889 Voltage:3.40984 JuncTemp:75.0262
Time 1549364602.880 -elapsed=1869 -active=1816 -remaining=4469
Temperature 1549364603.071 -sample=75.8,75.8,75.7,75.8,75.8,75.7 -heatsink=36.4 -cover=105.0 -block=79.0,79.1,78.9,79.0,79.0,78.9
LEDStatus 1549364603.379 Temperature:57.8856 Current:9.46665 Voltage:3.4035 JuncTemp:74.9748
Time 1549364603.881 -elapsed=1870 -active=1817 -remaining=4468
Temperature 1549364604.073 -sample=77.4,77.4,77.3,77.3,77.3,77.3 -heatsink=36.2 -cover=105.0 -block=80.5,80.5,80.4,80.5,80.5,80.4
Debug 1549364604.123 C: ISTAT?
Debug 1549364604.138 S: OK ISTAT? Running
LEDStatus 1549364604.388 Temperature:57.9919 Current:9.45591 Voltage:3.40984 JuncTemp:74.9854
Time 1549364604.874 -elapsed=1871 -active=1818 -remaining=4467
Temperature 1549364605.071 -sample=78.9,79.0,78.8,78.9,78.9,78.8 -heatsink=36.2 -cover=105.0 -block=82.0,82.1,81.9,82.1,82.1,81.9
LEDStatus 1549364605.388 Temperature:58.0273 Current:9.48814 Voltage:3.40773 JuncTemp:75.0896
Time 1549364605.881 -elapsed=1872 -active=1819 -remaining=4466
Temperature 1549364606.071 -sample=80.5,80.5,80.3,80.5,80.5,80.4 -heatsink=36.3 -cover=105.0 -block=83.6,83.7,83.5,83.6,83.6,83.5
LEDStatus 1549364606.388 Temperature:57.9565 Current:9.44516 Voltage:3.40139 JuncTemp:74.8989
Time 1549364606.880 -elapsed=1873 -active=1820 -remaining=4465
Temperature 1549364607.071 -sample=82.0,82.1,81.9,82.0,82.0,81.9 -heatsink=36.2 -cover=104.9 -block=85.1,85.2,85.0,85.1,85.1,85.0
LEDStatus 1549364607.387 Temperature:58.0273 Current:9.4774 Voltage:3.40562 JuncTemp:75.0045
Time 1549364607.880 -elapsed=1874 -active=1821 -remaining=4464
Temperature 1549364608.074 -sample=83.6,83.6,83.4,83.6,83.6,83.4 -heatsink=36.2 -cover=105.0 -block=86.6,86.7,86.5,86.7,86.7,86.5
LEDStatus 1549364608.388 Temperature:57.9211 Current:9.46665 Voltage:3.40773 JuncTemp:75.0436
Time 1549364608.880 -elapsed=1875 -active=1822 -remaining=4463
Temperature 1549364609.071 -sample=85.1,85.2,85.0,85.1,85.1,85.0 -heatsink=36.2 -cover=104.9 -block=88.1,88.3,88.0,88.2,88.2,88.1
Debug 1549364609.119 C: ISTAT?
Debug 1549364609.131 S: OK ISTAT? Running
LEDStatus 1549364609.388 Temperature:58.0273 Current:9.46665 Voltage:3.40139 JuncTemp:74.8985
Time 1549364609.881 -elapsed=1876 -active=1823 -remaining=4462
Temperature 1549364610.071 -sample=86.6,86.7,86.5,86.6,86.6,86.5 -heatsink=35.9 -cover=105.0 -block=89.6,89.8,89.6,89.7,89.7,89.5
LEDStatus 1549364610.388 Temperature:57.8502 Current:9.45591 Voltage:3.4035 JuncTemp:74.9233
Time 1549364610.881 -elapsed=1877 -active=1824 -remaining=4461
Temperature 1549364611.071 -sample=88.2,88.3,88.0,88.2,88.2,88.0 -heatsink=35.9 -cover=105.0 -block=91.2,91.3,91.1,91.2,91.2,91.1
LEDStatus 1549364611.388 Temperature:57.9211 Current:9.44516 Voltage:3.40562 JuncTemp:75.0027
Time 1549364611.881 -elapsed=1878 -active=1825 -remaining=4460
Temperature 1549364612.073 -sample=89.7,89.8,89.5,89.7,89.7,89.5 -heatsink=36.1 -cover=105.0 -block=92.7,92.9,92.6,92.7,92.8,92.6
LEDStatus 1549364612.388 Temperature:57.8856 Current:9.45591 Voltage:3.40562 JuncTemp:74.8879
Time 1549364612.874 -elapsed=1879 -active=1826 -remaining=4459
Temperature 1549364613.074 -sample=91.2,91.4,91.1,91.2,91.2,91.1 -heatsink=35.9 -cover=105.1 -block=94.2,94.4,94.1,94.3,94.3,94.1
LEDStatus 1549364613.388 Temperature:57.8502 Current:9.43441 Voltage:3.40562 JuncTemp:74.9833
Time 1549364613.880 -elapsed=1880 -active=1827 -remaining=4458
Temperature 1549364614.071 -sample=92.7,92.9,92.6,92.8,92.8,92.6 -heatsink=35.8 -cover=105.0 -block=95.6,95.9,95.6,95.7,95.7,95.6
Debug 1549364614.122 C: ISTAT?
Debug 1549364614.134 S: OK ISTAT? Running
LEDStatus 1549364614.387 Temperature:57.9211 Current:9.46665 Voltage:3.40773 JuncTemp:75.033
Time 1549364614.874 -elapsed=1881 -active=1828 -remaining=4457
Debug 1549364615.070 LLAC ACK: Acknowledge (type=3), name=Unknown, dest=0x00, source=0x81, control=0x01, id=0x0000, msgid=0x1799, data=[]
Debug 1549364615.071 LLAC ACK reply: Acknowledge (type=3), name=Unknown, dest=0x81, source=0x00, control=0x01, id=0x0000, msgid=0x1799, data=[]
Debug 1549364615.073 LLAC ACK: Acknowledge (type=3), name=Unknown, dest=0x00, source=0x82, control=0x01, id=0x0000, msgid=0x179A, data=[]
Debug 1549364615.074 LLAC ACK reply: Acknowledge (type=3), name=Unknown, dest=0x82, source=0x00, control=0x01, id=0x0000, msgid=0x179A, data=[]
Temperature 1549364615.079 -sample=94.0,94.1,93.9,94.0,94.0,93.9 -heatsink=35.9 -cover=105.0 -block=96.1,95.9,96.1,96.1,96.0,96.0
Debug 1549364615.162 LLAC ACK: Acknowledge (type=3), name=Unknown, dest=0x00, source=0x83, control=0x01, id=0x0000, msgid=0x179B, data=[]
Debug 1549364615.163 LLAC ACK reply: Acknowledge (type=3), name=Unknown, dest=0x83, source=0x00, control=0x01, id=0x0000, msgid=0x179B, data=[]
Debug 1549364615.163 LLAC ACK: Acknowledge (type=3), name=Unknown, dest=0x00, source=0x84, control=0x01, id=0x0000, msgid=0x179C, data=[]
Debug 1549364615.164 LLAC ACK reply: Acknowledge (type=3), name=Unknown, dest=0x84, source=0x00, control=0x01, id=0x0000, msgid=0x179C, data=[]
Debug 1549364615.164 LLAC ACK: Acknowledge (type=3), name=Unknown, dest=0x00, source=0x85, control=0x01, id=0x0000, msgid=0x179D, data=[]
Debug 1549364615.165 LLAC ACK reply: Acknowledge (type=3), name=Unknown, dest=0x85, source=0x00, control=0x01, id=0x0000, msgid=0x179D, data=[]
Debug 1549364615.165 LLAC ACK: Acknowledge (type=3), name=Unknown, dest=0x00, source=0x86, control=0x01, id=0x0000, msgid=0x179E, data=[]
Debug 1549364615.166 LLAC ACK reply: Acknowledge (type=3), name=Unknown, dest=0x86, source=0x00, control=0x01, id=0x0000, msgid=0x179E, data=[]
Debug 1549364615.166 TBC releasing operative lock
Debug 1549364615.168 Pending Suspend flag: False
Debug 1549364615.178 TBC acquiring operative lock
Debug 1549364615.179 TBC acquired operative lock
Run 1549364615.200 Holding -time=15
Info 1549364615.180 TBC:HOLD starting 15.000000s hold
Debug 1549364615.205 TBC acquiring unhold lock
LEDStatus 1549364615.388 Temperature:57.8502 Current:9.46665 Voltage:3.40773 JuncTemp:75.0273
Time 1549364615.875 -elapsed=1882 -active=1829 -remaining=4456
Temperature 1549364616.073 -sample=94.7,94.7,94.7,94.8,94.7,94.6 -heatsink=35.7 -cover=105.0 -block=95.6,95.5,95.7,95.6,95.5,95.5
LEDStatus 1549364616.388 Temperature:57.9211 Current:9.45591 Voltage:3.40773 JuncTemp:75.0239
Time 1549364616.881 -elapsed=1883 -active=1830 -remaining=4455
Temperature 1549364617.071 -sample=94.9,94.9,94.9,94.9,94.9,94.9 -heatsink=35.8 -cover=105.0 -block=94.9,95.1,94.9,94.9,95.2,95.1
LEDStatus 1549364617.388 Temperature:57.8856 Current:9.46665 Voltage:3.40562 JuncTemp:74.9459
Time 1549364617.880 -elapsed=1884 -active=1831 -remaining=4454
Temperature 1549364618.071 -sample=94.9,94.9,94.9,94.9,95.0,94.9 -heatsink=35.6 -cover=105.0 -block=95.0,94.9,95.0,95.0,94.9,94.9
LEDStatus 1549364618.388 Temperature:57.8148 Current:9.46665 Voltage:3.39928 JuncTemp:74.8398
Time 1549364618.880 -elapsed=1885 -active=1832 -remaining=4453
Temperature 1549364619.071 -sample=94.9,94.9,94.9,94.9,94.9,94.9 -heatsink=35.9 -cover=104.9 -block=95.0,95.0,95.0,95.0,94.9,94.9
Debug 1549364619.119 C: ISTAT?
Debug 1549364619.141 S: OK ISTAT? Running
LEDStatus 1549364619.388 Temperature:57.8148 Current:9.46665 Voltage:3.40773 JuncTemp:75.0133
Time 1549364619.880 -elapsed=1886 -active=1833 -remaining=4452
Temperature 1549364620.071 -sample=94.9,95.0,94.9,94.9,95.0,94.9 -heatsink=35.7 -cover=105.0 -block=95.0,95.0,95.0,95.0,95.0,95.0
LEDStatus 1549364620.388 Temperature:57.8502 Current:9.46665 Voltage:3.40562 JuncTemp:74.8452
Time 1549364620.881 -elapsed=1887 -active=1834 -remaining=4451
Temperature 1549364621.071 -sample=95.0,95.0,95.0,95.0,95.0,95.0 -heatsink=35.7 -cover=105.0 -block=95.0,95.0,95.0,95.0,95.0,95.0
LEDStatus 1549364621.387 Temperature:57.8148 Current:9.4774 Voltage:3.4035 JuncTemp:74.8491
Time 1549364621.880 -elapsed=1888 -active=1835 -remaining=4450
Temperature 1549364622.071 -sample=95.0,95.0,95.0,95.0,95.0,95.0 -heatsink=35.6 -cover=104.9 -block=95.0,95.0,95.0,95.0,95.0,95.0
LEDStatus 1549364622.388 Temperature:57.8502 Current:9.45591 Voltage:3.40773 JuncTemp:74.9621
Time 1549364622.880 -elapsed=1889 -active=1836 -remaining=4449
Temperature 1549364623.073 -sample=95.0,95.0,95.0,95.0,95.0,95.0 -heatsink=35.7 -cover=105.1 -block=95.0,95.0,95.0,95.0,95.0,95.0
LEDStatus 1549364623.388 Temperature:57.8148 Current:9.46665 Voltage:3.40562 JuncTemp:74.9161
Time 1549364623.880 -elapsed=1890 -active=1837 -remaining=4448
Temperature 1549364624.073 -sample=95.0,95.0,95.0,95.0,95.0,95.0 -heatsink=35.7 -cover=105.0 -block=95.0,95.0,95.0,95.0,95.0,95.0
Debug 1549364624.124 C: ISTAT?
Debug 1549364624.136 S: OK ISTAT? Running
LEDStatus 1549364624.388 Temperature:57.8502 Current:9.4774 Voltage:3.40562 JuncTemp:74.8668
Time 1549364624.880 -elapsed=1891 -active=1838 -remaining=4447
Temperature 1549364625.073 -sample=95.0,95.0,95.0,95.0,95.0,95.0 -heatsink=35.7 -cover=105.0 -block=95.0,95.0,95.0,95.0,95.0,95.0
LEDStatus 1549364625.388 Temperature:57.7439 Current:9.46665 Voltage:3.41195 JuncTemp:74.8825
Time 1549364625.881 -elapsed=1892 -active=1839 -remaining=4446
Temperature 1549364626.071 -sample=95.0,95.0,95.0,95.0,95.0,95.0 -heatsink=35.8 -cover=105.0 -block=95.0,95.0,95.0,95.0,95.0,95.0
LEDStatus 1549364626.389 Temperature:57.8148 Current:9.44516 Voltage:3.4035 JuncTemp:74.8931
Time 1549364626.880 -elapsed=1893 -active=1840 -remaining=4445
Temperature 1549364627.073 -sample=95.0,95.0,95.0,95.0,95.0,95.0 -heatsink=35.6 -cover=105.0 -block=95.0,95.0,95.0,95.0,95.0,95.0
LEDStatus 1549364627.388 Temperature:57.9211 Current:9.48814 Voltage:3.40562 JuncTemp:75.0061
Time 1549364627.880 -elapsed=1894 -active=1841 -remaining=4444
Temperature 1549364628.073 -sample=95.0,95.0,95.0,95.0,95.0,95.0 -heatsink=35.8 -cover=104.9 -block=95.0,95.0,95.0,95.0,95.0,95.0
LEDStatus 1549364628.388 Temperature:57.8856 Current:9.46665 Voltage:3.4035 JuncTemp:74.9815
Time 1549364628.880 -elapsed=1895 -active=1842 -remaining=4443
Temperature 1549364629.073 -sample=95.0,95.0,95.0,95.0,95.0,95.0 -heatsink=35.7 -cover=105.0 -block=95.0,95.0,95.0,95.0,95.0,95.0
Debug 1549364629.121 C: ISTAT?
Debug 1549364629.134 S: OK ISTAT? Running
LEDStatus 1549364629.388 Temperature:57.8856 Current:9.44516 Voltage:3.40562 JuncTemp:74.847
Time 1549364629.880 -elapsed=1896 -active=1843 -remaining=4442
Temperature 1549364630.071 -sample=95.0,95.0,95.0,95.0,95.0,95.0 -heatsink=35.7 -cover=105.1 -block=95.0,95.0,95.0,95.0,95.0,95.0
Debug 1549364630.270 TBC _holding invoked.
Debug 1549364630.271 TBC acquired unhold lock
Debug 1549364630.271 TBC releasing operative lock
Debug 1549364630.305 TBC acquiring operative lock
Debug 1549364630.305 TBC acquired operative lock
Info 1549364630.307 TBC:SETTing ramping "Zone1" from 95.0 to 60.0 (rate=1.600, timeout=65.6, msgid=0x1A3D)
Info 1549364630.308 TBC:SETTing ramping "Zone2" from 95.0 to 60.0 (rate=1.600, timeout=65.6, msgid=0x1A3E)
Info 1549364630.309 TBC:SETTing ramping "Zone3" from 95.0 to 60.0 (rate=1.600, timeout=65.6, msgid=0x1A3F)
Info 1549364630.310 TBC:SETTing ramping "Zone4" from 95.0 to 60.0 (rate=1.600, timeout=65.6, msgid=0x1A40)
Info 1549364630.310 TBC:SETTing ramping "Zone5" from 95.0 to 60.0 (rate=1.600, timeout=65.6, msgid=0x1A41)
Info 1549364630.311 TBC:SETTing ramping "Zone6" from 95.0 to 60.0 (rate=1.600, timeout=65.6, msgid=0x1A42)
Run 1549364630.377 Step 2
Run 1549364630.386 Ramping -zones=Zone1,Zone2,Zone3,Zone4,Zone5,Zone6 -targets=60.000,60.000,60.000,60.000,60.000,60.000 -rates=1.600,1.600,1.600,1.600,1.600,1.600
LEDStatus 1549364630.400 Temperature:57.8148 Current:9.4774 Voltage:3.40773 JuncTemp:74.9321
Time 1549364630.881 -elapsed=1897 -active=1844 -remaining=4441
Temperature 1549364631.071 -sample=94.9,95.0,94.9,94.9,95.0,95.0 -heatsink=35.7 -cover=104.9 -block=93.9,94.1,93.9,93.9,94.1,94.0
LEDStatus 1549364631.388 Temperature:57.8856 Current:9.4774 Voltage:3.4035 JuncTemp:74.9515
Time 1549364631.881 -elapsed=1898 -active=1845 -remaining=4440
Temperature 1549364632.071 -sample=94.0,94.1,94.0,94.0,94.1,94.1 -heatsink=35.9 -cover=105.1 -block=89.5,89.8,89.5,89.5,89.7,89.7
LEDStatus 1549364632.388 Temperature:57.8856 Current:9.45591 Voltage:3.40773 JuncTemp:74.9533
Time 1549364632.880 -elapsed=1899 -active=1846 -remaining=4439
Temperature 1549364633.074 -sample=92.3,92.3,92.3,92.2,92.3,92.3 -heatsink=35.9 -cover=105.0 -block=86.3,86.5,86.4,86.5,86.5,86.4
LEDStatus 1549364633.388 Temperature:57.8148 Current:9.45591 Voltage:3.4035 JuncTemp:74.9373
Time 1549364633.881 -elapsed=1900 -active=1847 -remaining=4438
Temperature 1549364634.071 -sample=90.3,90.4,90.3,90.3,90.4,90.3 -heatsink=36.0 -cover=105.1 -block=84.6,84.7,84.8,84.9,84.7,84.6
Debug 1549364634.121 C: ISTAT?
Debug 1549364634.134 S: OK ISTAT? Running
LEDStatus 1549364634.388 Temperature:57.7793 Current:9.44516 Voltage:3.40773 JuncTemp:74.9885
Time 1549364634.881 -elapsed=1901 -active=1848 -remaining=4437
Temperature 1549364635.073 -sample=88.5,88.6,88.6,88.6,88.6,88.5 -heatsink=35.7 -cover=105.0 -block=83.2,83.3,83.4,83.4,83.4,83.3
LEDStatus 1549364635.388 Temperature:57.7793 Current:9.50963 Voltage:3.40139 JuncTemp:74.9654
Time 1549364635.881 -elapsed=1902 -active=1849 -remaining=4436
Temperature 1549364636.071 -sample=86.8,86.9,86.9,86.9,86.9,86.8 -heatsink=36.1 -cover=105.1 -block=81.7,81.8,81.9,81.9,81.9,81.8
LEDStatus 1549364636.388 Temperature:57.8502 Current:9.4774 Voltage:3.4035 JuncTemp:74.9407
Time 1549364636.881 -elapsed=1903 -active=1850 -remaining=4435
Temperature 1549364637.071 -sample=85.1,85.2,85.2,85.2,85.2,85.1 -heatsink=36.3 -cover=105.0 -block=80.0,80.1,80.2,80.2,80.2,80.1
LEDStatus 1549364637.379 Temperature:57.8856 Current:9.44516 Voltage:3.4035 JuncTemp:74.8437
Time 1549364637.880 -elapsed=1904 -active=1851 -remaining=4434
Temperature 1549364638.071 -sample=83.4,83.5,83.5,83.6,83.5,83.4 -heatsink=36.3 -cover=105.0 -block=78.3,78.4,78.5,78.5,78.4,78.4
LEDStatus 1549364638.379 Temperature:57.8148 Current:9.46665 Voltage:3.4035 JuncTemp:74.9019
Time 1549364638.874 -elapsed=1905 -active=1852 -remaining=4433
Temperature 1549364639.074 -sample=81.7,81.8,81.8,81.9,81.8,81.8 -heatsink=36.3 -cover=105.1 -block=76.6,76.7,76.8,76.8,76.7,76.7
Debug 1549364639.120 C: ISTAT?
Debug 1549364639.132 S: OK ISTAT? Running
LEDStatus 1549364639.387 Temperature:57.8148 Current:9.46665 Voltage:3.40773 JuncTemp:74.9673
Time 1549364639.880 -elapsed=1906 -active=1853 -remaining=4432
Temperature 1549364640.071 -sample=80.0,80.1,80.1,80.2,80.1,80.2 -heatsink=36.3 -cover=105.1 -block=75.0,75.0,75.1,75.1,75.1,75.1
LEDStatus 1549364640.378 Temperature:57.8856 Current:9.4774 Voltage:3.41195 JuncTemp:74.8985
Time 1549364640.881 -elapsed=1907 -active=1854 -remaining=4431
Temperature 1549364641.071 -sample=78.4,78.4,78.6,78.5,78.5,78.5 -heatsink=36.5 -cover=105.0 -block=73.4,73.4,73.5,73.5,73.4,73.4
LEDStatus 1549364641.378 Temperature:57.8856 Current:9.42367 Voltage:3.40984 JuncTemp:74.8931
Time 1549364641.874 -elapsed=1908 -active=1855 -remaining=4430
Temperature 1549364642.073 -sample=76.7,76.8,76.9,76.9,76.8,76.8 -heatsink=36.6 -cover=105.0 -block=71.7,71.7,71.8,71.8,71.8,71.8
LEDStatus 1549364642.388 Temperature:57.8148 Current:9.44516 Voltage:3.40562 JuncTemp:74.8491
Time 1549364642.880 -elapsed=1909 -active=1856 -remaining=4429
Temperature 1549364643.073 -sample=75.0,75.1,75.2,75.2,75.1,75.1 -heatsink=36.7 -cover=105.1 -block=70.1,70.0,70.1,70.2,70.0,70.1
LEDStatus 1549364643.388 Temperature:57.8856 Current:9.45591 Voltage:3.40562 JuncTemp:74.9339
Time 1549364643.874 -elapsed=1910 -active=1857 -remaining=4428
Temperature 1549364644.074 -sample=73.4,73.3,73.5,73.5,73.4,73.5 -heatsink=36.7 -cover=104.9 -block=68.4,68.3,68.5,68.5,68.3,68.4
Debug 1549364644.119 C: ISTAT?
Debug 1549364644.131 S: OK ISTAT? Running
LEDStatus 1549364644.388 Temperature:57.8856 Current:9.46665 Voltage:3.39928 JuncTemp:74.9796
Time 1549364644.874 -elapsed=1911 -active=1858 -remaining=4427
Temperature 1549364645.071 -sample=71.7,71.6,71.8,71.8,71.7,71.8 -heatsink=36.9 -cover=105.0 -block=66.7,66.6,66.8,66.8,66.6,66.8
LEDStatus 1549364645.389 Temperature:57.7793 Current:9.43441 Voltage:3.40984 JuncTemp:74.8913
Time 1549364645.881 -elapsed=1912 -active=1859 -remaining=4426
Temperature 1549364646.071 -sample=70.0,70.0,70.2,70.2,70.0,70.1 -heatsink=37.1 -cover=105.1 -block=65.0,64.9,65.1,65.1,65.0,65.1
LEDStatus 1549364646.388 Temperature:57.8148 Current:9.4774 Voltage:3.40984 JuncTemp:75.049
Time 1549364646.880 -elapsed=1913 -active=1860 -remaining=4425
Temperature 1549364647.071 -sample=68.3,68.3,68.5,68.5,68.4,68.4 -heatsink=36.9 -cover=105.0 -block=63.3,63.3,63.6,63.5,63.4,63.5
LEDStatus 1549364647.388 Temperature:57.9565 Current:9.46665 Voltage:3.40562 JuncTemp:74.9019
Time 1549364647.881 -elapsed=1914 -active=1861 -remaining=4424
Temperature 1549364648.071 -sample=66.7,66.6,66.8,66.8,66.7,66.8 -heatsink=37.2 -cover=105.0 -block=61.8,61.7,61.9,61.9,61.7,61.9
LEDStatus 1549364648.388 Temperature:57.8856 Current:9.46665 Voltage:3.4035 JuncTemp:74.9479
Time 1549364648.881 -elapsed=1915 -active=1862 -remaining=4423
Temperature 1549364649.073 -sample=65.0,65.0,65.2,65.2,65.0,65.2 -heatsink=37.5 -cover=105.0 -block=60.1,60.0,60.2,60.1,60.0,60.2
Debug 1549364649.118 C: ISTAT?
Debug 1549364649.130 S: OK ISTAT? Running
LEDStatus 1549364649.388 Temperature:57.8856 Current:9.46665 Voltage:3.40139 JuncTemp:74.9482
Time 1549364649.881 -elapsed=1916 -active=1863 -remaining=4422
Temperature 1549364650.071 -sample=63.4,63.3,63.5,63.5,63.4,63.5 -heatsink=37.3 -cover=105.1 -block=58.8,58.7,58.8,58.8,58.7,58.8
LEDStatus 1549364650.388 Temperature:57.9211 Current:9.45591 Voltage:3.41617 JuncTemp:74.9782
Time 1549364650.874 -elapsed=1917 -active=1864 -remaining=4421
Temperature 1549364651.071 -sample=62.0,61.9,62.1,62.1,62.0,62.1 -heatsink=37.4 -cover=105.0 -block=58.3,58.3,58.3,58.3,58.3,58.3
LEDStatus 1549364651.379 Temperature:57.8856 Current:9.46665 Voltage:3.40773 JuncTemp:74.9125
Time 1549364651.881 -elapsed=1918 -active=1865 -remaining=4420
Temperature 1549364652.071 -sample=61.0,61.0,61.1,61.1,61.0,61.1 -heatsink=37.5 -cover=105.0 -block=58.7,58.8,58.8,58.8,58.8,58.7
Debug 1549364652.120 LLAC ACK: Acknowledge (type=3), name=Unknown, dest=0x00, source=0x81, control=0x01, id=0x0000, msgid=0x1A3D, data=[]
Debug 1549364652.122 LLAC ACK reply: Acknowledge (type=3), name=Unknown, dest=0x81, source=0x00, control=0x01, id=0x0000, msgid=0x1A3D, data=[]
Debug 1549364652.123 LLAC ACK: Acknowledge (type=3), name=Unknown, dest=0x00, source=0x82, control=0x01, id=0x0000, msgid=0x1A3E, data=[]
Debug 1549364652.124 LLAC ACK reply: Acknowledge (type=3), name=Unknown, dest=0x82, source=0x00, control=0x01, id=0x0000, msgid=0x1A3E, data=[]
Debug 1549364652.224 LLAC ACK: Acknowledge (type=3), name=Unknown, dest=0x00, source=0x83, control=0x01, id=0x0000, msgid=0x1A3F, data=[]
Debug 1549364652.224 LLAC ACK reply: Acknowledge (type=3), name=Unknown, dest=0x83, source=0x00, control=0x01, id=0x0000, msgid=0x1A3F, data=[]
Debug 1549364652.225 LLAC ACK: Acknowledge (type=3), name=Unknown, dest=0x00, source=0x84, control=0x01, id=0x0000, msgid=0x1A40, data=[]
Debug 1549364652.225 LLAC ACK reply: Acknowledge (type=3), name=Unknown, dest=0x84, source=0x00, control=0x01, id=0x0000, msgid=0x1A40, data=[]
Debug 1549364652.226 LLAC ACK: Acknowledge (type=3), name=Unknown, dest=0x00, source=0x85, control=0x01, id=0x0000, msgid=0x1A41, data=[]
Debug 1549364652.226 LLAC ACK reply: Acknowledge (type=3), name=Unknown, dest=0x85, source=0x00, control=0x01, id=0x0000, msgid=0x1A41, data=[]
Debug 1549364652.227 LLAC ACK: Acknowledge (type=3), name=Unknown, dest=0x00, source=0x86, control=0x01, id=0x0000, msgid=0x1A42, data=[]
Debug 1549364652.227 LLAC ACK reply: Acknowledge (type=3), name=Unknown, dest=0x86, source=0x00, control=0x01, id=0x0000, msgid=0x1A42, data=[]
Debug 1549364652.228 TBC releasing operative lock
Debug 1549364652.229 Pending Suspend flag: False
Debug 1549364652.262 TBC acquiring operative lock
Debug 1549364652.262 TBC acquired operative lock
Run 1549364652.266 Holding -time=60 -collecting=True
Info 1549364652.263 TBC:HOLD starting 60.000000s hold
Debug 1549364652.282 TBC acquiring unhold lock
Run 1549364652.289 Acquiring -run="20190205CalibrationCurve" -stage=2 -cycle=14 -point=1 -Temperature=60.8767,60.8344,60.9331,60.9456,60.8757,60.9148
LEDStatus 1549364652.516 Temperature:57.8148 Current:9.44516 Voltage:3.4035 JuncTemp:75.0736
Time 1549364652.880 -elapsed=1919 -active=1866 -remaining=4419
Temperature 1549364653.071 -sample=60.5,60.4,60.5,60.5,60.4,60.5 -heatsink=37.7 -cover=105.0 -block=59.6,59.8,59.4,59.5,59.6,59.4
LEDStatus 1549364653.379 Temperature:57.9565 Current:9.46665 Voltage:3.4035 JuncTemp:75.0436
Time 1549364653.880 -elapsed=1920 -active=1867 -remaining=4418
Temperature 1549364654.073 -sample=60.4,60.4,60.4,60.4,60.4,60.4 -heatsink=37.7 -cover=105.0 -block=60.3,60.3,60.3,60.3,60.3,60.4
Debug 1549364654.118 C: ISTAT?
Debug 1549364654.131 S: OK ISTAT? Running
LEDStatus 1549364654.388 Temperature:57.9919 Current:9.44516 Voltage:3.40562 JuncTemp:74.987
Time 1549364654.880 -elapsed=1921 -active=1868 -remaining=4417
Temperature 1549364655.071 -sample=60.3,60.3,60.3,60.3,60.3,60.3 -heatsink=37.5 -cover=105.0 -block=60.1,60.1,60.1,60.2,60.1,60.1
LEDStatus 1549364655.388 Temperature:57.9919 Current:9.48814 Voltage:3.41195 JuncTemp:74.8985
Time 1549364655.874 -elapsed=1922 -active=1869 -remaining=4416
Temperature 1549364656.071 -sample=60.2,60.2,60.3,60.3,60.3,60.3 -heatsink=37.8 -cover=104.9 -block=60.0,60.0,60.1,60.1,60.0,60.0
LEDStatus 1549364656.388 Temperature:57.8502 Current:9.45591 Voltage:3.39928 JuncTemp:74.9957
Time 1549364656.880 -elapsed=1923 -active=1870 -remaining=4415
Temperature 1549364657.071 -sample=60.2,60.2,60.2,60.2,60.2,60.2 -heatsink=38.0 -cover=105.0 -block=60.0,60.0,60.0,60.0,60.0,60.0
LEDStatus 1549364657.388 Temperature:57.9565 Current:9.43441 Voltage:3.4035 JuncTemp:75.139
Time 1549364657.880 -elapsed=1924 -active=1871 -remaining=4414
Temperature 1549364658.071 -sample=60.1,60.1,60.1,60.1,60.1,60.1 -heatsink=37.9 -cover=105.0 -block=60.0,60.0,60.0,60.0,60.0,60.0
LEDStatus 1549364658.388 Temperature:57.9565 Current:9.45591 Voltage:3.4035 JuncTemp:75.033
Time 1549364658.874 -elapsed=1925 -active=1872 -remaining=4413
Temperature 1549364659.073 -sample=60.1,60.1,60.1,60.1,60.1,60.1 -heatsink=37.9 -cover=105.0 -block=60.0,60.0,60.0,60.0,60.0,60.0
Debug 1549364659.119 C: ISTAT?
Debug 1549364659.131 S: OK ISTAT? Running
LEDStatus 1549364659.388 Temperature:57.9565 Current:9.4774 Voltage:3.39928 JuncTemp:74.9676
Time 1549364659.881 -elapsed=1926 -active=1873 -remaining=4412
Temperature 1549364660.073 -sample=60.1,60.0,60.1,60.1,60.0,60.1 -heatsink=37.8 -cover=105.1 -block=60.0,60.0,60.0,60.0,60.0,60.0
LEDStatus 1549364660.388 Temperature:57.9565 Current:9.44516 Voltage:3.4035 JuncTemp:75.0224
Time 1549364660.881 -elapsed=1927 -active=1874 -remaining=4411
Temperature 1549364661.071 -sample=60.0,60.0,60.0,60.0,60.0,60.0 -heatsink=37.9 -cover=105.1 -block=60.0,60.0,60.0,60.0,60.0,60.0
LEDStatus 1549364661.388 Temperature:57.9565 Current:9.48814 Voltage:3.41195 JuncTemp:75.0524
Time 1549364661.881 -elapsed=1928 -active=1875 -remaining=4410
Temperature 1549364662.071 -sample=60.0,60.0,60.0,60.0,60.0,60.0 -heatsink=38.0 -cover=105.0 -block=60.0,60.0,60.0,60.0,60.0,60.0
LEDStatus 1549364662.388 Temperature:57.9565 Current:9.4774 Voltage:3.39928 JuncTemp:75.1302
Time 1549364662.880 -elapsed=1929 -active=1876 -remaining=4409
Temperature 1549364663.071 -sample=60.0,60.0,60.0,60.0,60.0,60.0 -heatsink=38.0 -cover=105.0 -block=60.0,60.0,60.0,60.0,60.0,60.0
LEDStatus 1549364663.388 Temperature:57.8856 Current:9.4774 Voltage:3.39717 JuncTemp:74.9888
Time 1549364663.881 -elapsed=1930 -active=1877 -remaining=4408
Temperature 1549364664.071 -sample=60.0,60.0,60.0,60.0,60.0,60.0 -heatsink=38.0 -cover=105.1 -block=60.0,60.0,60.0,60.0,60.0,60.0
Debug 1549364664.118 C: ISTAT?
Debug 1549364664.130 S: OK ISTAT? Running
LEDStatus 1549364664.379 Temperature:58.0273 Current:9.46665 Voltage:3.40562 JuncTemp:75.1125
Time 1549364664.880 -elapsed=1931 -active=1878 -remaining=4407
Temperature 1549364665.071 -sample=60.0,60.0,60.0,60.0,60.0,60.0 -heatsink=37.8 -cover=105.0 -block=60.0,60.0,60.0,60.0,60.0,60.0
LEDStatus 1549364665.379 Temperature:57.9919 Current:9.48814 Voltage:3.4035 JuncTemp:75.0648
Time 1549364665.880 -elapsed=1932 -active=1879 -remaining=4406
Temperature 1549364666.071 -sample=60.0,60.0,60.0,60.0,60.0,60.0 -heatsink=38.1 -cover=105.0 -block=60.0,60.0,60.0,60.0,60.0,60.0
LEDStatus 1549364666.378 Temperature:57.9565 Current:9.46665 Voltage:3.41195 JuncTemp:75.0363
Time 1549364666.880 -elapsed=1933 -active=1880 -remaining=4405
Temperature 1549364667.071 -sample=60.0,60.0,60.0,60.0,60.0,60.0 -heatsink=37.9 -cover=105.1 -block=60.0,60.0,60.0,60.0,60.0,60.0
LEDStatus 1549364667.378 Temperature:57.9919 Current:9.44516 Voltage:3.40562 JuncTemp:75.0984
Time 1549364667.880 -elapsed=1934 -active=1881 -remaining=4404
Temperature 1549364668.071 -sample=60.0,60.0,60.0,60.0,60.0,60.0 -heatsink=38.0 -cover=105.0 -block=60.0,60.0,60.0,60.0,60.0,60.0
LEDStatus 1549364668.388 Temperature:58.0273 Current:9.45591 Voltage:3.40562 JuncTemp:75.0082
Time 1549364668.881 -elapsed=1935 -active=1882 -remaining=4403
Temperature 1549364669.071 -sample=60.0,60.0,60.0,60.0,60.0,60.0 -heatsink=38.1 -cover=105.0 -block=60.0,60.0,60.0,60.0,60.0,60.0
Debug 1549364669.118 C: ISTAT?
Debug 1549364669.130 S: OK ISTAT? Running
LEDStatus 1549364669.388 Temperature:57.9211 Current:9.45591 Voltage:3.40139 JuncTemp:75.139
Time 1549364669.881 -elapsed=1936 -active=1883 -remaining=4402
Temperature 1549364670.071 -sample=60.0,60.0,60.0,60.0,60.0,60.0 -heatsink=38.1 -cover=105.1 -block=60.0,60.0,60.0,60.0,60.0,60.0
LEDStatus 1549364670.379 Temperature:58.0627 Current:9.46665 Voltage:3.40773 JuncTemp:75.033
Time 1549364670.874 -elapsed=1937 -active=1884 -remaining=4401
Temperature 1549364671.071 -sample=60.0,60.0,60.0,60.0,60.0,60.0 -heatsink=37.8 -cover=104.9 -block=60.0,60.0,60.0,60.0,60.0,60.0
LEDStatus 1549364671.378 Temperature:57.9565 Current:9.48814 Voltage:3.4035 JuncTemp:75.093
Time 1549364671.874 -elapsed=1938 -active=1885 -remaining=4400
Temperature 1549364672.071 -sample=60.0,60.0,60.0,60.0,60.0,60.0 -heatsink=38.0 -cover=105.0 -block=60.0,60.0,60.0,60.0,60.0,60.0
LEDStatus 1549364672.387 Temperature:57.9565 Current:9.49889 Voltage:3.41195 JuncTemp:75.095
Time 1549364672.880 -elapsed=1939 -active=1886 -remaining=4399
Temperature 1549364673.071 -sample=60.0,60.0,60.0,60.0,60.0,60.0 -heatsink=38.0 -cover=105.0 -block=60.0,60.0,60.0,60.0,60.0,60.0
LEDStatus 1549364673.388 Temperature:58.0627 Current:9.52038 Voltage:3.40562 JuncTemp:75.095
Time 1549364673.881 -elapsed=1940 -active=1887 -remaining=4398
Temperature 1549364674.071 -sample=60.0,60.0,60.0,60.0,60.0,60.0 -heatsink=37.8 -cover=105.0 -block=60.0,60.0,60.0,60.0,60.0,60.0
Debug 1549364674.118 C: ISTAT?
Debug 1549364674.131 S: OK ISTAT? Running
LEDStatus 1549364674.388 Temperature:58.0273 Current:9.45591 Voltage:3.41406 JuncTemp:75.1036
Time 1549364674.874 -elapsed=1941 -active=1888 -remaining=4397
Temperature 1549364675.074 -sample=60.0,60.0,60.0,60.0,60.0,60.0 -heatsink=37.9 -cover=105.0 -block=60.0,60.0,60.0,60.0,60.0,60.0
LEDStatus 1549364675.379 Temperature:57.8856 Current:9.46665 Voltage:3.40139 JuncTemp:75.049
Time 1549364675.881 -elapsed=1942 -active=1889 -remaining=4396
Temperature 1549364676.071 -sample=60.0,60.0,60.0,60.0,60.0,60.0 -heatsink=37.8 -cover=105.0 -block=60.0,60.0,60.0,60.0,60.0,60.0
LEDStatus 1549364676.388 Temperature:57.9211 Current:9.46665 Voltage:3.41195 JuncTemp:74.9921
Time 1549364676.874 -elapsed=1943 -active=1890 -remaining=4395
Temperature 1549364677.071 -sample=60.0,60.0,60.0,60.0,60.0,60.0 -heatsink=37.8 -cover=105.0 -block=60.0,60.0,60.0,60.0,60.0,60.0
LEDStatus 1549364677.388 Temperature:58.0273 Current:9.46665 Voltage:3.4035 JuncTemp:75.0738
Time 1549364677.879 -elapsed=1944 -active=1891 -remaining=4394
Temperature 1549364678.073 -sample=60.0,60.0,60.0,60.0,60.0,60.0 -heatsink=37.8 -cover=105.0 -block=60.0,60.0,60.0,60.0,60.0,60.0
LEDStatus 1549364678.378 Temperature:58.0627 Current:9.4774 Voltage:3.39717 JuncTemp:75.1604
Time 1549364678.880 -elapsed=1945 -active=1892 -remaining=4393
Temperature 1549364679.071 -sample=60.0,60.0,60.0,60.0,60.0,60.0 -heatsink=37.9 -cover=105.0 -block=60.0,60.0,60.0,60.0,60.0,60.0
Debug 1549364679.118 C: ISTAT?
Debug 1549364679.130 S: OK ISTAT? Running
LEDStatus 1549364679.388 Temperature:57.9919 Current:9.46665 Voltage:3.40984 JuncTemp:75.0276
Time 1549364679.874 -elapsed=1946 -active=1893 -remaining=4392
Temperature 1549364680.073 -sample=60.0,60.0,60.0,60.0,60.0,60.0 -heatsink=37.7 -cover=105.0 -block=60.0,60.0,60.0,60.0,60.0,60.0
LEDStatus 1549364680.379 Temperature:57.9565 Current:9.48814 Voltage:3.4035 JuncTemp:75.0736
Time 1549364680.874 -elapsed=1947 -active=1894 -remaining=4391
Temperature 1549364681.073 -sample=60.0,60.0,60.0,60.0,60.0,60.0 -heatsink=37.7 -cover=105.0 -block=60.0,60.0,60.0,60.0,60.0,60.0
LEDStatus 1549364681.388 Temperature:57.9565 Current:9.49889 Voltage:3.40139 JuncTemp:75.1232
Time 1549364681.874 -elapsed=1948 -active=1895 -remaining=4390
Temperature 1549364682.074 -sample=60.0,60.0,60.0,60.0,60.0,60.0 -heatsink=37.7 -cover=104.9 -block=60.0,60.0,60.0,60.0,60.0,60.0
LEDStatus 1549364682.379 Temperature:57.9919 Current:9.46665 Voltage:3.40139 JuncTemp:75.0596
Time 1549364682.880 -elapsed=1949 -active=1896 -remaining=4389
Temperature 1549364683.071 -sample=60.0,60.0,60.0,60.0,60.0,60.0 -heatsink=37.7 -cover=105.0 -block=60.0,60.0,60.0,60.0,60.0,60.0
LEDStatus 1549364683.388 Temperature:57.9565 Current:9.45591 Voltage:3.4035 JuncTemp:74.9356
Time 1549364683.881 -elapsed=1950 -active=1897 -remaining=4388
Temperature 1549364684.071 -sample=60.0,60.0,60.0,60.0,60.0,60.0 -heatsink=37.6 -cover=105.0 -block=60.0,60.0,60.0,60.0,60.0,60.0
Debug 1549364684.118 C: ISTAT?
Debug 1549364684.130 S: OK ISTAT? Running
LEDStatus 1549364684.388 Temperature:57.9565 Current:9.48814 Voltage:3.40984 JuncTemp:75.0684
Time 1549364684.880 -elapsed=1951 -active=1898 -remaining=4387
Temperature 1549364685.073 -sample=60.0,60.0,60.0,60.0,60.0,60.0 -heatsink=37.5 -cover=105.0 -block=60.0,60.0,60.0,60.0,60.0,60.0
LEDStatus 1549364685.387 Temperature:57.9919 Current:9.45591 Voltage:3.41406 JuncTemp:75.0684
Time 1549364685.881 -elapsed=1952 -active=1899 -remaining=4386
Temperature 1549364686.071 -sample=60.0,60.0,60.0,60.0,60.0,60.0 -heatsink=37.5 -cover=105.1 -block=60.0,60.0,60.0,60.0,60.0,60.0
LEDStatus 1549364686.388 Temperature:57.9565 Current:9.46665 Voltage:3.40139 JuncTemp:75.1232
Time 1549364686.874 -elapsed=1953 -active=1900 -remaining=4385
Temperature 1549364687.071 -sample=60.0,60.0,60.0,60.0,60.0,60.0 -heatsink=37.5 -cover=105.0 -block=60.0,60.0,60.0,60.0,60.0,60.0
LEDStatus 1549364687.388 Temperature:57.9565 Current:9.44516 Voltage:3.4035 JuncTemp:75.0136
Time 1549364687.880 -elapsed=1954 -active=1901 -remaining=4384
Temperature 1549364688.071 -sample=60.0,60.0,60.0,60.0,60.0,60.0 -heatsink=37.5 -cover=104.9 -block=60.0,60.0,60.0,60.0,60.0,60.0
LEDStatus 1549364688.388 Temperature:58.0273 Current:9.46665 Voltage:3.40773 JuncTemp:74.9836
Time 1549364688.874 -elapsed=1955 -active=1902 -remaining=4383
Temperature 1549364689.073 -sample=60.0,60.0,60.0,60.0,60.0,60.0 -heatsink=37.5 -cover=104.9 -block=60.0,60.0,60.0,60.0,60.0,60.0
Debug 1549364689.119 C: ISTAT?
Debug 1549364689.131 S: OK ISTAT? Running
LEDStatus 1549364689.388 Temperature:57.9211 Current:9.45591 Voltage:3.40562 JuncTemp:75.0276
Time 1549364689.874 -elapsed=1956 -active=1903 -remaining=4382
Temperature 1549364690.071 -sample=60.0,60.0,60.0,60.0,60.0,60.0 -heatsink=37.3 -cover=105.0 -block=60.0,60.0,60.0,60.0,60.0,60.0
LEDStatus 1549364690.388 Temperature:57.9919 Current:9.4774 Voltage:3.40562 JuncTemp:75.0596
Time 1549364690.880 -elapsed=1957 -active=1904 -remaining=4381
Temperature 1549364691.071 -sample=60.0,60.0,60.0,60.0,60.0,60.0 -heatsink=37.4 -cover=105.0 -block=60.0,60.0,60.0,60.0,60.0,60.0
LEDStatus 1549364691.387 Temperature:57.9919 Current:9.44516 Voltage:3.40139 JuncTemp:75.0436
Time 1549364691.880 -elapsed=1958 -active=1905 -remaining=4380
Temperature 1549364692.073 -sample=60.0,60.0,60.0,60.0,60.0,60.0 -heatsink=37.6 -cover=105.0 -block=60.0,60.0,60.0,60.0,60.0,60.0
Scheduler 1549364692.349 Catching up
Debug 1549364692.386 Start XML:NEW S2-C14-T2-P1
Debug 1549364692.387 End XML:NEW S2-C14-T2-P1
Info 1549364692.389 Motor start m5 x5
LEDStatus 1549364692.404 Temperature:57.9565 Current:9.43441 Voltage:3.4035 JuncTemp:74.9321
Debug 1549364692.451 Start XML:NEW 2-14-2-1-m5-x5
Debug 1549364692.452 End XML:NEW 2-14-2-1-m5-x5
Debug 1549364692.679 LLAC ACK: Acknowledge (type=3), name=Unknown, dest=0x00, source=0x91, control=0x01, id=0x0000, msgid=0x1EC1, data=[]
Debug 1549364692.679 LLAC ACK reply: Acknowledge (type=3), name=Unknown, dest=0x91, source=0x00, control=0x01, id=0x0000, msgid=0x1EC1, data=[]
Debug 1549364692.694 LLAC ACK: Acknowledge (type=3), name=Unknown, dest=0x00, source=0x91, control=0x01, id=0x0000, msgid=0x1EC3, data=[]
Debug 1549364692.694 LLAC ACK reply: Acknowledge (type=3), name=Unknown, dest=0x91, source=0x00, control=0x01, id=0x0000, msgid=0x1EC3, data=[]
Info 1549364692.696 Motor end m5 x5
Info 1549364692.705 Emission Encoder -36 18000 Excitation Encoder -18 0
Info 1549364692.707 Capture start m5 x5
Debug 1549364692.755 Start XML:IMAGe+ S02_C014_T02_P0001_M5_X5_E1.tiff {'blkID': '21', 'run': '20190205CalibrationCurve', 'exposure': '200', 'excitationColor': 'x5', 'point': '0001', 'blockTemperature': '59.988,59.9933,59.9803,59.9939,59.986,60.0017', 'lampTemperature': '58.0273', 'lamp': '90', 'sampleVolume': '10', 'step': '02', 'emissionColor': 'm5', 'exposureIndex': '1', 'time': '1549364692.722', 'sampleTemperature': '59.9983,59.9977,59.9974,59.9978,59.9977,59.9976', 'stage': '02', 'coverTemperature': '104.966', 'cycle': '014'}
Debug 1549364692.756 End XML:IMAGe+ S02_C014_T02_P0001_M5_X5_E1.tiff {'blkID': '21', 'run': '20190205CalibrationCurve', 'exposure': '200', 'excitationColor': 'x5', 'point': '0001', 'blockTemperature': '59.988,59.9933,59.9803,59.9939,59.986,60.0017', 'lampTemperature': '58.0273', 'lamp': '90', 'sampleVolume': '10', 'step': '02', 'emissionColor': 'm5', 'exposureIndex': '1', 'time': '1549364692.722', 'sampleTemperature': '59.9983,59.9977,59.9974,59.9978,59.9977,59.9976', 'stage': '02', 'coverTemperature': '104.966', 'cycle': '014'}
Debug 1549364692.769 CAMera:ACQuire start exposure
Time 1549364692.874 -elapsed=1959 -active=1906 -remaining=4379
Temperature 1549364693.071 -sample=60.0,60.0,60.0,60.0,60.0,60.0 -heatsink=37.3 -cover=105.0 -block=60.0,60.0,60.0,60.0,60.0,60.0
LEDStatus 1549364693.378 Temperature:58.1335 Current:9.44516 Voltage:3.39928 JuncTemp:75.1375
Debug 1549364693.412 CAMera:ACQuire end exposure
Info 1549364693.423 Capture end m5 x5
Image 1549364693.426 -run='20190205CalibrationCurve' -stage=2 -cycle=14 -step=2 -point=1  -emission=m5 -excitation=x5  -exposure=200 -lamp=90 -filepath='EXPERIMENTS:20190205CalibrationCurve/apldbio/sds/images/S02_C014_T02_P0001_M5_X5_E1.tiff'
Info 1549364693.425 Capture start m5 x5
Debug 1549364693.492 Start XML:IMAGe+ S02_C014_T02_P0001_M5_X5_E2.tiff {'blkID': '21', 'run': '20190205CalibrationCurve', 'exposure': '920', 'excitationColor': 'x5', 'point': '0001', 'blockTemperature': '59.988,59.9933,59.9803,59.9939,59.986,60.0017', 'lampTemperature': '58.0273', 'lamp': '90', 'sampleVolume': '10', 'step': '02', 'emissionColor': 'm5', 'exposureIndex': '2', 'time': '1549364693.452', 'sampleTemperature': '59.9983,59.9977,59.9974,59.9978,59.9977,59.9976', 'stage': '02', 'coverTemperature': '104.966', 'cycle': '014'}
Debug 1549364693.492 End XML:IMAGe+ S02_C014_T02_P0001_M5_X5_E2.tiff {'blkID': '21', 'run': '20190205CalibrationCurve', 'exposure': '920', 'excitationColor': 'x5', 'point': '0001', 'blockTemperature': '59.988,59.9933,59.9803,59.9939,59.986,60.0017', 'lampTemperature': '58.0273', 'lamp': '90', 'sampleVolume': '10', 'step': '02', 'emissionColor': 'm5', 'exposureIndex': '2', 'time': '1549364693.452', 'sampleTemperature': '59.9983,59.9977,59.9974,59.9978,59.9977,59.9976', 'stage': '02', 'coverTemperature': '104.966', 'cycle': '014'}
Debug 1549364693.506 CAMera:ACQuire start exposure
Time 1549364693.881 -elapsed=1960 -active=1907 -remaining=4378
Temperature 1549364694.071 -sample=60.0,60.0,60.0,60.0,60.0,60.0 -heatsink=37.4 -cover=104.9 -block=60.0,60.0,60.0,60.0,60.0,60.0
Debug 1549364694.119 C: ISTAT?
Debug 1549364694.141 S: OK ISTAT? Running
LEDStatus 1549364694.388 Temperature:58.0981 Current:9.45591 Voltage:3.40773 JuncTemp:75.1658
Debug 1549364694.575 CAMera:ACQuire end exposure
Info 1549364694.598 Capture end m5 x5
Info 1549364694.604 Motor start m3 x3
Image 1549364694.612 -run='20190205CalibrationCurve' -stage=2 -cycle=14 -step=2 -point=1  -emission=m5 -excitation=x5  -exposure=920 -lamp=90 -filepath='EXPERIMENTS:20190205CalibrationCurve/apldbio/sds/images/S02_C014_T02_P0001_M5_X5_E2.tiff'
Debug 1549364694.666 Start XML:NEW 2-14-2-1-m3-x3
Debug 1549364694.668 End XML:NEW 2-14-2-1-m3-x3
Debug 1549364694.842 LLAC ACK: Acknowledge (type=3), name=Unknown, dest=0x00, source=0x91, control=0x01, id=0x0000, msgid=0x1EF1, data=[]
Debug 1549364694.843 LLAC ACK reply: Acknowledge (type=3), name=Unknown, dest=0x91, source=0x00, control=0x01, id=0x0000, msgid=0x1EF1, data=[]
Debug 1549364694.860 LLAC ACK: Acknowledge (type=3), name=Unknown, dest=0x00, source=0x91, control=0x01, id=0x0000, msgid=0x1EF3, data=[]
Debug 1549364694.861 LLAC ACK reply: Acknowledge (type=3), name=Unknown, dest=0x91, source=0x00, control=0x01, id=0x0000, msgid=0x1EF3, data=[]
Info 1549364694.866 Motor end m3 x3
Time 1549364694.882 -elapsed=1961 -active=1908 -remaining=4377
Info 1549364694.903 Emission Encoder -36 22500 Excitation Encoder -18 15750
Info 1549364694.905 Capture start m3 x3
Debug 1549364694.957 Start XML:IMAGe+ S02_C014_T02_P0001_M3_X3_E1.tiff {'blkID': '21', 'run': '20190205CalibrationCurve', 'exposure': '125', 'excitationColor': 'x3', 'point': '0001', 'blockTemperature': '59.988,59.9933,59.9803,59.9939,59.986,60.0017', 'lampTemperature': '58.0273', 'lamp': '90', 'sampleVolume': '10', 'step': '02', 'emissionColor': 'm3', 'exposureIndex': '1', 'time': '1549364694.922', 'sampleTemperature': '59.9983,59.9977,59.9974,59.9978,59.9977,59.9976', 'stage': '02', 'coverTemperature': '104.966', 'cycle': '014'}
Debug 1549364694.958 End XML:IMAGe+ S02_C014_T02_P0001_M3_X3_E1.tiff {'blkID': '21', 'run': '20190205CalibrationCurve', 'exposure': '125', 'excitationColor': 'x3', 'point': '0001', 'blockTemperature': '59.988,59.9933,59.9803,59.9939,59.986,60.0017', 'lampTemperature': '58.0273', 'lamp': '90', 'sampleVolume': '10', 'step': '02', 'emissionColor': 'm3', 'exposureIndex': '1', 'time': '1549364694.922', 'sampleTemperature': '59.9983,59.9977,59.9974,59.9978,59.9977,59.9976', 'stage': '02', 'coverTemperature': '104.966', 'cycle': '014'}
Debug 1549364694.973 CAMera:ACQuire start exposure
Temperature 1549364695.071 -sample=60.0,60.0,60.0,60.0,60.0,60.0 -heatsink=37.4 -cover=104.9 -block=60.0,60.0,60.0,60.0,60.0,60.0
LEDStatus 1549364695.388 Temperature:58.1335 Current:9.45591 Voltage:3.40984 JuncTemp:75.2312
Debug 1549364695.575 CAMera:ACQuire end exposure
Info 1549364695.591 Capture end m3 x3
Info 1549364695.598 Capture start m3 x3
Image 1549364695.619 -run='20190205CalibrationCurve' -stage=2 -cycle=14 -step=2 -point=1  -emission=m3 -excitation=x3  -exposure=125 -lamp=90 -filepath='EXPERIMENTS:20190205CalibrationCurve/apldbio/sds/images/S02_C014_T02_P0001_M3_X3_E1.tiff'
Debug 1549364695.659 Start XML:IMAGe+ S02_C014_T02_P0001_M3_X3_E2.tiff {'blkID': '21', 'run': '20190205CalibrationCurve', 'exposure': '560', 'excitationColor': 'x3', 'point': '0001', 'blockTemperature': '59.988,59.9933,59.9803,59.9939,59.986,60.0017', 'lampTemperature': '58.0273', 'lamp': '90', 'sampleVolume': '10', 'step': '02', 'emissionColor': 'm3', 'exposureIndex': '2', 'time': '1549364695.625', 'sampleTemperature': '59.9983,59.9977,59.9974,59.9978,59.9977,59.9976', 'stage': '02', 'coverTemperature': '104.966', 'cycle': '014'}
Debug 1549364695.660 End XML:IMAGe+ S02_C014_T02_P0001_M3_X3_E2.tiff {'blkID': '21', 'run': '20190205CalibrationCurve', 'exposure': '560', 'excitationColor': 'x3', 'point': '0001', 'blockTemperature': '59.988,59.9933,59.9803,59.9939,59.986,60.0017', 'lampTemperature': '58.0273', 'lamp': '90', 'sampleVolume': '10', 'step': '02', 'emissionColor': 'm3', 'exposureIndex': '2', 'time': '1549364695.625', 'sampleTemperature': '59.9983,59.9977,59.9974,59.9978,59.9977,59.9976', 'stage': '02', 'coverTemperature': '104.966', 'cycle': '014'}
Debug 1549364695.674 CAMera:ACQuire start exposure
Time 1549364695.880 -elapsed=1962 -active=1909 -remaining=4376
Temperature 1549364696.073 -sample=60.0,60.0,60.0,60.0,60.0,60.0 -heatsink=37.4 -cover=105.0 -block=60.0,60.0,60.0,60.0,60.0,60.0
LEDStatus 1549364696.388 Temperature:58.2396 Current:9.45591 Voltage:3.4035 JuncTemp:75.1977
Debug 1549364696.525 CAMera:ACQuire end exposure
Info 1549364696.548 Capture end m3 x3
Image 1549364696.555 -run='20190205CalibrationCurve' -stage=2 -cycle=14 -step=2 -point=1  -emission=m3 -excitation=x3  -exposure=560 -lamp=90 -filepath='EXPERIMENTS:20190205CalibrationCurve/apldbio/sds/images/S02_C014_T02_P0001_M3_X3_E2.tiff'
Info 1549364696.554 Motor start m4 x4
Debug 1549364696.617 Start XML:NEW 2-14-2-1-m4-x4
Debug 1549364696.618 End XML:NEW 2-14-2-1-m4-x4
Time 1549364696.881 -elapsed=1963 -active=1910 -remaining=4375
Debug 1549364696.894 LLAC ACK: Acknowledge (type=3), name=Unknown, dest=0x00, source=0x91, control=0x01, id=0x0000, msgid=0x1F21, data=[]
Debug 1549364696.895 LLAC ACK reply: Acknowledge (type=3), name=Unknown, dest=0x91, source=0x00, control=0x01, id=0x0000, msgid=0x1F21, data=[]
Debug 1549364696.909 LLAC ACK: Acknowledge (type=3), name=Unknown, dest=0x00, source=0x91, control=0x01, id=0x0000, msgid=0x1F23, data=[]
Debug 1549364696.910 LLAC ACK reply: Acknowledge (type=3), name=Unknown, dest=0x91, source=0x00, control=0x01, id=0x0000, msgid=0x1F23, data=[]
Info 1549364696.912 Motor end m4 x4
Info 1549364696.922 Emission Encoder -36 0 Excitation Encoder -18 9000
Info 1549364696.924 Capture start m4 x4
Debug 1549364696.976 Start XML:IMAGe+ S02_C014_T02_P0001_M4_X4_E1.tiff {'blkID': '21', 'run': '20190205CalibrationCurve', 'exposure': '150', 'excitationColor': 'x4', 'point': '0001', 'blockTemperature': '59.988,59.9933,59.9803,59.9939,59.986,60.0017', 'lampTemperature': '58.0273', 'lamp': '90', 'sampleVolume': '10', 'step': '02', 'emissionColor': 'm4', 'exposureIndex': '1', 'time': '1549364696.941', 'sampleTemperature': '59.9983,59.9977,59.9974,59.9978,59.9977,59.9976', 'stage': '02', 'coverTemperature': '104.966', 'cycle': '014'}
Debug 1549364696.977 End XML:IMAGe+ S02_C014_T02_P0001_M4_X4_E1.tiff {'blkID': '21', 'run': '20190205CalibrationCurve', 'exposure': '150', 'excitationColor': 'x4', 'point': '0001', 'blockTemperature': '59.988,59.9933,59.9803,59.9939,59.986,60.0017', 'lampTemperature': '58.0273', 'lamp': '90', 'sampleVolume': '10', 'step': '02', 'emissionColor': 'm4', 'exposureIndex': '1', 'time': '1549364696.941', 'sampleTemperature': '59.9983,59.9977,59.9974,59.9978,59.9977,59.9976', 'stage': '02', 'coverTemperature': '104.966', 'cycle': '014'}
Debug 1549364696.991 CAMera:ACQuire start exposure
Temperature 1549364697.071 -sample=60.0,60.0,60.0,60.0,60.0,60.0 -heatsink=37.4 -cover=105.0 -block=60.0,60.0,60.0,60.0,60.0,60.0
LEDStatus 1549364697.388 Temperature:58.1335 Current:9.44516 Voltage:3.40773 JuncTemp:75.3442
Debug 1549364697.605 CAMera:ACQuire end exposure
Info 1549364697.628 Capture end m4 x4
Info 1549364697.634 Capture start m4 x4
Image 1549364697.670 -run='20190205CalibrationCurve' -stage=2 -cycle=14 -step=2 -point=1  -emission=m4 -excitation=x4  -exposure=150 -lamp=90 -filepath='EXPERIMENTS:20190205CalibrationCurve/apldbio/sds/images/S02_C014_T02_P0001_M4_X4_E1.tiff'
Debug 1549364697.691 Start XML:IMAGe+ S02_C014_T02_P0001_M4_X4_E2.tiff {'blkID': '21', 'run': '20190205CalibrationCurve', 'exposure': '800', 'excitationColor': 'x4', 'point': '0001', 'blockTemperature': '59.988,59.9933,59.9803,59.9939,59.986,60.0017', 'lampTemperature': '58.0273', 'lamp': '90', 'sampleVolume': '10', 'step': '02', 'emissionColor': 'm4', 'exposureIndex': '2', 'time': '1549364697.654', 'sampleTemperature': '59.9983,59.9977,59.9974,59.9978,59.9977,59.9976', 'stage': '02', 'coverTemperature': '104.966', 'cycle': '014'}
Debug 1549364697.692 End XML:IMAGe+ S02_C014_T02_P0001_M4_X4_E2.tiff {'blkID': '21', 'run': '20190205CalibrationCurve', 'exposure': '800', 'excitationColor': 'x4', 'point': '0001', 'blockTemperature': '59.988,59.9933,59.9803,59.9939,59.986,60.0017', 'lampTemperature': '58.0273', 'lamp': '90', 'sampleVolume': '10', 'step': '02', 'emissionColor': 'm4', 'exposureIndex': '2', 'time': '1549364697.654', 'sampleTemperature': '59.9983,59.9977,59.9974,59.9978,59.9977,59.9976', 'stage': '02', 'coverTemperature': '104.966', 'cycle': '014'}
Debug 1549364697.706 CAMera:ACQuire start exposure
Time 1549364697.880 -elapsed=1964 -active=1911 -remaining=4374
Temperature 1549364698.071 -sample=60.0,60.0,60.0,60.0,60.0,60.0 -heatsink=37.3 -cover=104.9 -block=60.0,60.0,60.0,60.0,60.0,60.0
LEDStatus 1549364698.387 Temperature:58.2396 Current:9.48814 Voltage:3.40139 JuncTemp:75.3073
Debug 1549364698.692 CAMera:ACQuire end exposure
Info 1549364698.702 Capture end m4 x4
Image 1549364698.705 -run='20190205CalibrationCurve' -stage=2 -cycle=14 -step=2 -point=1  -emission=m4 -excitation=x4  -exposure=800 -lamp=90 -filepath='EXPERIMENTS:20190205CalibrationCurve/apldbio/sds/images/S02_C014_T02_P0001_M4_X4_E2.tiff'
Info 1549364698.705 Motor start m2 x2
Debug 1549364698.771 Start XML:NEW 2-14-2-1-m2-x2
Debug 1549364698.772 End XML:NEW 2-14-2-1-m2-x2
Time 1549364698.881 -elapsed=1965 -active=1912 -remaining=4373
Debug 1549364698.948 LLAC ACK: Acknowledge (type=3), name=Unknown, dest=0x00, source=0x91, control=0x01, id=0x0000, msgid=0x1F51, data=[]
Debug 1549364698.949 LLAC ACK reply: Acknowledge (type=3), name=Unknown, dest=0x91, source=0x00, control=0x01, id=0x0000, msgid=0x1F51, data=[]
Debug 1549364698.964 LLAC ACK: Acknowledge (type=3), name=Unknown, dest=0x00, source=0x91, control=0x01, id=0x0000, msgid=0x1F53, data=[]
Debug 1549364698.965 LLAC ACK reply: Acknowledge (type=3), name=Unknown, dest=0x91, source=0x00, control=0x01, id=0x0000, msgid=0x1F53, data=[]
Info 1549364698.967 Motor end m2 x2
Info 1549364698.977 Emission Encoder -36 31500 Excitation Encoder -18 11250
Info 1549364698.979 Capture start m2 x2
Debug 1549364699.030 Start XML:IMAGe+ S02_C014_T02_P0001_M2_X2_E1.tiff {'blkID': '21', 'run': '20190205CalibrationCurve', 'exposure': '100', 'excitationColor': 'x2', 'point': '0001', 'blockTemperature': '59.988,59.9933,59.9803,59.9939,59.986,60.0017', 'lampTemperature': '58.0273', 'lamp': '90', 'sampleVolume': '10', 'step': '02', 'emissionColor': 'm2', 'exposureIndex': '1', 'time': '1549364698.996', 'sampleTemperature': '59.9983,59.9977,59.9974,59.9978,59.9977,59.9976', 'stage': '02', 'coverTemperature': '104.966', 'cycle': '014'}
Debug 1549364699.032 End XML:IMAGe+ S02_C014_T02_P0001_M2_X2_E1.tiff {'blkID': '21', 'run': '20190205CalibrationCurve', 'exposure': '100', 'excitationColor': 'x2', 'point': '0001', 'blockTemperature': '59.988,59.9933,59.9803,59.9939,59.986,60.0017', 'lampTemperature': '58.0273', 'lamp': '90', 'sampleVolume': '10', 'step': '02', 'emissionColor': 'm2', 'exposureIndex': '1', 'time': '1549364698.996', 'sampleTemperature': '59.9983,59.9977,59.9974,59.9978,59.9977,59.9976', 'stage': '02', 'coverTemperature': '104.966', 'cycle': '014'}
Debug 1549364699.046 CAMera:ACQuire start exposure
Temperature 1549364699.071 -sample=60.0,60.0,60.0,60.0,60.0,60.0 -heatsink=37.4 -cover=104.9 -block=60.0,60.0,60.0,60.0,60.0,60.0
Debug 1549364699.119 C: ISTAT?
Debug 1549364699.132 S: OK ISTAT? Running
LEDStatus 1549364699.379 Temperature:58.2396 Current:9.48814 Voltage:3.40984 JuncTemp:75.3125
Debug 1549364699.625 CAMera:ACQuire end exposure
Info 1549364699.648 Capture end m2 x2
Image 1549364699.652 -run='20190205CalibrationCurve' -stage=2 -cycle=14 -step=2 -point=1  -emission=m2 -excitation=x2  -exposure=100 -lamp=90 -filepath='EXPERIMENTS:20190205CalibrationCurve/apldbio/sds/images/S02_C014_T02_P0001_M2_X2_E1.tiff'
Info 1549364699.652 Capture start m2 x2
Debug 1549364699.710 Start XML:IMAGe+ S02_C014_T02_P0001_M2_X2_E2.tiff {'blkID': '21', 'run': '20190205CalibrationCurve', 'exposure': '430', 'excitationColor': 'x2', 'point': '0001', 'blockTemperature': '59.988,59.9933,59.9803,59.9939,59.986,60.0017', 'lampTemperature': '58.0273', 'lamp': '90', 'sampleVolume': '10', 'step': '02', 'emissionColor': 'm2', 'exposureIndex': '2', 'time': '1549364699.674', 'sampleTemperature': '59.9983,59.9977,59.9974,59.9978,59.9977,59.9976', 'stage': '02', 'coverTemperature': '104.966', 'cycle': '014'}
Debug 1549364699.711 End XML:IMAGe+ S02_C014_T02_P0001_M2_X2_E2.tiff {'blkID': '21', 'run': '20190205CalibrationCurve', 'exposure': '430', 'excitationColor': 'x2', 'point': '0001', 'blockTemperature': '59.988,59.9933,59.9803,59.9939,59.986,60.0017', 'lampTemperature': '58.0273', 'lamp': '90', 'sampleVolume': '10', 'step': '02', 'emissionColor': 'm2', 'exposureIndex': '2', 'time': '1549364699.674', 'sampleTemperature': '59.9983,59.9977,59.9974,59.9978,59.9977,59.9976', 'stage': '02', 'coverTemperature': '104.966', 'cycle': '014'}
Debug 1549364699.725 CAMera:ACQuire start exposure
Time 1549364699.881 -elapsed=1966 -active=1913 -remaining=4372
Temperature 1549364700.071 -sample=60.0,60.0,60.0,60.0,60.0,60.0 -heatsink=37.1 -cover=104.9 -block=60.0,60.0,60.0,60.0,60.0,60.0
LEDStatus 1549364700.379 Temperature:58.275 Current:9.44516 Voltage:3.4035 JuncTemp:75.4151
Debug 1549364700.505 CAMera:ACQuire end exposure
Info 1549364700.522 Capture end m2 x2
Image 1549364700.535 -run='20190205CalibrationCurve' -stage=2 -cycle=14 -step=2 -point=1  -emission=m2 -excitation=x2  -exposure=430 -lamp=90 -filepath='EXPERIMENTS:20190205CalibrationCurve/apldbio/sds/images/S02_C014_T02_P0001_M2_X2_E2.tiff'
Info 1549364700.534 Motor start m1 x1
Debug 1549364700.598 Start XML:NEW 2-14-2-1-m1-x1
Debug 1549364700.600 End XML:NEW 2-14-2-1-m1-x1
Debug 1549364700.825 LLAC ACK: Acknowledge (type=3), name=Unknown, dest=0x00, source=0x91, control=0x01, id=0x0000, msgid=0x1F81, data=[]
Debug 1549364700.826 LLAC ACK reply: Acknowledge (type=3), name=Unknown, dest=0x91, source=0x00, control=0x01, id=0x0000, msgid=0x1F81, data=[]
Debug 1549364700.843 LLAC ACK: Acknowledge (type=3), name=Unknown, dest=0x00, source=0x91, control=0x01, id=0x0000, msgid=0x1F83, data=[]
Debug 1549364700.844 LLAC ACK reply: Acknowledge (type=3), name=Unknown, dest=0x91, source=0x00, control=0x01, id=0x0000, msgid=0x1F83, data=[]
Info 1549364700.849 Motor end m1 x1
Info 1549364700.869 Emission Encoder -36 4500 Excitation Encoder -18 6750
Info 1549364700.883 Capture start m1 x1
Time 1549364700.890 -elapsed=1967 -active=1914 -remaining=4371
Debug 1549364700.943 Start XML:IMAGe+ S02_C014_T02_P0001_M1_X1_E1.tiff {'blkID': '21', 'run': '20190205CalibrationCurve', 'exposure': '60', 'excitationColor': 'x1', 'point': '0001', 'blockTemperature': '59.988,59.9933,59.9803,59.9939,59.986,60.0017', 'lampTemperature': '58.0273', 'lamp': '90', 'sampleVolume': '10', 'step': '02', 'emissionColor': 'm1', 'exposureIndex': '1', 'time': '1549364700.908', 'sampleTemperature': '59.9983,59.9977,59.9974,59.9978,59.9977,59.9976', 'stage': '02', 'coverTemperature': '104.966', 'cycle': '014'}
Debug 1549364700.944 End XML:IMAGe+ S02_C014_T02_P0001_M1_X1_E1.tiff {'blkID': '21', 'run': '20190205CalibrationCurve', 'exposure': '60', 'excitationColor': 'x1', 'point': '0001', 'blockTemperature': '59.988,59.9933,59.9803,59.9939,59.986,60.0017', 'lampTemperature': '58.0273', 'lamp': '90', 'sampleVolume': '10', 'step': '02', 'emissionColor': 'm1', 'exposureIndex': '1', 'time': '1549364700.908', 'sampleTemperature': '59.9983,59.9977,59.9974,59.9978,59.9977,59.9976', 'stage': '02', 'coverTemperature': '104.966', 'cycle': '014'}
Debug 1549364700.958 CAMera:ACQuire start exposure
Temperature 1549364701.071 -sample=60.0,60.0,60.0,60.0,60.0,60.0 -heatsink=37.2 -cover=105.0 -block=60.0,60.0,60.0,60.0,60.0,60.0
LEDStatus 1549364701.389 Temperature:58.2396 Current:9.43441 Voltage:3.40562 JuncTemp:75.4134
Debug 1549364701.515 CAMera:ACQuire end exposure
Info 1549364701.531 Capture end m1 x1
Info 1549364701.537 Capture start m1 x1
Debug 1549364701.596 Start XML:IMAGe+ S02_C014_T02_P0001_M1_X1_E2.tiff {'blkID': '21', 'run': '20190205CalibrationCurve', 'exposure': '175', 'excitationColor': 'x1', 'point': '0001', 'blockTemperature': '59.988,59.9933,59.9803,59.9939,59.986,60.0017', 'lampTemperature': '58.0273', 'lamp': '90', 'sampleVolume': '10', 'step': '02', 'emissionColor': 'm1', 'exposureIndex': '2', 'time': '1549364701.561', 'sampleTemperature': '59.9983,59.9977,59.9974,59.9978,59.9977,59.9976', 'stage': '02', 'coverTemperature': '104.966', 'cycle': '014'}
Debug 1549364701.597 End XML:IMAGe+ S02_C014_T02_P0001_M1_X1_E2.tiff {'blkID': '21', 'run': '20190205CalibrationCurve', 'exposure': '175', 'excitationColor': 'x1', 'point': '0001', 'blockTemperature': '59.988,59.9933,59.9803,59.9939,59.986,60.0017', 'lampTemperature': '58.0273', 'lamp': '90', 'sampleVolume': '10', 'step': '02', 'emissionColor': 'm1', 'exposureIndex': '2', 'time': '1549364701.561', 'sampleTemperature': '59.9983,59.9977,59.9974,59.9978,59.9977,59.9976', 'stage': '02', 'coverTemperature': '104.966', 'cycle': '014'}
Debug 1549364701.612 CAMera:ACQuire start exposure
Image 1549364701.612 -run='20190205CalibrationCurve' -stage=2 -cycle=14 -step=2 -point=1  -emission=m1 -excitation=x1  -exposure=60 -lamp=90 -filepath='EXPERIMENTS:20190205CalibrationCurve/apldbio/sds/images/S02_C014_T02_P0001_M1_X1_E1.tiff'
Time 1549364701.881 -elapsed=1968 -active=1915 -remaining=4370
Temperature 1549364702.071 -sample=60.0,60.0,60.0,60.0,60.0,60.0 -heatsink=37.2 -cover=105.1 -block=60.0,60.0,60.0,60.0,60.0,60.0
Debug 1549364702.232 CAMera:ACQuire end exposure
Info 1549364702.243 Capture end m1 x1
Image 1549364702.246 -run='20190205CalibrationCurve' -stage=2 -cycle=14 -step=2 -point=1  -emission=m1 -excitation=x1  -exposure=175 -lamp=90 -filepath='EXPERIMENTS:20190205CalibrationCurve/apldbio/sds/images/S02_C014_T02_P0001_M1_X1_E2.tiff'
Info 1549364702.246 Capture start m1 x1
Debug 1549364702.300 Start XML:IMAGe+ S02_C014_T02_P0001_M1_X1_E3.tiff {'blkID': '21', 'run': '20190205CalibrationCurve', 'exposure': '520', 'excitationColor': 'x1', 'point': '0001', 'blockTemperature': '59.988,59.9933,59.9803,59.9939,59.986,60.0017', 'lampTemperature': '58.0273', 'lamp': '90', 'sampleVolume': '10', 'step': '02', 'emissionColor': 'm1', 'exposureIndex': '3', 'time': '1549364702.266', 'sampleTemperature': '59.9983,59.9977,59.9974,59.9978,59.9977,59.9976', 'stage': '02', 'coverTemperature': '104.966', 'cycle': '014'}
Debug 1549364702.301 End XML:IMAGe+ S02_C014_T02_P0001_M1_X1_E3.tiff {'blkID': '21', 'run': '20190205CalibrationCurve', 'exposure': '520', 'excitationColor': 'x1', 'point': '0001', 'blockTemperature': '59.988,59.9933,59.9803,59.9939,59.986,60.0017', 'lampTemperature': '58.0273', 'lamp': '90', 'sampleVolume': '10', 'step': '02', 'emissionColor': 'm1', 'exposureIndex': '3', 'time': '1549364702.266', 'sampleTemperature': '59.9983,59.9977,59.9974,59.9978,59.9977,59.9976', 'stage': '02', 'coverTemperature': '104.966', 'cycle': '014'}
Debug 1549364702.314 CAMera:ACQuire start exposure
LEDStatus 1549364702.388 Temperature:58.3457 Current:9.49889 Voltage:3.4035 JuncTemp:75.3815
Time 1549364702.880 -elapsed=1969 -active=1916 -remaining=4369
Temperature 1549364703.071 -sample=60.0,60.0,60.0,60.0,60.0,60.0 -heatsink=36.9 -cover=104.9 -block=60.0,60.0,60.0,60.0,60.0,60.0
Debug 1549364703.142 CAMera:ACQuire end exposure
Image 1549364703.158 -run='20190205CalibrationCurve' -stage=2 -cycle=14 -step=2 -point=1  -emission=m1 -excitation=x1  -exposure=520 -lamp=90 -filepath='EXPERIMENTS:20190205CalibrationCurve/apldbio/sds/images/S02_C014_T02_P0001_M1_X1_E3.tiff'
Info 1549364703.163 Capture end m1 x1
Debug 1549364703.190 Start XML:WRITe+ 2-14-2-1-m5-x5 EXPERIMENTS:/20190205CalibrationCurve/apldbio/sds//quant/2-14-2-1-m5-x5.xml
Debug 1549364703.221 End XML:WRITe+ 2-14-2-1-m5-x5 EXPERIMENTS:/20190205CalibrationCurve/apldbio/sds//quant/2-14-2-1-m5-x5.xml
Debug 1549364703.223 Acquiring PA queue lock
Debug 1549364703.223 Acquired PA queue lock
Debug 1549364703.224 Released PA queue lock
Debug 1549364703.224 Acquiring palock[0] execution lock
Debug 1549364703.224 Acquired palock[0] execution lock
Debug 1549364703.257 TBC acquiring operative lock
LEDStatus 1549364703.382 Temperature:58.275 Current:9.45591 Voltage:3.4035 JuncTemp:75.4203
Debug 1549364703.432 LLAC ACK: Acknowledge (type=3), name=Unknown, dest=0x00, source=0x91, control=0x01, id=0x0000, msgid=0x1FBF, data=[]
Debug 1549364703.433 LLAC ACK reply: Acknowledge (type=3), name=Unknown, dest=0x91, source=0x00, control=0x01, id=0x0000, msgid=0x1FBF, data=[]
Debug 1549364703.565 LLAC ACK: Acknowledge (type=3), name=Unknown, dest=0x00, source=0x91, control=0x01, id=0x0000, msgid=0x1FC1, data=[]
Debug 1549364703.566 LLAC ACK reply: Acknowledge (type=3), name=Unknown, dest=0x91, source=0x00, control=0x01, id=0x0000, msgid=0x1FC1, data=[]
Debug 1549364703.744 Released palock[0] execution lock
Preprocessing 1549364703.747 <quote.message>Input run configuration file: /data/vendor/IS/experiments/20190205CalibrationCurve/apldbio/sds/quant/2-14-2-1-m5-x5.xml
Block Type:  96Wells
Finished read calibration files
...run ROI Quantitation
ROI Quantitation done in 0.045298 seconds 
Quant files saved in /data/vendor/IS/experiments/20190205CalibrationCurve/apldbio/sds/quant
...run Preproc Quantitation task
Preproc Quantitation in 0.000298 seconds 
FilterData files saved in /data/vendor/IS/experiments/20190205CalibrationCurve/apldbio/sds/filter
Success: Preprocessing ok
</quote.message>
Debug 1549364703.764 Start XML:FilterDATa+ S02_C014_T02_P0001_M5_X5_filterdata.xml {}
Debug 1549364703.765 End XML:FilterDATa+ S02_C014_T02_P0001_M5_X5_filterdata.xml {}
Debug 1549364703.774 Start XML:WRITe+ 2-14-2-1-m3-x3 EXPERIMENTS:/20190205CalibrationCurve/apldbio/sds//quant/2-14-2-1-m3-x3.xml
Debug 1549364703.787 End XML:WRITe+ 2-14-2-1-m3-x3 EXPERIMENTS:/20190205CalibrationCurve/apldbio/sds//quant/2-14-2-1-m3-x3.xml
Debug 1549364703.789 Acquiring PA queue lock
Debug 1549364703.789 Acquired PA queue lock
Debug 1549364703.790 Released PA queue lock
Debug 1549364703.790 Acquiring palock[1] execution lock
Debug 1549364703.790 Acquired palock[1] execution lock
Time 1549364703.876 -elapsed=1970 -active=1917 -remaining=4368
Temperature 1549364704.071 -sample=60.0,60.0,60.0,60.0,60.0,60.0 -heatsink=37.1 -cover=105.0 -block=60.0,60.0,60.0,60.0,60.0,60.0
Debug 1549364704.122 C: ISTAT?
Debug 1549364704.135 S: OK ISTAT? Running
Debug 1549364704.320 Released palock[1] execution lock
Preprocessing 1549364704.323 <quote.message>Input run configuration file: /data/vendor/IS/experiments/20190205CalibrationCurve/apldbio/sds/quant/2-14-2-1-m3-x3.xml
Block Type:  96Wells
Finished read calibration files
...run ROI Quantitation
ROI Quantitation done in 0.045419 seconds 
Quant files saved in /data/vendor/IS/experiments/20190205CalibrationCurve/apldbio/sds/quant
...run Preproc Quantitation task
Preproc Quantitation in 0.000296 seconds 
FilterData files saved in /data/vendor/IS/experiments/20190205CalibrationCurve/apldbio/sds/filter
Success: Preprocessing ok
</quote.message>
Debug 1549364704.341 Start XML:FilterDATa+ S02_C014_T02_P0001_M3_X3_filterdata.xml {}
Debug 1549364704.342 End XML:FilterDATa+ S02_C014_T02_P0001_M3_X3_filterdata.xml {}
Debug 1549364704.350 Start XML:WRITe+ 2-14-2-1-m4-x4 EXPERIMENTS:/20190205CalibrationCurve/apldbio/sds//quant/2-14-2-1-m4-x4.xml
Debug 1549364704.365 End XML:WRITe+ 2-14-2-1-m4-x4 EXPERIMENTS:/20190205CalibrationCurve/apldbio/sds//quant/2-14-2-1-m4-x4.xml
Debug 1549364704.366 Acquiring PA queue lock
Debug 1549364704.367 Acquired PA queue lock
Debug 1549364704.367 Released PA queue lock
Debug 1549364704.367 Acquiring palock[0] execution lock
Debug 1549364704.368 Acquired palock[0] execution lock
LEDStatus 1549364704.394 Temperature:58.1689 Current:9.46665 Voltage:3.39928 JuncTemp:75.3427
Debug 1549364704.854 Released palock[0] execution lock
Preprocessing 1549364704.856 <quote.message>Input run configuration file: /data/vendor/IS/experiments/20190205CalibrationCurve/apldbio/sds/quant/2-14-2-1-m4-x4.xml
Block Type:  96Wells
Finished read calibration files
...run ROI Quantitation
ROI Quantitation done in 0.043684 seconds 
Quant files saved in /data/vendor/IS/experiments/20190205CalibrationCurve/apldbio/sds/quant
...run Preproc Quantitation task
Preproc Quantitation in 0.000299 seconds 
FilterData files saved in /data/vendor/IS/experiments/20190205CalibrationCurve/apldbio/sds/filter
Success: Preprocessing ok
</quote.message>
Debug 1549364704.874 Start XML:FilterDATa+ S02_C014_T02_P0001_M4_X4_filterdata.xml {}
Debug 1549364704.875 End XML:FilterDATa+ S02_C014_T02_P0001_M4_X4_filterdata.xml {}
Time 1549364704.885 -elapsed=1971 -active=1918 -remaining=4367
Debug 1549364704.894 Start XML:WRITe+ 2-14-2-1-m2-x2 EXPERIMENTS:/20190205CalibrationCurve/apldbio/sds//quant/2-14-2-1-m2-x2.xml
Debug 1549364704.912 End XML:WRITe+ 2-14-2-1-m2-x2 EXPERIMENTS:/20190205CalibrationCurve/apldbio/sds//quant/2-14-2-1-m2-x2.xml
Debug 1549364704.914 Acquiring PA queue lock
Debug 1549364704.914 Acquired PA queue lock
Debug 1549364704.915 Released PA queue lock
Debug 1549364704.915 Acquiring palock[1] execution lock
Debug 1549364704.916 Acquired palock[1] execution lock
Temperature 1549364705.072 -sample=60.0,60.0,60.0,60.0,60.0,60.0 -heatsink=37.0 -cover=105.0 -block=60.0,60.0,60.0,60.0,60.0,60.0
LEDStatus 1549364705.381 Temperature:58.1335 Current:9.44516 Voltage:3.40773 JuncTemp:75.3955
Debug 1549364705.434 Released palock[1] execution lock
Preprocessing 1549364705.437 <quote.message>Input run configuration file: /data/vendor/IS/experiments/20190205CalibrationCurve/apldbio/sds/quant/2-14-2-1-m2-x2.xml
Block Type:  96Wells
Finished read calibration files
...run ROI Quantitation
ROI Quantitation done in 0.043565 seconds 
Quant files saved in /data/vendor/IS/experiments/20190205CalibrationCurve/apldbio/sds/quant
...run Preproc Quantitation task
Preproc Quantitation in 0.00029 seconds 
FilterData files saved in /data/vendor/IS/experiments/20190205CalibrationCurve/apldbio/sds/filter
Success: Preprocessing ok
</quote.message>
Debug 1549364705.454 Start XML:FilterDATa+ S02_C014_T02_P0001_M2_X2_filterdata.xml {}
Debug 1549364705.455 End XML:FilterDATa+ S02_C014_T02_P0001_M2_X2_filterdata.xml {}
Debug 1549364705.465 Start XML:WRITe+ 2-14-2-1-m1-x1 EXPERIMENTS:/20190205CalibrationCurve/apldbio/sds//quant/2-14-2-1-m1-x1.xml
Debug 1549364705.482 End XML:WRITe+ 2-14-2-1-m1-x1 EXPERIMENTS:/20190205CalibrationCurve/apldbio/sds//quant/2-14-2-1-m1-x1.xml
Debug 1549364705.484 Acquiring PA queue lock
Debug 1549364705.484 Acquired PA queue lock
Debug 1549364705.485 Released PA queue lock
Debug 1549364705.485 Acquiring palock[0] execution lock
Debug 1549364705.485 Acquired palock[0] execution lock
Time 1549364705.876 -elapsed=1972 -active=1919 -remaining=4366
Debug 1549364706.007 Released palock[0] execution lock
Preprocessing 1549364706.010 <quote.message>Input run configuration file: /data/vendor/IS/experiments/20190205CalibrationCurve/apldbio/sds/quant/2-14-2-1-m1-x1.xml
Block Type:  96Wells
Finished read calibration files
...run ROI Quantitation
ROI Quantitation done in 0.067145 seconds 
Quant files saved in /data/vendor/IS/experiments/20190205CalibrationCurve/apldbio/sds/quant
...run Preproc Quantitation task
Preproc Quantitation in 0.000351 seconds 
FilterData files saved in /data/vendor/IS/experiments/20190205CalibrationCurve/apldbio/sds/filter
Success: Preprocessing ok
</quote.message>
Debug 1549364706.027 Start XML:FilterDATa+ S02_C014_T02_P0001_M1_X1_filterdata.xml {}
Debug 1549364706.028 End XML:FilterDATa+ S02_C014_T02_P0001_M1_X1_filterdata.xml {}
Debug 1549364706.044 Start XML:WRITe+ S2-C14-T2-P1 EXPERIMENTS:/20190205CalibrationCurve/apldbio/sds//filter/2-14-2-1.xml
Debug 1549364706.053 End XML:WRITe+ S2-C14-T2-P1 EXPERIMENTS:/20190205CalibrationCurve/apldbio/sds//filter/2-14-2-1.xml
Info 1549364706.057 Run ePA here for multicomponent. Ensured that dye are assigned
Debug 1549364706.059 Acquiring PA queue lock
Debug 1549364706.060 Acquired PA queue lock
Debug 1549364706.060 Released PA queue lock
Debug 1549364706.060 Acquiring palock[1] execution lock
Debug 1549364706.061 Acquired palock[1] execution lock
Temperature 1549364706.076 -sample=60.0,60.0,60.0,60.0,60.0,60.0 -heatsink=37.1 -cover=105.0 -block=60.0,60.0,60.0,60.0,60.0,60.0
LEDStatus 1549364706.380 Temperature:58.1335 Current:9.42367 Voltage:3.40773 JuncTemp:75.2861
Debug 1549364706.620 Released palock[1] execution lock
Preprocessing 1549364706.622 <quote.message>Input run configuration file: /data/vendor/IS/experiments/20190205CalibrationCurve/apldbio/sds/filter/2-14-2-1.xml
Block Type:  96Wells
...run Preproc MultiComponent task
Preproc MultiComponent in 0.006004 seconds 
MultiComponentData files saved in /data/vendor/IS/experiments/20190205CalibrationCurve/apldbio/sds/multicomponent
Success: Preprocessing ok
</quote.message>
Run 1549364706.671 Collected -run="20190205CalibrationCurve" -stage=2 -cycle=14 -step=2 -point=1
Debug 1549364706.675 C: EXP:LIST? -verbose 20190205CalibrationCurve/apldbio/sds/quant/S02_C014_T02_P0001*
Debug 1549364706.688 <quote.message>S: OK EXP:LIST? -verbose 20190205CalibrationCurve/apldbio/sds/quant/S02_C014_T02_P0001* <quote.reply>
s: "20190205CalibrationCurve/apldbio/sds/quant/S02_C014_T02_P0001_M1_X1_E1.quant" -type=file -size=4206 -mtime=1549364705.98 -atime=1549364705.97 -ctime=1549364705.98
s: "20190205CalibrationCurve/apldbio/sds/quant/S02_C014_T02_P0001_M1_X1_E2.quant" -type=file -size=4207 -mtime=1549364705.98 -atime=1549364705.98 -ctime=1549364705.98
s: "20190205CalibrationCurve/apldbio/sds/quant/S02_C014_T02_P0001_M1_X1_E3.quant" -type=file -size=4225 -mtime=1549364705.98 -atime=1549364705.98 -ctime=1549364705.98
s: "20190205CalibrationCurve/apldbio/sds/quant/S02_C014_T02_P0001_M2_X2_E1.quant" -type=file -size=4207 -mtime=1549364705.41 -atime=1549364705.4 -ctime=1549364705.41
s: "20190205CalibrationCurve/apldbio/sds/quant/S02_C014_T02_P0001_M2_X2_E2.quant" -type=file -size=4207 -mtime=1549364705.41 -atime=1549364705.41 -ctime=1549364705.41
s: "20190205CalibrationCurve/apldbio/sds/quant/S02_C014_T02_P0001_M3_X3_E1.quant" -type=file -size=4207 -mtime=1549364704.29 -atime=1549364704.29 -ctime=1549364704.29
s: "20190205CalibrationCurve/apldbio/sds/quant/S02_C014_T02_P0001_M3_X3_E2.quant" -type=file -size=4207 -mtime=1549364704.29 -atime=1549364704.29 -ctime=1549364704.29
s: "20190205CalibrationCurve/apldbio/sds/quant/S02_C014_T02_P0001_M4_X4_E1.quant" -type=file -size=4207 -mtime=1549364704.83 -atime=1549364704.82 -ctime=1549364704.83
s: "20190205CalibrationCurve/apldbio/sds/quant/S02_C014_T02_P0001_M4_X4_E2.quant" -type=file -size=4270 -mtime=1549364704.83 -atime=1549364704.83 -ctime=1549364704.83
s: "20190205CalibrationCurve/apldbio/sds/quant/S02_C014_T02_P0001_M5_X5_E1.quant" -type=file -size=4207 -mtime=1549364703.72 -atime=1549364703.71 -ctime=1549364703.72
s: "20190205CalibrationCurve/apldbio/sds/quant/S02_C014_T02_P0001_M5_X5_E2.quant" -type=file -size=4207 -mtime=1549364703.72 -atime=1549364703.72 -ctime=1549364703.72
s: </quote.reply></quote.message>
Debug 1549364706.691 C: EXP:READ? -encoding=plain 20190205CalibrationCurve/apldbio/sds/quant/S02_C014_T02_P0001_M1_X1_E1.quant
Debug 1549364706.692 S: OK EXP:READ? -encoding=plain 20190205CalibrationCurve/apldbio/sds/quant/S02_C014_T02_P0001_M1_X1_E1.quant
Debug 1549364706.696 C: EXP:READ? -encoding=plain 20190205CalibrationCurve/apldbio/sds/quant/S02_C014_T02_P0001_M1_X1_E2.quant
Debug 1549364706.698 C: ACCess CONTROLLER
Info 1549364706.700 Access notification: [System] Access -sessionid=542 -level=Controller -exclusive=False
System 1549364706.700 Access -sessionid=542 -level=Controller -exclusive=False
Debug 1549364706.701 S: OK ACCess CONTROLLER
Debug 1549364706.697 S: OK EXP:READ? -encoding=plain 20190205CalibrationCurve/apldbio/sds/quant/S02_C014_T02_P0001_M1_X1_E2.quant
Debug 1549364706.704 C: EXP:READ? -encoding=plain 20190205CalibrationCurve/apldbio/sds/quant/S02_C014_T02_P0001_M1_X1_E3.quant
Debug 1549364706.706 S: OK EXP:READ? -encoding=plain 20190205CalibrationCurve/apldbio/sds/quant/S02_C014_T02_P0001_M1_X1_E3.quant
Debug 1549364706.709 C: EXP:READ? -encoding=plain 20190205CalibrationCurve/apldbio/sds/quant/S02_C014_T02_P0001_M2_X2_E1.quant
Debug 1549364706.710 S: OK EXP:READ? -encoding=plain 20190205CalibrationCurve/apldbio/sds/quant/S02_C014_T02_P0001_M2_X2_E1.quant
Debug 1549364706.714 C: EXP:READ? -encoding=plain 20190205CalibrationCurve/apldbio/sds/quant/S02_C014_T02_P0001_M2_X2_E2.quant
Debug 1549364706.716 S: OK EXP:READ? -encoding=plain 20190205CalibrationCurve/apldbio/sds/quant/S02_C014_T02_P0001_M2_X2_E2.quant
Debug 1549364706.718 C: EXP:READ? -encoding=plain 20190205CalibrationCurve/apldbio/sds/quant/S02_C014_T02_P0001_M3_X3_E1.quant
Debug 1549364706.719 S: OK EXP:READ? -encoding=plain 20190205CalibrationCurve/apldbio/sds/quant/S02_C014_T02_P0001_M3_X3_E1.quant
Debug 1549364706.723 C: EXP:READ? -encoding=plain 20190205CalibrationCurve/apldbio/sds/quant/S02_C014_T02_P0001_M3_X3_E2.quant
Debug 1549364706.724 S: OK EXP:READ? -encoding=plain 20190205CalibrationCurve/apldbio/sds/quant/S02_C014_T02_P0001_M3_X3_E2.quant
Debug 1549364706.727 C: EXP:READ? -encoding=plain 20190205CalibrationCurve/apldbio/sds/quant/S02_C014_T02_P0001_M4_X4_E1.quant
Debug 1549364706.728 S: OK EXP:READ? -encoding=plain 20190205CalibrationCurve/apldbio/sds/quant/S02_C014_T02_P0001_M4_X4_E1.quant
Debug 1549364706.731 C: FIL:COP EXPERIMENTS:20190205CalibrationCurve/apldbio/sds/multicomponent/S02_C014_T02_P0001_multicomponentdata.xml PUBLIC_RUN_COMPLETE:working/20190205CalibrationCurve/apldbio/sds/multicomponent/S02_C014_T02_P0001_multicomponentdata.xml
Debug 1549364706.733 C: EXP:READ? -encoding=plain 20190205CalibrationCurve/apldbio/sds/quant/S02_C014_T02_P0001_M4_X4_E2.quant
Debug 1549364706.735 S: OK EXP:READ? -encoding=plain 20190205CalibrationCurve/apldbio/sds/quant/S02_C014_T02_P0001_M4_X4_E2.quant
Debug 1549364706.738 S: OK FIL:COP EXPERIMENTS:20190205CalibrationCurve/apldbio/sds/multicomponent/S02_C014_T02_P0001_multicomponentdata.xml PUBLIC_RUN_COMPLETE:working/20190205CalibrationCurve/apldbio/sds/multicomponent/S02_C014_T02_P0001_multicomponentdata.xml
Debug 1549364706.744 C: ACCess OBSERVER
Info 1549364706.744 Access notification: [System] Access -sessionid=542 -level=Observer -exclusive=False
System 1549364706.745 Access -sessionid=542 -level=Observer -exclusive=False
Debug 1549364706.746 S: OK ACCess OBSERVER
Debug 1549364706.759 C: FIL:LIST? -verbose EXPERIMENTS:/20190205CalibrationCurve/apldbio/sds/quant/S02_C014_T02_P0001_*E1.quant
Debug 1549364706.768 <quote.message>S: OK FIL:LIST? -verbose EXPERIMENTS:/20190205CalibrationCurve/apldbio/sds/quant/S02_C014_T02_P0001_*E1.quant <quote.reply>
s: "experiments:20190205CalibrationCurve/apldbio/sds/quant/S02_C014_T02_P0001_M1_X1_E1.quant" -type=file -size=4206 -mtime=1549364705.98 -atime=1549364705.97 -ctime=1549364705.98
s: "experiments:20190205CalibrationCurve/apldbio/sds/quant/S02_C014_T02_P0001_M2_X2_E1.quant" -type=file -size=4207 -mtime=1549364705.41 -atime=1549364705.4 -ctime=1549364705.41
s: "experiments:20190205CalibrationCurve/apldbio/sds/quant/S02_C014_T02_P0001_M3_X3_E1.quant" -type=file -size=4207 -mtime=1549364704.29 -atime=1549364704.29 -ctime=1549364704.29
s: "experiments:20190205CalibrationCurve/apldbio/sds/quant/S02_C014_T02_P0001_M4_X4_E1.quant" -type=file -size=4207 -mtime=1549364704.83 -atime=1549364704.82 -ctime=1549364704.83
s: "experiments:20190205CalibrationCurve/apldbio/sds/quant/S02_C014_T02_P0001_M5_X5_E1.quant" -type=file -size=4207 -mtime=1549364703.72 -atime=1549364703.71 -ctime=1549364703.72
s: </quote.reply></quote.message>
Debug 1549364706.779 C: ACCess CONTROLLER
Info 1549364706.780 Access notification: [System] Access -sessionid=542 -level=Controller -exclusive=False
System 1549364706.781 Access -sessionid=542 -level=Controller -exclusive=False
Debug 1549364706.781 S: OK ACCess CONTROLLER
Debug 1549364706.804 C: FIL:COP EXPERIMENTS:20190205CalibrationCurve/apldbio/sds/quant/S02_C014_T02_P0001_M1_X1_E1.quant PUBLIC_RUN_COMPLETE:working/20190205CalibrationCurve/apldbio/sds/quant/S02_C014_T02_P0001_M1_X1_E1.quant
Debug 1549364706.808 S: OK FIL:COP EXPERIMENTS:20190205CalibrationCurve/apldbio/sds/quant/S02_C014_T02_P0001_M1_X1_E1.quant PUBLIC_RUN_COMPLETE:working/20190205CalibrationCurve/apldbio/sds/quant/S02_C014_T02_P0001_M1_X1_E1.quant
Debug 1549364706.813 C: ACCess OBSERVER
Info 1549364706.814 Access notification: [System] Access -sessionid=542 -level=Observer -exclusive=False
System 1549364706.815 Access -sessionid=542 -level=Observer -exclusive=False
Debug 1549364706.815 S: OK ACCess OBSERVER
Debug 1549364706.821 C: ACCess CONTROLLER
Info 1549364706.822 Access notification: [System] Access -sessionid=542 -level=Controller -exclusive=False
System 1549364706.823 Access -sessionid=542 -level=Controller -exclusive=False
Debug 1549364706.823 S: OK ACCess CONTROLLER
Debug 1549364706.845 C: FIL:COP EXPERIMENTS:20190205CalibrationCurve/apldbio/sds/quant/S02_C014_T02_P0001_M2_X2_E1.quant PUBLIC_RUN_COMPLETE:working/20190205CalibrationCurve/apldbio/sds/quant/S02_C014_T02_P0001_M2_X2_E1.quant
Debug 1549364706.850 S: OK FIL:COP EXPERIMENTS:20190205CalibrationCurve/apldbio/sds/quant/S02_C014_T02_P0001_M2_X2_E1.quant PUBLIC_RUN_COMPLETE:working/20190205CalibrationCurve/apldbio/sds/quant/S02_C014_T02_P0001_M2_X2_E1.quant
Debug 1549364706.855 C: ACCess OBSERVER
Info 1549364706.856 Access notification: [System] Access -sessionid=542 -level=Observer -exclusive=False
System 1549364706.857 Access -sessionid=542 -level=Observer -exclusive=False
Debug 1549364706.857 S: OK ACCess OBSERVER
Debug 1549364706.867 C: ACCess CONTROLLER
Info 1549364706.868 Access notification: [System] Access -sessionid=542 -level=Controller -exclusive=False
System 1549364706.868 Access -sessionid=542 -level=Controller -exclusive=False
Debug 1549364706.869 S: OK ACCess CONTROLLER
Time 1549364706.875 -elapsed=1973 -active=1920 -remaining=4365
Debug 1549364706.905 C: FIL:COP EXPERIMENTS:20190205CalibrationCurve/apldbio/sds/quant/S02_C014_T02_P0001_M3_X3_E1.quant PUBLIC_RUN_COMPLETE:working/20190205CalibrationCurve/apldbio/sds/quant/S02_C014_T02_P0001_M3_X3_E1.quant
Debug 1549364706.911 S: OK FIL:COP EXPERIMENTS:20190205CalibrationCurve/apldbio/sds/quant/S02_C014_T02_P0001_M3_X3_E1.quant PUBLIC_RUN_COMPLETE:working/20190205CalibrationCurve/apldbio/sds/quant/S02_C014_T02_P0001_M3_X3_E1.quant
Debug 1549364706.933 C: EXP:READ? -encoding=plain 20190205CalibrationCurve/apldbio/sds/quant/S02_C014_T02_P0001_M5_X5_E1.quant
Debug 1549364706.935 S: OK EXP:READ? -encoding=plain 20190205CalibrationCurve/apldbio/sds/quant/S02_C014_T02_P0001_M5_X5_E1.quant
Debug 1549364706.939 C: EXP:READ? -encoding=plain 20190205CalibrationCurve/apldbio/sds/quant/S02_C014_T02_P0001_M5_X5_E2.quant
Debug 1549364706.940 S: OK EXP:READ? -encoding=plain 20190205CalibrationCurve/apldbio/sds/quant/S02_C014_T02_P0001_M5_X5_E2.quant
Debug 1549364706.946 C: ACCess OBSERVER
Info 1549364706.947 Access notification: [System] Access -sessionid=542 -level=Observer -exclusive=False
System 1549364706.947 Access -sessionid=542 -level=Observer -exclusive=False
Debug 1549364706.948 S: OK ACCess OBSERVER
Debug 1549364706.955 C: ACCess CONTROLLER
Info 1549364706.956 Access notification: [System] Access -sessionid=542 -level=Controller -exclusive=False
System 1549364706.957 Access -sessionid=542 -level=Controller -exclusive=False
Debug 1549364706.958 S: OK ACCess CONTROLLER
Debug 1549364706.981 C: FIL:COP EXPERIMENTS:20190205CalibrationCurve/apldbio/sds/quant/S02_C014_T02_P0001_M4_X4_E1.quant PUBLIC_RUN_COMPLETE:working/20190205CalibrationCurve/apldbio/sds/quant/S02_C014_T02_P0001_M4_X4_E1.quant
Debug 1549364706.986 S: OK FIL:COP EXPERIMENTS:20190205CalibrationCurve/apldbio/sds/quant/S02_C014_T02_P0001_M4_X4_E1.quant PUBLIC_RUN_COMPLETE:working/20190205CalibrationCurve/apldbio/sds/quant/S02_C014_T02_P0001_M4_X4_E1.quant
Debug 1549364706.991 C: ACCess OBSERVER
Info 1549364706.992 Access notification: [System] Access -sessionid=542 -level=Observer -exclusive=False
System 1549364706.993 Access -sessionid=542 -level=Observer -exclusive=False
Debug 1549364706.993 S: OK ACCess OBSERVER
Debug 1549364707.000 C: ACCess CONTROLLER
Info 1549364707.001 Access notification: [System] Access -sessionid=542 -level=Controller -exclusive=False
System 1549364707.002 Access -sessionid=542 -level=Controller -exclusive=False
Debug 1549364707.002 S: OK ACCess CONTROLLER
Debug 1549364707.025 C: FIL:COP EXPERIMENTS:20190205CalibrationCurve/apldbio/sds/quant/S02_C014_T02_P0001_M5_X5_E1.quant PUBLIC_RUN_COMPLETE:working/20190205CalibrationCurve/apldbio/sds/quant/S02_C014_T02_P0001_M5_X5_E1.quant
Debug 1549364707.030 S: OK FIL:COP EXPERIMENTS:20190205CalibrationCurve/apldbio/sds/quant/S02_C014_T02_P0001_M5_X5_E1.quant PUBLIC_RUN_COMPLETE:working/20190205CalibrationCurve/apldbio/sds/quant/S02_C014_T02_P0001_M5_X5_E1.quant
Debug 1549364707.035 C: ACCess OBSERVER
Info 1549364707.037 Access notification: [System] Access -sessionid=542 -level=Observer -exclusive=False
System 1549364707.037 Access -sessionid=542 -level=Observer -exclusive=False
Debug 1549364707.038 S: OK ACCess OBSERVER
Temperature 1549364707.071 -sample=60.0,60.0,60.0,60.0,60.0,60.0 -heatsink=37.1 -cover=104.9 -block=60.0,60.0,60.0,60.0,60.0,60.0
LEDStatus 1549364707.380 Temperature:58.1335 Current:9.46665 Voltage:3.4035 JuncTemp:75.1872
Time 1549364707.874 -elapsed=1974 -active=1921 -remaining=4364
Temperature 1549364708.071 -sample=60.0,60.0,60.0,60.0,60.0,60.0 -heatsink=36.9 -cover=105.1 -block=60.0,60.0,60.0,60.0,60.0,60.0
LEDStatus 1549364708.379 Temperature:58.1689 Current:9.4774 Voltage:3.4035 JuncTemp:75.21
Time 1549364708.880 -elapsed=1975 -active=1922 -remaining=4363
Temperature 1549364709.071 -sample=60.0,60.0,60.0,60.0,60.0,60.0 -heatsink=37.1 -cover=105.0 -block=60.0,60.0,60.0,60.0,60.0,60.0
Debug 1549364709.119 C: ISTAT?
Debug 1549364709.132 S: OK ISTAT? Running
LEDStatus 1549364709.389 Temperature:58.0981 Current:9.44516 Voltage:3.4035 JuncTemp:75.1252
Time 1549364709.881 -elapsed=1976 -active=1923 -remaining=4362
Temperature 1549364710.071 -sample=60.0,60.0,60.0,60.0,60.0,60.0 -heatsink=36.9 -cover=105.0 -block=60.0,60.0,60.0,60.0,60.0,60.0
LEDStatus 1549364710.389 Temperature:58.1335 Current:9.4774 Voltage:3.40984 JuncTemp:75.2277
Time 1549364710.880 -elapsed=1977 -active=1924 -remaining=4361
Temperature 1549364711.071 -sample=60.0,60.0,60.0,60.0,60.0,60.0 -heatsink=37.0 -cover=105.0 -block=60.0,60.0,60.0,60.0,60.0,60.0
LEDStatus 1549364711.388 Temperature:58.1335 Current:9.4774 Voltage:3.40984 JuncTemp:75.226
Time 1549364711.880 -elapsed=1978 -active=1925 -remaining=4360
Temperature 1549364712.071 -sample=60.0,60.0,60.0,60.0,60.0,60.0 -heatsink=36.8 -cover=104.9 -block=60.0,60.0,60.0,60.0,60.0,60.0
Debug 1549364712.370 TBC _holding invoked.
Debug 1549364712.378 TBC acquired unhold lock
Debug 1549364712.379 TBC releasing operative lock
Debug 1549364712.380 TBC acquired operative lock
Debug 1549364712.437 TBC acquiring operative lock
Info 1549364712.439 TBC:HOLD starting 0.000000s hold
Debug 1549364712.440 TBC _holding invoked.
Debug 1549364712.440 TBC acquiring unhold lock
Debug 1549364712.441 TBC acquired unhold lock
Debug 1549364712.441 TBC releasing operative lock
Debug 1549364712.442 TBC acquired operative lock
Info 1549364712.446 TBC:SETTing ramping "Zone1" from 60.0 to 95.0 (rate=1.600, timeout=65.6, msgid=0x2070)
Info 1549364712.447 TBC:SETTing ramping "Zone2" from 60.0 to 95.0 (rate=1.600, timeout=65.6, msgid=0x2071)
Info 1549364712.447 TBC:SETTing ramping "Zone3" from 60.0 to 95.0 (rate=1.600, timeout=65.6, msgid=0x2072)
Info 1549364712.448 TBC:SETTing ramping "Zone4" from 60.0 to 95.0 (rate=1.600, timeout=65.6, msgid=0x2073)
LEDStatus 1549364712.450 Temperature:58.1689 Current:9.45591 Voltage:3.4035 JuncTemp:75.1125
Info 1549364712.451 TBC:SETTing ramping "Zone5" from 60.0 to 95.0 (rate=1.600, timeout=65.6, msgid=0x2074)
Info 1549364712.452 TBC:SETTing ramping "Zone6" from 60.0 to 95.0 (rate=1.600, timeout=65.6, msgid=0x2075)
Run 1549364712.527 Cycle 15
Run 1549364712.577 Step 1
Run 1549364712.586 Ramping -zones=Zone1,Zone2,Zone3,Zone4,Zone5,Zone6 -targets=95.000,95.000,95.000,95.000,95.000,95.000 -rates=1.600,1.600,1.600,1.600,1.600,1.600
Time 1549364712.881 -elapsed=1979 -active=1926 -remaining=4361
Temperature 1549364713.071 -sample=60.1,60.1,60.1,60.1,60.0,60.0 -heatsink=36.9 -cover=105.0 -block=60.9,60.8,60.9,60.9,60.7,60.7
LEDStatus 1549364713.389 Temperature:58.1689 Current:9.4774 Voltage:3.4035 JuncTemp:75.1287
Time 1549364713.881 -elapsed=1980 -active=1927 -remaining=4360
Temperature 1549364714.071 -sample=61.6,61.6,61.6,61.6,61.5,61.4 -heatsink=37.0 -cover=105.0 -block=66.7,66.6,66.8,66.7,66.5,66.2
Debug 1549364714.119 C: ISTAT?
Debug 1549364714.132 S: OK ISTAT? Running
LEDStatus 1549364714.390 Temperature:58.0981 Current:9.49889 Voltage:3.40139 JuncTemp:75.1198
Time 1549364714.881 -elapsed=1981 -active=1928 -remaining=4359
Temperature 1549364715.071 -sample=64.3,64.3,64.2,64.2,64.2,64.1 -heatsink=36.8 -cover=105.0 -block=69.0,69.1,68.8,68.7,69.1,69.1
LEDStatus 1549364715.388 Temperature:58.0981 Current:9.46665 Voltage:3.39928 JuncTemp:75.2525
Time 1549364715.881 -elapsed=1982 -active=1929 -remaining=4358
Temperature 1549364716.071 -sample=66.1,66.1,66.0,65.9,66.0,66.0 -heatsink=36.8 -cover=105.0 -block=69.0,69.0,68.9,68.9,68.9,69.0
LEDStatus 1549364716.378 Temperature:58.0627 Current:9.45591 Voltage:3.40984 JuncTemp:75.1904
Time 1549364716.881 -elapsed=1983 -active=1930 -remaining=4357
Temperature 1549364717.071 -sample=67.6,67.6,67.6,67.6,67.5,67.5 -heatsink=36.8 -cover=105.1 -block=71.1,71.0,71.1,71.2,71.0,70.8
LEDStatus 1549364717.388 Temperature:58.1335 Current:9.45591 Voltage:3.40139 JuncTemp:75.1056
Time 1549364717.880 -elapsed=1984 -active=1931 -remaining=4356
Temperature 1549364718.071 -sample=69.5,69.5,69.4,69.4,69.4,69.4 -heatsink=36.6 -cover=104.9 -block=73.3,73.3,73.2,73.1,73.2,73.1
LEDStatus 1549364718.379 Temperature:58.0273 Current:9.44516 Voltage:3.4035 JuncTemp:75.1604
Time 1549364718.874 -elapsed=1985 -active=1932 -remaining=4355
Temperature 1549364719.073 -sample=71.3,71.2,71.2,71.1,71.2,71.2 -heatsink=36.7 -cover=105.0 -block=74.5,74.5,74.4,74.4,74.5,74.5
Debug 1549364719.118 C: ISTAT?
Debug 1549364719.131 S: OK ISTAT? Running
LEDStatus 1549364719.379 Temperature:58.1335 Current:9.45591 Voltage:3.40984 JuncTemp:75.0208
Time 1549364719.881 -elapsed=1986 -active=1933 -remaining=4354
Temperature 1549364720.071 -sample=72.8,72.8,72.7,72.7,72.7,72.7 -heatsink=36.5 -cover=105.0 -block=76.0,76.0,76.0,76.0,75.9,75.9
LEDStatus 1549364720.388 Temperature:58.1335 Current:9.4774 Voltage:3.40773 JuncTemp:75.065
Time 1549364720.881 -elapsed=1987 -active=1934 -remaining=4353
Temperature 1549364721.071 -sample=74.5,74.5,74.4,74.4,74.4,74.3 -heatsink=36.8 -cover=105.0 -block=77.8,77.8,77.7,77.7,77.7,77.6
LEDStatus 1549364721.379 Temperature:58.1335 Current:9.44516 Voltage:3.40139 JuncTemp:75.1498
Time 1549364721.881 -elapsed=1988 -active=1935 -remaining=4352
Temperature 1549364722.071 -sample=76.1,76.2,76.0,76.0,76.1,75.9 -heatsink=36.3 -cover=105.0 -block=79.3,79.4,79.2,79.2,79.3,79.2
LEDStatus 1549364722.388 Temperature:57.9919 Current:9.44516 Voltage:3.40562 JuncTemp:75.2665
Time 1549364722.880 -elapsed=1989 -active=1936 -remaining=4351
Temperature 1549364723.071 -sample=77.7,77.7,77.6,77.6,77.7,77.5 -heatsink=36.3 -cover=105.1 -block=80.8,80.8,80.7,80.7,80.7,80.6
LEDStatus 1549364723.387 Temperature:57.9565 Current:9.44516 Voltage:3.4035 JuncTemp:75.1392
Time 1549364723.881 -elapsed=1990 -active=1937 -remaining=4350
Temperature 1549364724.073 -sample=79.2,79.3,79.1,79.1,79.2,79.1 -heatsink=36.3 -cover=104.9 -block=82.3,82.4,82.3,82.3,82.3,82.2
Debug 1549364724.118 C: ISTAT?
Debug 1549364724.131 S: OK ISTAT? Running
LEDStatus 1549364724.388 Temperature:58.1689 Current:9.49889 Voltage:3.4035 JuncTemp:75.065
Time 1549364724.881 -elapsed=1991 -active=1938 -remaining=4349
Temperature 1549364725.073 -sample=80.8,80.9,80.7,80.7,80.8,80.6 -heatsink=36.3 -cover=105.0 -block=83.9,84.0,83.8,83.8,83.9,83.8
LEDStatus 1549364725.388 Temperature:57.9919 Current:9.4774 Voltage:3.40773 JuncTemp:75.079
Time 1549364725.880 -elapsed=1992 -active=1939 -remaining=4348
Temperature 1549364726.071 -sample=82.4,82.4,82.3,82.3,82.3,82.2 -heatsink=36.3 -cover=105.0 -block=85.4,85.5,85.3,85.4,85.4,85.3
LEDStatus 1549364726.380 Temperature:58.0273 Current:9.45591 Voltage:3.40984 JuncTemp:75.1604
Time 1549364726.881 -elapsed=1993 -active=1940 -remaining=4347
Temperature 1549364727.071 -sample=83.8,83.9,83.8,83.8,83.9,83.7 -heatsink=36.2 -cover=104.9 -block=86.9,87.0,86.9,86.9,86.9,86.8
LEDStatus 1549364727.379 Temperature:58.0627 Current:9.46665 Voltage:3.4035 JuncTemp:75.0684
Time 1549364727.880 -elapsed=1994 -active=1941 -remaining=4346
Temperature 1549364728.071 -sample=85.3,85.5,85.3,85.3,85.4,85.3 -heatsink=36.0 -cover=104.9 -block=88.4,88.6,88.4,88.4,88.5,88.3
LEDStatus 1549364728.379 Temperature:58.0273 Current:9.46665 Voltage:3.40562 JuncTemp:74.9891
Time 1549364728.874 -elapsed=1995 -active=1942 -remaining=4345
Temperature 1549364729.071 -sample=86.9,87.0,86.8,86.9,87.0,86.8 -heatsink=36.2 -cover=105.1 -block=90.0,90.1,89.9,89.9,90.0,89.8
Debug 1549364729.122 C: ISTAT?
Debug 1549364729.144 S: OK ISTAT? Running
LEDStatus 1549364729.388 Temperature:58.0627 Current:9.43441 Voltage:3.40139 JuncTemp:75.1053
Time 1549364729.881 -elapsed=1996 -active=1943 -remaining=4344
Temperature 1549364730.073 -sample=88.4,88.6,88.3,88.4,88.5,88.3 -heatsink=36.0 -cover=105.0 -block=91.5,91.6,91.4,91.5,91.5,91.3
LEDStatus 1549364730.387 Temperature:57.9919 Current:9.44516 Voltage:3.40562 JuncTemp:75.0807
Time 1549364730.881 -elapsed=1997 -active=1944 -remaining=4343
Temperature 1549364731.071 -sample=89.9,90.1,89.8,89.9,90.0,89.8 -heatsink=36.0 -cover=105.0 -block=93.0,93.2,92.9,93.0,93.1,92.9
LEDStatus 1549364731.379 Temperature:57.9919 Current:9.43441 Voltage:3.40773 JuncTemp:75.224
Time 1549364731.880 -elapsed=1998 -active=1945 -remaining=4342
Temperature 1549364732.071 -sample=91.5,91.7,91.4,91.5,91.5,91.4 -heatsink=35.9 -cover=105.0 -block=94.5,94.7,94.5,94.5,94.6,94.4
LEDStatus 1549364732.388 Temperature:57.9919 Current:9.48814 Voltage:3.41195 JuncTemp:75.0153
Time 1549364732.880 -elapsed=1999 -active=1946 -remaining=4341
Temperature 1549364733.071 -sample=93.0,93.2,92.9,93.0,93.1,92.9 -heatsink=35.9 -cover=105.0 -block=95.8,96.0,95.8,95.8,95.9,95.8
LEDStatus 1549364733.388 Temperature:57.9565 Current:9.4774 Voltage:3.4035 JuncTemp:74.9959
Time 1549364733.881 -elapsed=2000 -active=1947 -remaining=4340
Debug 1549364733.883 LLAC ACK: Acknowledge (type=3), name=Unknown, dest=0x00, source=0x81, control=0x01, id=0x0000, msgid=0x2070, data=[]
Debug 1549364733.884 LLAC ACK reply: Acknowledge (type=3), name=Unknown, dest=0x81, source=0x00, control=0x01, id=0x0000, msgid=0x2070, data=[]
Debug 1549364733.884 LLAC ACK: Acknowledge (type=3), name=Unknown, dest=0x00, source=0x82, control=0x01, id=0x0000, msgid=0x2071, data=[]
Debug 1549364733.885 LLAC ACK reply: Acknowledge (type=3), name=Unknown, dest=0x82, source=0x00, control=0x01, id=0x0000, msgid=0x2071, data=[]
Debug 1549364733.940 LLAC ACK: Acknowledge (type=3), name=Unknown, dest=0x00, source=0x83, control=0x01, id=0x0000, msgid=0x2072, data=[]
Debug 1549364733.941 LLAC ACK reply: Acknowledge (type=3), name=Unknown, dest=0x83, source=0x00, control=0x01, id=0x0000, msgid=0x2072, data=[]
Debug 1549364733.942 LLAC ACK: Acknowledge (type=3), name=Unknown, dest=0x00, source=0x84, control=0x01, id=0x0000, msgid=0x2073, data=[]
Debug 1549364733.942 LLAC ACK reply: Acknowledge (type=3), name=Unknown, dest=0x84, source=0x00, control=0x01, id=0x0000, msgid=0x2073, data=[]
Debug 1549364733.943 LLAC ACK: Acknowledge (type=3), name=Unknown, dest=0x00, source=0x85, control=0x01, id=0x0000, msgid=0x2074, data=[]
Debug 1549364733.943 LLAC ACK reply: Acknowledge (type=3), name=Unknown, dest=0x85, source=0x00, control=0x01, id=0x0000, msgid=0x2074, data=[]
Debug 1549364733.961 LLAC ACK: Acknowledge (type=3), name=Unknown, dest=0x00, source=0x86, control=0x01, id=0x0000, msgid=0x2075, data=[]
Debug 1549364733.961 LLAC ACK reply: Acknowledge (type=3), name=Unknown, dest=0x86, source=0x00, control=0x01, id=0x0000, msgid=0x2075, data=[]
Debug 1549364733.962 TBC releasing operative lock
Debug 1549364733.964 Pending Suspend flag: False
Debug 1549364733.975 TBC acquiring operative lock
Debug 1549364733.976 TBC acquired operative lock
Run 1549364734.001 Holding -time=15
Info 1549364733.978 TBC:HOLD starting 15.000000s hold
Debug 1549364734.005 TBC acquiring unhold lock
Temperature 1549364734.071 -sample=94.2,94.3,94.1,94.2,94.2,94.1 -heatsink=36.0 -cover=104.9 -block=96.1,95.7,95.8,95.8,95.8,95.9
Debug 1549364734.118 C: ISTAT?
Debug 1549364734.132 S: OK ISTAT? Running
LEDStatus 1549364734.379 Temperature:58.0273 Current:9.46665 Voltage:3.4035 JuncTemp:75.0296
Time 1549364734.881 -elapsed=2001 -active=1948 -remaining=4339
Temperature 1549364735.071 -sample=94.8,94.8,94.7,94.7,94.7,94.7 -heatsink=35.9 -cover=105.1 -block=95.4,95.4,95.5,95.5,95.4,95.5
LEDStatus 1549364735.378 Temperature:57.9565 Current:9.49889 Voltage:3.4035 JuncTemp:75.0771
Time 1549364735.881 -elapsed=2002 -active=1949 -remaining=4338
Temperature 1549364736.073 -sample=94.9,95.0,94.9,94.9,94.9,94.9 -heatsink=35.7 -cover=105.0 -block=94.9,95.0,95.1,95.1,95.1,95.1
LEDStatus 1549364736.378 Temperature:57.9919 Current:9.4774 Voltage:3.40562 JuncTemp:75.1725
Time 1549364736.881 -elapsed=2003 -active=1950 -remaining=4337
Temperature 1549364737.071 -sample=94.9,94.9,94.9,94.9,94.9,94.9 -heatsink=35.7 -cover=104.9 -block=95.0,94.9,94.9,95.0,94.9,94.9
LEDStatus 1549364737.388 Temperature:57.9211 Current:9.46665 Voltage:3.4035 JuncTemp:75.0611
Time 1549364737.880 -elapsed=2004 -active=1951 -remaining=4336
Temperature 1549364738.073 -sample=94.9,94.9,94.9,94.9,94.9,94.9 -heatsink=35.7 -cover=105.0 -block=94.9,95.0,95.0,95.0,95.0,94.9
LEDStatus 1549364738.379 Temperature:57.9919 Current:9.43441 Voltage:3.40139 JuncTemp:74.9942
Time 1549364738.874 -elapsed=2005 -active=1952 -remaining=4335
Temperature 1549364739.071 -sample=94.9,95.0,95.0,95.0,95.0,94.9 -heatsink=35.7 -cover=105.1 -block=95.0,95.0,95.0,95.0,94.9,94.9
Debug 1549364739.123 C: ISTAT?
Debug 1549364739.145 S: OK ISTAT? Running
LEDStatus 1549364739.379 Temperature:57.9919 Current:9.44516 Voltage:3.4035 JuncTemp:74.9233
Time 1549364739.880 -elapsed=2006 -active=1953 -remaining=4334
Temperature 1549364740.071 -sample=95.0,95.0,95.0,95.0,95.0,95.0 -heatsink=35.9 -cover=105.0 -block=95.0,95.0,95.0,95.0,95.0,95.0
LEDStatus 1549364740.388 Temperature:57.9211 Current:9.48814 Voltage:3.40139 JuncTemp:75.0348
Time 1549364740.874 -elapsed=2007 -active=1954 -remaining=4333
Temperature 1549364741.073 -sample=95.0,95.0,95.0,95.0,95.0,95.0 -heatsink=35.9 -cover=105.1 -block=95.0,95.0,95.0,95.0,95.0,95.0
LEDStatus 1549364741.388 Temperature:57.9919 Current:9.45591 Voltage:3.40773 JuncTemp:75.0896
Time 1549364741.881 -elapsed=2008 -active=1955 -remaining=4332
Temperature 1549364742.071 -sample=95.0,95.0,95.0,95.0,95.0,95.0 -heatsink=35.9 -cover=105.0 -block=95.0,95.0,95.0,95.0,95.0,95.0
LEDStatus 1549364742.387 Temperature:57.9211 Current:9.45591 Voltage:3.40139 JuncTemp:74.9888
Time 1549364742.880 -elapsed=2009 -active=1956 -remaining=4331
Temperature 1549364743.071 -sample=95.0,95.0,95.0,95.0,95.0,95.0 -heatsink=35.7 -cover=105.0 -block=95.0,95.0,95.0,95.0,95.0,95.0
LEDStatus 1549364743.388 Temperature:57.9211 Current:9.46665 Voltage:3.39928 JuncTemp:74.9976
Time 1549364743.880 -elapsed=2010 -active=1957 -remaining=4330
Temperature 1549364744.071 -sample=95.0,95.0,95.0,95.0,95.0,95.0 -heatsink=35.9 -cover=105.0 -block=95.0,95.0,95.0,95.0,95.1,95.0
Debug 1549364744.119 C: ISTAT?
Debug 1549364744.131 S: OK ISTAT? Running
LEDStatus 1549364744.388 Temperature:57.9919 Current:9.42367 Voltage:3.4035 JuncTemp:75.0984
Time 1549364744.874 -elapsed=2011 -active=1958 -remaining=4329
Temperature 1549364745.073 -sample=95.0,95.0,95.0,95.0,95.0,95.0 -heatsink=35.9 -cover=105.0 -block=95.0,95.0,95.0,95.0,95.0,95.0
LEDStatus 1549364745.388 Temperature:57.9919 Current:9.4774 Voltage:3.40562 JuncTemp:75.0911
Time 1549364745.881 -elapsed=2012 -active=1959 -remaining=4328
Temperature 1549364746.071 -sample=95.0,95.0,95.0,95.0,95.0,95.0 -heatsink=35.7 -cover=105.0 -block=95.0,95.0,95.0,95.0,95.0,95.0
LEDStatus 1549364746.389 Temperature:57.9919 Current:9.44516 Voltage:3.39717 JuncTemp:75.0259
Time 1549364746.881 -elapsed=2013 -active=1960 -remaining=4327
Temperature 1549364747.071 -sample=95.0,95.0,95.0,95.0,95.0,95.0 -heatsink=35.7 -cover=105.0 -block=95.0,95.0,95.0,95.0,95.0,95.0
LEDStatus 1549364747.389 Temperature:57.9565 Current:9.45591 Voltage:3.39928 JuncTemp:74.9836
Time 1549364747.880 -elapsed=2014 -active=1961 -remaining=4326
Temperature 1549364748.071 -sample=95.0,95.0,95.0,95.0,95.0,95.0 -heatsink=35.8 -cover=105.0 -block=95.0,95.0,95.0,95.0,95.0,95.0
LEDStatus 1549364748.388 Temperature:57.8856 Current:9.46665 Voltage:3.40773 JuncTemp:75.0417
Time 1549364748.881 -elapsed=2015 -active=1962 -remaining=4325
Debug 1549364749.070 TBC _holding invoked.
Debug 1549364749.071 TBC acquired unhold lock
Debug 1549364749.071 TBC releasing operative lock
Debug 1549364749.096 TBC acquiring operative lock
Debug 1549364749.096 TBC acquired operative lock
Info 1549364749.099 TBC:SETTing ramping "Zone1" from 95.0 to 60.0 (rate=1.600, timeout=65.6, msgid=0x2314)
Info 1549364749.100 TBC:SETTing ramping "Zone2" from 95.0 to 60.0 (rate=1.600, timeout=65.6, msgid=0x2315)
Info 1549364749.101 TBC:SETTing ramping "Zone3" from 95.0 to 60.0 (rate=1.600, timeout=65.6, msgid=0x2316)
Info 1549364749.102 TBC:SETTing ramping "Zone4" from 95.0 to 60.0 (rate=1.600, timeout=65.6, msgid=0x2317)
Info 1549364749.102 TBC:SETTing ramping "Zone5" from 95.0 to 60.0 (rate=1.600, timeout=65.6, msgid=0x2318)
Info 1549364749.103 TBC:SETTing ramping "Zone6" from 95.0 to 60.0 (rate=1.600, timeout=65.6, msgid=0x2319)
Debug 1549364749.131 C: ISTAT?
Debug 1549364749.145 S: OK ISTAT? Running
Temperature 1549364749.073 -sample=95.0,95.0,95.0,95.0,95.0,95.0 -heatsink=35.7 -cover=105.1 -block=95.0,95.0,95.0,95.0,95.0,95.0
Run 1549364749.189 Step 2
Run 1549364749.198 Ramping -zones=Zone1,Zone2,Zone3,Zone4,Zone5,Zone6 -targets=60.000,60.000,60.000,60.000,60.000,60.000 -rates=1.600,1.600,1.600,1.600,1.600,1.600
LEDStatus 1549364749.389 Temperature:57.9211 Current:9.45591 Voltage:3.40139 JuncTemp:75.0505
Time 1549364749.881 -elapsed=2016 -active=1963 -remaining=4324
Temperature 1549364750.071 -sample=94.9,94.9,94.9,94.9,94.9,94.9 -heatsink=36.0 -cover=105.0 -block=93.2,93.2,93.2,93.1,93.2,93.3
LEDStatus 1549364750.387 Temperature:57.9565 Current:9.4774 Voltage:3.40139 JuncTemp:74.9445
Time 1549364750.881 -elapsed=2017 -active=1964 -remaining=4323
Temperature 1549364751.073 -sample=93.7,93.7,93.7,93.7,93.7,93.8 -heatsink=36.1 -cover=105.1 -block=88.7,88.8,88.8,88.7,88.8,88.9
LEDStatus 1549364751.388 Temperature:57.9919 Current:9.46665 Voltage:3.40562 JuncTemp:75.0824
Time 1549364751.880 -elapsed=2018 -active=1965 -remaining=4322
Temperature 1549364752.071 -sample=91.9,91.8,91.9,91.8,91.8,91.9 -heatsink=36.0 -cover=105.0 -block=85.9,86.0,86.1,86.1,86.0,86.0
LEDStatus 1549364752.388 Temperature:57.9211 Current:9.42367 Voltage:3.4035 JuncTemp:75.0259
Time 1549364752.880 -elapsed=2019 -active=1966 -remaining=4321
Temperature 1549364753.071 -sample=89.9,89.9,90.0,90.0,89.9,90.0 -heatsink=36.0 -cover=105.1 -block=84.3,84.4,84.5,84.6,84.4,84.4
LEDStatus 1549364753.388 Temperature:57.9565 Current:9.45591 Voltage:3.40773 JuncTemp:75.0136
Time 1549364753.880 -elapsed=2020 -active=1967 -remaining=4320
Temperature 1549364754.071 -sample=88.1,88.1,88.2,88.2,88.1,88.2 -heatsink=36.1 -cover=105.0 -block=82.9,83.0,83.1,83.1,83.0,83.0
Debug 1549364754.118 C: ISTAT?
Debug 1549364754.131 S: OK ISTAT? Running
LEDStatus 1549364754.388 Temperature:57.9211 Current:9.53112 Voltage:3.40984 JuncTemp:75.063
Time 1549364754.881 -elapsed=2021 -active=1968 -remaining=4319
Temperature 1549364755.071 -sample=86.4,86.5,86.6,86.5,86.5,86.5 -heatsink=36.2 -cover=105.1 -block=81.4,81.4,81.6,81.5,81.5,81.5
LEDStatus 1549364755.387 Temperature:57.9211 Current:9.4774 Voltage:3.40773 JuncTemp:74.9727
Time 1549364755.880 -elapsed=2022 -active=1969 -remaining=4318
Temperature 1549364756.071 -sample=84.8,84.8,84.9,84.9,84.8,84.9 -heatsink=36.2 -cover=105.0 -block=79.7,79.8,79.9,79.8,79.8,79.8
LEDStatus 1549364756.387 Temperature:58.0273 Current:9.4774 Voltage:3.40562 JuncTemp:75.0384
Time 1549364756.881 -elapsed=2023 -active=1970 -remaining=4317
Temperature 1549364757.071 -sample=83.1,83.1,83.3,83.2,83.1,83.2 -heatsink=36.2 -cover=105.1 -block=78.0,78.0,78.2,78.1,78.1,78.1
LEDStatus 1549364757.389 Temperature:57.9565 Current:9.46665 Voltage:3.40984 JuncTemp:74.9836
Time 1549364757.880 -elapsed=2024 -active=1971 -remaining=4316
Temperature 1549364758.073 -sample=81.4,81.4,81.6,81.5,81.4,81.5 -heatsink=36.2 -cover=105.0 -block=76.3,76.3,76.5,76.4,76.4,76.4
LEDStatus 1549364758.388 Temperature:57.9565 Current:9.45591 Voltage:3.4035 JuncTemp:75.063
Time 1549364758.881 -elapsed=2025 -active=1972 -remaining=4315
Temperature 1549364759.073 -sample=79.7,79.7,79.9,79.8,79.7,79.8 -heatsink=36.5 -cover=105.0 -block=74.7,74.7,74.8,74.8,74.7,74.8
Debug 1549364759.118 C: ISTAT?
Debug 1549364759.130 S: OK ISTAT? Running
LEDStatus 1549364759.388 Temperature:57.9565 Current:9.44516 Voltage:3.40562 JuncTemp:75.0596
Time 1549364759.880 -elapsed=2026 -active=1973 -remaining=4314
Temperature 1549364760.071 -sample=78.0,78.1,78.2,78.2,78.0,78.1 -heatsink=36.5 -cover=105.1 -block=73.0,73.0,73.2,73.1,73.1,73.1
LEDStatus 1549364760.388 Temperature:57.9919 Current:9.45591 Voltage:3.40773 JuncTemp:75.0348
Time 1549364760.874 -elapsed=2027 -active=1974 -remaining=4313
Temperature 1549364761.073 -sample=76.4,76.4,76.5,76.5,76.4,76.5 -heatsink=36.5 -cover=105.1 -block=71.4,71.4,71.5,71.5,71.4,71.5
LEDStatus 1549364761.378 Temperature:57.9919 Current:9.46665 Voltage:3.40562 JuncTemp:75.1392
Time 1549364761.874 -elapsed=2028 -active=1975 -remaining=4312
Temperature 1549364762.073 -sample=74.7,74.7,74.9,74.9,74.7,74.8 -heatsink=36.6 -cover=105.0 -block=69.7,69.6,69.8,69.8,69.7,69.8
LEDStatus 1549364762.388 Temperature:57.9919 Current:9.48814 Voltage:3.40139 JuncTemp:75.0417
Time 1549364762.880 -elapsed=2029 -active=1976 -remaining=4311
Temperature 1549364763.073 -sample=73.0,73.0,73.2,73.2,73.0,73.1 -heatsink=36.8 -cover=105.0 -block=68.0,67.9,68.2,68.1,68.0,68.1
LEDStatus 1549364763.388 Temperature:57.9919 Current:9.4774 Voltage:3.40773 JuncTemp:75.065
Time 1549364763.874 -elapsed=2030 -active=1977 -remaining=4310
Temperature 1549364764.071 -sample=71.4,71.3,71.5,71.5,71.3,71.4 -heatsink=36.9 -cover=105.0 -block=66.3,66.2,66.5,66.4,66.3,66.4
Debug 1549364764.118 C: ISTAT?
Debug 1549364764.131 S: OK ISTAT? Running
LEDStatus 1549364764.388 Temperature:57.9919 Current:9.4774 Voltage:3.40562 JuncTemp:75.0082
Time 1549364764.874 -elapsed=2031 -active=1978 -remaining=4309
Temperature 1549364765.071 -sample=69.7,69.6,69.9,69.8,69.6,69.8 -heatsink=37.0 -cover=105.0 -block=64.7,64.6,64.8,64.7,64.6,64.8
LEDStatus 1549364765.388 Temperature:58.0273 Current:9.44516 Voltage:3.4035 JuncTemp:75.063
Time 1549364765.880 -elapsed=2032 -active=1979 -remaining=4308
Temperature 1549364766.071 -sample=68.0,67.9,68.2,68.1,68.0,68.1 -heatsink=37.2 -cover=105.1 -block=63.1,63.0,63.2,63.2,63.1,63.2
LEDStatus 1549364766.388 Temperature:57.9919 Current:9.44516 Voltage:3.40562 JuncTemp:75.0436
Time 1549364766.874 -elapsed=2033 -active=1980 -remaining=4307
Temperature 1549364767.071 -sample=66.4,66.3,66.6,66.5,66.4,66.5 -heatsink=37.1 -cover=105.1 -block=61.5,61.3,61.5,61.5,61.4,61.5
LEDStatus 1549364767.387 Temperature:58.0627 Current:9.46665 Voltage:3.40984 JuncTemp:75.079
Time 1549364767.880 -elapsed=2034 -active=1981 -remaining=4306
Temperature 1549364768.071 -sample=64.7,64.6,64.9,64.8,64.7,64.9 -heatsink=37.2 -cover=105.0 -block=59.7,59.6,59.8,59.8,59.6,59.8
LEDStatus 1549364768.387 Temperature:58.0981 Current:9.45591 Voltage:3.40984 JuncTemp:75.0507
Time 1549364768.881 -elapsed=2035 -active=1982 -remaining=4305
Temperature 1549364769.071 -sample=63.1,63.0,63.3,63.2,63.0,63.2 -heatsink=37.5 -cover=105.0 -block=58.6,58.5,58.7,58.6,58.5,58.6
Debug 1549364769.118 C: ISTAT?
Debug 1549364769.131 S: OK ISTAT? Running
LEDStatus 1549364769.388 Temperature:58.0273 Current:9.44516 Voltage:3.40773 JuncTemp:75.0756
Time 1549364769.880 -elapsed=2036 -active=1983 -remaining=4304
Temperature 1549364770.071 -sample=61.7,61.7,61.9,61.8,61.7,61.9 -heatsink=37.4 -cover=105.0 -block=58.4,58.5,58.4,58.5,58.4,58.3
LEDStatus 1549364770.388 Temperature:57.9565 Current:9.46665 Voltage:3.40139 JuncTemp:75.141
Time 1549364770.880 -elapsed=2037 -active=1984 -remaining=4303
Debug 1549364770.920 LLAC ACK: Acknowledge (type=3), name=Unknown, dest=0x00, source=0x81, control=0x01, id=0x0000, msgid=0x2314, data=[]
Debug 1549364770.920 LLAC ACK reply: Acknowledge (type=3), name=Unknown, dest=0x81, source=0x00, control=0x01, id=0x0000, msgid=0x2314, data=[]
Debug 1549364770.921 LLAC ACK: Acknowledge (type=3), name=Unknown, dest=0x00, source=0x82, control=0x01, id=0x0000, msgid=0x2315, data=[]
Debug 1549364770.922 LLAC ACK reply: Acknowledge (type=3), name=Unknown, dest=0x82, source=0x00, control=0x01, id=0x0000, msgid=0x2315, data=[]
Debug 1549364771.005 LLAC ACK: Acknowledge (type=3), name=Unknown, dest=0x00, source=0x83, control=0x01, id=0x0000, msgid=0x2316, data=[]
Debug 1549364771.005 LLAC ACK reply: Acknowledge (type=3), name=Unknown, dest=0x83, source=0x00, control=0x01, id=0x0000, msgid=0x2316, data=[]
Debug 1549364771.006 LLAC ACK: Acknowledge (type=3), name=Unknown, dest=0x00, source=0x84, control=0x01, id=0x0000, msgid=0x2317, data=[]
Debug 1549364771.006 LLAC ACK reply: Acknowledge (type=3), name=Unknown, dest=0x84, source=0x00, control=0x01, id=0x0000, msgid=0x2317, data=[]
Debug 1549364771.007 LLAC ACK: Acknowledge (type=3), name=Unknown, dest=0x00, source=0x85, control=0x01, id=0x0000, msgid=0x2318, data=[]
Debug 1549364771.007 LLAC ACK reply: Acknowledge (type=3), name=Unknown, dest=0x85, source=0x00, control=0x01, id=0x0000, msgid=0x2318, data=[]
Debug 1549364771.008 LLAC ACK: Acknowledge (type=3), name=Unknown, dest=0x00, source=0x86, control=0x01, id=0x0000, msgid=0x2319, data=[]
Debug 1549364771.008 LLAC ACK reply: Acknowledge (type=3), name=Unknown, dest=0x86, source=0x00, control=0x01, id=0x0000, msgid=0x2319, data=[]
Debug 1549364771.009 TBC releasing operative lock
Debug 1549364771.010 Pending Suspend flag: False
Debug 1549364771.043 TBC acquiring operative lock
Debug 1549364771.043 TBC acquired operative lock
Run 1549364771.046 Holding -time=60 -collecting=True
Info 1549364771.061 TBC:HOLD starting 60.000000s hold
Run 1549364771.069 Acquiring -run="20190205CalibrationCurve" -stage=2 -cycle=15 -point=1 -Temperature=60.9053,60.8297,60.9582,60.9322,60.8734,60.9388
Debug 1549364771.079 TBC acquiring unhold lock
Temperature 1549364771.079 -sample=60.9,60.8,61.0,60.9,60.8,60.9 -heatsink=37.4 -cover=105.0 -block=58.7,58.7,58.8,58.7,58.8,58.7
Scheduler 1549364771.289 Catching up
LEDStatus 1549364771.379 Temperature:58.0981 Current:9.43441 Voltage:3.41195 JuncTemp:75.0826
Time 1549364771.880 -elapsed=2038 -active=1985 -remaining=4302
Temperature 1549364772.071 -sample=60.4,60.4,60.4,60.4,60.4,60.4 -heatsink=37.6 -cover=105.0 -block=60.1,60.2,59.9,60.0,60.1,59.9
LEDStatus 1549364772.388 Temperature:57.9211 Current:9.4774 Voltage:3.40773 JuncTemp:75.1586
Time 1549364772.874 -elapsed=2039 -active=1986 -remaining=4301
Temperature 1549364773.071 -sample=60.4,60.4,60.4,60.4,60.4,60.4 -heatsink=37.8 -cover=105.1 -block=60.2,60.2,60.2,60.2,60.2,60.2
LEDStatus 1549364773.388 Temperature:57.9565 Current:9.49889 Voltage:3.40562 JuncTemp:74.9449
Time 1549364773.880 -elapsed=2040 -active=1987 -remaining=4300
Temperature 1549364774.071 -sample=60.3,60.3,60.3,60.3,60.3,60.3 -heatsink=37.7 -cover=105.1 -block=60.1,60.1,60.1,60.1,60.1,60.1
Debug 1549364774.118 C: ISTAT?
Debug 1549364774.130 S: OK ISTAT? Running
LEDStatus 1549364774.387 Temperature:57.9565 Current:9.45591 Voltage:3.40139 JuncTemp:75.1407
Time 1549364774.881 -elapsed=2041 -active=1988 -remaining=4299
Temperature 1549364775.071 -sample=60.2,60.2,60.2,60.3,60.2,60.2 -heatsink=37.9 -cover=105.0 -block=60.0,60.0,60.0,60.0,60.0,60.0
LEDStatus 1549364775.388 Temperature:58.0981 Current:9.45591 Voltage:3.40139 JuncTemp:75.1904
Time 1549364775.881 -elapsed=2042 -active=1989 -remaining=4298
Temperature 1549364776.071 -sample=60.2,60.2,60.2,60.2,60.2,60.2 -heatsink=37.8 -cover=105.1 -block=60.0,60.0,60.0,60.0,60.0,60.0
LEDStatus 1549364776.388 Temperature:58.0273 Current:9.42367 Voltage:3.40139 JuncTemp:75.1004
Time 1549364776.875 -elapsed=2043 -active=1990 -remaining=4297
Temperature 1549364777.073 -sample=60.1,60.1,60.1,60.1,60.1,60.1 -heatsink=37.9 -cover=105.1 -block=60.0,60.0,60.0,60.0,60.0,60.0
LEDStatus 1549364777.388 Temperature:58.0981 Current:9.43441 Voltage:3.41195 JuncTemp:75.0456
Time 1549364777.881 -elapsed=2044 -active=1991 -remaining=4296
Temperature 1549364778.071 -sample=60.1,60.1,60.1,60.1,60.1,60.1 -heatsink=38.0 -cover=105.0 -block=60.0,60.0,60.0,60.0,60.0,60.0
LEDStatus 1549364778.388 Temperature:57.9565 Current:9.46665 Voltage:3.40562 JuncTemp:74.9764
Time 1549364778.880 -elapsed=2045 -active=1992 -remaining=4295
Temperature 1549364779.071 -sample=60.0,60.0,60.1,60.1,60.0,60.0 -heatsink=38.1 -cover=105.1 -block=60.0,60.0,60.0,60.0,60.0,60.0
Debug 1549364779.118 C: ISTAT?
Debug 1549364779.130 S: OK ISTAT? Running
LEDStatus 1549364779.389 Temperature:57.9919 Current:9.44516 Voltage:3.40773 JuncTemp:75.2292
Time 1549364779.880 -elapsed=2046 -active=1993 -remaining=4294
Temperature 1549364780.071 -sample=60.0,60.0,60.0,60.0,60.0,60.0 -heatsink=38.1 -cover=104.9 -block=60.0,60.0,60.0,60.0,60.0,60.0
LEDStatus 1549364780.387 Temperature:58.0981 Current:9.4774 Voltage:3.39928 JuncTemp:75.049
Time 1549364780.881 -elapsed=2047 -active=1994 -remaining=4293
Temperature 1549364781.071 -sample=60.0,60.0,60.0,60.0,60.0,60.0 -heatsink=38.0 -cover=104.9 -block=60.0,60.0,60.0,60.0,60.0,60.0
LEDStatus 1549364781.379 Temperature:58.0273 Current:9.46665 Voltage:3.40562 JuncTemp:75.0313
Time 1549364781.874 -elapsed=2048 -active=1995 -remaining=4292
Temperature 1549364782.074 -sample=60.0,60.0,60.0,60.0,60.0,60.0 -heatsink=38.1 -cover=105.1 -block=60.0,60.0,60.0,60.0,60.0,60.0
LEDStatus 1549364782.388 Temperature:58.0273 Current:9.49889 Voltage:3.4035 JuncTemp:75.1906
Time 1549364782.880 -elapsed=2049 -active=1996 -remaining=4291
Temperature 1549364783.071 -sample=60.0,60.0,60.0,60.0,60.0,60.0 -heatsink=38.1 -cover=105.1 -block=60.0,60.0,60.0,60.0,60.0,60.0
LEDStatus 1549364783.388 Temperature:57.9919 Current:9.4774 Voltage:3.40773 JuncTemp:75.2152
Time 1549364783.880 -elapsed=2050 -active=1997 -remaining=4290
Temperature 1549364784.073 -sample=60.0,60.0,60.0,60.0,60.0,60.0 -heatsink=38.1 -cover=105.0 -block=60.0,60.0,60.0,60.0,60.0,60.0
Debug 1549364784.120 C: ISTAT?
Debug 1549364784.132 S: OK ISTAT? Running
LEDStatus 1549364784.389 Temperature:58.0627 Current:9.44516 Voltage:3.40139 JuncTemp:75.0898
Time 1549364784.881 -elapsed=2051 -active=1998 -remaining=4289
Temperature 1549364785.071 -sample=60.0,60.0,60.0,60.0,60.0,60.0 -heatsink=38.2 -cover=105.0 -block=60.0,60.0,60.0,60.0,60.0,60.0
LEDStatus 1549364785.388 Temperature:58.0627 Current:9.44516 Voltage:3.40562 JuncTemp:75.0861
Time 1549364785.880 -elapsed=2052 -active=1999 -remaining=4288
Temperature 1549364786.071 -sample=60.0,60.0,60.0,60.0,60.0,60.0 -heatsink=37.9 -cover=105.0 -block=60.0,60.0,60.0,60.0,60.0,60.0
LEDStatus 1549364786.388 Temperature:57.9919 Current:9.45591 Voltage:3.4035 JuncTemp:75.049
Time 1549364786.881 -elapsed=2053 -active=2000 -remaining=4287
Temperature 1549364787.071 -sample=60.0,60.0,60.0,60.0,60.0,60.0 -heatsink=38.2 -cover=104.9 -block=60.0,60.0,60.0,60.0,60.0,60.0
LEDStatus 1549364787.387 Temperature:58.0273 Current:9.43441 Voltage:3.40984 JuncTemp:75.1179
Time 1549364787.880 -elapsed=2054 -active=2001 -remaining=4286
Temperature 1549364788.071 -sample=60.0,60.0,60.0,60.0,60.0,60.0 -heatsink=38.0 -cover=105.0 -block=60.0,60.0,60.0,60.0,60.0,60.0
LEDStatus 1549364788.388 Temperature:58.0627 Current:9.4774 Voltage:3.41195 JuncTemp:75.224
Time 1549364788.881 -elapsed=2055 -active=2002 -remaining=4285
Temperature 1549364789.071 -sample=60.0,60.0,60.0,60.0,60.0,60.0 -heatsink=38.1 -cover=105.0 -block=60.0,60.0,60.0,60.0,60.0,60.0
Debug 1549364789.122 C: ISTAT?
Debug 1549364789.149 S: OK ISTAT? Running
LEDStatus 1549364789.388 Temperature:57.9565 Current:9.44516 Voltage:3.40139 JuncTemp:75.0596
Time 1549364789.880 -elapsed=2056 -active=2003 -remaining=4284
Temperature 1549364790.071 -sample=60.0,60.0,60.0,60.0,60.0,60.0 -heatsink=37.9 -cover=104.9 -block=60.0,60.0,60.0,60.0,60.0,60.0
LEDStatus 1549364790.388 Temperature:58.0273 Current:9.44516 Voltage:3.4035 JuncTemp:75.224
Time 1549364790.880 -elapsed=2057 -active=2004 -remaining=4283
Temperature 1549364791.071 -sample=60.0,60.0,60.0,60.0,60.0,60.0 -heatsink=37.9 -cover=105.0 -block=60.0,60.0,60.0,60.0,60.0,60.0
LEDStatus 1549364791.390 Temperature:58.0627 Current:9.49889 Voltage:3.40562 JuncTemp:75.0738
Time 1549364791.874 -elapsed=2058 -active=2005 -remaining=4282
Temperature 1549364792.073 -sample=60.0,60.0,60.0,60.0,60.0,60.0 -heatsink=38.1 -cover=105.0 -block=60.0,60.0,60.0,60.0,60.0,60.0
LEDStatus 1549364792.388 Temperature:58.0981 Current:9.43441 Voltage:3.39928 JuncTemp:75.1552
Time 1549364792.880 -elapsed=2059 -active=2006 -remaining=4281
Temperature 1549364793.071 -sample=60.0,60.0,60.0,60.0,60.0,60.0 -heatsink=38.0 -cover=104.9 -block=60.0,60.0,60.0,60.0,60.0,60.0
LEDStatus 1549364793.387 Temperature:58.1335 Current:9.48814 Voltage:3.40139 JuncTemp:75.1358
Time 1549364793.874 -elapsed=2060 -active=2007 -remaining=4280
Temperature 1549364794.071 -sample=60.0,60.0,60.0,60.0,60.0,60.0 -heatsink=37.8 -cover=104.9 -block=60.0,60.0,60.0,60.0,60.0,60.0
Debug 1549364794.118 C: ISTAT?
Debug 1549364794.131 S: OK ISTAT? Running
LEDStatus 1549364794.388 Temperature:58.0273 Current:9.43441 Voltage:3.4035 JuncTemp:75.1729
Time 1549364794.880 -elapsed=2061 -active=2008 -remaining=4279
Temperature 1549364795.073 -sample=60.0,60.0,60.0,60.0,60.0,60.0 -heatsink=38.1 -cover=105.0 -block=60.0,60.0,60.0,60.0,60.0,60.0
LEDStatus 1549364795.388 Temperature:58.0627 Current:9.46665 Voltage:3.39928 JuncTemp:75.2894
Time 1549364795.880 -elapsed=2062 -active=2009 -remaining=4278
Temperature 1549364796.073 -sample=60.0,60.0,60.0,60.0,60.0,60.0 -heatsink=37.8 -cover=105.1 -block=60.0,60.0,60.0,60.0,60.0,60.0
LEDStatus 1549364796.388 Temperature:58.1335 Current:9.4774 Voltage:3.40984 JuncTemp:75.194
Time 1549364796.881 -elapsed=2063 -active=2010 -remaining=4277
Temperature 1549364797.071 -sample=60.0,60.0,60.0,60.0,60.0,60.0 -heatsink=38.1 -cover=105.0 -block=60.0,60.0,60.0,60.0,60.0,60.0
LEDStatus 1549364797.388 Temperature:58.0981 Current:9.4774 Voltage:3.40773 JuncTemp:75.0827
Time 1549364797.880 -elapsed=2064 -active=2011 -remaining=4276
Temperature 1549364798.071 -sample=60.0,60.0,60.0,60.0,60.0,60.0 -heatsink=37.8 -cover=105.0 -block=60.0,60.0,60.0,60.0,60.0,60.0
LEDStatus 1549364798.388 Temperature:58.1689 Current:9.45591 Voltage:3.40139 JuncTemp:75.095
Time 1549364798.880 -elapsed=2065 -active=2012 -remaining=4275
Temperature 1549364799.073 -sample=60.0,60.0,60.0,60.0,60.0,60.0 -heatsink=37.8 -cover=105.0 -block=60.0,60.0,60.0,60.0,60.0,60.0
Debug 1549364799.120 C: ISTAT?
Debug 1549364799.132 S: OK ISTAT? Running
LEDStatus 1549364799.387 Temperature:58.0981 Current:9.45591 Voltage:3.40984 JuncTemp:75.1498
Time 1549364799.880 -elapsed=2066 -active=2013 -remaining=4274
Temperature 1549364800.073 -sample=60.0,60.0,60.0,60.0,60.0,60.0 -heatsink=37.7 -cover=105.1 -block=60.0,60.0,60.0,60.0,60.0,60.0
LEDStatus 1549364800.388 Temperature:57.9919 Current:9.46665 Voltage:3.40984 JuncTemp:75.0916
Time 1549364800.881 -elapsed=2067 -active=2014 -remaining=4273
Temperature 1549364801.071 -sample=60.0,60.0,60.0,60.0,60.0,60.0 -heatsink=37.8 -cover=105.0 -block=60.0,60.0,60.0,60.0,60.0,60.0
LEDStatus 1549364801.389 Temperature:58.0981 Current:9.46665 Voltage:3.4035 JuncTemp:75.2133
Time 1549364801.881 -elapsed=2068 -active=2015 -remaining=4272
Temperature 1549364802.073 -sample=60.0,60.0,60.0,60.0,60.0,60.0 -heatsink=37.7 -cover=105.0 -block=60.0,60.0,60.0,60.0,60.0,60.0
LEDStatus 1549364802.388 Temperature:58.0981 Current:9.48814 Voltage:3.40984 JuncTemp:75.1746
Time 1549364802.880 -elapsed=2069 -active=2016 -remaining=4271
Temperature 1549364803.074 -sample=60.0,60.0,60.0,60.0,60.0,60.0 -heatsink=37.9 -cover=105.0 -block=60.0,60.0,60.0,60.0,60.0,60.0
LEDStatus 1549364803.379 Temperature:58.0273 Current:9.45591 Voltage:3.40139 JuncTemp:75.1198
Time 1549364803.881 -elapsed=2070 -active=2017 -remaining=4270
Temperature 1549364804.071 -sample=60.0,60.0,60.0,60.0,60.0,60.0 -heatsink=37.7 -cover=105.1 -block=60.0,60.0,60.0,60.0,60.0,60.0
Debug 1549364804.120 C: ISTAT?
Debug 1549364804.132 S: OK ISTAT? Running
LEDStatus 1549364804.388 Temperature:58.0981 Current:9.46665 Voltage:3.4035 JuncTemp:75.171
Time 1549364804.881 -elapsed=2071 -active=2018 -remaining=4269
Temperature 1549364805.073 -sample=60.0,60.0,60.0,60.0,60.0,60.0 -heatsink=37.7 -cover=105.0 -block=60.0,60.0,60.0,60.0,60.0,60.0
LEDStatus 1549364805.388 Temperature:58.1335 Current:9.48814 Voltage:3.40562 JuncTemp:75.065
Time 1549364805.881 -elapsed=2072 -active=2019 -remaining=4268
Temperature 1549364806.071 -sample=60.0,60.0,60.0,60.0,60.0,60.0 -heatsink=37.5 -cover=104.9 -block=60.0,60.0,60.0,60.0,60.0,60.0
LEDStatus 1549364806.387 Temperature:58.0627 Current:9.4774 Voltage:3.40984 JuncTemp:75.194
Time 1549364806.881 -elapsed=2073 -active=2020 -remaining=4267
Temperature 1549364807.071 -sample=60.0,60.0,60.0,60.0,60.0,60.0 -heatsink=37.7 -cover=105.0 -block=60.0,60.0,60.0,60.0,60.0,60.0
LEDStatus 1549364807.388 Temperature:58.2043 Current:9.44516 Voltage:3.4035 JuncTemp:75.1219
Time 1549364807.880 -elapsed=2074 -active=2021 -remaining=4266
Temperature 1549364808.071 -sample=60.0,60.0,60.0,60.0,60.0,60.0 -heatsink=37.5 -cover=104.9 -block=60.0,60.0,60.0,60.0,60.0,60.0
LEDStatus 1549364808.388 Temperature:58.0981 Current:9.45591 Voltage:3.40139 JuncTemp:75.1746
Time 1549364808.874 -elapsed=2075 -active=2022 -remaining=4265
Temperature 1549364809.073 -sample=60.0,60.0,60.0,60.0,60.0,60.0 -heatsink=37.6 -cover=104.9 -block=60.0,60.0,60.0,60.0,60.0,60.0
Debug 1549364809.122 C: ISTAT?
Debug 1549364809.150 S: OK ISTAT? Running
LEDStatus 1549364809.388 Temperature:58.0627 Current:9.43441 Voltage:3.40139 JuncTemp:75.254
Time 1549364809.874 -elapsed=2076 -active=2023 -remaining=4264
Temperature 1549364810.071 -sample=60.0,60.0,60.0,60.0,60.0,60.0 -heatsink=37.5 -cover=105.0 -block=60.0,60.0,60.0,60.0,60.0,60.0
LEDStatus 1549364810.388 Temperature:57.9919 Current:9.45591 Voltage:3.4035 JuncTemp:75.1764
Time 1549364810.874 -elapsed=2077 -active=2024 -remaining=4263
Debug 1549364811.269 Start XML:NEW S2-C15-T2-P1
Debug 1549364811.271 End XML:NEW S2-C15-T2-P1
Scheduler 1549364811.272 Catching up
Info 1549364811.272 Motor start m5 x5
Temperature 1549364811.275 -sample=60.0,60.0,60.0,60.0,60.0,60.0 -heatsink=37.5 -cover=105.0 -block=60.0,60.0,60.0,60.0,60.0,60.0
Debug 1549364811.342 Start XML:NEW 2-15-2-1-m5-x5
Debug 1549364811.343 End XML:NEW 2-15-2-1-m5-x5
LEDStatus 1549364811.379 Temperature:58.1335 Current:9.49889 Voltage:3.40984 JuncTemp:75.18
Debug 1549364811.566 LLAC ACK: Acknowledge (type=3), name=Unknown, dest=0x00, source=0x91, control=0x01, id=0x0000, msgid=0x2794, data=[]
Debug 1549364811.567 LLAC ACK reply: Acknowledge (type=3), name=Unknown, dest=0x91, source=0x00, control=0x01, id=0x0000, msgid=0x2794, data=[]
Debug 1549364811.584 LLAC ACK: Acknowledge (type=3), name=Unknown, dest=0x00, source=0x91, control=0x01, id=0x0000, msgid=0x2796, data=[]
Debug 1549364811.585 LLAC ACK reply: Acknowledge (type=3), name=Unknown, dest=0x91, source=0x00, control=0x01, id=0x0000, msgid=0x2796, data=[]
Info 1549364811.587 Motor end m5 x5
Info 1549364811.597 Emission Encoder -36 18000 Excitation Encoder -18 0
Info 1549364811.598 Capture start m5 x5
Debug 1549364811.647 Start XML:IMAGe+ S02_C015_T02_P0001_M5_X5_E1.tiff {'blkID': '21', 'run': '20190205CalibrationCurve', 'exposure': '200', 'excitationColor': 'x5', 'point': '0001', 'blockTemperature': '60.0004,59.9906,60,59.9914,60.0055,59.999', 'lampTemperature': '58.0981', 'lamp': '90', 'sampleVolume': '10', 'step': '02', 'emissionColor': 'm5', 'exposureIndex': '1', 'time': '1549364811.614', 'sampleTemperature': '59.9977,59.9975,59.9976,59.9973,59.9982,59.9982', 'stage': '02', 'coverTemperature': '105.012', 'cycle': '015'}
Debug 1549364811.648 End XML:IMAGe+ S02_C015_T02_P0001_M5_X5_E1.tiff {'blkID': '21', 'run': '20190205CalibrationCurve', 'exposure': '200', 'excitationColor': 'x5', 'point': '0001', 'blockTemperature': '60.0004,59.9906,60,59.9914,60.0055,59.999', 'lampTemperature': '58.0981', 'lamp': '90', 'sampleVolume': '10', 'step': '02', 'emissionColor': 'm5', 'exposureIndex': '1', 'time': '1549364811.614', 'sampleTemperature': '59.9977,59.9975,59.9976,59.9973,59.9982,59.9982', 'stage': '02', 'coverTemperature': '105.012', 'cycle': '015'}
Debug 1549364811.661 CAMera:ACQuire start exposure
Time 1549364811.874 -elapsed=2078 -active=2025 -remaining=4262
Temperature 1549364812.073 -sample=60.0,60.0,60.0,60.0,60.0,60.0 -heatsink=37.5 -cover=105.0 -block=60.0,60.0,60.0,60.0,60.0,60.0
Debug 1549364812.305 CAMera:ACQuire end exposure
Info 1549364812.328 Capture end m5 x5
Info 1549364812.334 Capture start m5 x5
Image 1549364812.370 -run='20190205CalibrationCurve' -stage=2 -cycle=15 -step=2 -point=1  -emission=m5 -excitation=x5  -exposure=200 -lamp=90 -filepath='EXPERIMENTS:20190205CalibrationCurve/apldbio/sds/images/S02_C015_T02_P0001_M5_X5_E1.tiff'
Debug 1549364812.393 Start XML:IMAGe+ S02_C015_T02_P0001_M5_X5_E2.tiff {'blkID': '21', 'run': '20190205CalibrationCurve', 'exposure': '920', 'excitationColor': 'x5', 'point': '0001', 'blockTemperature': '60.0004,59.9906,60,59.9914,60.0055,59.999', 'lampTemperature': '58.0981', 'lamp': '90', 'sampleVolume': '10', 'step': '02', 'emissionColor': 'm5', 'exposureIndex': '2', 'time': '1549364812.354', 'sampleTemperature': '59.9977,59.9975,59.9976,59.9973,59.9982,59.9982', 'stage': '02', 'coverTemperature': '105.012', 'cycle': '015'}
Debug 1549364812.394 End XML:IMAGe+ S02_C015_T02_P0001_M5_X5_E2.tiff {'blkID': '21', 'run': '20190205CalibrationCurve', 'exposure': '920', 'excitationColor': 'x5', 'point': '0001', 'blockTemperature': '60.0004,59.9906,60,59.9914,60.0055,59.999', 'lampTemperature': '58.0981', 'lamp': '90', 'sampleVolume': '10', 'step': '02', 'emissionColor': 'm5', 'exposureIndex': '2', 'time': '1549364812.354', 'sampleTemperature': '59.9977,59.9975,59.9976,59.9973,59.9982,59.9982', 'stage': '02', 'coverTemperature': '105.012', 'cycle': '015'}
Debug 1549364812.409 CAMera:ACQuire start exposure
LEDStatus 1549364812.416 Temperature:58.1689 Current:9.45591 Voltage:3.4035 JuncTemp:75.226
Time 1549364812.880 -elapsed=2079 -active=2026 -remaining=4261
Temperature 1549364813.071 -sample=60.0,60.0,60.0,60.0,60.0,60.0 -heatsink=37.4 -cover=104.9 -block=60.0,60.0,60.0,60.0,60.0,60.0
LEDStatus 1549364813.388 Temperature:58.1689 Current:9.50963 Voltage:3.40562 JuncTemp:75.2701
Debug 1549364813.475 CAMera:ACQuire end exposure
Info 1549364813.498 Capture end m5 x5
Info 1549364813.504 Motor start m3 x3
Image 1549364813.516 -run='20190205CalibrationCurve' -stage=2 -cycle=15 -step=2 -point=1  -emission=m5 -excitation=x5  -exposure=920 -lamp=90 -filepath='EXPERIMENTS:20190205CalibrationCurve/apldbio/sds/images/S02_C015_T02_P0001_M5_X5_E2.tiff'
Debug 1549364813.571 Start XML:NEW 2-15-2-1-m3-x3
Debug 1549364813.573 End XML:NEW 2-15-2-1-m3-x3
Debug 1549364813.749 LLAC ACK: Acknowledge (type=3), name=Unknown, dest=0x00, source=0x91, control=0x01, id=0x0000, msgid=0x27C8, data=[]
Debug 1549364813.750 LLAC ACK reply: Acknowledge (type=3), name=Unknown, dest=0x91, source=0x00, control=0x01, id=0x0000, msgid=0x27C8, data=[]
Debug 1549364813.764 LLAC ACK: Acknowledge (type=3), name=Unknown, dest=0x00, source=0x91, control=0x01, id=0x0000, msgid=0x27CA, data=[]
Debug 1549364813.765 LLAC ACK reply: Acknowledge (type=3), name=Unknown, dest=0x91, source=0x00, control=0x01, id=0x0000, msgid=0x27CA, data=[]
Info 1549364813.766 Motor end m3 x3
Info 1549364813.776 Emission Encoder -36 22500 Excitation Encoder -18 15750
Info 1549364813.777 Capture start m3 x3
Debug 1549364813.825 Start XML:IMAGe+ S02_C015_T02_P0001_M3_X3_E1.tiff {'blkID': '21', 'run': '20190205CalibrationCurve', 'exposure': '125', 'excitationColor': 'x3', 'point': '0001', 'blockTemperature': '60.0004,59.9906,60,59.9914,60.0055,59.999', 'lampTemperature': '58.0981', 'lamp': '90', 'sampleVolume': '10', 'step': '02', 'emissionColor': 'm3', 'exposureIndex': '1', 'time': '1549364813.793', 'sampleTemperature': '59.9977,59.9975,59.9976,59.9973,59.9982,59.9982', 'stage': '02', 'coverTemperature': '105.012', 'cycle': '015'}
Debug 1549364813.826 End XML:IMAGe+ S02_C015_T02_P0001_M3_X3_E1.tiff {'blkID': '21', 'run': '20190205CalibrationCurve', 'exposure': '125', 'excitationColor': 'x3', 'point': '0001', 'blockTemperature': '60.0004,59.9906,60,59.9914,60.0055,59.999', 'lampTemperature': '58.0981', 'lamp': '90', 'sampleVolume': '10', 'step': '02', 'emissionColor': 'm3', 'exposureIndex': '1', 'time': '1549364813.793', 'sampleTemperature': '59.9977,59.9975,59.9976,59.9973,59.9982,59.9982', 'stage': '02', 'coverTemperature': '105.012', 'cycle': '015'}
Debug 1549364813.840 CAMera:ACQuire start exposure
Time 1549364813.874 -elapsed=2080 -active=2027 -remaining=4260
Temperature 1549364814.073 -sample=60.0,60.0,60.0,60.0,60.0,60.0 -heatsink=37.5 -cover=105.0 -block=60.0,60.0,60.0,60.0,60.0,60.0
Debug 1549364814.119 C: ISTAT?
Debug 1549364814.141 S: OK ISTAT? Running
LEDStatus 1549364814.388 Temperature:58.2396 Current:9.45591 Voltage:3.39295 JuncTemp:75.3144
Debug 1549364814.435 CAMera:ACQuire end exposure
Info 1549364814.458 Capture end m3 x3
Info 1549364814.464 Capture start m3 x3
Image 1549364814.507 -run='20190205CalibrationCurve' -stage=2 -cycle=15 -step=2 -point=1  -emission=m3 -excitation=x3  -exposure=125 -lamp=90 -filepath='EXPERIMENTS:20190205CalibrationCurve/apldbio/sds/images/S02_C015_T02_P0001_M3_X3_E1.tiff'
Debug 1549364814.520 Start XML:IMAGe+ S02_C015_T02_P0001_M3_X3_E2.tiff {'blkID': '21', 'run': '20190205CalibrationCurve', 'exposure': '560', 'excitationColor': 'x3', 'point': '0001', 'blockTemperature': '60.0004,59.9906,60,59.9914,60.0055,59.999', 'lampTemperature': '58.0981', 'lamp': '90', 'sampleVolume': '10', 'step': '02', 'emissionColor': 'm3', 'exposureIndex': '2', 'time': '1549364814.484', 'sampleTemperature': '59.9977,59.9975,59.9976,59.9973,59.9982,59.9982', 'stage': '02', 'coverTemperature': '105.012', 'cycle': '015'}
Debug 1549364814.521 End XML:IMAGe+ S02_C015_T02_P0001_M3_X3_E2.tiff {'blkID': '21', 'run': '20190205CalibrationCurve', 'exposure': '560', 'excitationColor': 'x3', 'point': '0001', 'blockTemperature': '60.0004,59.9906,60,59.9914,60.0055,59.999', 'lampTemperature': '58.0981', 'lamp': '90', 'sampleVolume': '10', 'step': '02', 'emissionColor': 'm3', 'exposureIndex': '2', 'time': '1549364814.484', 'sampleTemperature': '59.9977,59.9975,59.9976,59.9973,59.9982,59.9982', 'stage': '02', 'coverTemperature': '105.012', 'cycle': '015'}
Debug 1549364814.535 CAMera:ACQuire start exposure
Time 1549364814.874 -elapsed=2081 -active=2028 -remaining=4259
Temperature 1549364815.074 -sample=60.0,60.0,60.0,60.0,60.0,60.0 -heatsink=37.4 -cover=105.0 -block=60.0,60.0,60.0,60.0,60.0,60.0
Debug 1549364815.386 CAMera:ACQuire end exposure
LEDStatus 1549364815.403 Temperature:58.2043 Current:9.44516 Voltage:3.4035 JuncTemp:75.3781
Info 1549364815.411 Capture end m3 x3
Info 1549364815.414 Motor start m4 x4
Image 1549364815.419 -run='20190205CalibrationCurve' -stage=2 -cycle=15 -step=2 -point=1  -emission=m3 -excitation=x3  -exposure=560 -lamp=90 -filepath='EXPERIMENTS:20190205CalibrationCurve/apldbio/sds/images/S02_C015_T02_P0001_M3_X3_E2.tiff'
Debug 1549364815.477 Start XML:NEW 2-15-2-1-m4-x4
Debug 1549364815.479 End XML:NEW 2-15-2-1-m4-x4
Debug 1549364815.752 LLAC ACK: Acknowledge (type=3), name=Unknown, dest=0x00, source=0x91, control=0x01, id=0x0000, msgid=0x27F8, data=[]
Debug 1549364815.753 LLAC ACK reply: Acknowledge (type=3), name=Unknown, dest=0x91, source=0x00, control=0x01, id=0x0000, msgid=0x27F8, data=[]
Debug 1549364815.769 LLAC ACK: Acknowledge (type=3), name=Unknown, dest=0x00, source=0x91, control=0x01, id=0x0000, msgid=0x27FA, data=[]
Debug 1549364815.770 LLAC ACK reply: Acknowledge (type=3), name=Unknown, dest=0x91, source=0x00, control=0x01, id=0x0000, msgid=0x27FA, data=[]
Info 1549364815.775 Motor end m4 x4
Info 1549364815.794 Emission Encoder -36 0 Excitation Encoder -18 9000
Info 1549364815.797 Capture start m4 x4
Debug 1549364815.859 Start XML:IMAGe+ S02_C015_T02_P0001_M4_X4_E1.tiff {'blkID': '21', 'run': '20190205CalibrationCurve', 'exposure': '150', 'excitationColor': 'x4', 'point': '0001', 'blockTemperature': '60.0004,59.9906,60,59.9914,60.0055,59.999', 'lampTemperature': '58.0981', 'lamp': '90', 'sampleVolume': '10', 'step': '02', 'emissionColor': 'm4', 'exposureIndex': '1', 'time': '1549364815.826', 'sampleTemperature': '59.9977,59.9975,59.9976,59.9973,59.9982,59.9982', 'stage': '02', 'coverTemperature': '105.012', 'cycle': '015'}
Debug 1549364815.860 End XML:IMAGe+ S02_C015_T02_P0001_M4_X4_E1.tiff {'blkID': '21', 'run': '20190205CalibrationCurve', 'exposure': '150', 'excitationColor': 'x4', 'point': '0001', 'blockTemperature': '60.0004,59.9906,60,59.9914,60.0055,59.999', 'lampTemperature': '58.0981', 'lamp': '90', 'sampleVolume': '10', 'step': '02', 'emissionColor': 'm4', 'exposureIndex': '1', 'time': '1549364815.826', 'sampleTemperature': '59.9977,59.9975,59.9976,59.9973,59.9982,59.9982', 'stage': '02', 'coverTemperature': '105.012', 'cycle': '015'}
Debug 1549364815.873 CAMera:ACQuire start exposure
Time 1549364815.878 -elapsed=2082 -active=2029 -remaining=4258
Temperature 1549364816.071 -sample=60.0,60.0,60.0,60.0,60.0,60.0 -heatsink=37.3 -cover=104.9 -block=60.0,60.0,60.0,60.0,60.0,60.0
LEDStatus 1549364816.388 Temperature:58.3811 Current:9.45591 Voltage:3.40562 JuncTemp:75.3956
Debug 1549364816.495 CAMera:ACQuire end exposure
Info 1549364816.512 Capture end m4 x4
Info 1549364816.519 Capture start m4 x4
Image 1549364816.562 -run='20190205CalibrationCurve' -stage=2 -cycle=15 -step=2 -point=1  -emission=m4 -excitation=x4  -exposure=150 -lamp=90 -filepath='EXPERIMENTS:20190205CalibrationCurve/apldbio/sds/images/S02_C015_T02_P0001_M4_X4_E1.tiff'
Debug 1549364816.576 Start XML:IMAGe+ S02_C015_T02_P0001_M4_X4_E2.tiff {'blkID': '21', 'run': '20190205CalibrationCurve', 'exposure': '800', 'excitationColor': 'x4', 'point': '0001', 'blockTemperature': '60.0004,59.9906,60,59.9914,60.0055,59.999', 'lampTemperature': '58.0981', 'lamp': '90', 'sampleVolume': '10', 'step': '02', 'emissionColor': 'm4', 'exposureIndex': '2', 'time': '1549364816.538', 'sampleTemperature': '59.9977,59.9975,59.9976,59.9973,59.9982,59.9982', 'stage': '02', 'coverTemperature': '105.012', 'cycle': '015'}
Debug 1549364816.577 End XML:IMAGe+ S02_C015_T02_P0001_M4_X4_E2.tiff {'blkID': '21', 'run': '20190205CalibrationCurve', 'exposure': '800', 'excitationColor': 'x4', 'point': '0001', 'blockTemperature': '60.0004,59.9906,60,59.9914,60.0055,59.999', 'lampTemperature': '58.0981', 'lamp': '90', 'sampleVolume': '10', 'step': '02', 'emissionColor': 'm4', 'exposureIndex': '2', 'time': '1549364816.538', 'sampleTemperature': '59.9977,59.9975,59.9976,59.9973,59.9982,59.9982', 'stage': '02', 'coverTemperature': '105.012', 'cycle': '015'}
Debug 1549364816.593 CAMera:ACQuire start exposure
Time 1549364816.880 -elapsed=2083 -active=2030 -remaining=4257
Temperature 1549364817.071 -sample=60.0,60.0,60.0,60.0,60.0,60.0 -heatsink=37.4 -cover=105.0 -block=60.0,60.0,60.0,60.0,60.0,60.0
LEDStatus 1549364817.388 Temperature:58.4164 Current:9.4774 Voltage:3.40773 JuncTemp:75.3903
Debug 1549364817.585 CAMera:ACQuire end exposure
Info 1549364817.601 Capture end m4 x4
Info 1549364817.614 Motor start m2 x2
Image 1549364817.626 -run='20190205CalibrationCurve' -stage=2 -cycle=15 -step=2 -point=1  -emission=m4 -excitation=x4  -exposure=800 -lamp=90 -filepath='EXPERIMENTS:20190205CalibrationCurve/apldbio/sds/images/S02_C015_T02_P0001_M4_X4_E2.tiff'
Debug 1549364817.689 Start XML:NEW 2-15-2-1-m2-x2
Debug 1549364817.691 End XML:NEW 2-15-2-1-m2-x2
Debug 1549364817.866 LLAC ACK: Acknowledge (type=3), name=Unknown, dest=0x00, source=0x91, control=0x01, id=0x0000, msgid=0x2828, data=[]
Debug 1549364817.867 LLAC ACK reply: Acknowledge (type=3), name=Unknown, dest=0x91, source=0x00, control=0x01, id=0x0000, msgid=0x2828, data=[]
Debug 1549364817.884 LLAC ACK: Acknowledge (type=3), name=Unknown, dest=0x00, source=0x91, control=0x01, id=0x0000, msgid=0x282A, data=[]
Debug 1549364817.885 LLAC ACK reply: Acknowledge (type=3), name=Unknown, dest=0x91, source=0x00, control=0x01, id=0x0000, msgid=0x282A, data=[]
Time 1549364817.882 -elapsed=2084 -active=2031 -remaining=4256
Info 1549364817.891 Motor end m2 x2
Info 1549364817.922 Emission Encoder -36 31500 Excitation Encoder -18 11250
Info 1549364817.924 Capture start m2 x2
Debug 1549364817.979 Start XML:IMAGe+ S02_C015_T02_P0001_M2_X2_E1.tiff {'blkID': '21', 'run': '20190205CalibrationCurve', 'exposure': '100', 'excitationColor': 'x2', 'point': '0001', 'blockTemperature': '60.0004,59.9906,60,59.9914,60.0055,59.999', 'lampTemperature': '58.0981', 'lamp': '90', 'sampleVolume': '10', 'step': '02', 'emissionColor': 'm2', 'exposureIndex': '1', 'time': '1549364817.942', 'sampleTemperature': '59.9977,59.9975,59.9976,59.9973,59.9982,59.9982', 'stage': '02', 'coverTemperature': '105.012', 'cycle': '015'}
Debug 1549364817.980 End XML:IMAGe+ S02_C015_T02_P0001_M2_X2_E1.tiff {'blkID': '21', 'run': '20190205CalibrationCurve', 'exposure': '100', 'excitationColor': 'x2', 'point': '0001', 'blockTemperature': '60.0004,59.9906,60,59.9914,60.0055,59.999', 'lampTemperature': '58.0981', 'lamp': '90', 'sampleVolume': '10', 'step': '02', 'emissionColor': 'm2', 'exposureIndex': '1', 'time': '1549364817.942', 'sampleTemperature': '59.9977,59.9975,59.9976,59.9973,59.9982,59.9982', 'stage': '02', 'coverTemperature': '105.012', 'cycle': '015'}
Debug 1549364817.996 CAMera:ACQuire start exposure
Temperature 1549364818.071 -sample=60.0,60.0,60.0,60.0,60.0,60.0 -heatsink=37.2 -cover=105.0 -block=60.0,60.0,60.0,60.0,60.0,60.0
LEDStatus 1549364818.389 Temperature:58.3811 Current:9.43441 Voltage:3.40562 JuncTemp:75.4294
Debug 1549364818.575 CAMera:ACQuire end exposure
Info 1549364818.591 Capture end m2 x2
Info 1549364818.598 Capture start m2 x2
Image 1549364818.619 -run='20190205CalibrationCurve' -stage=2 -cycle=15 -step=2 -point=1  -emission=m2 -excitation=x2  -exposure=100 -lamp=90 -filepath='EXPERIMENTS:20190205CalibrationCurve/apldbio/sds/images/S02_C015_T02_P0001_M2_X2_E1.tiff'
Debug 1549364818.661 Start XML:IMAGe+ S02_C015_T02_P0001_M2_X2_E2.tiff {'blkID': '21', 'run': '20190205CalibrationCurve', 'exposure': '430', 'excitationColor': 'x2', 'point': '0001', 'blockTemperature': '60.0004,59.9906,60,59.9914,60.0055,59.999', 'lampTemperature': '58.0981', 'lamp': '90', 'sampleVolume': '10', 'step': '02', 'emissionColor': 'm2', 'exposureIndex': '2', 'time': '1549364818.625', 'sampleTemperature': '59.9977,59.9975,59.9976,59.9973,59.9982,59.9982', 'stage': '02', 'coverTemperature': '105.012', 'cycle': '015'}
Debug 1549364818.662 End XML:IMAGe+ S02_C015_T02_P0001_M2_X2_E2.tiff {'blkID': '21', 'run': '20190205CalibrationCurve', 'exposure': '430', 'excitationColor': 'x2', 'point': '0001', 'blockTemperature': '60.0004,59.9906,60,59.9914,60.0055,59.999', 'lampTemperature': '58.0981', 'lamp': '90', 'sampleVolume': '10', 'step': '02', 'emissionColor': 'm2', 'exposureIndex': '2', 'time': '1549364818.625', 'sampleTemperature': '59.9977,59.9975,59.9976,59.9973,59.9982,59.9982', 'stage': '02', 'coverTemperature': '105.012', 'cycle': '015'}
Debug 1549364818.676 CAMera:ACQuire start exposure
Time 1549364818.880 -elapsed=2085 -active=2032 -remaining=4255
Temperature 1549364819.073 -sample=60.0,60.0,60.0,60.0,60.0,60.0 -heatsink=37.2 -cover=105.0 -block=60.0,60.0,60.0,60.0,60.0,60.0
Debug 1549364819.119 C: ISTAT?
Debug 1549364819.131 S: OK ISTAT? Running
LEDStatus 1549364819.388 Temperature:58.4164 Current:9.48814 Voltage:3.40139 JuncTemp:75.4185
Debug 1549364819.452 CAMera:ACQuire end exposure
Info 1549364819.461 Capture end m2 x2
Info 1549364819.464 Motor start m1 x1
Image 1549364819.469 -run='20190205CalibrationCurve' -stage=2 -cycle=15 -step=2 -point=1  -emission=m2 -excitation=x2  -exposure=430 -lamp=90 -filepath='EXPERIMENTS:20190205CalibrationCurve/apldbio/sds/images/S02_C015_T02_P0001_M2_X2_E2.tiff'
Debug 1549364819.523 Start XML:NEW 2-15-2-1-m1-x1
Debug 1549364819.524 End XML:NEW 2-15-2-1-m1-x1
Debug 1549364819.750 LLAC ACK: Acknowledge (type=3), name=Unknown, dest=0x00, source=0x91, control=0x01, id=0x0000, msgid=0x2858, data=[]
Debug 1549364819.751 LLAC ACK reply: Acknowledge (type=3), name=Unknown, dest=0x91, source=0x00, control=0x01, id=0x0000, msgid=0x2858, data=[]
Debug 1549364819.766 LLAC ACK: Acknowledge (type=3), name=Unknown, dest=0x00, source=0x91, control=0x01, id=0x0000, msgid=0x285A, data=[]
Debug 1549364819.767 LLAC ACK reply: Acknowledge (type=3), name=Unknown, dest=0x91, source=0x00, control=0x01, id=0x0000, msgid=0x285A, data=[]
Info 1549364819.772 Motor end m1 x1
Info 1549364819.790 Emission Encoder -36 4500 Excitation Encoder -18 6750
Info 1549364819.792 Capture start m1 x1
Debug 1549364819.840 Start XML:IMAGe+ S02_C015_T02_P0001_M1_X1_E1.tiff {'blkID': '21', 'run': '20190205CalibrationCurve', 'exposure': '60', 'excitationColor': 'x1', 'point': '0001', 'blockTemperature': '60.0004,59.9906,60,59.9914,60.0055,59.999', 'lampTemperature': '58.0981', 'lamp': '90', 'sampleVolume': '10', 'step': '02', 'emissionColor': 'm1', 'exposureIndex': '1', 'time': '1549364819.808', 'sampleTemperature': '59.9977,59.9975,59.9976,59.9973,59.9982,59.9982', 'stage': '02', 'coverTemperature': '105.012', 'cycle': '015'}
Debug 1549364819.841 End XML:IMAGe+ S02_C015_T02_P0001_M1_X1_E1.tiff {'blkID': '21', 'run': '20190205CalibrationCurve', 'exposure': '60', 'excitationColor': 'x1', 'point': '0001', 'blockTemperature': '60.0004,59.9906,60,59.9914,60.0055,59.999', 'lampTemperature': '58.0981', 'lamp': '90', 'sampleVolume': '10', 'step': '02', 'emissionColor': 'm1', 'exposureIndex': '1', 'time': '1549364819.808', 'sampleTemperature': '59.9977,59.9975,59.9976,59.9973,59.9982,59.9982', 'stage': '02', 'coverTemperature': '105.012', 'cycle': '015'}
Debug 1549364819.854 CAMera:ACQuire start exposure
Time 1549364819.874 -elapsed=2086 -active=2033 -remaining=4254
Temperature 1549364820.071 -sample=60.0,60.0,60.0,60.0,60.0,60.0 -heatsink=37.2 -cover=105.1 -block=60.0,60.0,60.0,60.0,60.0,60.0
LEDStatus 1549364820.379 Temperature:58.4164 Current:9.44516 Voltage:3.40139 JuncTemp:75.3729
Debug 1549364820.412 CAMera:ACQuire end exposure
Image 1549364820.423 -run='20190205CalibrationCurve' -stage=2 -cycle=15 -step=2 -point=1  -emission=m1 -excitation=x1  -exposure=60 -lamp=90 -filepath='EXPERIMENTS:20190205CalibrationCurve/apldbio/sds/images/S02_C015_T02_P0001_M1_X1_E1.tiff'
Info 1549364820.427 Capture end m1 x1
Info 1549364820.430 Capture start m1 x1
Debug 1549364820.482 Start XML:IMAGe+ S02_C015_T02_P0001_M1_X1_E2.tiff {'blkID': '21', 'run': '20190205CalibrationCurve', 'exposure': '175', 'excitationColor': 'x1', 'point': '0001', 'blockTemperature': '60.0004,59.9906,60,59.9914,60.0055,59.999', 'lampTemperature': '58.0981', 'lamp': '90', 'sampleVolume': '10', 'step': '02', 'emissionColor': 'm1', 'exposureIndex': '2', 'time': '1549364820.448', 'sampleTemperature': '59.9977,59.9975,59.9976,59.9973,59.9982,59.9982', 'stage': '02', 'coverTemperature': '105.012', 'cycle': '015'}
Debug 1549364820.483 End XML:IMAGe+ S02_C015_T02_P0001_M1_X1_E2.tiff {'blkID': '21', 'run': '20190205CalibrationCurve', 'exposure': '175', 'excitationColor': 'x1', 'point': '0001', 'blockTemperature': '60.0004,59.9906,60,59.9914,60.0055,59.999', 'lampTemperature': '58.0981', 'lamp': '90', 'sampleVolume': '10', 'step': '02', 'emissionColor': 'm1', 'exposureIndex': '2', 'time': '1549364820.448', 'sampleTemperature': '59.9977,59.9975,59.9976,59.9973,59.9982,59.9982', 'stage': '02', 'coverTemperature': '105.012', 'cycle': '015'}
Debug 1549364820.497 CAMera:ACQuire start exposure
Time 1549364820.880 -elapsed=2087 -active=2034 -remaining=4253
Temperature 1549364821.071 -sample=60.0,60.0,60.0,60.0,60.0,60.0 -heatsink=37.2 -cover=104.9 -block=60.0,60.0,60.0,60.0,60.0,60.0
Debug 1549364821.125 CAMera:ACQuire end exposure
Info 1549364821.141 Capture end m1 x1
Info 1549364821.144 Capture start m1 x1
Image 1549364821.170 -run='20190205CalibrationCurve' -stage=2 -cycle=15 -step=2 -point=1  -emission=m1 -excitation=x1  -exposure=175 -lamp=90 -filepath='EXPERIMENTS:20190205CalibrationCurve/apldbio/sds/images/S02_C015_T02_P0001_M1_X1_E2.tiff'
Debug 1549364821.204 Start XML:IMAGe+ S02_C015_T02_P0001_M1_X1_E3.tiff {'blkID': '21', 'run': '20190205CalibrationCurve', 'exposure': '520', 'excitationColor': 'x1', 'point': '0001', 'blockTemperature': '60.0004,59.9906,60,59.9914,60.0055,59.999', 'lampTemperature': '58.0981', 'lamp': '90', 'sampleVolume': '10', 'step': '02', 'emissionColor': 'm1', 'exposureIndex': '3', 'time': '1549364821.162', 'sampleTemperature': '59.9977,59.9975,59.9976,59.9973,59.9982,59.9982', 'stage': '02', 'coverTemperature': '105.012', 'cycle': '015'}
Debug 1549364821.205 End XML:IMAGe+ S02_C015_T02_P0001_M1_X1_E3.tiff {'blkID': '21', 'run': '20190205CalibrationCurve', 'exposure': '520', 'excitationColor': 'x1', 'point': '0001', 'blockTemperature': '60.0004,59.9906,60,59.9914,60.0055,59.999', 'lampTemperature': '58.0981', 'lamp': '90', 'sampleVolume': '10', 'step': '02', 'emissionColor': 'm1', 'exposureIndex': '3', 'time': '1549364821.162', 'sampleTemperature': '59.9977,59.9975,59.9976,59.9973,59.9982,59.9982', 'stage': '02', 'coverTemperature': '105.012', 'cycle': '015'}
Debug 1549364821.219 CAMera:ACQuire start exposure
LEDStatus 1549364821.388 Temperature:58.3457 Current:9.43441 Voltage:3.4035 JuncTemp:75.5778
Time 1549364821.881 -elapsed=2088 -active=2035 -remaining=4252
Debug 1549364822.042 CAMera:ACQuire end exposure
Info 1549364822.053 Capture end m1 x1
Image 1549364822.057 -run='20190205CalibrationCurve' -stage=2 -cycle=15 -step=2 -point=1  -emission=m1 -excitation=x1  -exposure=520 -lamp=90 -filepath='EXPERIMENTS:20190205CalibrationCurve/apldbio/sds/images/S02_C015_T02_P0001_M1_X1_E3.tiff'
Debug 1549364822.081 Start XML:WRITe+ 2-15-2-1-m5-x5 EXPERIMENTS:/20190205CalibrationCurve/apldbio/sds//quant/2-15-2-1-m5-x5.xml
Debug 1549364822.096 End XML:WRITe+ 2-15-2-1-m5-x5 EXPERIMENTS:/20190205CalibrationCurve/apldbio/sds//quant/2-15-2-1-m5-x5.xml
Debug 1549364822.098 Acquiring PA queue lock
Debug 1549364822.099 Acquired PA queue lock
Debug 1549364822.099 Released PA queue lock
Debug 1549364822.101 Acquiring palock[0] execution lock
Debug 1549364822.101 Acquired palock[0] execution lock
Temperature 1549364822.072 -sample=60.0,60.0,60.0,60.0,60.0,60.0 -heatsink=37.1 -cover=105.0 -block=60.0,60.0,60.0,60.0,60.0,60.0
Debug 1549364822.162 TBC acquiring operative lock
Debug 1549364822.344 LLAC ACK: Acknowledge (type=3), name=Unknown, dest=0x00, source=0x91, control=0x01, id=0x0000, msgid=0x2896, data=[]
Debug 1549364822.344 LLAC ACK reply: Acknowledge (type=3), name=Unknown, dest=0x91, source=0x00, control=0x01, id=0x0000, msgid=0x2896, data=[]
LEDStatus 1549364822.380 Temperature:58.3811 Current:9.4774 Voltage:3.4035 JuncTemp:75.6377
Debug 1549364822.466 LLAC ACK: Acknowledge (type=3), name=Unknown, dest=0x00, source=0x91, control=0x01, id=0x0000, msgid=0x2898, data=[]
Debug 1549364822.466 LLAC ACK reply: Acknowledge (type=3), name=Unknown, dest=0x91, source=0x00, control=0x01, id=0x0000, msgid=0x2898, data=[]
Debug 1549364822.624 Released palock[0] execution lock
Preprocessing 1549364822.626 <quote.message>Input run configuration file: /data/vendor/IS/experiments/20190205CalibrationCurve/apldbio/sds/quant/2-15-2-1-m5-x5.xml
Block Type:  96Wells
Finished read calibration files
...run ROI Quantitation
ROI Quantitation done in 0.044098 seconds 
Quant files saved in /data/vendor/IS/experiments/20190205CalibrationCurve/apldbio/sds/quant
...run Preproc Quantitation task
Preproc Quantitation in 0.000335 seconds 
FilterData files saved in /data/vendor/IS/experiments/20190205CalibrationCurve/apldbio/sds/filter
Success: Preprocessing ok
</quote.message>
Debug 1549364822.643 Start XML:FilterDATa+ S02_C015_T02_P0001_M5_X5_filterdata.xml {}
Debug 1549364822.644 End XML:FilterDATa+ S02_C015_T02_P0001_M5_X5_filterdata.xml {}
Debug 1549364822.652 Start XML:WRITe+ 2-15-2-1-m3-x3 EXPERIMENTS:/20190205CalibrationCurve/apldbio/sds//quant/2-15-2-1-m3-x3.xml
Debug 1549364822.666 End XML:WRITe+ 2-15-2-1-m3-x3 EXPERIMENTS:/20190205CalibrationCurve/apldbio/sds//quant/2-15-2-1-m3-x3.xml
Debug 1549364822.668 Acquiring PA queue lock
Debug 1549364822.668 Acquired PA queue lock
Debug 1549364822.668 Released PA queue lock
Debug 1549364822.669 Acquiring palock[1] execution lock
Debug 1549364822.669 Acquired palock[1] execution lock
Time 1549364822.876 -elapsed=2089 -active=2036 -remaining=4251
Temperature 1549364823.071 -sample=60.0,60.0,60.0,60.0,60.0,60.0 -heatsink=37.1 -cover=105.0 -block=60.0,60.0,60.0,60.0,60.0,60.0
Debug 1549364823.169 Released palock[1] execution lock
Preprocessing 1549364823.172 <quote.message>Input run configuration file: /data/vendor/IS/experiments/20190205CalibrationCurve/apldbio/sds/quant/2-15-2-1-m3-x3.xml
Block Type:  96Wells
Finished read calibration files
...run ROI Quantitation
ROI Quantitation done in 0.044052 seconds 
Quant files saved in /data/vendor/IS/experiments/20190205CalibrationCurve/apldbio/sds/quant
...run Preproc Quantitation task
Preproc Quantitation in 0.000312 seconds 
FilterData files saved in /data/vendor/IS/experiments/20190205CalibrationCurve/apldbio/sds/filter
Success: Preprocessing ok
</quote.message>
Debug 1549364823.191 Start XML:FilterDATa+ S02_C015_T02_P0001_M3_X3_filterdata.xml {}
Debug 1549364823.191 End XML:FilterDATa+ S02_C015_T02_P0001_M3_X3_filterdata.xml {}
Debug 1549364823.200 Start XML:WRITe+ 2-15-2-1-m4-x4 EXPERIMENTS:/20190205CalibrationCurve/apldbio/sds//quant/2-15-2-1-m4-x4.xml
Debug 1549364823.219 End XML:WRITe+ 2-15-2-1-m4-x4 EXPERIMENTS:/20190205CalibrationCurve/apldbio/sds//quant/2-15-2-1-m4-x4.xml
Debug 1549364823.220 Acquiring PA queue lock
Debug 1549364823.221 Acquired PA queue lock
Debug 1549364823.221 Released PA queue lock
Debug 1549364823.222 Acquiring palock[0] execution lock
Debug 1549364823.222 Acquired palock[0] execution lock
LEDStatus 1549364823.381 Temperature:58.3811 Current:9.49889 Voltage:3.39928 JuncTemp:75.4841
Debug 1549364823.720 Released palock[0] execution lock
Preprocessing 1549364823.723 <quote.message>Input run configuration file: /data/vendor/IS/experiments/20190205CalibrationCurve/apldbio/sds/quant/2-15-2-1-m4-x4.xml
Block Type:  96Wells
Finished read calibration files
...run ROI Quantitation
ROI Quantitation done in 0.043765 seconds 
Quant files saved in /data/vendor/IS/experiments/20190205CalibrationCurve/apldbio/sds/quant
...run Preproc Quantitation task
Preproc Quantitation in 0.000293 seconds 
FilterData files saved in /data/vendor/IS/experiments/20190205CalibrationCurve/apldbio/sds/filter
Success: Preprocessing ok
</quote.message>
Debug 1549364823.741 Start XML:FilterDATa+ S02_C015_T02_P0001_M4_X4_filterdata.xml {}
Debug 1549364823.741 End XML:FilterDATa+ S02_C015_T02_P0001_M4_X4_filterdata.xml {}
Debug 1549364823.749 Start XML:WRITe+ 2-15-2-1-m2-x2 EXPERIMENTS:/20190205CalibrationCurve/apldbio/sds//quant/2-15-2-1-m2-x2.xml
Debug 1549364823.765 End XML:WRITe+ 2-15-2-1-m2-x2 EXPERIMENTS:/20190205CalibrationCurve/apldbio/sds//quant/2-15-2-1-m2-x2.xml
Debug 1549364823.766 Acquiring PA queue lock
Debug 1549364823.767 Acquired PA queue lock
Debug 1549364823.767 Released PA queue lock
Debug 1549364823.767 Acquiring palock[1] execution lock
Debug 1549364823.768 Acquired palock[1] execution lock
Time 1549364823.876 -elapsed=2090 -active=2037 -remaining=4250
Temperature 1549364824.071 -sample=60.0,60.0,60.0,60.0,60.0,60.0 -heatsink=37.2 -cover=104.9 -block=60.0,60.0,60.0,60.0,60.0,60.0
Debug 1549364824.120 C: ISTAT?
Debug 1549364824.134 S: OK ISTAT? Running
Debug 1549364824.292 Released palock[1] execution lock
Preprocessing 1549364824.295 <quote.message>Input run configuration file: /data/vendor/IS/experiments/20190205CalibrationCurve/apldbio/sds/quant/2-15-2-1-m2-x2.xml
Block Type:  96Wells
Finished read calibration files
...run ROI Quantitation
ROI Quantitation done in 0.046424 seconds 
Quant files saved in /data/vendor/IS/experiments/20190205CalibrationCurve/apldbio/sds/quant
...run Preproc Quantitation task
Preproc Quantitation in 0.00029 seconds 
FilterData files saved in /data/vendor/IS/experiments/20190205CalibrationCurve/apldbio/sds/filter
Success: Preprocessing ok
</quote.message>
Debug 1549364824.312 Start XML:FilterDATa+ S02_C015_T02_P0001_M2_X2_filterdata.xml {}
Debug 1549364824.312 End XML:FilterDATa+ S02_C015_T02_P0001_M2_X2_filterdata.xml {}
Debug 1549364824.321 Start XML:WRITe+ 2-15-2-1-m1-x1 EXPERIMENTS:/20190205CalibrationCurve/apldbio/sds//quant/2-15-2-1-m1-x1.xml
Debug 1549364824.339 End XML:WRITe+ 2-15-2-1-m1-x1 EXPERIMENTS:/20190205CalibrationCurve/apldbio/sds//quant/2-15-2-1-m1-x1.xml
Debug 1549364824.341 Acquiring PA queue lock
Debug 1549364824.341 Acquired PA queue lock
Debug 1549364824.341 Released PA queue lock
Debug 1549364824.342 Acquiring palock[0] execution lock
Debug 1549364824.342 Acquired palock[0] execution lock
LEDStatus 1549364824.382 Temperature:58.3811 Current:9.4774 Voltage:3.41195 JuncTemp:75.3994
Debug 1549364824.859 Released palock[0] execution lock
Preprocessing 1549364824.862 <quote.message>Input run configuration file: /data/vendor/IS/experiments/20190205CalibrationCurve/apldbio/sds/quant/2-15-2-1-m1-x1.xml
Block Type:  96Wells
Finished read calibration files
...run ROI Quantitation
ROI Quantitation done in 0.065314 seconds 
Quant files saved in /data/vendor/IS/experiments/20190205CalibrationCurve/apldbio/sds/quant
...run Preproc Quantitation task
Preproc Quantitation in 0.00034 seconds 
FilterData files saved in /data/vendor/IS/experiments/20190205CalibrationCurve/apldbio/sds/filter
Success: Preprocessing ok
</quote.message>
Time 1549364824.874 -elapsed=2091 -active=2038 -remaining=4249
Debug 1549364824.888 Start XML:FilterDATa+ S02_C015_T02_P0001_M1_X1_filterdata.xml {}
Debug 1549364824.891 End XML:FilterDATa+ S02_C015_T02_P0001_M1_X1_filterdata.xml {}
Debug 1549364824.908 Start XML:WRITe+ S2-C15-T2-P1 EXPERIMENTS:/20190205CalibrationCurve/apldbio/sds//filter/2-15-2-1.xml
Debug 1549364824.916 End XML:WRITe+ S2-C15-T2-P1 EXPERIMENTS:/20190205CalibrationCurve/apldbio/sds//filter/2-15-2-1.xml
Info 1549364824.922 Run ePA here for multicomponent. Ensured that dye are assigned
Debug 1549364824.924 Acquiring PA queue lock
Debug 1549364824.924 Acquired PA queue lock
Debug 1549364824.925 Released PA queue lock
Debug 1549364824.925 Acquiring palock[1] execution lock
Debug 1549364824.925 Acquired palock[1] execution lock
Temperature 1549364825.072 -sample=60.0,60.0,60.0,60.0,60.0,60.0 -heatsink=37.2 -cover=104.9 -block=60.0,60.0,60.0,60.0,60.0,60.0
LEDStatus 1549364825.380 Temperature:58.275 Current:9.4774 Voltage:3.40562 JuncTemp:75.3603
Debug 1549364825.494 Released palock[1] execution lock
Preprocessing 1549364825.497 <quote.message>Input run configuration file: /data/vendor/IS/experiments/20190205CalibrationCurve/apldbio/sds/filter/2-15-2-1.xml
Block Type:  96Wells
...run Preproc MultiComponent task
Preproc MultiComponent in 0.006096 seconds 
MultiComponentData files saved in /data/vendor/IS/experiments/20190205CalibrationCurve/apldbio/sds/multicomponent
Success: Preprocessing ok
</quote.message>
Run 1549364825.546 Collected -run="20190205CalibrationCurve" -stage=2 -cycle=15 -step=2 -point=1
Debug 1549364825.551 C: EXP:LIST? -verbose 20190205CalibrationCurve/apldbio/sds/quant/S02_C015_T02_P0001*
Debug 1549364825.564 <quote.message>S: OK EXP:LIST? -verbose 20190205CalibrationCurve/apldbio/sds/quant/S02_C015_T02_P0001* <quote.reply>
s: "20190205CalibrationCurve/apldbio/sds/quant/S02_C015_T02_P0001_M1_X1_E1.quant" -type=file -size=4202 -mtime=1549364824.83 -atime=1549364824.82 -ctime=1549364824.83
s: "20190205CalibrationCurve/apldbio/sds/quant/S02_C015_T02_P0001_M1_X1_E2.quant" -type=file -size=4203 -mtime=1549364824.83 -atime=1549364824.83 -ctime=1549364824.83
s: "20190205CalibrationCurve/apldbio/sds/quant/S02_C015_T02_P0001_M1_X1_E3.quant" -type=file -size=4221 -mtime=1549364824.83 -atime=1549364824.83 -ctime=1549364824.83
s: "20190205CalibrationCurve/apldbio/sds/quant/S02_C015_T02_P0001_M2_X2_E1.quant" -type=file -size=4203 -mtime=1549364824.26 -atime=1549364824.26 -ctime=1549364824.26
s: "20190205CalibrationCurve/apldbio/sds/quant/S02_C015_T02_P0001_M2_X2_E2.quant" -type=file -size=4203 -mtime=1549364824.27 -atime=1549364824.26 -ctime=1549364824.27
s: "20190205CalibrationCurve/apldbio/sds/quant/S02_C015_T02_P0001_M3_X3_E1.quant" -type=file -size=4203 -mtime=1549364823.14 -atime=1549364823.14 -ctime=1549364823.14
s: "20190205CalibrationCurve/apldbio/sds/quant/S02_C015_T02_P0001_M3_X3_E2.quant" -type=file -size=4203 -mtime=1549364823.14 -atime=1549364823.14 -ctime=1549364823.14
s: "20190205CalibrationCurve/apldbio/sds/quant/S02_C015_T02_P0001_M4_X4_E1.quant" -type=file -size=4203 -mtime=1549364823.69 -atime=1549364823.69 -ctime=1549364823.69
s: "20190205CalibrationCurve/apldbio/sds/quant/S02_C015_T02_P0001_M4_X4_E2.quant" -type=file -size=4266 -mtime=1549364823.7 -atime=1549364823.69 -ctime=1549364823.7
s: "20190205CalibrationCurve/apldbio/sds/quant/S02_C015_T02_P0001_M5_X5_E1.quant" -type=file -size=4203 -mtime=1549364822.6 -atime=1549364822.59 -ctime=1549364822.6
s: "20190205CalibrationCurve/apldbio/sds/quant/S02_C015_T02_P0001_M5_X5_E2.quant" -type=file -size=4203 -mtime=1549364822.6 -atime=1549364822.6 -ctime=1549364822.6
s: </quote.reply></quote.message>
Debug 1549364825.571 C: EXP:READ? -encoding=plain 20190205CalibrationCurve/apldbio/sds/quant/S02_C015_T02_P0001_M1_X1_E1.quant
Debug 1549364825.573 C: ACCess CONTROLLER
Info 1549364825.574 Access notification: [System] Access -sessionid=542 -level=Controller -exclusive=False
System 1549364825.576 Access -sessionid=542 -level=Controller -exclusive=False
Debug 1549364825.576 S: OK ACCess CONTROLLER
Debug 1549364825.575 S: OK EXP:READ? -encoding=plain 20190205CalibrationCurve/apldbio/sds/quant/S02_C015_T02_P0001_M1_X1_E1.quant
Debug 1549364825.610 C: FIL:COP EXPERIMENTS:20190205CalibrationCurve/apldbio/sds/multicomponent/S02_C015_T02_P0001_multicomponentdata.xml PUBLIC_RUN_COMPLETE:working/20190205CalibrationCurve/apldbio/sds/multicomponent/S02_C015_T02_P0001_multicomponentdata.xml
Debug 1549364825.615 S: OK FIL:COP EXPERIMENTS:20190205CalibrationCurve/apldbio/sds/multicomponent/S02_C015_T02_P0001_multicomponentdata.xml PUBLIC_RUN_COMPLETE:working/20190205CalibrationCurve/apldbio/sds/multicomponent/S02_C015_T02_P0001_multicomponentdata.xml
Debug 1549364825.620 C: ACCess OBSERVER
Info 1549364825.621 Access notification: [System] Access -sessionid=542 -level=Observer -exclusive=False
System 1549364825.622 Access -sessionid=542 -level=Observer -exclusive=False
Debug 1549364825.622 S: OK ACCess OBSERVER
Debug 1549364825.635 C: FIL:LIST? -verbose EXPERIMENTS:/20190205CalibrationCurve/apldbio/sds/quant/S02_C015_T02_P0001_*E1.quant
Debug 1549364825.644 <quote.message>S: OK FIL:LIST? -verbose EXPERIMENTS:/20190205CalibrationCurve/apldbio/sds/quant/S02_C015_T02_P0001_*E1.quant <quote.reply>
s: "experiments:20190205CalibrationCurve/apldbio/sds/quant/S02_C015_T02_P0001_M1_X1_E1.quant" -type=file -size=4202 -mtime=1549364824.83 -atime=1549364824.82 -ctime=1549364824.83
s: "experiments:20190205CalibrationCurve/apldbio/sds/quant/S02_C015_T02_P0001_M2_X2_E1.quant" -type=file -size=4203 -mtime=1549364824.26 -atime=1549364824.26 -ctime=1549364824.26
s: "experiments:20190205CalibrationCurve/apldbio/sds/quant/S02_C015_T02_P0001_M3_X3_E1.quant" -type=file -size=4203 -mtime=1549364823.14 -atime=1549364823.14 -ctime=1549364823.14
s: "experiments:20190205CalibrationCurve/apldbio/sds/quant/S02_C015_T02_P0001_M4_X4_E1.quant" -type=file -size=4203 -mtime=1549364823.69 -atime=1549364823.69 -ctime=1549364823.69
s: "experiments:20190205CalibrationCurve/apldbio/sds/quant/S02_C015_T02_P0001_M5_X5_E1.quant" -type=file -size=4203 -mtime=1549364822.6 -atime=1549364822.59 -ctime=1549364822.6
s: </quote.reply></quote.message>
Debug 1549364825.656 C: ACCess CONTROLLER
Info 1549364825.657 Access notification: [System] Access -sessionid=542 -level=Controller -exclusive=False
System 1549364825.658 Access -sessionid=542 -level=Controller -exclusive=False
Debug 1549364825.658 S: OK ACCess CONTROLLER
Debug 1549364825.681 C: FIL:COP EXPERIMENTS:20190205CalibrationCurve/apldbio/sds/quant/S02_C015_T02_P0001_M1_X1_E1.quant PUBLIC_RUN_COMPLETE:working/20190205CalibrationCurve/apldbio/sds/quant/S02_C015_T02_P0001_M1_X1_E1.quant
Debug 1549364825.686 S: OK FIL:COP EXPERIMENTS:20190205CalibrationCurve/apldbio/sds/quant/S02_C015_T02_P0001_M1_X1_E1.quant PUBLIC_RUN_COMPLETE:working/20190205CalibrationCurve/apldbio/sds/quant/S02_C015_T02_P0001_M1_X1_E1.quant
Debug 1549364825.691 C: ACCess OBSERVER
Info 1549364825.692 Access notification: [System] Access -sessionid=542 -level=Observer -exclusive=False
System 1549364825.692 Access -sessionid=542 -level=Observer -exclusive=False
Debug 1549364825.693 S: OK ACCess OBSERVER
Debug 1549364825.699 C: ACCess CONTROLLER
Info 1549364825.700 Access notification: [System] Access -sessionid=542 -level=Controller -exclusive=False
System 1549364825.701 Access -sessionid=542 -level=Controller -exclusive=False
Debug 1549364825.701 S: OK ACCess CONTROLLER
Debug 1549364825.723 C: FIL:COP EXPERIMENTS:20190205CalibrationCurve/apldbio/sds/quant/S02_C015_T02_P0001_M2_X2_E1.quant PUBLIC_RUN_COMPLETE:working/20190205CalibrationCurve/apldbio/sds/quant/S02_C015_T02_P0001_M2_X2_E1.quant
Debug 1549364825.727 S: OK FIL:COP EXPERIMENTS:20190205CalibrationCurve/apldbio/sds/quant/S02_C015_T02_P0001_M2_X2_E1.quant PUBLIC_RUN_COMPLETE:working/20190205CalibrationCurve/apldbio/sds/quant/S02_C015_T02_P0001_M2_X2_E1.quant
Debug 1549364825.733 C: ACCess OBSERVER
Info 1549364825.733 Access notification: [System] Access -sessionid=542 -level=Observer -exclusive=False
System 1549364825.734 Access -sessionid=542 -level=Observer -exclusive=False
Debug 1549364825.735 S: OK ACCess OBSERVER
Debug 1549364825.741 C: ACCess CONTROLLER
Info 1549364825.742 Access notification: [System] Access -sessionid=542 -level=Controller -exclusive=False
System 1549364825.743 Access -sessionid=542 -level=Controller -exclusive=False
Debug 1549364825.743 S: OK ACCess CONTROLLER
Debug 1549364825.766 C: FIL:COP EXPERIMENTS:20190205CalibrationCurve/apldbio/sds/quant/S02_C015_T02_P0001_M3_X3_E1.quant PUBLIC_RUN_COMPLETE:working/20190205CalibrationCurve/apldbio/sds/quant/S02_C015_T02_P0001_M3_X3_E1.quant
Debug 1549364825.770 S: OK FIL:COP EXPERIMENTS:20190205CalibrationCurve/apldbio/sds/quant/S02_C015_T02_P0001_M3_X3_E1.quant PUBLIC_RUN_COMPLETE:working/20190205CalibrationCurve/apldbio/sds/quant/S02_C015_T02_P0001_M3_X3_E1.quant
Debug 1549364825.776 C: ACCess OBSERVER
Info 1549364825.776 Access notification: [System] Access -sessionid=542 -level=Observer -exclusive=False
System 1549364825.777 Access -sessionid=542 -level=Observer -exclusive=False
Debug 1549364825.777 S: OK ACCess OBSERVER
Debug 1549364825.784 C: ACCess CONTROLLER
Info 1549364825.785 Access notification: [System] Access -sessionid=542 -level=Controller -exclusive=False
System 1549364825.785 Access -sessionid=542 -level=Controller -exclusive=False
Debug 1549364825.786 S: OK ACCess CONTROLLER
Debug 1549364825.790 C: EXP:READ? -encoding=plain 20190205CalibrationCurve/apldbio/sds/quant/S02_C015_T02_P0001_M1_X1_E2.quant
Debug 1549364825.792 S: OK EXP:READ? -encoding=plain 20190205CalibrationCurve/apldbio/sds/quant/S02_C015_T02_P0001_M1_X1_E2.quant
Debug 1549364825.794 C: EXP:READ? -encoding=plain 20190205CalibrationCurve/apldbio/sds/quant/S02_C015_T02_P0001_M1_X1_E3.quant
Debug 1549364825.796 S: OK EXP:READ? -encoding=plain 20190205CalibrationCurve/apldbio/sds/quant/S02_C015_T02_P0001_M1_X1_E3.quant
Debug 1549364825.799 C: EXP:READ? -encoding=plain 20190205CalibrationCurve/apldbio/sds/quant/S02_C015_T02_P0001_M2_X2_E1.quant
Debug 1549364825.800 S: OK EXP:READ? -encoding=plain 20190205CalibrationCurve/apldbio/sds/quant/S02_C015_T02_P0001_M2_X2_E1.quant
Debug 1549364825.803 C: EXP:READ? -encoding=plain 20190205CalibrationCurve/apldbio/sds/quant/S02_C015_T02_P0001_M2_X2_E2.quant
Debug 1549364825.805 S: OK EXP:READ? -encoding=plain 20190205CalibrationCurve/apldbio/sds/quant/S02_C015_T02_P0001_M2_X2_E2.quant
Debug 1549364825.808 C: EXP:READ? -encoding=plain 20190205CalibrationCurve/apldbio/sds/quant/S02_C015_T02_P0001_M3_X3_E1.quant
Debug 1549364825.809 S: OK EXP:READ? -encoding=plain 20190205CalibrationCurve/apldbio/sds/quant/S02_C015_T02_P0001_M3_X3_E1.quant
Debug 1549364825.812 C: EXP:READ? -encoding=plain 20190205CalibrationCurve/apldbio/sds/quant/S02_C015_T02_P0001_M3_X3_E2.quant
Debug 1549364825.814 C: FIL:COP EXPERIMENTS:20190205CalibrationCurve/apldbio/sds/quant/S02_C015_T02_P0001_M4_X4_E1.quant PUBLIC_RUN_COMPLETE:working/20190205CalibrationCurve/apldbio/sds/quant/S02_C015_T02_P0001_M4_X4_E1.quant
Debug 1549364825.816 S: OK EXP:READ? -encoding=plain 20190205CalibrationCurve/apldbio/sds/quant/S02_C015_T02_P0001_M3_X3_E2.quant
Debug 1549364825.820 S: OK FIL:COP EXPERIMENTS:20190205CalibrationCurve/apldbio/sds/quant/S02_C015_T02_P0001_M4_X4_E1.quant PUBLIC_RUN_COMPLETE:working/20190205CalibrationCurve/apldbio/sds/quant/S02_C015_T02_P0001_M4_X4_E1.quant
Debug 1549364825.825 C: ACCess OBSERVER
Info 1549364825.826 Access notification: [System] Access -sessionid=542 -level=Observer -exclusive=False
System 1549364825.826 Access -sessionid=542 -level=Observer -exclusive=False
Debug 1549364825.827 S: OK ACCess OBSERVER
Debug 1549364825.833 C: ACCess CONTROLLER
Info 1549364825.834 Access notification: [System] Access -sessionid=542 -level=Controller -exclusive=False
System 1549364825.835 Access -sessionid=542 -level=Controller -exclusive=False
Debug 1549364825.835 S: OK ACCess CONTROLLER
Debug 1549364825.857 C: FIL:COP EXPERIMENTS:20190205CalibrationCurve/apldbio/sds/quant/S02_C015_T02_P0001_M5_X5_E1.quant PUBLIC_RUN_COMPLETE:working/20190205CalibrationCurve/apldbio/sds/quant/S02_C015_T02_P0001_M5_X5_E1.quant
Debug 1549364825.862 S: OK FIL:COP EXPERIMENTS:20190205CalibrationCurve/apldbio/sds/quant/S02_C015_T02_P0001_M5_X5_E1.quant PUBLIC_RUN_COMPLETE:working/20190205CalibrationCurve/apldbio/sds/quant/S02_C015_T02_P0001_M5_X5_E1.quant
Debug 1549364825.867 C: ACCess OBSERVER
Info 1549364825.868 Access notification: [System] Access -sessionid=542 -level=Observer -exclusive=False
System 1549364825.868 Access -sessionid=542 -level=Observer -exclusive=False
Time 1549364825.875 -elapsed=2092 -active=2039 -remaining=4248
Debug 1549364825.869 S: OK ACCess OBSERVER
Debug 1549364826.024 C: EXP:READ? -encoding=plain 20190205CalibrationCurve/apldbio/sds/quant/S02_C015_T02_P0001_M4_X4_E1.quant
Debug 1549364826.025 S: OK EXP:READ? -encoding=plain 20190205CalibrationCurve/apldbio/sds/quant/S02_C015_T02_P0001_M4_X4_E1.quant
Debug 1549364826.029 C: EXP:READ? -encoding=plain 20190205CalibrationCurve/apldbio/sds/quant/S02_C015_T02_P0001_M4_X4_E2.quant
Debug 1549364826.031 S: OK EXP:READ? -encoding=plain 20190205CalibrationCurve/apldbio/sds/quant/S02_C015_T02_P0001_M4_X4_E2.quant
Temperature 1549364826.071 -sample=60.0,60.0,60.0,60.0,60.0,60.0 -heatsink=37.0 -cover=105.0 -block=60.0,60.0,60.0,60.0,60.0,60.0
Debug 1549364826.242 C: EXP:READ? -encoding=plain 20190205CalibrationCurve/apldbio/sds/quant/S02_C015_T02_P0001_M5_X5_E1.quant
Debug 1549364826.244 S: OK EXP:READ? -encoding=plain 20190205CalibrationCurve/apldbio/sds/quant/S02_C015_T02_P0001_M5_X5_E1.quant
Debug 1549364826.247 C: EXP:READ? -encoding=plain 20190205CalibrationCurve/apldbio/sds/quant/S02_C015_T02_P0001_M5_X5_E2.quant
Debug 1549364826.249 S: OK EXP:READ? -encoding=plain 20190205CalibrationCurve/apldbio/sds/quant/S02_C015_T02_P0001_M5_X5_E2.quant
LEDStatus 1549364826.379 Temperature:58.1689 Current:9.45591 Voltage:3.40562 JuncTemp:75.4416
Time 1549364826.874 -elapsed=2093 -active=2040 -remaining=4247
Temperature 1549364827.071 -sample=60.0,60.0,60.0,60.0,60.0,60.0 -heatsink=37.2 -cover=105.0 -block=60.0,60.0,60.0,60.0,60.0,60.0
LEDStatus 1549364827.379 Temperature:58.2043 Current:9.50963 Voltage:3.4035 JuncTemp:75.3515
Time 1549364827.874 -elapsed=2094 -active=2041 -remaining=4246
Temperature 1549364828.071 -sample=60.0,60.0,60.0,60.0,60.0,60.0 -heatsink=37.0 -cover=105.0 -block=60.0,60.0,60.0,60.0,60.0,60.0
LEDStatus 1549364828.379 Temperature:58.275 Current:9.45591 Voltage:3.40139 JuncTemp:75.3021
Time 1549364828.874 -elapsed=2095 -active=2042 -remaining=4245
Temperature 1549364829.071 -sample=60.0,60.0,60.0,60.0,60.0,60.0 -heatsink=36.9 -cover=105.0 -block=60.0,60.0,60.0,60.0,60.0,60.0
Debug 1549364829.119 C: ISTAT?
Debug 1549364829.132 S: OK ISTAT? Running
LEDStatus 1549364829.379 Temperature:58.2043 Current:9.4774 Voltage:3.40773 JuncTemp:75.4221
Time 1549364829.881 -elapsed=2096 -active=2043 -remaining=4244
Temperature 1549364830.071 -sample=60.0,60.0,60.0,60.0,60.0,60.0 -heatsink=36.8 -cover=104.9 -block=60.0,60.0,60.0,60.0,60.0,60.0
LEDStatus 1549364830.388 Temperature:58.2396 Current:9.46665 Voltage:3.39928 JuncTemp:75.2083
Time 1549364830.881 -elapsed=2097 -active=2044 -remaining=4243
Temperature 1549364831.071 -sample=60.0,60.0,60.0,60.0,60.0,60.0 -heatsink=37.0 -cover=105.0 -block=60.0,60.0,60.0,60.0,60.0,60.0
Debug 1549364831.170 TBC _holding invoked.
Debug 1549364831.171 TBC acquired unhold lock
Debug 1549364831.172 TBC releasing operative lock
Debug 1549364831.172 TBC acquired operative lock
Debug 1549364831.213 TBC acquiring operative lock
Info 1549364831.174 TBC:HOLD starting 0.000000s hold
Debug 1549364831.214 TBC _holding invoked.
Debug 1549364831.214 TBC acquiring unhold lock
Debug 1549364831.215 TBC acquired unhold lock
Debug 1549364831.215 TBC releasing operative lock
Debug 1549364831.216 TBC acquired operative lock
Info 1549364831.218 TBC:SETTing ramping "Zone1" from 60.0 to 95.0 (rate=1.600, timeout=65.6, msgid=0x2943)
Info 1549364831.219 TBC:SETTing ramping "Zone2" from 60.0 to 95.0 (rate=1.600, timeout=65.6, msgid=0x2944)
Info 1549364831.219 TBC:SETTing ramping "Zone3" from 60.0 to 95.0 (rate=1.600, timeout=65.6, msgid=0x2945)
Info 1549364831.220 TBC:SETTing ramping "Zone4" from 60.0 to 95.0 (rate=1.600, timeout=65.6, msgid=0x2946)
Info 1549364831.221 TBC:SETTing ramping "Zone5" from 60.0 to 95.0 (rate=1.600, timeout=65.6, msgid=0x2947)
Info 1549364831.222 TBC:SETTing ramping "Zone6" from 60.0 to 95.0 (rate=1.600, timeout=65.6, msgid=0x2948)
Run 1549364831.287 Cycle 16
Run 1549364831.357 Step 1
Run 1549364831.368 Ramping -zones=Zone1,Zone2,Zone3,Zone4,Zone5,Zone6 -targets=95.000,95.000,95.000,95.000,95.000,95.000 -rates=1.600,1.600,1.600,1.600,1.600,1.600
LEDStatus 1549364831.385 Temperature:58.275 Current:9.46665 Voltage:3.40773 JuncTemp:75.3956
Time 1549364831.881 -elapsed=2098 -active=2045 -remaining=4244
Temperature 1549364832.074 -sample=60.2,60.2,60.2,60.2,60.2,60.2 -heatsink=36.8 -cover=105.0 -block=61.9,62.0,62.1,62.1,61.8,61.7
LEDStatus 1549364832.383 Temperature:58.1689 Current:9.45591 Voltage:3.40562 JuncTemp:75.226
Time 1549364832.881 -elapsed=2099 -active=2046 -remaining=4243
Temperature 1549364833.073 -sample=62.1,62.3,62.2,62.2,62.1,62.0 -heatsink=36.9 -cover=105.0 -block=67.6,67.7,67.7,67.7,67.6,67.4
LEDStatus 1549364833.388 Temperature:58.2043 Current:9.49889 Voltage:3.39928 JuncTemp:75.1694
Time 1549364833.880 -elapsed=2100 -active=2047 -remaining=4242
Temperature 1549364834.071 -sample=64.7,64.8,64.8,64.7,64.7,64.7 -heatsink=36.6 -cover=104.9 -block=68.9,69.0,68.8,68.6,69.0,69.0
Debug 1549364834.122 C: ISTAT?
Debug 1549364834.136 S: OK ISTAT? Running
LEDStatus 1549364834.379 Temperature:58.2043 Current:9.45591 Voltage:3.40773 JuncTemp:75.3567
Time 1549364834.881 -elapsed=2101 -active=2048 -remaining=4241
Temperature 1549364835.071 -sample=66.4,66.5,66.4,66.3,66.4,66.4 -heatsink=36.5 -cover=104.9 -block=69.2,69.3,69.2,69.3,69.1,69.2
LEDStatus 1549364835.388 Temperature:58.1689 Current:9.44516 Voltage:3.40562 JuncTemp:75.1413
Time 1549364835.881 -elapsed=2102 -active=2049 -remaining=4240
Temperature 1549364836.073 -sample=68.0,68.0,68.0,68.0,67.9,67.9 -heatsink=36.8 -cover=105.0 -block=71.6,71.7,71.7,71.8,71.6,71.4
LEDStatus 1549364836.388 Temperature:58.0981 Current:9.49889 Voltage:3.39928 JuncTemp:75.2949
Time 1549364836.874 -elapsed=2103 -active=2050 -remaining=4239
Temperature 1549364837.073 -sample=69.9,69.9,69.9,69.9,69.8,69.7 -heatsink=36.7 -cover=105.0 -block=73.5,73.7,73.5,73.4,73.6,73.5
LEDStatus 1549364837.379 Temperature:58.1689 Current:9.44516 Voltage:3.41195 JuncTemp:75.2066
Time 1549364837.874 -elapsed=2104 -active=2051 -remaining=4238
Temperature 1549364838.074 -sample=71.6,71.6,71.6,71.5,71.6,71.5 -heatsink=36.5 -cover=105.0 -block=74.7,74.8,74.7,74.7,74.7,74.8
LEDStatus 1549364838.387 Temperature:58.1689 Current:9.49889 Voltage:3.40562 JuncTemp:75.1818
Time 1549364838.881 -elapsed=2105 -active=2052 -remaining=4237
Temperature 1549364839.071 -sample=73.2,73.2,73.1,73.1,73.1,73.1 -heatsink=36.7 -cover=104.9 -block=76.4,76.4,76.4,76.5,76.3,76.2
Debug 1549364839.118 C: ISTAT?
Debug 1549364839.131 S: OK ISTAT? Running
LEDStatus 1549364839.388 Temperature:58.0627 Current:9.44516 Voltage:3.39928 JuncTemp:75.2683
Time 1549364839.874 -elapsed=2106 -active=2053 -remaining=4236
Temperature 1549364840.071 -sample=74.8,74.9,74.7,74.8,74.8,74.7 -heatsink=36.6 -cover=105.0 -block=78.1,78.2,78.1,78.1,78.1,78.0
LEDStatus 1549364840.388 Temperature:58.0981 Current:9.45591 Voltage:3.40773 JuncTemp:75.1994
Time 1549364840.874 -elapsed=2107 -active=2054 -remaining=4235
Temperature 1549364841.073 -sample=76.4,76.5,76.3,76.4,76.4,76.3 -heatsink=36.5 -cover=105.0 -block=79.5,79.7,79.5,79.6,79.6,79.5
LEDStatus 1549364841.388 Temperature:58.0981 Current:9.46665 Voltage:3.40139 JuncTemp:75.1461
Time 1549364841.881 -elapsed=2108 -active=2055 -remaining=4234
Temperature 1549364842.071 -sample=78.0,78.0,77.9,78.0,78.0,77.9 -heatsink=36.6 -cover=105.0 -block=81.1,81.2,81.1,81.1,81.1,81.0
LEDStatus 1549364842.388 Temperature:58.0981 Current:9.4774 Voltage:3.4035 JuncTemp:75.1994
Time 1549364842.881 -elapsed=2109 -active=2056 -remaining=4233
Temperature 1549364843.071 -sample=79.5,79.7,79.5,79.5,79.5,79.5 -heatsink=36.5 -cover=105.0 -block=82.7,82.8,82.6,82.7,82.7,82.6
LEDStatus 1549364843.388 Temperature:58.1335 Current:9.4774 Voltage:3.40773 JuncTemp:75.3019
Time 1549364843.874 -elapsed=2110 -active=2057 -remaining=4232
Temperature 1549364844.073 -sample=81.1,81.3,81.0,81.1,81.1,81.0 -heatsink=36.3 -cover=105.0 -block=84.2,84.3,84.2,84.2,84.2,84.1
Debug 1549364844.119 C: ISTAT?
Debug 1549364844.131 S: OK ISTAT? Running
LEDStatus 1549364844.387 Temperature:58.1335 Current:9.4774 Voltage:3.4035 JuncTemp:75.3071
Time 1549364844.874 -elapsed=2111 -active=2058 -remaining=4231
Temperature 1549364845.073 -sample=82.6,82.8,82.6,82.6,82.6,82.6 -heatsink=36.3 -cover=105.0 -block=85.7,85.9,85.6,85.7,85.7,85.6
LEDStatus 1549364845.387 Temperature:58.1335 Current:9.48814 Voltage:3.40773 JuncTemp:75.2913
Time 1549364845.880 -elapsed=2112 -active=2059 -remaining=4230
Temperature 1549364846.071 -sample=84.1,84.3,84.1,84.2,84.2,84.1 -heatsink=36.3 -cover=105.0 -block=87.2,87.4,87.2,87.3,87.3,87.2
LEDStatus 1549364846.379 Temperature:58.0981 Current:9.44516 Voltage:3.40139 JuncTemp:75.1498
Time 1549364846.881 -elapsed=2113 -active=2060 -remaining=4229
Temperature 1549364847.071 -sample=85.6,85.9,85.7,85.7,85.7,85.6 -heatsink=36.0 -cover=105.1 -block=88.8,88.9,88.7,88.8,88.8,88.7
LEDStatus 1549364847.384 Temperature:58.1335 Current:9.48814 Voltage:3.40562 JuncTemp:75.2294
Time 1549364847.880 -elapsed=2114 -active=2061 -remaining=4228
Temperature 1549364848.071 -sample=87.2,87.4,87.2,87.2,87.3,87.2 -heatsink=36.0 -cover=105.0 -block=90.3,90.5,90.2,90.3,90.3,90.2
LEDStatus 1549364848.388 Temperature:57.9919 Current:9.4774 Voltage:3.40562 JuncTemp:75.1833
Time 1549364848.874 -elapsed=2115 -active=2062 -remaining=4227
Temperature 1549364849.073 -sample=88.7,88.9,88.7,88.8,88.8,88.7 -heatsink=36.0 -cover=105.1 -block=91.8,92.0,91.8,91.8,91.9,91.7
Debug 1549364849.119 C: ISTAT?
Debug 1549364849.141 S: OK ISTAT? Running
LEDStatus 1549364849.388 Temperature:57.9919 Current:9.46665 Voltage:3.39928 JuncTemp:75.2931
Time 1549364849.880 -elapsed=2116 -active=2063 -remaining=4226
Temperature 1549364850.071 -sample=90.2,90.5,90.3,90.3,90.3,90.2 -heatsink=36.2 -cover=105.0 -block=93.3,93.5,93.3,93.4,93.4,93.3
LEDStatus 1549364850.388 Temperature:58.0627 Current:9.45591 Voltage:3.40562 JuncTemp:75.1232
Time 1549364850.874 -elapsed=2117 -active=2064 -remaining=4225
Temperature 1549364851.074 -sample=91.8,92.0,91.8,91.8,91.8,91.8 -heatsink=36.1 -cover=105.0 -block=94.9,95.1,94.8,94.9,95.0,94.8
LEDStatus 1549364851.388 Temperature:58.0981 Current:9.45591 Voltage:3.40984 JuncTemp:75.0684
Time 1549364851.874 -elapsed=2118 -active=2065 -remaining=4224
Temperature 1549364852.073 -sample=93.3,93.5,93.2,93.3,93.3,93.3 -heatsink=36.0 -cover=104.9 -block=96.0,96.1,96.0,96.0,96.1,96.0
LEDStatus 1549364852.388 Temperature:58.0273 Current:9.49889 Voltage:3.41195 JuncTemp:75.346
Debug 1549364852.680 LLAC ACK: Acknowledge (type=3), name=Unknown, dest=0x00, source=0x81, control=0x01, id=0x0000, msgid=0x2943, data=[]
Debug 1549364852.681 LLAC ACK reply: Acknowledge (type=3), name=Unknown, dest=0x81, source=0x00, control=0x01, id=0x0000, msgid=0x2943, data=[]
Debug 1549364852.682 LLAC ACK: Acknowledge (type=3), name=Unknown, dest=0x00, source=0x82, control=0x01, id=0x0000, msgid=0x2944, data=[]
Debug 1549364852.682 LLAC ACK reply: Acknowledge (type=3), name=Unknown, dest=0x82, source=0x00, control=0x01, id=0x0000, msgid=0x2944, data=[]
Debug 1549364852.682 LLAC ACK: Acknowledge (type=3), name=Unknown, dest=0x00, source=0x83, control=0x01, id=0x0000, msgid=0x2945, data=[]
Debug 1549364852.683 LLAC ACK reply: Acknowledge (type=3), name=Unknown, dest=0x83, source=0x00, control=0x01, id=0x0000, msgid=0x2945, data=[]
Debug 1549364852.683 LLAC ACK: Acknowledge (type=3), name=Unknown, dest=0x00, source=0x84, control=0x01, id=0x0000, msgid=0x2946, data=[]
Debug 1549364852.684 LLAC ACK reply: Acknowledge (type=3), name=Unknown, dest=0x84, source=0x00, control=0x01, id=0x0000, msgid=0x2946, data=[]
Debug 1549364852.684 LLAC ACK: Acknowledge (type=3), name=Unknown, dest=0x00, source=0x85, control=0x01, id=0x0000, msgid=0x2947, data=[]
Debug 1549364852.685 LLAC ACK reply: Acknowledge (type=3), name=Unknown, dest=0x85, source=0x00, control=0x01, id=0x0000, msgid=0x2947, data=[]
Debug 1549364852.685 LLAC ACK: Acknowledge (type=3), name=Unknown, dest=0x00, source=0x86, control=0x01, id=0x0000, msgid=0x2948, data=[]
Debug 1549364852.686 LLAC ACK reply: Acknowledge (type=3), name=Unknown, dest=0x86, source=0x00, control=0x01, id=0x0000, msgid=0x2948, data=[]
Debug 1549364852.686 TBC releasing operative lock
Debug 1549364852.688 Pending Suspend flag: False
Debug 1549364852.696 TBC acquiring operative lock
Debug 1549364852.697 TBC acquired operative lock
Run 1549364852.718 Holding -time=15
Info 1549364852.698 TBC:HOLD starting 15.000000s hold
Debug 1549364852.722 TBC acquiring unhold lock
Time 1549364852.881 -elapsed=2119 -active=2066 -remaining=4223
Temperature 1549364853.071 -sample=94.3,94.4,94.3,94.4,94.4,94.3 -heatsink=36.0 -cover=105.0 -block=95.7,95.6,96.0,96.0,95.6,96.0
LEDStatus 1549364853.380 Temperature:58.0627 Current:9.48814 Voltage:3.4035 JuncTemp:75.1358
Time 1549364853.881 -elapsed=2120 -active=2067 -remaining=4222
Temperature 1549364854.071 -sample=94.8,94.9,94.8,94.9,94.8,94.9 -heatsink=35.9 -cover=105.0 -block=95.4,95.3,95.2,95.2,95.3,95.2
Debug 1549364854.122 C: ISTAT?
Debug 1549364854.138 S: OK ISTAT? Running
LEDStatus 1549364854.388 Temperature:57.9919 Current:9.4774 Voltage:3.41195 JuncTemp:75.0933
Time 1549364854.874 -elapsed=2121 -active=2068 -remaining=4221
Temperature 1549364855.073 -sample=94.9,95.0,94.9,94.9,95.0,94.9 -heatsink=36.0 -cover=105.0 -block=95.0,95.0,94.9,95.0,95.0,94.9
LEDStatus 1549364855.388 Temperature:58.0627 Current:9.4774 Voltage:3.40562 JuncTemp:75.0932
Time 1549364855.874 -elapsed=2122 -active=2069 -remaining=4220
Temperature 1549364856.073 -sample=94.9,94.9,94.9,94.9,94.9,94.9 -heatsink=35.7 -cover=104.9 -block=94.9,94.9,94.9,95.0,95.0,94.9
LEDStatus 1549364856.387 Temperature:58.0273 Current:9.45591 Voltage:3.40984 JuncTemp:75.2258
Time 1549364856.881 -elapsed=2123 -active=2070 -remaining=4219
Temperature 1549364857.071 -sample=94.9,94.9,94.9,94.9,94.9,94.9 -heatsink=36.0 -cover=105.0 -block=94.9,95.0,95.0,95.0,94.9,95.0
LEDStatus 1549364857.387 Temperature:58.0273 Current:9.46665 Voltage:3.4035 JuncTemp:75.1658
Time 1549364857.874 -elapsed=2124 -active=2071 -remaining=4218
Temperature 1549364858.073 -sample=94.9,95.0,95.0,95.0,95.0,94.9 -heatsink=35.9 -cover=104.9 -block=95.0,95.0,95.0,95.0,95.0,95.0
LEDStatus 1549364858.387 Temperature:58.0627 Current:9.44516 Voltage:3.40139 JuncTemp:75.1321
Time 1549364858.881 -elapsed=2125 -active=2072 -remaining=4217
Temperature 1549364859.071 -sample=95.0,95.0,95.0,95.0,95.0,95.0 -heatsink=36.0 -cover=105.0 -block=95.0,95.0,95.0,95.0,95.0,95.0
Debug 1549364859.122 C: ISTAT?
Debug 1549364859.150 S: OK ISTAT? Running
LEDStatus 1549364859.388 Temperature:57.9919 Current:9.4774 Voltage:3.40773 JuncTemp:75.0738
Time 1549364859.874 -elapsed=2126 -active=2073 -remaining=4216
Temperature 1549364860.073 -sample=95.0,95.0,95.0,95.0,95.0,95.0 -heatsink=35.8 -cover=105.1 -block=95.0,95.0,95.0,95.0,95.0,95.0
LEDStatus 1549364860.388 Temperature:58.0273 Current:9.45591 Voltage:3.40562 JuncTemp:75.1798
Time 1549364860.881 -elapsed=2127 -active=2074 -remaining=4215
Temperature 1549364861.071 -sample=95.0,95.0,95.0,95.0,95.0,95.0 -heatsink=35.7 -cover=105.0 -block=95.0,95.0,95.0,95.0,95.0,95.0
LEDStatus 1549364861.388 Temperature:58.0981 Current:9.4774 Voltage:3.40562 JuncTemp:75.2046
Time 1549364861.881 -elapsed=2128 -active=2075 -remaining=4214
Temperature 1549364862.071 -sample=95.0,95.0,95.0,95.0,95.0,95.0 -heatsink=35.9 -cover=105.0 -block=95.0,95.0,95.0,95.0,95.0,95.0
LEDStatus 1549364862.388 Temperature:58.0273 Current:9.4774 Voltage:3.40984 JuncTemp:75.1464
Time 1549364862.881 -elapsed=2129 -active=2076 -remaining=4213
Temperature 1549364863.071 -sample=95.0,95.0,95.0,95.0,95.0,95.0 -heatsink=35.7 -cover=105.1 -block=95.0,95.0,95.1,95.0,95.0,95.0
LEDStatus 1549364863.387 Temperature:58.0627 Current:9.45591 Voltage:3.40984 JuncTemp:75.1464
Time 1549364863.874 -elapsed=2130 -active=2077 -remaining=4212
Temperature 1549364864.073 -sample=95.0,95.0,95.0,95.0,95.0,95.0 -heatsink=35.7 -cover=105.0 -block=95.0,95.0,95.0,95.0,95.0,95.0
Debug 1549364864.119 C: ISTAT?
Debug 1549364864.131 S: OK ISTAT? Running
LEDStatus 1549364864.387 Temperature:58.0627 Current:9.44516 Voltage:3.40562 JuncTemp:75.0368
Time 1549364864.874 -elapsed=2131 -active=2078 -remaining=4211
Temperature 1549364865.071 -sample=95.0,95.0,95.0,95.0,95.0,95.0 -heatsink=35.8 -cover=105.0 -block=95.0,95.0,95.0,95.0,95.0,95.0
LEDStatus 1549364865.388 Temperature:58.0627 Current:9.44516 Voltage:3.4035 JuncTemp:75.2453
Time 1549364865.881 -elapsed=2132 -active=2079 -remaining=4210
Temperature 1549364866.071 -sample=95.0,95.0,95.0,95.0,95.0,95.0 -heatsink=35.9 -cover=105.0 -block=95.0,95.0,95.0,95.0,95.0,95.0
LEDStatus 1549364866.388 Temperature:58.0627 Current:9.48814 Voltage:3.41195 JuncTemp:75.0562
Time 1549364866.881 -elapsed=2133 -active=2080 -remaining=4209
Temperature 1549364867.073 -sample=95.0,95.0,95.0,95.0,95.0,95.0 -heatsink=35.8 -cover=105.0 -block=95.0,95.0,95.0,95.0,95.0,95.0
LEDStatus 1549364867.388 Temperature:58.0273 Current:9.45591 Voltage:3.40562 JuncTemp:75.1833
Debug 1549364867.770 TBC _holding invoked.
Debug 1549364867.772 TBC acquired unhold lock
Debug 1549364867.773 TBC releasing operative lock
Debug 1549364867.810 TBC acquiring operative lock
Debug 1549364867.810 TBC acquired operative lock
Info 1549364867.813 TBC:SETTing ramping "Zone1" from 95.0 to 60.0 (rate=1.600, timeout=65.6, msgid=0x2BDD)
Info 1549364867.813 TBC:SETTing ramping "Zone2" from 95.0 to 60.0 (rate=1.600, timeout=65.6, msgid=0x2BDE)
Info 1549364867.814 TBC:SETTing ramping "Zone3" from 95.0 to 60.0 (rate=1.600, timeout=65.6, msgid=0x2BDF)
Info 1549364867.815 TBC:SETTing ramping "Zone4" from 95.0 to 60.0 (rate=1.600, timeout=65.6, msgid=0x2BE0)
Info 1549364867.815 TBC:SETTing ramping "Zone5" from 95.0 to 60.0 (rate=1.600, timeout=65.6, msgid=0x2BE1)
Info 1549364867.816 TBC:SETTing ramping "Zone6" from 95.0 to 60.0 (rate=1.600, timeout=65.6, msgid=0x2BE2)
Time 1549364867.877 -elapsed=2134 -active=2081 -remaining=4208
Run 1549364867.881 Step 2
Run 1549364867.890 Ramping -zones=Zone1,Zone2,Zone3,Zone4,Zone5,Zone6 -targets=60.000,60.000,60.000,60.000,60.000,60.000 -rates=1.600,1.600,1.600,1.600,1.600,1.600
Temperature 1549364868.071 -sample=95.0,95.0,95.0,95.0,95.0,95.0 -heatsink=35.8 -cover=105.1 -block=95.0,95.0,95.0,95.0,95.0,95.0
LEDStatus 1549364868.388 Temperature:58.0273 Current:9.46665 Voltage:3.40984 JuncTemp:75.065
Time 1549364868.874 -elapsed=2135 -active=2082 -remaining=4207
Temperature 1549364869.073 -sample=94.6,94.7,94.6,94.6,94.7,94.7 -heatsink=36.0 -cover=105.0 -block=91.8,92.0,91.8,91.6,91.9,92.0
Debug 1549364869.118 C: ISTAT?
Debug 1549364869.130 S: OK ISTAT? Running
LEDStatus 1549364869.388 Temperature:58.0627 Current:9.44516 Voltage:3.40562 JuncTemp:75.0562
Time 1549364869.881 -elapsed=2136 -active=2083 -remaining=4206
Temperature 1549364870.071 -sample=93.2,93.3,93.2,93.1,93.3,93.3 -heatsink=35.8 -cover=105.0 -block=87.7,87.8,87.8,87.7,87.8,87.9
LEDStatus 1549364870.387 Temperature:58.0273 Current:9.45591 Voltage:3.40773 JuncTemp:75.2012
Time 1549364870.874 -elapsed=2137 -active=2084 -remaining=4205
Temperature 1549364871.073 -sample=91.3,91.3,91.3,91.3,91.3,91.3 -heatsink=36.0 -cover=105.0 -block=85.4,85.4,85.5,85.6,85.4,85.4
LEDStatus 1549364871.379 Temperature:58.1335 Current:9.46665 Voltage:3.40773 JuncTemp:75.1286
Time 1549364871.874 -elapsed=2138 -active=2085 -remaining=4204
Temperature 1549364872.073 -sample=89.4,89.4,89.4,89.4,89.5,89.4 -heatsink=36.0 -cover=105.0 -block=83.9,84.0,84.1,84.1,84.0,84.0
LEDStatus 1549364872.388 Temperature:58.0627 Current:9.4774 Voltage:3.4035 JuncTemp:75.2152
Time 1549364872.874 -elapsed=2139 -active=2086 -remaining=4203
Temperature 1549364873.071 -sample=87.6,87.6,87.7,87.7,87.7,87.7 -heatsink=36.2 -cover=105.0 -block=82.5,82.5,82.7,82.6,82.6,82.6
LEDStatus 1549364873.388 Temperature:58.0273 Current:9.45591 Voltage:3.40562 JuncTemp:75.0544
Time 1549364873.881 -elapsed=2140 -active=2087 -remaining=4202
Temperature 1549364874.073 -sample=85.9,85.9,86.0,86.0,86.0,86.0 -heatsink=36.1 -cover=105.0 -block=80.9,81.0,81.0,81.0,81.0,81.0
Debug 1549364874.120 C: ISTAT?
Debug 1549364874.132 S: OK ISTAT? Running
LEDStatus 1549364874.378 Temperature:58.0273 Current:9.4774 Voltage:3.39717 JuncTemp:75.1515
Time 1549364874.874 -elapsed=2141 -active=2088 -remaining=4201
Temperature 1549364875.074 -sample=84.3,84.3,84.4,84.3,84.4,84.4 -heatsink=36.3 -cover=105.0 -block=79.2,79.2,79.3,79.3,79.3,79.3
LEDStatus 1549364875.378 Temperature:57.9919 Current:9.45591 Voltage:3.39928 JuncTemp:75.1232
Time 1549364875.874 -elapsed=2142 -active=2089 -remaining=4200
Temperature 1549364876.073 -sample=82.6,82.6,82.8,82.7,82.7,82.7 -heatsink=36.4 -cover=105.1 -block=77.5,77.5,77.7,77.6,77.6,77.6
LEDStatus 1549364876.378 Temperature:58.0627 Current:9.45591 Voltage:3.40984 JuncTemp:75.1479
Time 1549364876.874 -elapsed=2143 -active=2090 -remaining=4199
Temperature 1549364877.073 -sample=80.9,80.9,81.1,81.0,81.0,81.0 -heatsink=36.4 -cover=105.0 -block=75.9,75.8,76.0,75.9,75.9,75.9
LEDStatus 1549364877.379 Temperature:57.9919 Current:9.45591 Voltage:3.40562 JuncTemp:75.0807
Time 1549364877.881 -elapsed=2144 -active=2091 -remaining=4198
Temperature 1549364878.071 -sample=79.2,79.2,79.4,79.3,79.3,79.3 -heatsink=36.6 -cover=105.1 -block=74.2,74.2,74.4,74.3,74.2,74.3
LEDStatus 1549364878.388 Temperature:58.0627 Current:9.4774 Voltage:3.40984 JuncTemp:75.0946
Time 1549364878.874 -elapsed=2145 -active=2092 -remaining=4197
Temperature 1549364879.073 -sample=77.5,77.5,77.7,77.6,77.6,77.6 -heatsink=36.6 -cover=105.1 -block=72.5,72.5,72.7,72.6,72.6,72.6
Debug 1549364879.119 C: ISTAT?
Debug 1549364879.141 S: OK ISTAT? Running
LEDStatus 1549364879.388 Temperature:58.0981 Current:9.46665 Voltage:3.41195 JuncTemp:75.2681
Time 1549364879.874 -elapsed=2146 -active=2093 -remaining=4196
Temperature 1549364880.071 -sample=75.9,75.9,76.0,75.9,75.9,76.0 -heatsink=36.7 -cover=105.1 -block=70.9,70.8,71.0,71.0,70.9,71.0
LEDStatus 1549364880.379 Temperature:58.0627 Current:9.45591 Voltage:3.40562 JuncTemp:75.2258
Time 1549364880.880 -elapsed=2147 -active=2094 -remaining=4195
Temperature 1549364881.073 -sample=74.2,74.2,74.4,74.3,74.3,74.3 -heatsink=36.6 -cover=105.0 -block=69.2,69.1,69.3,69.2,69.2,69.3
LEDStatus 1549364881.388 Temperature:58.0627 Current:9.46665 Voltage:3.4035 JuncTemp:75.127
Time 1549364881.881 -elapsed=2148 -active=2095 -remaining=4194
Temperature 1549364882.073 -sample=72.5,72.5,72.7,72.7,72.6,72.6 -heatsink=37.1 -cover=105.0 -block=67.5,67.4,67.7,67.6,67.5,67.6
LEDStatus 1549364882.388 Temperature:58.0627 Current:9.46665 Voltage:3.4035 JuncTemp:75.1746
Time 1549364882.880 -elapsed=2149 -active=2096 -remaining=4193
Temperature 1549364883.073 -sample=70.9,70.8,71.0,71.0,70.9,71.0 -heatsink=36.9 -cover=105.1 -block=65.9,65.7,66.0,65.9,65.8,65.9
LEDStatus 1549364883.387 Temperature:58.1689 Current:9.4774 Voltage:3.40562 JuncTemp:75.0351
Time 1549364883.874 -elapsed=2150 -active=2097 -remaining=4192
Temperature 1549364884.074 -sample=69.2,69.1,69.4,69.3,69.2,69.3 -heatsink=37.1 -cover=105.0 -block=64.2,64.1,64.4,64.3,64.2,64.3
Debug 1549364884.119 C: ISTAT?
Debug 1549364884.132 S: OK ISTAT? Running
LEDStatus 1549364884.387 Temperature:58.0981 Current:9.44516 Voltage:3.4035 JuncTemp:75.1692
Time 1549364884.874 -elapsed=2151 -active=2098 -remaining=4191
Temperature 1549364885.073 -sample=67.5,67.5,67.8,67.7,67.6,67.7 -heatsink=37.2 -cover=105.0 -block=62.6,62.5,62.8,62.6,62.6,62.7
LEDStatus 1549364885.388 Temperature:58.0981 Current:9.45591 Voltage:3.40562 JuncTemp:75.2575
Time 1549364885.881 -elapsed=2152 -active=2099 -remaining=4190
Temperature 1549364886.073 -sample=66.0,65.8,66.1,66.0,65.9,66.0 -heatsink=37.5 -cover=105.0 -block=61.0,60.8,61.0,60.9,60.8,61.1
LEDStatus 1549364886.388 Temperature:58.0273 Current:9.46665 Voltage:3.40984 JuncTemp:75.2258
Time 1549364886.882 -elapsed=2153 -active=2100 -remaining=4189
Temperature 1549364887.071 -sample=64.3,64.1,64.4,64.3,64.2,64.4 -heatsink=37.2 -cover=105.1 -block=59.3,59.1,59.4,59.3,59.2,59.4
LEDStatus 1549364887.388 Temperature:58.1335 Current:9.4774 Voltage:3.4035 JuncTemp:75.1518
Time 1549364887.874 -elapsed=2154 -active=2101 -remaining=4188
Temperature 1549364888.071 -sample=62.7,62.6,62.8,62.8,62.7,62.8 -heatsink=37.5 -cover=105.0 -block=58.4,58.3,58.5,58.4,58.3,58.4
LEDStatus 1549364888.378 Temperature:58.0981 Current:9.49889 Voltage:3.40562 JuncTemp:75.2383
Time 1549364888.881 -elapsed=2155 -active=2102 -remaining=4187
Temperature 1549364889.071 -sample=61.5,61.3,61.6,61.5,61.4,61.5 -heatsink=37.5 -cover=105.0 -block=58.6,58.7,58.5,58.6,58.6,58.5
Debug 1549364889.120 C: ISTAT?
Debug 1549364889.133 S: OK ISTAT? Running
LEDStatus 1549364889.387 Temperature:58.1689 Current:9.44516 Voltage:3.40139 JuncTemp:75.2188
Debug 1549364889.622 LLAC ACK: Acknowledge (type=3), name=Unknown, dest=0x00, source=0x81, control=0x01, id=0x0000, msgid=0x2BDD, data=[]
Debug 1549364889.623 LLAC ACK reply: Acknowledge (type=3), name=Unknown, dest=0x81, source=0x00, control=0x01, id=0x0000, msgid=0x2BDD, data=[]
Debug 1549364889.623 LLAC ACK: Acknowledge (type=3), name=Unknown, dest=0x00, source=0x82, control=0x01, id=0x0000, msgid=0x2BDE, data=[]
Debug 1549364889.624 LLAC ACK reply: Acknowledge (type=3), name=Unknown, dest=0x82, source=0x00, control=0x01, id=0x0000, msgid=0x2BDE, data=[]
Debug 1549364889.748 LLAC ACK: Acknowledge (type=3), name=Unknown, dest=0x00, source=0x83, control=0x01, id=0x0000, msgid=0x2BDF, data=[]
Debug 1549364889.749 LLAC ACK reply: Acknowledge (type=3), name=Unknown, dest=0x83, source=0x00, control=0x01, id=0x0000, msgid=0x2BDF, data=[]
Debug 1549364889.749 LLAC ACK: Acknowledge (type=3), name=Unknown, dest=0x00, source=0x84, control=0x01, id=0x0000, msgid=0x2BE0, data=[]
Debug 1549364889.750 LLAC ACK reply: Acknowledge (type=3), name=Unknown, dest=0x84, source=0x00, control=0x01, id=0x0000, msgid=0x2BE0, data=[]
Debug 1549364889.750 LLAC ACK: Acknowledge (type=3), name=Unknown, dest=0x00, source=0x85, control=0x01, id=0x0000, msgid=0x2BE1, data=[]
Debug 1549364889.750 LLAC ACK reply: Acknowledge (type=3), name=Unknown, dest=0x85, source=0x00, control=0x01, id=0x0000, msgid=0x2BE1, data=[]
Debug 1549364889.751 LLAC ACK: Acknowledge (type=3), name=Unknown, dest=0x00, source=0x86, control=0x01, id=0x0000, msgid=0x2BE2, data=[]
Debug 1549364889.751 LLAC ACK reply: Acknowledge (type=3), name=Unknown, dest=0x86, source=0x00, control=0x01, id=0x0000, msgid=0x2BE2, data=[]
Debug 1549364889.752 TBC releasing operative lock
Debug 1549364889.754 Pending Suspend flag: False
Debug 1549364889.787 TBC acquiring operative lock
Debug 1549364889.787 TBC acquired operative lock
Run 1549364889.791 Holding -time=60 -collecting=True
Info 1549364889.788 TBC:HOLD starting 60.000000s hold
Debug 1549364889.807 TBC acquiring unhold lock
Run 1549364889.813 Acquiring -run="20190205CalibrationCurve" -stage=2 -cycle=16 -point=1 -Temperature=60.8739,60.8005,60.9284,60.9001,60.8425,60.904
Time 1549364889.876 -elapsed=2156 -active=2103 -remaining=4186
Temperature 1549364890.071 -sample=60.7,60.6,60.8,60.7,60.7,60.7 -heatsink=37.7 -cover=105.1 -block=58.7,58.8,58.8,58.7,58.8,58.7
LEDStatus 1549364890.379 Temperature:58.1335 Current:9.46665 Voltage:3.40139 JuncTemp:75.1798
Time 1549364890.874 -elapsed=2157 -active=2104 -remaining=4185
Temperature 1549364891.073 -sample=60.4,60.4,60.4,60.4,60.4,60.4 -heatsink=38.0 -cover=105.1 -block=60.4,60.5,60.3,60.4,60.4,60.3
LEDStatus 1549364891.379 Temperature:58.0273 Current:9.4774 Voltage:3.40984 JuncTemp:75.2559
Time 1549364891.881 -elapsed=2158 -active=2105 -remaining=4184
Temperature 1549364892.071 -sample=60.4,60.4,60.4,60.4,60.4,60.4 -heatsink=37.9 -cover=105.0 -block=60.1,60.1,60.1,60.1,60.1,60.1
LEDStatus 1549364892.379 Temperature:58.0981 Current:9.4774 Voltage:3.40139 JuncTemp:75.1888
Time 1549364892.880 -elapsed=2159 -active=2106 -remaining=4183
Temperature 1549364893.071 -sample=60.3,60.3,60.3,60.3,60.3,60.3 -heatsink=37.7 -cover=105.0 -block=60.1,60.1,60.1,60.1,60.1,60.1
LEDStatus 1549364893.379 Temperature:58.0981 Current:9.46665 Voltage:3.40773 JuncTemp:75.134
Time 1549364893.881 -elapsed=2160 -active=2107 -remaining=4182
Temperature 1549364894.071 -sample=60.2,60.2,60.2,60.2,60.2,60.2 -heatsink=37.9 -cover=105.1 -block=60.0,60.0,60.0,60.0,60.0,60.0
Debug 1549364894.119 C: ISTAT?
Debug 1549364894.131 S: OK ISTAT? Running
LEDStatus 1549364894.388 Temperature:58.1335 Current:9.46665 Voltage:3.40984 JuncTemp:75.2154
Time 1549364894.880 -elapsed=2161 -active=2108 -remaining=4181
Temperature 1549364895.071 -sample=60.2,60.1,60.2,60.2,60.2,60.2 -heatsink=38.0 -cover=105.0 -block=60.0,60.0,60.0,60.0,60.0,60.0
LEDStatus 1549364895.378 Temperature:58.1335 Current:9.4774 Voltage:3.40773 JuncTemp:75.1147
Time 1549364895.881 -elapsed=2162 -active=2109 -remaining=4180
Temperature 1549364896.071 -sample=60.1,60.1,60.1,60.1,60.1,60.1 -heatsink=38.1 -cover=105.0 -block=60.0,60.0,60.0,60.0,60.0,60.0
LEDStatus 1549364896.378 Temperature:58.2396 Current:9.49889 Voltage:3.40139 JuncTemp:75.2718
Time 1549364896.880 -elapsed=2163 -active=2110 -remaining=4179
Temperature 1549364897.071 -sample=60.1,60.1,60.1,60.1,60.1,60.1 -heatsink=38.1 -cover=105.1 -block=60.0,60.0,60.0,60.0,60.0,60.0
LEDStatus 1549364897.379 Temperature:58.1689 Current:9.45591 Voltage:3.4035 JuncTemp:75.1464
Time 1549364897.875 -elapsed=2164 -active=2111 -remaining=4178
Temperature 1549364898.071 -sample=60.0,60.0,60.0,60.0,60.0,60.0 -heatsink=38.1 -cover=105.0 -block=60.0,60.0,60.0,60.0,60.0,60.0
LEDStatus 1549364898.388 Temperature:58.0981 Current:9.46665 Voltage:3.4035 JuncTemp:75.2506
Time 1549364898.874 -elapsed=2165 -active=2112 -remaining=4177
Temperature 1549364899.073 -sample=60.0,60.0,60.0,60.0,60.0,60.0 -heatsink=38.1 -cover=105.0 -block=60.0,60.0,60.0,60.0,60.0,60.0
Debug 1549364899.118 C: ISTAT?
Debug 1549364899.131 S: OK ISTAT? Running
LEDStatus 1549364899.388 Temperature:58.1335 Current:9.44516 Voltage:3.40562 JuncTemp:75.2418
Time 1549364899.874 -elapsed=2166 -active=2113 -remaining=4176
Temperature 1549364900.073 -sample=60.0,60.0,60.0,60.0,60.0,60.0 -heatsink=38.0 -cover=105.0 -block=60.0,60.0,60.0,60.0,60.0,60.0
LEDStatus 1549364900.388 Temperature:58.1335 Current:9.43441 Voltage:3.40562 JuncTemp:75.2029
Time 1549364900.874 -elapsed=2167 -active=2114 -remaining=4175
Temperature 1549364901.073 -sample=60.0,60.0,60.0,60.0,60.0,60.0 -heatsink=38.2 -cover=105.1 -block=60.0,60.0,60.0,60.0,60.0,60.0
LEDStatus 1549364901.389 Temperature:58.2043 Current:9.46665 Voltage:3.39928 JuncTemp:75.2294
Time 1549364901.874 -elapsed=2168 -active=2115 -remaining=4174
Temperature 1549364902.073 -sample=60.0,60.0,60.0,60.0,60.0,60.0 -heatsink=38.1 -cover=104.9 -block=60.0,60.0,60.0,60.0,60.0,60.0
LEDStatus 1549364902.387 Temperature:58.1689 Current:9.45591 Voltage:3.40984 JuncTemp:75.2577
Time 1549364902.880 -elapsed=2169 -active=2116 -remaining=4173
Temperature 1549364903.073 -sample=60.0,60.0,60.0,60.0,60.0,60.0 -heatsink=38.0 -cover=105.0 -block=60.0,60.0,60.0,60.0,60.0,60.0
LEDStatus 1549364903.388 Temperature:58.0981 Current:9.48814 Voltage:3.40984 JuncTemp:75.1833
Time 1549364903.881 -elapsed=2170 -active=2117 -remaining=4172
Temperature 1549364904.071 -sample=60.0,60.0,60.0,60.0,60.0,60.0 -heatsink=38.2 -cover=104.9 -block=60.0,60.0,60.0,60.0,60.0,60.0
Debug 1549364904.121 C: ISTAT?
Debug 1549364904.133 S: OK ISTAT? Running
LEDStatus 1549364904.388 Temperature:58.0981 Current:9.44516 Voltage:3.39928 JuncTemp:75.2277
Time 1549364904.880 -elapsed=2171 -active=2118 -remaining=4171
Temperature 1549364905.071 -sample=60.0,60.0,60.0,60.0,60.0,60.0 -heatsink=38.1 -cover=105.0 -block=60.0,60.0,60.0,60.0,60.0,60.0
LEDStatus 1549364905.388 Temperature:58.2043 Current:9.43441 Voltage:3.40773 JuncTemp:75.2347
Time 1549364905.881 -elapsed=2172 -active=2119 -remaining=4170
Temperature 1549364906.073 -sample=60.0,60.0,60.0,60.0,60.0,60.0 -heatsink=38.2 -cover=105.0 -block=60.0,60.0,60.0,60.0,60.0,60.0
LEDStatus 1549364906.388 Temperature:58.2043 Current:9.45591 Voltage:3.41195 JuncTemp:75.2965
Time 1549364906.880 -elapsed=2173 -active=2120 -remaining=4169
Temperature 1549364907.073 -sample=60.0,60.0,60.0,60.0,60.0,60.0 -heatsink=38.1 -cover=105.0 -block=60.0,60.0,60.0,60.0,60.0,60.0
LEDStatus 1549364907.388 Temperature:58.2043 Current:9.44516 Voltage:3.39928 JuncTemp:75.2083
Time 1549364907.880 -elapsed=2174 -active=2121 -remaining=4168
Temperature 1549364908.071 -sample=60.0,60.0,60.0,60.0,60.0,60.0 -heatsink=38.1 -cover=105.0 -block=60.0,60.0,60.0,60.0,60.0,60.0
LEDStatus 1549364908.378 Temperature:58.1689 Current:9.42367 Voltage:3.40562 JuncTemp:75.2154
Time 1549364908.874 -elapsed=2175 -active=2122 -remaining=4167
Temperature 1549364909.074 -sample=60.0,60.0,60.0,60.0,60.0,60.0 -heatsink=37.9 -cover=105.0 -block=60.0,60.0,60.0,60.0,60.0,60.0
Debug 1549364909.119 C: ISTAT?
Debug 1549364909.131 S: OK ISTAT? Running
LEDStatus 1549364909.388 Temperature:58.1335 Current:9.45591 Voltage:3.40139 JuncTemp:75.3125
Time 1549364909.874 -elapsed=2176 -active=2123 -remaining=4166
Temperature 1549364910.071 -sample=60.0,60.0,60.0,60.0,60.0,60.0 -heatsink=38.0 -cover=105.1 -block=60.0,60.0,60.0,60.0,60.0,60.0
LEDStatus 1549364910.388 Temperature:58.275 Current:9.4774 Voltage:3.40139 JuncTemp:75.1552
Time 1549364910.874 -elapsed=2177 -active=2124 -remaining=4165
Temperature 1549364911.071 -sample=60.0,60.0,60.0,60.0,60.0,60.0 -heatsink=38.1 -cover=105.0 -block=60.0,60.0,60.0,60.0,60.0,60.0
LEDStatus 1549364911.388 Temperature:58.2043 Current:9.50963 Voltage:3.39928 JuncTemp:75.1852
Time 1549364911.874 -elapsed=2178 -active=2125 -remaining=4164
Temperature 1549364912.071 -sample=60.0,60.0,60.0,60.0,60.0,60.0 -heatsink=37.9 -cover=105.0 -block=60.0,60.0,60.0,60.0,60.0,60.0
LEDStatus 1549364912.388 Temperature:58.1689 Current:9.45591 Voltage:3.39928 JuncTemp:75.2773
Time 1549364912.880 -elapsed=2179 -active=2126 -remaining=4163
Temperature 1549364913.071 -sample=60.0,60.0,60.0,60.0,60.0,60.0 -heatsink=38.0 -cover=105.0 -block=60.0,60.0,60.0,60.0,60.0,60.0
LEDStatus 1549364913.388 Temperature:58.2396 Current:9.48814 Voltage:3.4035 JuncTemp:75.3019
Time 1549364913.874 -elapsed=2180 -active=2127 -remaining=4162
Temperature 1549364914.073 -sample=60.0,60.0,60.0,60.0,60.0,60.0 -heatsink=38.1 -cover=104.9 -block=60.0,60.0,60.0,60.0,60.0,60.0
Debug 1549364914.119 C: ISTAT?
Debug 1549364914.132 S: OK ISTAT? Running
LEDStatus 1549364914.379 Temperature:58.1689 Current:9.44516 Voltage:3.40984 JuncTemp:75.2647
Time 1549364914.874 -elapsed=2181 -active=2128 -remaining=4161
Temperature 1549364915.073 -sample=60.0,60.0,60.0,60.0,60.0,60.0 -heatsink=38.0 -cover=105.0 -block=60.0,60.0,60.0,60.0,60.0,60.0
LEDStatus 1549364915.387 Temperature:58.2396 Current:9.45591 Voltage:3.4035 JuncTemp:75.3444
Time 1549364915.880 -elapsed=2182 -active=2129 -remaining=4160
Temperature 1549364916.071 -sample=60.0,60.0,60.0,60.0,60.0,60.0 -heatsink=38.0 -cover=104.9 -block=60.0,60.0,60.0,60.0,60.0,60.0
LEDStatus 1549364916.388 Temperature:58.1689 Current:9.44516 Voltage:3.40773 JuncTemp:75.3213
Time 1549364916.881 -elapsed=2183 -active=2130 -remaining=4159
Temperature 1549364917.071 -sample=60.0,60.0,60.0,60.0,60.0,60.0 -heatsink=38.0 -cover=104.9 -block=60.0,60.0,60.0,60.0,60.0,60.0
LEDStatus 1549364917.388 Temperature:58.2043 Current:9.48814 Voltage:3.40139 JuncTemp:75.1854
Time 1549364917.880 -elapsed=2184 -active=2131 -remaining=4158
Temperature 1549364918.071 -sample=60.0,60.0,60.0,60.0,60.0,60.0 -heatsink=37.8 -cover=104.9 -block=60.0,60.0,60.0,60.0,60.0,60.0
LEDStatus 1549364918.379 Temperature:58.3104 Current:9.44516 Voltage:3.40562 JuncTemp:75.3425
Time 1549364918.881 -elapsed=2185 -active=2132 -remaining=4157
Temperature 1549364919.073 -sample=60.0,60.0,60.0,60.0,60.0,60.0 -heatsink=37.8 -cover=105.0 -block=60.0,60.0,60.0,60.0,60.0,60.0
Debug 1549364919.120 C: ISTAT?
Debug 1549364919.132 S: OK ISTAT? Running
LEDStatus 1549364919.388 Temperature:58.2043 Current:9.46665 Voltage:3.4035 JuncTemp:75.2807
Time 1549364919.880 -elapsed=2186 -active=2133 -remaining=4156
Temperature 1549364920.071 -sample=60.0,60.0,60.0,60.0,60.0,60.0 -heatsink=37.7 -cover=105.0 -block=60.0,60.0,60.0,60.0,60.0,60.0
LEDStatus 1549364920.388 Temperature:58.1335 Current:9.4774 Voltage:3.40562 JuncTemp:75.3109
Time 1549364920.874 -elapsed=2187 -active=2134 -remaining=4155
Temperature 1549364921.073 -sample=60.0,60.0,60.0,60.0,60.0,60.0 -heatsink=37.7 -cover=105.0 -block=60.0,60.0,60.0,60.0,60.0,60.0
LEDStatus 1549364921.378 Temperature:58.2043 Current:9.45591 Voltage:3.39506 JuncTemp:75.226
Time 1549364921.880 -elapsed=2188 -active=2135 -remaining=4154
Temperature 1549364922.071 -sample=60.0,60.0,60.0,60.0,60.0,60.0 -heatsink=37.8 -cover=104.9 -block=60.0,60.0,60.0,60.0,60.0,60.0
LEDStatus 1549364922.378 Temperature:58.2043 Current:9.4774 Voltage:3.41195 JuncTemp:75.2243
Time 1549364922.880 -elapsed=2189 -active=2136 -remaining=4153
Temperature 1549364923.071 -sample=60.0,60.0,60.0,60.0,60.0,60.0 -heatsink=38.0 -cover=105.0 -block=60.0,60.0,60.0,60.0,60.0,60.0
LEDStatus 1549364923.388 Temperature:58.1335 Current:9.46665 Voltage:3.40984 JuncTemp:75.2807
Time 1549364923.874 -elapsed=2190 -active=2137 -remaining=4152
Temperature 1549364924.071 -sample=60.0,60.0,60.0,60.0,60.0,60.0 -heatsink=37.7 -cover=105.0 -block=60.0,60.0,60.0,60.0,60.0,60.0
Debug 1549364924.121 C: ISTAT?
Debug 1549364924.133 S: OK ISTAT? Running
LEDStatus 1549364924.388 Temperature:58.2043 Current:9.44516 Voltage:3.4035 JuncTemp:75.2895
Time 1549364924.874 -elapsed=2191 -active=2138 -remaining=4151
Temperature 1549364925.073 -sample=60.0,60.0,60.0,60.0,60.0,60.0 -heatsink=37.8 -cover=105.0 -block=60.0,60.0,60.0,60.0,60.0,60.0
LEDStatus 1549364925.388 Temperature:58.2043 Current:9.46665 Voltage:3.4035 JuncTemp:75.2365
Time 1549364925.881 -elapsed=2192 -active=2139 -remaining=4150
Temperature 1549364926.071 -sample=60.0,60.0,60.0,60.0,60.0,60.0 -heatsink=37.7 -cover=105.0 -block=60.0,60.0,60.0,60.0,60.0,60.0
LEDStatus 1549364926.379 Temperature:58.1689 Current:9.44516 Voltage:3.39717 JuncTemp:75.3708
Time 1549364926.880 -elapsed=2193 -active=2140 -remaining=4149
Temperature 1549364927.071 -sample=60.0,60.0,60.0,60.0,60.0,60.0 -heatsink=37.5 -cover=105.0 -block=60.0,60.0,60.0,60.0,60.0,60.0
LEDStatus 1549364927.387 Temperature:58.2043 Current:9.45591 Voltage:3.40773 JuncTemp:75.3267
Time 1549364927.880 -elapsed=2194 -active=2141 -remaining=4148
Temperature 1549364928.073 -sample=60.0,60.0,60.0,60.0,60.0,60.0 -heatsink=37.7 -cover=105.0 -block=60.0,60.0,60.0,60.0,60.0,60.0
LEDStatus 1549364928.387 Temperature:58.2043 Current:9.46665 Voltage:3.40562 JuncTemp:75.3727
Time 1549364928.874 -elapsed=2195 -active=2142 -remaining=4147
Temperature 1549364929.071 -sample=60.0,60.0,60.0,60.0,60.0,60.0 -heatsink=37.6 -cover=105.0 -block=60.0,60.0,60.0,60.0,60.0,60.0
Debug 1549364929.119 C: ISTAT?
Debug 1549364929.132 S: OK ISTAT? Running
LEDStatus 1549364929.388 Temperature:58.2043 Current:9.46665 Voltage:3.40773 JuncTemp:75.3336
Scheduler 1549364929.789 Catching up
Debug 1549364929.868 Start XML:NEW S2-C16-T2-P1
Debug 1549364929.869 End XML:NEW S2-C16-T2-P1
Info 1549364929.871 Motor start m5 x5
Time 1549364929.880 -elapsed=2196 -active=2143 -remaining=4146
Debug 1549364929.942 Start XML:NEW 2-16-2-1-m5-x5
Debug 1549364929.944 End XML:NEW 2-16-2-1-m5-x5
Temperature 1549364930.071 -sample=60.0,60.0,60.0,60.0,60.0,60.0 -heatsink=37.6 -cover=105.0 -block=60.0,60.0,60.0,60.0,60.0,60.0
Debug 1549364930.162 LLAC ACK: Acknowledge (type=3), name=Unknown, dest=0x00, source=0x91, control=0x01, id=0x0000, msgid=0x305D, data=[]
Debug 1549364930.163 LLAC ACK reply: Acknowledge (type=3), name=Unknown, dest=0x91, source=0x00, control=0x01, id=0x0000, msgid=0x305D, data=[]
Debug 1549364930.182 LLAC ACK: Acknowledge (type=3), name=Unknown, dest=0x00, source=0x91, control=0x01, id=0x0000, msgid=0x305F, data=[]
Debug 1549364930.183 LLAC ACK reply: Acknowledge (type=3), name=Unknown, dest=0x91, source=0x00, control=0x01, id=0x0000, msgid=0x305F, data=[]
Info 1549364930.185 Motor end m5 x5
Info 1549364930.195 Emission Encoder -36 18000 Excitation Encoder -18 0
Info 1549364930.196 Capture start m5 x5
Debug 1549364930.245 Start XML:IMAGe+ S02_C016_T02_P0001_M5_X5_E1.tiff {'blkID': '21', 'run': '20190205CalibrationCurve', 'exposure': '200', 'excitationColor': 'x5', 'point': '0001', 'blockTemperature': '59.9954,60.0031,59.9927,59.9914,60.0005,59.9893', 'lampTemperature': '58.1689', 'lamp': '90', 'sampleVolume': '10', 'step': '02', 'emissionColor': 'm5', 'exposureIndex': '1', 'time': '1549364930.212', 'sampleTemperature': '59.998,59.9985,59.9979,59.9971,59.9982,59.9977', 'stage': '02', 'coverTemperature': '104.966', 'cycle': '016'}
Debug 1549364930.246 End XML:IMAGe+ S02_C016_T02_P0001_M5_X5_E1.tiff {'blkID': '21', 'run': '20190205CalibrationCurve', 'exposure': '200', 'excitationColor': 'x5', 'point': '0001', 'blockTemperature': '59.9954,60.0031,59.9927,59.9914,60.0005,59.9893', 'lampTemperature': '58.1689', 'lamp': '90', 'sampleVolume': '10', 'step': '02', 'emissionColor': 'm5', 'exposureIndex': '1', 'time': '1549364930.212', 'sampleTemperature': '59.998,59.9985,59.9979,59.9971,59.9982,59.9977', 'stage': '02', 'coverTemperature': '104.966', 'cycle': '016'}
Debug 1549364930.260 CAMera:ACQuire start exposure
LEDStatus 1549364930.379 Temperature:58.3104 Current:9.46665 Voltage:3.40139 JuncTemp:75.2807
Time 1549364930.874 -elapsed=2197 -active=2144 -remaining=4145
Debug 1549364930.903 CAMera:ACQuire end exposure
Info 1549364930.913 Capture end m5 x5
Info 1549364930.916 Capture start m5 x5
Image 1549364930.959 -run='20190205CalibrationCurve' -stage=2 -cycle=16 -step=2 -point=1  -emission=m5 -excitation=x5  -exposure=200 -lamp=90 -filepath='EXPERIMENTS:20190205CalibrationCurve/apldbio/sds/images/S02_C016_T02_P0001_M5_X5_E1.tiff'
Debug 1549364930.973 Start XML:IMAGe+ S02_C016_T02_P0001_M5_X5_E2.tiff {'blkID': '21', 'run': '20190205CalibrationCurve', 'exposure': '920', 'excitationColor': 'x5', 'point': '0001', 'blockTemperature': '59.9954,60.0031,59.9927,59.9914,60.0005,59.9893', 'lampTemperature': '58.1689', 'lamp': '90', 'sampleVolume': '10', 'step': '02', 'emissionColor': 'm5', 'exposureIndex': '2', 'time': '1549364930.934', 'sampleTemperature': '59.998,59.9985,59.9979,59.9971,59.9982,59.9977', 'stage': '02', 'coverTemperature': '104.966', 'cycle': '016'}
Debug 1549364930.974 End XML:IMAGe+ S02_C016_T02_P0001_M5_X5_E2.tiff {'blkID': '21', 'run': '20190205CalibrationCurve', 'exposure': '920', 'excitationColor': 'x5', 'point': '0001', 'blockTemperature': '59.9954,60.0031,59.9927,59.9914,60.0005,59.9893', 'lampTemperature': '58.1689', 'lamp': '90', 'sampleVolume': '10', 'step': '02', 'emissionColor': 'm5', 'exposureIndex': '2', 'time': '1549364930.934', 'sampleTemperature': '59.998,59.9985,59.9979,59.9971,59.9982,59.9977', 'stage': '02', 'coverTemperature': '104.966', 'cycle': '016'}
Debug 1549364930.989 CAMera:ACQuire start exposure
Temperature 1549364931.071 -sample=60.0,60.0,60.0,60.0,60.0,60.0 -heatsink=37.5 -cover=105.0 -block=60.0,60.0,60.0,60.0,60.0,60.0
LEDStatus 1549364931.388 Temperature:58.275 Current:9.45591 Voltage:3.4035 JuncTemp:75.424
Time 1549364931.882 -elapsed=2198 -active=2145 -remaining=4144
Debug 1549364932.053 CAMera:ACQuire end exposure
Image 1549364932.065 -run='20190205CalibrationCurve' -stage=2 -cycle=16 -step=2 -point=1  -emission=m5 -excitation=x5  -exposure=920 -lamp=90 -filepath='EXPERIMENTS:20190205CalibrationCurve/apldbio/sds/images/S02_C016_T02_P0001_M5_X5_E2.tiff'
Info 1549364932.065 Capture end m5 x5
Info 1549364932.071 Motor start m3 x3
Temperature 1549364932.077 -sample=60.0,60.0,60.0,60.0,60.0,60.0 -heatsink=37.5 -cover=105.0 -block=60.0,60.0,60.0,60.0,60.0,60.0
Debug 1549364932.142 Start XML:NEW 2-16-2-1-m3-x3
Debug 1549364932.143 End XML:NEW 2-16-2-1-m3-x3
Debug 1549364932.318 LLAC ACK: Acknowledge (type=3), name=Unknown, dest=0x00, source=0x91, control=0x01, id=0x0000, msgid=0x309B, data=[]
Debug 1549364932.319 LLAC ACK reply: Acknowledge (type=3), name=Unknown, dest=0x91, source=0x00, control=0x01, id=0x0000, msgid=0x309B, data=[]
Debug 1549364932.335 LLAC ACK: Acknowledge (type=3), name=Unknown, dest=0x00, source=0x91, control=0x01, id=0x0000, msgid=0x309D, data=[]
Debug 1549364932.337 LLAC ACK reply: Acknowledge (type=3), name=Unknown, dest=0x91, source=0x00, control=0x01, id=0x0000, msgid=0x309D, data=[]
Info 1549364932.341 Motor end m3 x3
Info 1549364932.361 Emission Encoder -36 22500 Excitation Encoder -18 15750
Info 1549364932.364 Capture start m3 x3
Debug 1549364932.424 Start XML:IMAGe+ S02_C016_T02_P0001_M3_X3_E1.tiff {'blkID': '21', 'run': '20190205CalibrationCurve', 'exposure': '125', 'excitationColor': 'x3', 'point': '0001', 'blockTemperature': '59.9954,60.0031,59.9927,59.9914,60.0005,59.9893', 'lampTemperature': '58.1689', 'lamp': '90', 'sampleVolume': '10', 'step': '02', 'emissionColor': 'm3', 'exposureIndex': '1', 'time': '1549364932.390', 'sampleTemperature': '59.998,59.9985,59.9979,59.9971,59.9982,59.9977', 'stage': '02', 'coverTemperature': '104.966', 'cycle': '016'}
Debug 1549364932.425 End XML:IMAGe+ S02_C016_T02_P0001_M3_X3_E1.tiff {'blkID': '21', 'run': '20190205CalibrationCurve', 'exposure': '125', 'excitationColor': 'x3', 'point': '0001', 'blockTemperature': '59.9954,60.0031,59.9927,59.9914,60.0005,59.9893', 'lampTemperature': '58.1689', 'lamp': '90', 'sampleVolume': '10', 'step': '02', 'emissionColor': 'm3', 'exposureIndex': '1', 'time': '1549364932.390', 'sampleTemperature': '59.998,59.9985,59.9979,59.9971,59.9982,59.9977', 'stage': '02', 'coverTemperature': '104.966', 'cycle': '016'}
Debug 1549364932.439 CAMera:ACQuire start exposure
LEDStatus 1549364932.446 Temperature:58.3457 Current:9.46665 Voltage:3.40562 JuncTemp:75.4328
Time 1549364932.880 -elapsed=2199 -active=2146 -remaining=4143
Debug 1549364933.032 CAMera:ACQuire end exposure
Image 1549364933.045 -run='20190205CalibrationCurve' -stage=2 -cycle=16 -step=2 -point=1  -emission=m3 -excitation=x3  -exposure=125 -lamp=90 -filepath='EXPERIMENTS:20190205CalibrationCurve/apldbio/sds/images/S02_C016_T02_P0001_M3_X3_E1.tiff'
Info 1549364933.043 Capture end m3 x3
Info 1549364933.047 Capture start m3 x3
Debug 1549364933.108 Start XML:IMAGe+ S02_C016_T02_P0001_M3_X3_E2.tiff {'blkID': '21', 'run': '20190205CalibrationCurve', 'exposure': '560', 'excitationColor': 'x3', 'point': '0001', 'blockTemperature': '59.9954,60.0031,59.9927,59.9914,60.0005,59.9893', 'lampTemperature': '58.1689', 'lamp': '90', 'sampleVolume': '10', 'step': '02', 'emissionColor': 'm3', 'exposureIndex': '2', 'time': '1549364933.066', 'sampleTemperature': '59.998,59.9985,59.9979,59.9971,59.9982,59.9977', 'stage': '02', 'coverTemperature': '104.966', 'cycle': '016'}
Debug 1549364933.109 End XML:IMAGe+ S02_C016_T02_P0001_M3_X3_E2.tiff {'blkID': '21', 'run': '20190205CalibrationCurve', 'exposure': '560', 'excitationColor': 'x3', 'point': '0001', 'blockTemperature': '59.9954,60.0031,59.9927,59.9914,60.0005,59.9893', 'lampTemperature': '58.1689', 'lamp': '90', 'sampleVolume': '10', 'step': '02', 'emissionColor': 'm3', 'exposureIndex': '2', 'time': '1549364933.066', 'sampleTemperature': '59.998,59.9985,59.9979,59.9971,59.9982,59.9977', 'stage': '02', 'coverTemperature': '104.966', 'cycle': '016'}
Debug 1549364933.124 CAMera:ACQuire start exposure
Temperature 1549364933.076 -sample=60.0,60.0,60.0,60.0,60.0,60.0 -heatsink=37.4 -cover=104.9 -block=60.0,60.0,60.0,60.0,60.0,60.0
LEDStatus 1549364933.380 Temperature:58.3811 Current:9.46665 Voltage:3.4035 JuncTemp:75.4982
Time 1549364933.881 -elapsed=2200 -active=2147 -remaining=4142
Debug 1549364933.973 CAMera:ACQuire end exposure
Image 1549364933.984 -run='20190205CalibrationCurve' -stage=2 -cycle=16 -step=2 -point=1  -emission=m3 -excitation=x3  -exposure=560 -lamp=90 -filepath='EXPERIMENTS:20190205CalibrationCurve/apldbio/sds/images/S02_C016_T02_P0001_M3_X3_E2.tiff'
Info 1549364933.989 Capture end m3 x3
Info 1549364933.994 Motor start m4 x4
Debug 1549364934.051 Start XML:NEW 2-16-2-1-m4-x4
Debug 1549364934.052 End XML:NEW 2-16-2-1-m4-x4
Temperature 1549364934.071 -sample=60.0,60.0,60.0,60.0,60.0,60.0 -heatsink=37.4 -cover=104.9 -block=60.0,60.0,60.0,60.0,60.0,60.0
Debug 1549364934.119 C: ISTAT?
Debug 1549364934.141 S: OK ISTAT? Running
Debug 1549364934.328 LLAC ACK: Acknowledge (type=3), name=Unknown, dest=0x00, source=0x91, control=0x01, id=0x0000, msgid=0x30BD, data=[]
Debug 1549364934.328 LLAC ACK reply: Acknowledge (type=3), name=Unknown, dest=0x91, source=0x00, control=0x01, id=0x0000, msgid=0x30BD, data=[]
Debug 1549364934.345 LLAC ACK: Acknowledge (type=3), name=Unknown, dest=0x00, source=0x91, control=0x01, id=0x0000, msgid=0x30BF, data=[]
Debug 1549364934.346 LLAC ACK reply: Acknowledge (type=3), name=Unknown, dest=0x91, source=0x00, control=0x01, id=0x0000, msgid=0x30BF, data=[]
Info 1549364934.351 Motor end m4 x4
Info 1549364934.370 Emission Encoder -36 0 Excitation Encoder -18 9000
Info 1549364934.374 Capture start m4 x4
Debug 1549364934.430 Start XML:IMAGe+ S02_C016_T02_P0001_M4_X4_E1.tiff {'blkID': '21', 'run': '20190205CalibrationCurve', 'exposure': '150', 'excitationColor': 'x4', 'point': '0001', 'blockTemperature': '59.9954,60.0031,59.9927,59.9914,60.0005,59.9893', 'lampTemperature': '58.1689', 'lamp': '90', 'sampleVolume': '10', 'step': '02', 'emissionColor': 'm4', 'exposureIndex': '1', 'time': '1549364934.396', 'sampleTemperature': '59.998,59.9985,59.9979,59.9971,59.9982,59.9977', 'stage': '02', 'coverTemperature': '104.966', 'cycle': '016'}
Debug 1549364934.431 End XML:IMAGe+ S02_C016_T02_P0001_M4_X4_E1.tiff {'blkID': '21', 'run': '20190205CalibrationCurve', 'exposure': '150', 'excitationColor': 'x4', 'point': '0001', 'blockTemperature': '59.9954,60.0031,59.9927,59.9914,60.0005,59.9893', 'lampTemperature': '58.1689', 'lamp': '90', 'sampleVolume': '10', 'step': '02', 'emissionColor': 'm4', 'exposureIndex': '1', 'time': '1549364934.396', 'sampleTemperature': '59.998,59.9985,59.9979,59.9971,59.9982,59.9977', 'stage': '02', 'coverTemperature': '104.966', 'cycle': '016'}
Debug 1549364934.445 CAMera:ACQuire start exposure
LEDStatus 1549364934.449 Temperature:58.3457 Current:9.46665 Voltage:3.4035 JuncTemp:75.4576
Time 1549364934.880 -elapsed=2201 -active=2148 -remaining=4141
Debug 1549364935.052 CAMera:ACQuire end exposure
Info 1549364935.067 Capture end m4 x4
Info 1549364935.070 Capture start m4 x4
Image 1549364935.111 -run='20190205CalibrationCurve' -stage=2 -cycle=16 -step=2 -point=1  -emission=m4 -excitation=x4  -exposure=150 -lamp=90 -filepath='EXPERIMENTS:20190205CalibrationCurve/apldbio/sds/images/S02_C016_T02_P0001_M4_X4_E1.tiff'
Debug 1549364935.121 Start XML:IMAGe+ S02_C016_T02_P0001_M4_X4_E2.tiff {'blkID': '21', 'run': '20190205CalibrationCurve', 'exposure': '800', 'excitationColor': 'x4', 'point': '0001', 'blockTemperature': '59.9954,60.0031,59.9927,59.9914,60.0005,59.9893', 'lampTemperature': '58.1689', 'lamp': '90', 'sampleVolume': '10', 'step': '02', 'emissionColor': 'm4', 'exposureIndex': '2', 'time': '1549364935.087', 'sampleTemperature': '59.998,59.9985,59.9979,59.9971,59.9982,59.9977', 'stage': '02', 'coverTemperature': '104.966', 'cycle': '016'}
Debug 1549364935.122 End XML:IMAGe+ S02_C016_T02_P0001_M4_X4_E2.tiff {'blkID': '21', 'run': '20190205CalibrationCurve', 'exposure': '800', 'excitationColor': 'x4', 'point': '0001', 'blockTemperature': '59.9954,60.0031,59.9927,59.9914,60.0005,59.9893', 'lampTemperature': '58.1689', 'lamp': '90', 'sampleVolume': '10', 'step': '02', 'emissionColor': 'm4', 'exposureIndex': '2', 'time': '1549364935.087', 'sampleTemperature': '59.998,59.9985,59.9979,59.9971,59.9982,59.9977', 'stage': '02', 'coverTemperature': '104.966', 'cycle': '016'}
Debug 1549364935.137 CAMera:ACQuire start exposure
Temperature 1549364935.111 -sample=60.0,60.0,60.0,60.0,60.0,60.0 -heatsink=37.3 -cover=105.0 -block=60.0,60.0,60.0,60.0,60.0,60.0
LEDStatus 1549364935.379 Temperature:58.4518 Current:9.43441 Voltage:3.39717 JuncTemp:75.4488
Time 1549364935.881 -elapsed=2202 -active=2149 -remaining=4140
Temperature 1549364936.071 -sample=60.0,60.0,60.0,60.0,60.0,60.0 -heatsink=37.4 -cover=104.9 -block=60.0,60.0,60.0,60.0,60.0,60.0
Debug 1549364936.142 CAMera:ACQuire end exposure
Info 1549364936.159 Capture end m4 x4
Info 1549364936.165 Motor start m2 x2
Image 1549364936.170 -run='20190205CalibrationCurve' -stage=2 -cycle=16 -step=2 -point=1  -emission=m4 -excitation=x4  -exposure=800 -lamp=90 -filepath='EXPERIMENTS:20190205CalibrationCurve/apldbio/sds/images/S02_C016_T02_P0001_M4_X4_E2.tiff'
Debug 1549364936.225 Start XML:NEW 2-16-2-1-m2-x2
Debug 1549364936.226 End XML:NEW 2-16-2-1-m2-x2
LEDStatus 1549364936.388 Temperature:58.4518 Current:9.48814 Voltage:3.40139 JuncTemp:75.5071
Debug 1549364936.402 LLAC ACK: Acknowledge (type=3), name=Unknown, dest=0x00, source=0x91, control=0x01, id=0x0000, msgid=0x30FB, data=[]
Debug 1549364936.403 LLAC ACK reply: Acknowledge (type=3), name=Unknown, dest=0x91, source=0x00, control=0x01, id=0x0000, msgid=0x30FB, data=[]
Debug 1549364936.419 LLAC ACK: Acknowledge (type=3), name=Unknown, dest=0x00, source=0x91, control=0x01, id=0x0000, msgid=0x30FD, data=[]
Debug 1549364936.419 LLAC ACK reply: Acknowledge (type=3), name=Unknown, dest=0x91, source=0x00, control=0x01, id=0x0000, msgid=0x30FD, data=[]
Info 1549364936.421 Motor end m2 x2
Info 1549364936.430 Emission Encoder -36 31500 Excitation Encoder -18 11250
Info 1549364936.432 Capture start m2 x2
Debug 1549364936.481 Start XML:IMAGe+ S02_C016_T02_P0001_M2_X2_E1.tiff {'blkID': '21', 'run': '20190205CalibrationCurve', 'exposure': '100', 'excitationColor': 'x2', 'point': '0001', 'blockTemperature': '59.9954,60.0031,59.9927,59.9914,60.0005,59.9893', 'lampTemperature': '58.1689', 'lamp': '90', 'sampleVolume': '10', 'step': '02', 'emissionColor': 'm2', 'exposureIndex': '1', 'time': '1549364936.448', 'sampleTemperature': '59.998,59.9985,59.9979,59.9971,59.9982,59.9977', 'stage': '02', 'coverTemperature': '104.966', 'cycle': '016'}
Debug 1549364936.482 End XML:IMAGe+ S02_C016_T02_P0001_M2_X2_E1.tiff {'blkID': '21', 'run': '20190205CalibrationCurve', 'exposure': '100', 'excitationColor': 'x2', 'point': '0001', 'blockTemperature': '59.9954,60.0031,59.9927,59.9914,60.0005,59.9893', 'lampTemperature': '58.1689', 'lamp': '90', 'sampleVolume': '10', 'step': '02', 'emissionColor': 'm2', 'exposureIndex': '1', 'time': '1549364936.448', 'sampleTemperature': '59.998,59.9985,59.9979,59.9971,59.9982,59.9977', 'stage': '02', 'coverTemperature': '104.966', 'cycle': '016'}
Debug 1549364936.495 CAMera:ACQuire start exposure
Time 1549364936.880 -elapsed=2203 -active=2150 -remaining=4139
Debug 1549364937.072 CAMera:ACQuire end exposure
Info 1549364937.082 Capture end m2 x2
Info 1549364937.087 Capture start m2 x2
Image 1549364937.140 -run='20190205CalibrationCurve' -stage=2 -cycle=16 -step=2 -point=1  -emission=m2 -excitation=x2  -exposure=100 -lamp=90 -filepath='EXPERIMENTS:20190205CalibrationCurve/apldbio/sds/images/S02_C016_T02_P0001_M2_X2_E1.tiff'
Debug 1549364937.155 Start XML:IMAGe+ S02_C016_T02_P0001_M2_X2_E2.tiff {'blkID': '21', 'run': '20190205CalibrationCurve', 'exposure': '430', 'excitationColor': 'x2', 'point': '0001', 'blockTemperature': '59.9954,60.0031,59.9927,59.9914,60.0005,59.9893', 'lampTemperature': '58.1689', 'lamp': '90', 'sampleVolume': '10', 'step': '02', 'emissionColor': 'm2', 'exposureIndex': '2', 'time': '1549364937.117', 'sampleTemperature': '59.998,59.9985,59.9979,59.9971,59.9982,59.9977', 'stage': '02', 'coverTemperature': '104.966', 'cycle': '016'}
Debug 1549364937.156 End XML:IMAGe+ S02_C016_T02_P0001_M2_X2_E2.tiff {'blkID': '21', 'run': '20190205CalibrationCurve', 'exposure': '430', 'excitationColor': 'x2', 'point': '0001', 'blockTemperature': '59.9954,60.0031,59.9927,59.9914,60.0005,59.9893', 'lampTemperature': '58.1689', 'lamp': '90', 'sampleVolume': '10', 'step': '02', 'emissionColor': 'm2', 'exposureIndex': '2', 'time': '1549364937.117', 'sampleTemperature': '59.998,59.9985,59.9979,59.9971,59.9982,59.9977', 'stage': '02', 'coverTemperature': '104.966', 'cycle': '016'}
Debug 1549364937.171 CAMera:ACQuire start exposure
Temperature 1549364937.075 -sample=60.0,60.0,60.0,60.0,60.0,60.0 -heatsink=37.4 -cover=105.0 -block=60.0,60.0,60.0,60.0,60.0,60.0
LEDStatus 1549364937.379 Temperature:58.4518 Current:9.46665 Voltage:3.40773 JuncTemp:75.539
Time 1549364937.880 -elapsed=2204 -active=2151 -remaining=4138
Debug 1549364937.943 CAMera:ACQuire end exposure
Info 1549364937.953 Capture end m2 x2
Info 1549364937.957 Motor start m1 x1
Image 1549364937.962 -run='20190205CalibrationCurve' -stage=2 -cycle=16 -step=2 -point=1  -emission=m2 -excitation=x2  -exposure=430 -lamp=90 -filepath='EXPERIMENTS:20190205CalibrationCurve/apldbio/sds/images/S02_C016_T02_P0001_M2_X2_E2.tiff'
Debug 1549364938.016 Start XML:NEW 2-16-2-1-m1-x1
Debug 1549364938.017 End XML:NEW 2-16-2-1-m1-x1
Temperature 1549364938.071 -sample=60.0,60.0,60.0,60.0,60.0,60.0 -heatsink=37.2 -cover=105.0 -block=60.0,60.0,60.0,60.0,60.0,60.0
Debug 1549364938.243 LLAC ACK: Acknowledge (type=3), name=Unknown, dest=0x00, source=0x91, control=0x01, id=0x0000, msgid=0x311D, data=[]
Debug 1549364938.243 LLAC ACK reply: Acknowledge (type=3), name=Unknown, dest=0x91, source=0x00, control=0x01, id=0x0000, msgid=0x311D, data=[]
Debug 1549364938.259 LLAC ACK: Acknowledge (type=3), name=Unknown, dest=0x00, source=0x91, control=0x01, id=0x0000, msgid=0x311F, data=[]
Debug 1549364938.259 LLAC ACK reply: Acknowledge (type=3), name=Unknown, dest=0x91, source=0x00, control=0x01, id=0x0000, msgid=0x311F, data=[]
Info 1549364938.261 Motor end m1 x1
Info 1549364938.271 Emission Encoder -36 4500 Excitation Encoder -18 6750
Info 1549364938.273 Capture start m1 x1
Debug 1549364938.321 Start XML:IMAGe+ S02_C016_T02_P0001_M1_X1_E1.tiff {'blkID': '21', 'run': '20190205CalibrationCurve', 'exposure': '60', 'excitationColor': 'x1', 'point': '0001', 'blockTemperature': '59.9954,60.0031,59.9927,59.9914,60.0005,59.9893', 'lampTemperature': '58.1689', 'lamp': '90', 'sampleVolume': '10', 'step': '02', 'emissionColor': 'm1', 'exposureIndex': '1', 'time': '1549364938.288', 'sampleTemperature': '59.998,59.9985,59.9979,59.9971,59.9982,59.9977', 'stage': '02', 'coverTemperature': '104.966', 'cycle': '016'}
Debug 1549364938.322 End XML:IMAGe+ S02_C016_T02_P0001_M1_X1_E1.tiff {'blkID': '21', 'run': '20190205CalibrationCurve', 'exposure': '60', 'excitationColor': 'x1', 'point': '0001', 'blockTemperature': '59.9954,60.0031,59.9927,59.9914,60.0005,59.9893', 'lampTemperature': '58.1689', 'lamp': '90', 'sampleVolume': '10', 'step': '02', 'emissionColor': 'm1', 'exposureIndex': '1', 'time': '1549364938.288', 'sampleTemperature': '59.998,59.9985,59.9979,59.9971,59.9982,59.9977', 'stage': '02', 'coverTemperature': '104.966', 'cycle': '016'}
Debug 1549364938.335 CAMera:ACQuire start exposure
LEDStatus 1549364938.379 Temperature:58.3811 Current:9.45591 Voltage:3.40139 JuncTemp:75.5796
Time 1549364938.880 -elapsed=2205 -active=2152 -remaining=4137
Debug 1549364938.896 CAMera:ACQuire end exposure
Info 1549364938.914 Capture end m1 x1
Info 1549364938.916 Capture start m1 x1
Image 1549364938.958 -run='20190205CalibrationCurve' -stage=2 -cycle=16 -step=2 -point=1  -emission=m1 -excitation=x1  -exposure=60 -lamp=90 -filepath='EXPERIMENTS:20190205CalibrationCurve/apldbio/sds/images/S02_C016_T02_P0001_M1_X1_E1.tiff'
Debug 1549364938.971 Start XML:IMAGe+ S02_C016_T02_P0001_M1_X1_E2.tiff {'blkID': '21', 'run': '20190205CalibrationCurve', 'exposure': '175', 'excitationColor': 'x1', 'point': '0001', 'blockTemperature': '59.9954,60.0031,59.9927,59.9914,60.0005,59.9893', 'lampTemperature': '58.1689', 'lamp': '90', 'sampleVolume': '10', 'step': '02', 'emissionColor': 'm1', 'exposureIndex': '2', 'time': '1549364938.934', 'sampleTemperature': '59.998,59.9985,59.9979,59.9971,59.9982,59.9977', 'stage': '02', 'coverTemperature': '104.966', 'cycle': '016'}
Debug 1549364938.972 End XML:IMAGe+ S02_C016_T02_P0001_M1_X1_E2.tiff {'blkID': '21', 'run': '20190205CalibrationCurve', 'exposure': '175', 'excitationColor': 'x1', 'point': '0001', 'blockTemperature': '59.9954,60.0031,59.9927,59.9914,60.0005,59.9893', 'lampTemperature': '58.1689', 'lamp': '90', 'sampleVolume': '10', 'step': '02', 'emissionColor': 'm1', 'exposureIndex': '2', 'time': '1549364938.934', 'sampleTemperature': '59.998,59.9985,59.9979,59.9971,59.9982,59.9977', 'stage': '02', 'coverTemperature': '104.966', 'cycle': '016'}
Debug 1549364938.988 CAMera:ACQuire start exposure
Temperature 1549364939.071 -sample=60.0,60.0,60.0,60.0,60.0,60.0 -heatsink=37.5 -cover=105.0 -block=60.0,60.0,60.0,60.0,60.0,60.0
Debug 1549364939.120 C: ISTAT?
Debug 1549364939.132 S: OK ISTAT? Running
LEDStatus 1549364939.389 Temperature:58.4871 Current:9.44516 Voltage:3.39928 JuncTemp:75.5618
Debug 1549364939.615 CAMera:ACQuire end exposure
Info 1549364939.638 Capture end m1 x1
Image 1549364939.645 -run='20190205CalibrationCurve' -stage=2 -cycle=16 -step=2 -point=1  -emission=m1 -excitation=x1  -exposure=175 -lamp=90 -filepath='EXPERIMENTS:20190205CalibrationCurve/apldbio/sds/images/S02_C016_T02_P0001_M1_X1_E2.tiff'
Info 1549364939.645 Capture start m1 x1
Debug 1549364939.701 Start XML:IMAGe+ S02_C016_T02_P0001_M1_X1_E3.tiff {'blkID': '21', 'run': '20190205CalibrationCurve', 'exposure': '520', 'excitationColor': 'x1', 'point': '0001', 'blockTemperature': '59.9954,60.0031,59.9927,59.9914,60.0005,59.9893', 'lampTemperature': '58.1689', 'lamp': '90', 'sampleVolume': '10', 'step': '02', 'emissionColor': 'm1', 'exposureIndex': '3', 'time': '1549364939.667', 'sampleTemperature': '59.998,59.9985,59.9979,59.9971,59.9982,59.9977', 'stage': '02', 'coverTemperature': '104.966', 'cycle': '016'}
Debug 1549364939.702 End XML:IMAGe+ S02_C016_T02_P0001_M1_X1_E3.tiff {'blkID': '21', 'run': '20190205CalibrationCurve', 'exposure': '520', 'excitationColor': 'x1', 'point': '0001', 'blockTemperature': '59.9954,60.0031,59.9927,59.9914,60.0005,59.9893', 'lampTemperature': '58.1689', 'lamp': '90', 'sampleVolume': '10', 'step': '02', 'emissionColor': 'm1', 'exposureIndex': '3', 'time': '1549364939.667', 'sampleTemperature': '59.998,59.9985,59.9979,59.9971,59.9982,59.9977', 'stage': '02', 'coverTemperature': '104.966', 'cycle': '016'}
Debug 1549364939.716 CAMera:ACQuire start exposure
Time 1549364939.880 -elapsed=2206 -active=2153 -remaining=4136
Temperature 1549364940.071 -sample=60.0,60.0,60.0,60.0,60.0,60.0 -heatsink=37.1 -cover=105.0 -block=60.0,60.0,60.0,60.0,60.0,60.0
LEDStatus 1549364940.378 Temperature:58.5931 Current:9.4774 Voltage:3.40773 JuncTemp:75.5742
Debug 1549364940.545 CAMera:ACQuire end exposure
Info 1549364940.561 Capture end m1 x1
Image 1549364940.577 -run='20190205CalibrationCurve' -stage=2 -cycle=16 -step=2 -point=1  -emission=m1 -excitation=x1  -exposure=520 -lamp=90 -filepath='EXPERIMENTS:20190205CalibrationCurve/apldbio/sds/images/S02_C016_T02_P0001_M1_X1_E3.tiff'
Debug 1549364940.600 Start XML:WRITe+ 2-16-2-1-m5-x5 EXPERIMENTS:/20190205CalibrationCurve/apldbio/sds//quant/2-16-2-1-m5-x5.xml
Debug 1549364940.625 End XML:WRITe+ 2-16-2-1-m5-x5 EXPERIMENTS:/20190205CalibrationCurve/apldbio/sds//quant/2-16-2-1-m5-x5.xml
Debug 1549364940.627 Acquiring PA queue lock
Debug 1549364940.627 Acquired PA queue lock
Debug 1549364940.628 Released PA queue lock
Debug 1549364940.628 Acquiring palock[0] execution lock
Debug 1549364940.629 Acquired palock[0] execution lock
Debug 1549364940.660 TBC acquiring operative lock
Debug 1549364940.838 LLAC ACK: Acknowledge (type=3), name=Unknown, dest=0x00, source=0x91, control=0x01, id=0x0000, msgid=0x315F, data=[]
Debug 1549364940.838 LLAC ACK reply: Acknowledge (type=3), name=Unknown, dest=0x91, source=0x00, control=0x01, id=0x0000, msgid=0x315F, data=[]
Time 1549364940.876 -elapsed=2207 -active=2154 -remaining=4135
Debug 1549364940.967 LLAC ACK: Acknowledge (type=3), name=Unknown, dest=0x00, source=0x91, control=0x01, id=0x0000, msgid=0x3161, data=[]
Debug 1549364940.968 LLAC ACK reply: Acknowledge (type=3), name=Unknown, dest=0x91, source=0x00, control=0x01, id=0x0000, msgid=0x3161, data=[]
Temperature 1549364941.072 -sample=60.0,60.0,60.0,60.0,60.0,60.0 -heatsink=37.4 -cover=105.0 -block=60.0,60.0,60.0,60.0,60.0,60.0
Debug 1549364941.141 Released palock[0] execution lock
Preprocessing 1549364941.144 <quote.message>Input run configuration file: /data/vendor/IS/experiments/20190205CalibrationCurve/apldbio/sds/quant/2-16-2-1-m5-x5.xml
Block Type:  96Wells
Finished read calibration files
...run ROI Quantitation
ROI Quantitation done in 0.045266 seconds 
Quant files saved in /data/vendor/IS/experiments/20190205CalibrationCurve/apldbio/sds/quant
...run Preproc Quantitation task
Preproc Quantitation in 0.000305 seconds 
FilterData files saved in /data/vendor/IS/experiments/20190205CalibrationCurve/apldbio/sds/filter
Success: Preprocessing ok
</quote.message>
Debug 1549364941.166 Start XML:FilterDATa+ S02_C016_T02_P0001_M5_X5_filterdata.xml {}
Debug 1549364941.167 End XML:FilterDATa+ S02_C016_T02_P0001_M5_X5_filterdata.xml {}
Debug 1549364941.175 Start XML:WRITe+ 2-16-2-1-m3-x3 EXPERIMENTS:/20190205CalibrationCurve/apldbio/sds//quant/2-16-2-1-m3-x3.xml
Debug 1549364941.192 End XML:WRITe+ 2-16-2-1-m3-x3 EXPERIMENTS:/20190205CalibrationCurve/apldbio/sds//quant/2-16-2-1-m3-x3.xml
Debug 1549364941.194 Acquiring PA queue lock
Debug 1549364941.195 Acquired PA queue lock
Debug 1549364941.195 Released PA queue lock
Debug 1549364941.195 Acquiring palock[1] execution lock
Debug 1549364941.196 Acquired palock[1] execution lock
LEDStatus 1549364941.382 Temperature:58.4518 Current:9.45591 Voltage:3.40139 JuncTemp:75.5212
Debug 1549364941.677 Released palock[1] execution lock
Preprocessing 1549364941.680 <quote.message>Input run configuration file: /data/vendor/IS/experiments/20190205CalibrationCurve/apldbio/sds/quant/2-16-2-1-m3-x3.xml
Block Type:  96Wells
Finished read calibration files
...run ROI Quantitation
ROI Quantitation done in 0.043506 seconds 
Quant files saved in /data/vendor/IS/experiments/20190205CalibrationCurve/apldbio/sds/quant
...run Preproc Quantitation task
Preproc Quantitation in 0.000293 seconds 
FilterData files saved in /data/vendor/IS/experiments/20190205CalibrationCurve/apldbio/sds/filter
Success: Preprocessing ok
</quote.message>
Debug 1549364941.697 Start XML:FilterDATa+ S02_C016_T02_P0001_M3_X3_filterdata.xml {}
Debug 1549364941.698 End XML:FilterDATa+ S02_C016_T02_P0001_M3_X3_filterdata.xml {}
Debug 1549364941.707 Start XML:WRITe+ 2-16-2-1-m4-x4 EXPERIMENTS:/20190205CalibrationCurve/apldbio/sds//quant/2-16-2-1-m4-x4.xml
Debug 1549364941.720 End XML:WRITe+ 2-16-2-1-m4-x4 EXPERIMENTS:/20190205CalibrationCurve/apldbio/sds//quant/2-16-2-1-m4-x4.xml
Debug 1549364941.722 Acquiring PA queue lock
Debug 1549364941.722 Acquired PA queue lock
Debug 1549364941.723 Released PA queue lock
Debug 1549364941.723 Acquiring palock[0] execution lock
Debug 1549364941.723 Acquired palock[0] execution lock
Time 1549364941.876 -elapsed=2208 -active=2155 -remaining=4134
Temperature 1549364942.071 -sample=60.0,60.0,60.0,60.0,60.0,60.0 -heatsink=37.2 -cover=105.0 -block=60.0,60.0,60.0,60.0,60.0,60.0
Debug 1549364942.228 Released palock[0] execution lock
Preprocessing 1549364942.231 <quote.message>Input run configuration file: /data/vendor/IS/experiments/20190205CalibrationCurve/apldbio/sds/quant/2-16-2-1-m4-x4.xml
Block Type:  96Wells
Finished read calibration files
...run ROI Quantitation
ROI Quantitation done in 0.04428 seconds 
Quant files saved in /data/vendor/IS/experiments/20190205CalibrationCurve/apldbio/sds/quant
...run Preproc Quantitation task
Preproc Quantitation in 0.000287 seconds 
FilterData files saved in /data/vendor/IS/experiments/20190205CalibrationCurve/apldbio/sds/filter
Success: Preprocessing ok
</quote.message>
Debug 1549364942.248 Start XML:FilterDATa+ S02_C016_T02_P0001_M4_X4_filterdata.xml {}
Debug 1549364942.249 End XML:FilterDATa+ S02_C016_T02_P0001_M4_X4_filterdata.xml {}
Debug 1549364942.258 Start XML:WRITe+ 2-16-2-1-m2-x2 EXPERIMENTS:/20190205CalibrationCurve/apldbio/sds//quant/2-16-2-1-m2-x2.xml
Debug 1549364942.271 End XML:WRITe+ 2-16-2-1-m2-x2 EXPERIMENTS:/20190205CalibrationCurve/apldbio/sds//quant/2-16-2-1-m2-x2.xml
Debug 1549364942.273 Acquiring PA queue lock
Debug 1549364942.273 Acquired PA queue lock
Debug 1549364942.274 Released PA queue lock
Debug 1549364942.274 Acquiring palock[1] execution lock
Debug 1549364942.274 Acquired palock[1] execution lock
LEDStatus 1549364942.381 Temperature:58.4164 Current:9.4774 Voltage:3.39928 JuncTemp:75.569
Debug 1549364942.756 Released palock[1] execution lock
Preprocessing 1549364942.759 <quote.message>Input run configuration file: /data/vendor/IS/experiments/20190205CalibrationCurve/apldbio/sds/quant/2-16-2-1-m2-x2.xml
Block Type:  96Wells
Finished read calibration files
...run ROI Quantitation
ROI Quantitation done in 0.043631 seconds 
Quant files saved in /data/vendor/IS/experiments/20190205CalibrationCurve/apldbio/sds/quant
...run Preproc Quantitation task
Preproc Quantitation in 0.000283 seconds 
FilterData files saved in /data/vendor/IS/experiments/20190205CalibrationCurve/apldbio/sds/filter
Success: Preprocessing ok
</quote.message>
Debug 1549364942.777 Start XML:FilterDATa+ S02_C016_T02_P0001_M2_X2_filterdata.xml {}
Debug 1549364942.777 End XML:FilterDATa+ S02_C016_T02_P0001_M2_X2_filterdata.xml {}
Debug 1549364942.786 Start XML:WRITe+ 2-16-2-1-m1-x1 EXPERIMENTS:/20190205CalibrationCurve/apldbio/sds//quant/2-16-2-1-m1-x1.xml
Debug 1549364942.807 End XML:WRITe+ 2-16-2-1-m1-x1 EXPERIMENTS:/20190205CalibrationCurve/apldbio/sds//quant/2-16-2-1-m1-x1.xml
Debug 1549364942.809 Acquiring PA queue lock
Debug 1549364942.809 Acquired PA queue lock
Debug 1549364942.810 Released PA queue lock
Debug 1549364942.810 Acquiring palock[0] execution lock
Debug 1549364942.810 Acquired palock[0] execution lock
Time 1549364942.876 -elapsed=2209 -active=2156 -remaining=4133
Temperature 1549364943.071 -sample=60.0,60.0,60.0,60.0,60.0,60.0 -heatsink=37.2 -cover=105.1 -block=60.0,60.0,60.0,60.0,60.0,60.0
Debug 1549364943.345 Released palock[0] execution lock
Preprocessing 1549364943.347 <quote.message>Input run configuration file: /data/vendor/IS/experiments/20190205CalibrationCurve/apldbio/sds/quant/2-16-2-1-m1-x1.xml
Block Type:  96Wells
Finished read calibration files
...run ROI Quantitation
ROI Quantitation done in 0.065439 seconds 
Quant files saved in /data/vendor/IS/experiments/20190205CalibrationCurve/apldbio/sds/quant
...run Preproc Quantitation task
Preproc Quantitation in 0.000342 seconds 
FilterData files saved in /data/vendor/IS/experiments/20190205CalibrationCurve/apldbio/sds/filter
Success: Preprocessing ok
</quote.message>
Debug 1549364943.365 Start XML:FilterDATa+ S02_C016_T02_P0001_M1_X1_filterdata.xml {}
Debug 1549364943.365 End XML:FilterDATa+ S02_C016_T02_P0001_M1_X1_filterdata.xml {}
LEDStatus 1549364943.390 Temperature:58.3811 Current:9.43441 Voltage:3.4035 JuncTemp:75.5001
Debug 1549364943.391 Start XML:WRITe+ S2-C16-T2-P1 EXPERIMENTS:/20190205CalibrationCurve/apldbio/sds//filter/2-16-2-1.xml
Debug 1549364943.399 End XML:WRITe+ S2-C16-T2-P1 EXPERIMENTS:/20190205CalibrationCurve/apldbio/sds//filter/2-16-2-1.xml
Info 1549364943.403 Run ePA here for multicomponent. Ensured that dye are assigned
Debug 1549364943.405 Acquiring PA queue lock
Debug 1549364943.406 Acquired PA queue lock
Debug 1549364943.406 Released PA queue lock
Debug 1549364943.406 Acquiring palock[1] execution lock
Debug 1549364943.407 Acquired palock[1] execution lock
Time 1549364943.876 -elapsed=2210 -active=2157 -remaining=4132
Debug 1549364943.948 Released palock[1] execution lock
Preprocessing 1549364943.951 <quote.message>Input run configuration file: /data/vendor/IS/experiments/20190205CalibrationCurve/apldbio/sds/filter/2-16-2-1.xml
Block Type:  96Wells
...run Preproc MultiComponent task
Preproc MultiComponent in 0.006793 seconds 
MultiComponentData files saved in /data/vendor/IS/experiments/20190205CalibrationCurve/apldbio/sds/multicomponent
Success: Preprocessing ok
</quote.message>
Run 1549364944.002 Collected -run="20190205CalibrationCurve" -stage=2 -cycle=16 -step=2 -point=1
Debug 1549364944.024 C: ACCess CONTROLLER
Info 1549364944.025 Access notification: [System] Access -sessionid=542 -level=Controller -exclusive=False
System 1549364944.026 Access -sessionid=542 -level=Controller -exclusive=False
Debug 1549364944.026 S: OK ACCess CONTROLLER
Debug 1549364944.055 C: FIL:COP EXPERIMENTS:20190205CalibrationCurve/apldbio/sds/multicomponent/S02_C016_T02_P0001_multicomponentdata.xml PUBLIC_RUN_COMPLETE:working/20190205CalibrationCurve/apldbio/sds/multicomponent/S02_C016_T02_P0001_multicomponentdata.xml
Debug 1549364944.059 S: OK FIL:COP EXPERIMENTS:20190205CalibrationCurve/apldbio/sds/multicomponent/S02_C016_T02_P0001_multicomponentdata.xml PUBLIC_RUN_COMPLETE:working/20190205CalibrationCurve/apldbio/sds/multicomponent/S02_C016_T02_P0001_multicomponentdata.xml
Debug 1549364944.064 C: ACCess OBSERVER
Info 1549364944.065 Access notification: [System] Access -sessionid=542 -level=Observer -exclusive=False
System 1549364944.066 Access -sessionid=542 -level=Observer -exclusive=False
Debug 1549364944.066 S: OK ACCess OBSERVER
Temperature 1549364944.071 -sample=60.0,60.0,60.0,60.0,60.0,60.0 -heatsink=37.1 -cover=105.0 -block=60.0,60.0,60.0,60.0,60.0,60.0
Debug 1549364944.082 C: FIL:LIST? -verbose EXPERIMENTS:/20190205CalibrationCurve/apldbio/sds/quant/S02_C016_T02_P0001_*E1.quant
Debug 1549364944.085 C: EXP:LIST? -verbose 20190205CalibrationCurve/apldbio/sds/quant/S02_C016_T02_P0001*
Debug 1549364944.097 <quote.message>S: OK EXP:LIST? -verbose 20190205CalibrationCurve/apldbio/sds/quant/S02_C016_T02_P0001* <quote.reply>
s: "20190205CalibrationCurve/apldbio/sds/quant/S02_C016_T02_P0001_M1_X1_E1.quant" -type=file -size=4207 -mtime=1549364943.31 -atime=1549364943.31 -ctime=1549364943.31
s: "20190205CalibrationCurve/apldbio/sds/quant/S02_C016_T02_P0001_M1_X1_E2.quant" -type=file -size=4208 -mtime=1549364943.32 -atime=1549364943.31 -ctime=1549364943.32
s: "20190205CalibrationCurve/apldbio/sds/quant/S02_C016_T02_P0001_M1_X1_E3.quant" -type=file -size=4226 -mtime=1549364943.32 -atime=1549364943.32 -ctime=1549364943.32
s: "20190205CalibrationCurve/apldbio/sds/quant/S02_C016_T02_P0001_M2_X2_E1.quant" -type=file -size=4208 -mtime=1549364942.73 -atime=1549364942.73 -ctime=1549364942.73
s: "20190205CalibrationCurve/apldbio/sds/quant/S02_C016_T02_P0001_M2_X2_E2.quant" -type=file -size=4208 -mtime=1549364942.73 -atime=1549364942.73 -ctime=1549364942.73
s: "20190205CalibrationCurve/apldbio/sds/quant/S02_C016_T02_P0001_M3_X3_E1.quant" -type=file -size=4208 -mtime=1549364941.65 -atime=1549364941.65 -ctime=1549364941.65
s: "20190205CalibrationCurve/apldbio/sds/quant/S02_C016_T02_P0001_M3_X3_E2.quant" -type=file -size=4208 -mtime=1549364941.65 -atime=1549364941.65 -ctime=1549364941.65
s: "20190205CalibrationCurve/apldbio/sds/quant/S02_C016_T02_P0001_M4_X4_E1.quant" -type=file -size=4208 -mtime=1549364942.2 -atime=1549364942.2 -ctime=1549364942.2
s: "20190205CalibrationCurve/apldbio/sds/quant/S02_C016_T02_P0001_M4_X4_E2.quant" -type=file -size=4271 -mtime=1549364942.2 -atime=1549364942.2 -ctime=1549364942.2
s: "20190205CalibrationCurve/apldbio/sds/quant/S02_C016_T02_P0001_M5_X5_E1.quant" -type=file -size=4208 -mtime=1549364941.11 -atime=1549364941.11 -ctime=1549364941.11
s: "20190205CalibrationCurve/apldbio/sds/quant/S02_C016_T02_P0001_M5_X5_E2.quant" -type=file -size=4208 -mtime=1549364941.12 -atime=1549364941.11 -ctime=1549364941.12
s: </quote.reply></quote.message>
Debug 1549364944.103 C: EXP:READ? -encoding=plain 20190205CalibrationCurve/apldbio/sds/quant/S02_C016_T02_P0001_M1_X1_E1.quant
Debug 1549364944.105 S: OK EXP:READ? -encoding=plain 20190205CalibrationCurve/apldbio/sds/quant/S02_C016_T02_P0001_M1_X1_E1.quant
Debug 1549364944.109 <quote.message>S: OK FIL:LIST? -verbose EXPERIMENTS:/20190205CalibrationCurve/apldbio/sds/quant/S02_C016_T02_P0001_*E1.quant <quote.reply>
s: "experiments:20190205CalibrationCurve/apldbio/sds/quant/S02_C016_T02_P0001_M1_X1_E1.quant" -type=file -size=4207 -mtime=1549364943.31 -atime=1549364943.31 -ctime=1549364943.31
s: "experiments:20190205CalibrationCurve/apldbio/sds/quant/S02_C016_T02_P0001_M2_X2_E1.quant" -type=file -size=4208 -mtime=1549364942.73 -atime=1549364942.73 -ctime=1549364942.73
s: "experiments:20190205CalibrationCurve/apldbio/sds/quant/S02_C016_T02_P0001_M3_X3_E1.quant" -type=file -size=4208 -mtime=1549364941.65 -atime=1549364941.65 -ctime=1549364941.65
s: "experiments:20190205CalibrationCurve/apldbio/sds/quant/S02_C016_T02_P0001_M4_X4_E1.quant" -type=file -size=4208 -mtime=1549364942.2 -atime=1549364942.2 -ctime=1549364942.2
s: "experiments:20190205CalibrationCurve/apldbio/sds/quant/S02_C016_T02_P0001_M5_X5_E1.quant" -type=file -size=4208 -mtime=1549364941.11 -atime=1549364941.11 -ctime=1549364941.11
s: </quote.reply></quote.message>
Debug 1549364944.144 C: ISTAT?
Debug 1549364944.158 S: OK ISTAT? Running
Debug 1549364944.169 C: ACCess CONTROLLER
Info 1549364944.170 Access notification: [System] Access -sessionid=542 -level=Controller -exclusive=False
System 1549364944.171 Access -sessionid=542 -level=Controller -exclusive=False
Debug 1549364944.171 S: OK ACCess CONTROLLER
Debug 1549364944.197 C: FIL:COP EXPERIMENTS:20190205CalibrationCurve/apldbio/sds/quant/S02_C016_T02_P0001_M1_X1_E1.quant PUBLIC_RUN_COMPLETE:working/20190205CalibrationCurve/apldbio/sds/quant/S02_C016_T02_P0001_M1_X1_E1.quant
Debug 1549364944.201 S: OK FIL:COP EXPERIMENTS:20190205CalibrationCurve/apldbio/sds/quant/S02_C016_T02_P0001_M1_X1_E1.quant PUBLIC_RUN_COMPLETE:working/20190205CalibrationCurve/apldbio/sds/quant/S02_C016_T02_P0001_M1_X1_E1.quant
Debug 1549364944.207 C: ACCess OBSERVER
Info 1549364944.208 Access notification: [System] Access -sessionid=542 -level=Observer -exclusive=False
System 1549364944.208 Access -sessionid=542 -level=Observer -exclusive=False
Debug 1549364944.209 S: OK ACCess OBSERVER
Debug 1549364944.215 C: ACCess CONTROLLER
Info 1549364944.216 Access notification: [System] Access -sessionid=542 -level=Controller -exclusive=False
System 1549364944.217 Access -sessionid=542 -level=Controller -exclusive=False
Debug 1549364944.217 S: OK ACCess CONTROLLER
Debug 1549364944.240 C: FIL:COP EXPERIMENTS:20190205CalibrationCurve/apldbio/sds/quant/S02_C016_T02_P0001_M2_X2_E1.quant PUBLIC_RUN_COMPLETE:working/20190205CalibrationCurve/apldbio/sds/quant/S02_C016_T02_P0001_M2_X2_E1.quant
Debug 1549364944.244 S: OK FIL:COP EXPERIMENTS:20190205CalibrationCurve/apldbio/sds/quant/S02_C016_T02_P0001_M2_X2_E1.quant PUBLIC_RUN_COMPLETE:working/20190205CalibrationCurve/apldbio/sds/quant/S02_C016_T02_P0001_M2_X2_E1.quant
Debug 1549364944.250 C: ACCess OBSERVER
Info 1549364944.250 Access notification: [System] Access -sessionid=542 -level=Observer -exclusive=False
System 1549364944.251 Access -sessionid=542 -level=Observer -exclusive=False
Debug 1549364944.252 S: OK ACCess OBSERVER
Debug 1549364944.258 C: ACCess CONTROLLER
Info 1549364944.259 Access notification: [System] Access -sessionid=542 -level=Controller -exclusive=False
System 1549364944.259 Access -sessionid=542 -level=Controller -exclusive=False
Debug 1549364944.260 S: OK ACCess CONTROLLER
Debug 1549364944.283 C: FIL:COP EXPERIMENTS:20190205CalibrationCurve/apldbio/sds/quant/S02_C016_T02_P0001_M3_X3_E1.quant PUBLIC_RUN_COMPLETE:working/20190205CalibrationCurve/apldbio/sds/quant/S02_C016_T02_P0001_M3_X3_E1.quant
Debug 1549364944.287 S: OK FIL:COP EXPERIMENTS:20190205CalibrationCurve/apldbio/sds/quant/S02_C016_T02_P0001_M3_X3_E1.quant PUBLIC_RUN_COMPLETE:working/20190205CalibrationCurve/apldbio/sds/quant/S02_C016_T02_P0001_M3_X3_E1.quant
Debug 1549364944.293 C: ACCess OBSERVER
Info 1549364944.293 Access notification: [System] Access -sessionid=542 -level=Observer -exclusive=False
System 1549364944.294 Access -sessionid=542 -level=Observer -exclusive=False
Debug 1549364944.294 S: OK ACCess OBSERVER
Debug 1549364944.301 C: ACCess CONTROLLER
Info 1549364944.302 Access notification: [System] Access -sessionid=542 -level=Controller -exclusive=False
System 1549364944.303 Access -sessionid=542 -level=Controller -exclusive=False
Debug 1549364944.303 S: OK ACCess CONTROLLER
Debug 1549364944.319 C: EXP:READ? -encoding=plain 20190205CalibrationCurve/apldbio/sds/quant/S02_C016_T02_P0001_M1_X1_E2.quant
Debug 1549364944.322 S: OK EXP:READ? -encoding=plain 20190205CalibrationCurve/apldbio/sds/quant/S02_C016_T02_P0001_M1_X1_E2.quant
Debug 1549364944.324 C: EXP:READ? -encoding=plain 20190205CalibrationCurve/apldbio/sds/quant/S02_C016_T02_P0001_M1_X1_E3.quant
Debug 1549364944.327 C: FIL:COP EXPERIMENTS:20190205CalibrationCurve/apldbio/sds/quant/S02_C016_T02_P0001_M4_X4_E1.quant PUBLIC_RUN_COMPLETE:working/20190205CalibrationCurve/apldbio/sds/quant/S02_C016_T02_P0001_M4_X4_E1.quant
Debug 1549364944.325 S: OK EXP:READ? -encoding=plain 20190205CalibrationCurve/apldbio/sds/quant/S02_C016_T02_P0001_M1_X1_E3.quant
Debug 1549364944.331 C: EXP:READ? -encoding=plain 20190205CalibrationCurve/apldbio/sds/quant/S02_C016_T02_P0001_M2_X2_E1.quant
Debug 1549364944.333 S: OK EXP:READ? -encoding=plain 20190205CalibrationCurve/apldbio/sds/quant/S02_C016_T02_P0001_M2_X2_E1.quant
Debug 1549364944.334 S: OK FIL:COP EXPERIMENTS:20190205CalibrationCurve/apldbio/sds/quant/S02_C016_T02_P0001_M4_X4_E1.quant PUBLIC_RUN_COMPLETE:working/20190205CalibrationCurve/apldbio/sds/quant/S02_C016_T02_P0001_M4_X4_E1.quant
Debug 1549364944.337 C: EXP:READ? -encoding=plain 20190205CalibrationCurve/apldbio/sds/quant/S02_C016_T02_P0001_M2_X2_E2.quant
Debug 1549364944.340 C: ACCess OBSERVER
Info 1549364944.341 Access notification: [System] Access -sessionid=542 -level=Observer -exclusive=False
System 1549364944.341 Access -sessionid=542 -level=Observer -exclusive=False
Debug 1549364944.342 S: OK ACCess OBSERVER
Debug 1549364944.339 S: OK EXP:READ? -encoding=plain 20190205CalibrationCurve/apldbio/sds/quant/S02_C016_T02_P0001_M2_X2_E2.quant
Debug 1549364944.344 C: EXP:READ? -encoding=plain 20190205CalibrationCurve/apldbio/sds/quant/S02_C016_T02_P0001_M3_X3_E1.quant
Debug 1549364944.345 S: OK EXP:READ? -encoding=plain 20190205CalibrationCurve/apldbio/sds/quant/S02_C016_T02_P0001_M3_X3_E1.quant
Debug 1549364944.349 C: EXP:READ? -encoding=plain 20190205CalibrationCurve/apldbio/sds/quant/S02_C016_T02_P0001_M3_X3_E2.quant
Debug 1549364944.350 C: ACCess CONTROLLER
Info 1549364944.351 Access notification: [System] Access -sessionid=542 -level=Controller -exclusive=False
System 1549364944.352 Access -sessionid=542 -level=Controller -exclusive=False
Debug 1549364944.353 S: OK ACCess CONTROLLER
Debug 1549364944.352 S: OK EXP:READ? -encoding=plain 20190205CalibrationCurve/apldbio/sds/quant/S02_C016_T02_P0001_M3_X3_E2.quant
Debug 1549364944.357 C: EXP:READ? -encoding=plain 20190205CalibrationCurve/apldbio/sds/quant/S02_C016_T02_P0001_M4_X4_E1.quant
Debug 1549364944.358 S: OK EXP:READ? -encoding=plain 20190205CalibrationCurve/apldbio/sds/quant/S02_C016_T02_P0001_M4_X4_E1.quant
Debug 1549364944.361 C: EXP:READ? -encoding=plain 20190205CalibrationCurve/apldbio/sds/quant/S02_C016_T02_P0001_M4_X4_E2.quant
Debug 1549364944.363 S: OK EXP:READ? -encoding=plain 20190205CalibrationCurve/apldbio/sds/quant/S02_C016_T02_P0001_M4_X4_E2.quant
Debug 1549364944.366 C: EXP:READ? -encoding=plain 20190205CalibrationCurve/apldbio/sds/quant/S02_C016_T02_P0001_M5_X5_E1.quant
Debug 1549364944.368 S: OK EXP:READ? -encoding=plain 20190205CalibrationCurve/apldbio/sds/quant/S02_C016_T02_P0001_M5_X5_E1.quant
Debug 1549364944.373 C: EXP:READ? -encoding=plain 20190205CalibrationCurve/apldbio/sds/quant/S02_C016_T02_P0001_M5_X5_E2.quant
Debug 1549364944.374 S: OK EXP:READ? -encoding=plain 20190205CalibrationCurve/apldbio/sds/quant/S02_C016_T02_P0001_M5_X5_E2.quant
Debug 1549364944.378 C: FIL:COP EXPERIMENTS:20190205CalibrationCurve/apldbio/sds/quant/S02_C016_T02_P0001_M5_X5_E1.quant PUBLIC_RUN_COMPLETE:working/20190205CalibrationCurve/apldbio/sds/quant/S02_C016_T02_P0001_M5_X5_E1.quant
LEDStatus 1549364944.384 Temperature:58.4164 Current:9.44516 Voltage:3.39928 JuncTemp:75.401
Debug 1549364944.387 S: OK FIL:COP EXPERIMENTS:20190205CalibrationCurve/apldbio/sds/quant/S02_C016_T02_P0001_M5_X5_E1.quant PUBLIC_RUN_COMPLETE:working/20190205CalibrationCurve/apldbio/sds/quant/S02_C016_T02_P0001_M5_X5_E1.quant
Debug 1549364944.392 C: ACCess OBSERVER
Info 1549364944.393 Access notification: [System] Access -sessionid=542 -level=Observer -exclusive=False
System 1549364944.393 Access -sessionid=542 -level=Observer -exclusive=False
Debug 1549364944.394 S: OK ACCess OBSERVER
Time 1549364944.874 -elapsed=2211 -active=2158 -remaining=4131
Temperature 1549364945.071 -sample=60.0,60.0,60.0,60.0,60.0,60.0 -heatsink=37.2 -cover=105.0 -block=60.0,60.0,60.0,60.0,60.0,60.0
LEDStatus 1549364945.379 Temperature:58.3811 Current:9.45591 Voltage:3.40984 JuncTemp:75.5583
Time 1549364945.874 -elapsed=2212 -active=2159 -remaining=4130
Temperature 1549364946.071 -sample=60.0,60.0,60.0,60.0,60.0,60.0 -heatsink=37.1 -cover=105.0 -block=60.0,60.0,60.0,60.0,60.0,60.0
LEDStatus 1549364946.388 Temperature:58.3457 Current:9.4774 Voltage:3.4035 JuncTemp:75.5123
Time 1549364946.881 -elapsed=2213 -active=2160 -remaining=4129
Temperature 1549364947.071 -sample=60.0,60.0,60.0,60.0,60.0,60.0 -heatsink=37.1 -cover=105.0 -block=60.0,60.0,60.0,60.0,60.0,60.0
LEDStatus 1549364947.389 Temperature:58.3104 Current:9.43441 Voltage:3.40139 JuncTemp:75.3886
Time 1549364947.880 -elapsed=2214 -active=2161 -remaining=4128
Temperature 1549364948.073 -sample=60.0,60.0,60.0,60.0,60.0,60.0 -heatsink=37.1 -cover=105.0 -block=60.0,60.0,60.0,60.0,60.0,60.0
LEDStatus 1549364948.388 Temperature:58.275 Current:9.4774 Voltage:3.40562 JuncTemp:75.4257
Time 1549364948.880 -elapsed=2215 -active=2162 -remaining=4127
Temperature 1549364949.071 -sample=60.0,60.0,60.0,60.0,60.0,60.0 -heatsink=37.0 -cover=105.0 -block=60.0,60.0,60.0,60.0,60.0,60.0
Debug 1549364949.122 C: ISTAT?
Debug 1549364949.144 S: OK ISTAT? Running
LEDStatus 1549364949.388 Temperature:58.275 Current:9.46665 Voltage:3.40139 JuncTemp:75.3375
Debug 1549364949.870 TBC _holding invoked.
Debug 1549364949.872 TBC acquired unhold lock
Debug 1549364949.874 TBC releasing operative lock
Debug 1549364949.875 TBC acquired operative lock
Time 1549364949.889 -elapsed=2216 -active=2163 -remaining=4126
Info 1549364949.895 TBC:HOLD starting 0.000000s hold
Debug 1549364949.897 TBC _holding invoked.
Debug 1549364949.899 TBC acquiring unhold lock
Debug 1549364949.900 TBC acquired unhold lock
Debug 1549364949.901 TBC releasing operative lock
Debug 1549364949.946 TBC acquiring operative lock
Debug 1549364949.946 TBC acquired operative lock
Info 1549364949.949 TBC:SETTing ramping "Zone1" from 60.0 to 95.0 (rate=1.600, timeout=65.6, msgid=0x320C)
Info 1549364949.950 TBC:SETTing ramping "Zone2" from 60.0 to 95.0 (rate=1.600, timeout=65.6, msgid=0x320D)
Info 1549364949.950 TBC:SETTing ramping "Zone3" from 60.0 to 95.0 (rate=1.600, timeout=65.6, msgid=0x320E)
Info 1549364949.951 TBC:SETTing ramping "Zone4" from 60.0 to 95.0 (rate=1.600, timeout=65.6, msgid=0x320F)
Info 1549364949.952 TBC:SETTing ramping "Zone5" from 60.0 to 95.0 (rate=1.600, timeout=65.6, msgid=0x3210)
Info 1549364949.953 TBC:SETTing ramping "Zone6" from 60.0 to 95.0 (rate=1.600, timeout=65.6, msgid=0x3211)
Run 1549364950.037 Cycle 17
Temperature 1549364950.072 -sample=60.0,60.0,60.0,60.0,60.0,60.0 -heatsink=36.9 -cover=105.0 -block=60.0,60.0,60.0,60.0,60.0,60.0
Run 1549364950.088 Step 1
Run 1549364950.097 Ramping -zones=Zone1,Zone2,Zone3,Zone4,Zone5,Zone6 -targets=95.000,95.000,95.000,95.000,95.000,95.000 -rates=1.600,1.600,1.600,1.600,1.600,1.600
LEDStatus 1549364950.389 Temperature:58.275 Current:9.4774 Voltage:3.40139 JuncTemp:75.3021
Time 1549364950.881 -elapsed=2217 -active=2164 -remaining=4127
Temperature 1549364951.071 -sample=60.5,60.5,60.5,60.5,60.5,60.4 -heatsink=36.8 -cover=105.0 -block=63.4,63.5,63.5,63.8,63.3,63.3
LEDStatus 1549364951.388 Temperature:58.3457 Current:9.44516 Voltage:3.40139 JuncTemp:75.4062
Time 1549364951.881 -elapsed=2218 -active=2165 -remaining=4126
Temperature 1549364952.071 -sample=62.8,62.9,62.9,62.9,62.8,62.7 -heatsink=36.9 -cover=104.9 -block=68.4,68.5,68.4,68.4,68.5,68.4
LEDStatus 1549364952.388 Temperature:58.3457 Current:9.48814 Voltage:3.41195 JuncTemp:75.4292
Time 1549364952.881 -elapsed=2219 -active=2166 -remaining=4125
Temperature 1549364953.071 -sample=65.2,65.3,65.2,65.2,65.2,65.2 -heatsink=36.9 -cover=105.0 -block=68.8,68.9,68.7,68.6,68.8,69.0
LEDStatus 1549364953.387 Temperature:58.3104 Current:9.44516 Voltage:3.40139 JuncTemp:75.4362
Time 1549364953.880 -elapsed=2220 -active=2167 -remaining=4124
Temperature 1549364954.071 -sample=66.7,66.8,66.7,66.7,66.7,66.7 -heatsink=36.8 -cover=105.0 -block=69.7,69.7,69.7,70.0,69.6,69.7
Debug 1549364954.122 C: ISTAT?
Debug 1549364954.138 S: OK ISTAT? Running
LEDStatus 1549364954.389 Temperature:58.0981 Current:9.50963 Voltage:3.39928 JuncTemp:75.3339
Time 1549364954.881 -elapsed=2221 -active=2168 -remaining=4123
Temperature 1549364955.071 -sample=68.4,68.5,68.4,68.5,68.4,68.4 -heatsink=36.9 -cover=105.0 -block=72.2,72.3,72.3,72.3,72.2,72.1
LEDStatus 1549364955.388 Temperature:58.3457 Current:9.49889 Voltage:3.4035 JuncTemp:75.3621
Time 1549364955.881 -elapsed=2222 -active=2169 -remaining=4122
Temperature 1549364956.073 -sample=70.3,70.4,70.2,70.3,70.3,70.3 -heatsink=36.8 -cover=104.9 -block=73.8,74.0,73.8,73.7,73.9,73.9
LEDStatus 1549364956.388 Temperature:58.2043 Current:9.48814 Voltage:3.40773 JuncTemp:75.3938
Time 1549364956.881 -elapsed=2223 -active=2170 -remaining=4121
Temperature 1549364957.071 -sample=72.0,72.0,71.9,71.9,71.9,72.0 -heatsink=36.6 -cover=104.9 -block=75.1,75.2,75.0,75.2,75.1,75.1
LEDStatus 1549364957.389 Temperature:58.275 Current:9.45591 Voltage:3.4035 JuncTemp:75.408
Time 1549364957.880 -elapsed=2224 -active=2171 -remaining=4120
Temperature 1549364958.071 -sample=73.6,73.6,73.5,73.6,73.5,73.5 -heatsink=36.5 -cover=104.9 -block=76.8,76.9,76.8,76.9,76.8,76.8
LEDStatus 1549364958.379 Temperature:58.275 Current:9.48814 Voltage:3.40139 JuncTemp:75.2559
Time 1549364958.874 -elapsed=2225 -active=2172 -remaining=4119
Temperature 1549364959.071 -sample=75.2,75.3,75.1,75.2,75.2,75.2 -heatsink=36.6 -cover=105.0 -block=78.5,78.6,78.4,78.5,78.5,78.5
Debug 1549364959.122 C: ISTAT?
Debug 1549364959.144 S: OK ISTAT? Running
LEDStatus 1549364959.387 Temperature:58.2043 Current:9.49889 Voltage:3.4035 JuncTemp:75.2314
Time 1549364959.881 -elapsed=2226 -active=2173 -remaining=4118
Temperature 1549364960.073 -sample=76.8,77.0,76.7,76.8,76.8,76.8 -heatsink=36.4 -cover=105.1 -block=80.0,80.1,79.9,80.0,79.9,80.0
LEDStatus 1549364960.378 Temperature:58.1689 Current:9.45591 Voltage:3.40773 JuncTemp:75.3815
Time 1549364960.881 -elapsed=2227 -active=2174 -remaining=4117
Temperature 1549364961.073 -sample=78.4,78.5,78.3,78.4,78.3,78.4 -heatsink=36.5 -cover=104.9 -block=81.5,81.6,81.4,81.6,81.5,81.5
LEDStatus 1549364961.388 Temperature:58.2043 Current:9.4774 Voltage:3.40562 JuncTemp:75.3833
Time 1549364961.880 -elapsed=2228 -active=2175 -remaining=4116
Temperature 1549364962.071 -sample=79.9,80.1,79.9,79.9,79.9,79.9 -heatsink=36.6 -cover=104.9 -block=83.1,83.2,83.0,83.1,83.1,83.1
LEDStatus 1549364962.388 Temperature:58.2396 Current:9.45591 Voltage:3.40984 JuncTemp:75.3867
Time 1549364962.874 -elapsed=2229 -active=2176 -remaining=4115
Temperature 1549364963.071 -sample=81.5,81.6,81.4,81.5,81.5,81.5 -heatsink=36.5 -cover=105.0 -block=84.6,84.7,84.5,84.6,84.6,84.6
LEDStatus 1549364963.388 Temperature:58.2396 Current:9.45591 Voltage:3.4035 JuncTemp:75.3039
Time 1549364963.874 -elapsed=2230 -active=2177 -remaining=4114
Temperature 1549364964.071 -sample=83.0,83.2,83.0,83.0,83.0,83.0 -heatsink=36.3 -cover=105.0 -block=86.1,86.2,86.0,86.2,86.1,86.1
Debug 1549364964.120 C: ISTAT?
Debug 1549364964.142 S: OK ISTAT? Running
LEDStatus 1549364964.388 Temperature:58.1335 Current:9.44516 Voltage:3.40562 JuncTemp:75.2647
Time 1549364964.874 -elapsed=2231 -active=2178 -remaining=4113
Temperature 1549364965.073 -sample=84.6,84.7,84.5,84.6,84.6,84.6 -heatsink=36.3 -cover=105.0 -block=87.6,87.8,87.6,87.7,87.7,87.6
LEDStatus 1549364965.388 Temperature:58.2396 Current:9.44516 Voltage:3.39717 JuncTemp:75.3019
Time 1549364965.874 -elapsed=2232 -active=2179 -remaining=4112
Temperature 1549364966.071 -sample=86.1,86.3,86.0,86.1,86.1,86.0 -heatsink=36.1 -cover=105.0 -block=89.1,89.3,89.1,89.2,89.2,89.1
LEDStatus 1549364966.387 Temperature:58.275 Current:9.4774 Voltage:3.40984 JuncTemp:75.2138
Time 1549364966.874 -elapsed=2233 -active=2180 -remaining=4111
Temperature 1549364967.073 -sample=87.6,87.8,87.6,87.6,87.7,87.6 -heatsink=36.3 -cover=105.0 -block=90.7,90.9,90.6,90.7,90.7,90.6
LEDStatus 1549364967.388 Temperature:58.1335 Current:9.4774 Voltage:3.40773 JuncTemp:75.2685
Time 1549364967.880 -elapsed=2234 -active=2181 -remaining=4110
Temperature 1549364968.071 -sample=89.2,89.3,89.0,89.2,89.2,89.1 -heatsink=36.0 -cover=105.0 -block=92.2,92.4,92.1,92.3,92.2,92.1
LEDStatus 1549364968.389 Temperature:58.1689 Current:9.46665 Voltage:3.39928 JuncTemp:75.2331
Time 1549364968.881 -elapsed=2235 -active=2182 -remaining=4109
Temperature 1549364969.071 -sample=90.7,90.9,90.5,90.7,90.8,90.6 -heatsink=36.2 -cover=105.0 -block=93.7,93.9,93.7,93.8,93.8,93.7
Debug 1549364969.118 C: ISTAT?
Debug 1549364969.131 S: OK ISTAT? Running
LEDStatus 1549364969.389 Temperature:58.0981 Current:9.46665 Voltage:3.4035 JuncTemp:75.3267
Time 1549364969.880 -elapsed=2236 -active=2183 -remaining=4108
Temperature 1549364970.071 -sample=92.2,92.4,92.1,92.2,92.3,92.1 -heatsink=36.0 -cover=105.0 -block=95.3,95.5,95.2,95.3,95.3,95.3
LEDStatus 1549364970.388 Temperature:58.0981 Current:9.4774 Voltage:3.4035 JuncTemp:75.1746
Time 1549364970.874 -elapsed=2237 -active=2184 -remaining=4107
Temperature 1549364971.073 -sample=93.6,93.8,93.5,93.6,93.7,93.6 -heatsink=36.0 -cover=104.9 -block=96.1,96.1,96.1,96.1,96.1,96.1
LEDStatus 1549364971.389 Temperature:58.1335 Current:9.44516 Voltage:3.40139 JuncTemp:75.2327
Debug 1549364971.409 LLAC ACK: Acknowledge (type=3), name=Unknown, dest=0x00, source=0x81, control=0x01, id=0x0000, msgid=0x320C, data=[]
Debug 1549364971.409 LLAC ACK reply: Acknowledge (type=3), name=Unknown, dest=0x81, source=0x00, control=0x01, id=0x0000, msgid=0x320C, data=[]
Debug 1549364971.410 LLAC ACK: Acknowledge (type=3), name=Unknown, dest=0x00, source=0x82, control=0x01, id=0x0000, msgid=0x320D, data=[]
Debug 1549364971.410 LLAC ACK reply: Acknowledge (type=3), name=Unknown, dest=0x82, source=0x00, control=0x01, id=0x0000, msgid=0x320D, data=[]
Debug 1549364971.487 LLAC ACK: Acknowledge (type=3), name=Unknown, dest=0x00, source=0x83, control=0x01, id=0x0000, msgid=0x320E, data=[]
Debug 1549364971.487 LLAC ACK reply: Acknowledge (type=3), name=Unknown, dest=0x83, source=0x00, control=0x01, id=0x0000, msgid=0x320E, data=[]
Debug 1549364971.488 LLAC ACK: Acknowledge (type=3), name=Unknown, dest=0x00, source=0x84, control=0x01, id=0x0000, msgid=0x320F, data=[]
Debug 1549364971.488 LLAC ACK reply: Acknowledge (type=3), name=Unknown, dest=0x84, source=0x00, control=0x01, id=0x0000, msgid=0x320F, data=[]
Debug 1549364971.489 LLAC ACK: Acknowledge (type=3), name=Unknown, dest=0x00, source=0x85, control=0x01, id=0x0000, msgid=0x3210, data=[]
Debug 1549364971.490 LLAC ACK reply: Acknowledge (type=3), name=Unknown, dest=0x85, source=0x00, control=0x01, id=0x0000, msgid=0x3210, data=[]
Debug 1549364971.492 LLAC ACK: Acknowledge (type=3), name=Unknown, dest=0x00, source=0x86, control=0x01, id=0x0000, msgid=0x3211, data=[]
Debug 1549364971.493 LLAC ACK reply: Acknowledge (type=3), name=Unknown, dest=0x86, source=0x00, control=0x01, id=0x0000, msgid=0x3211, data=[]
Debug 1549364971.494 TBC releasing operative lock
Debug 1549364971.498 Pending Suspend flag: False
Debug 1549364971.518 TBC acquiring operative lock
Debug 1549364971.520 TBC acquired operative lock
Info 1549364971.522 TBC:HOLD starting 15.000000s hold
Run 1549364971.547 Holding -time=15
Debug 1549364971.550 TBC acquiring unhold lock
Time 1549364971.881 -elapsed=2238 -active=2185 -remaining=4106
Temperature 1549364972.071 -sample=94.6,94.6,94.5,94.6,94.5,94.6 -heatsink=36.0 -cover=105.0 -block=95.8,95.5,95.9,95.8,95.6,95.8
LEDStatus 1549364972.387 Temperature:58.2043 Current:9.46665 Voltage:3.4035 JuncTemp:75.2559
Time 1549364972.880 -elapsed=2239 -active=2186 -remaining=4105
Temperature 1549364973.071 -sample=94.9,94.9,94.9,94.9,94.9,94.9 -heatsink=35.7 -cover=104.9 -block=95.0,95.2,95.1,95.0,95.3,95.0
LEDStatus 1549364973.387 Temperature:58.1335 Current:9.44516 Voltage:3.4035 JuncTemp:75.2806
Time 1549364973.874 -elapsed=2240 -active=2187 -remaining=4104
Temperature 1549364974.071 -sample=94.9,95.0,94.9,94.9,94.9,94.9 -heatsink=36.0 -cover=105.0 -block=94.9,94.9,95.0,94.9,94.9,94.9
Debug 1549364974.119 C: ISTAT?
Debug 1549364974.132 S: OK ISTAT? Running
LEDStatus 1549364974.388 Temperature:58.1689 Current:9.44516 Voltage:3.4035 JuncTemp:75.2186
Time 1549364974.874 -elapsed=2241 -active=2188 -remaining=4103
Temperature 1549364975.073 -sample=94.9,95.0,94.9,94.9,94.9,94.9 -heatsink=35.8 -cover=104.9 -block=94.9,94.9,95.0,94.9,95.0,95.0
LEDStatus 1549364975.388 Temperature:58.1335 Current:9.44516 Voltage:3.4035 JuncTemp:75.1923
Time 1549364975.874 -elapsed=2242 -active=2189 -remaining=4102
Temperature 1549364976.073 -sample=94.9,95.0,94.9,94.9,94.9,94.9 -heatsink=35.8 -cover=104.9 -block=95.0,94.9,95.0,95.0,94.9,95.0
LEDStatus 1549364976.388 Temperature:58.0981 Current:9.44516 Voltage:3.40773 JuncTemp:75.1604
Time 1549364976.881 -elapsed=2243 -active=2190 -remaining=4101
Temperature 1549364977.073 -sample=95.0,95.0,95.0,95.0,95.0,95.0 -heatsink=35.7 -cover=105.0 -block=95.0,95.0,95.0,95.0,95.0,95.0
LEDStatus 1549364977.388 Temperature:58.0627 Current:9.46665 Voltage:3.40773 JuncTemp:75.1464
Time 1549364977.874 -elapsed=2244 -active=2191 -remaining=4100
Temperature 1549364978.071 -sample=95.0,95.0,95.0,95.0,95.0,95.0 -heatsink=35.8 -cover=105.0 -block=95.0,95.0,95.0,95.0,95.0,95.0
LEDStatus 1549364978.388 Temperature:58.2043 Current:9.44516 Voltage:3.4035 JuncTemp:75.2506
Time 1549364978.880 -elapsed=2245 -active=2192 -remaining=4099
Temperature 1549364979.073 -sample=95.0,95.0,95.0,95.0,95.0,95.0 -heatsink=35.9 -cover=105.0 -block=95.0,95.0,95.0,95.0,95.0,95.0
Debug 1549364979.119 C: ISTAT?
Debug 1549364979.132 S: OK ISTAT? Running
LEDStatus 1549364979.379 Temperature:58.1689 Current:9.46665 Voltage:3.39717 JuncTemp:75.1606
Time 1549364979.881 -elapsed=2246 -active=2193 -remaining=4098
Temperature 1549364980.073 -sample=95.0,95.0,95.0,95.0,95.0,95.0 -heatsink=35.9 -cover=105.0 -block=95.0,95.0,95.0,95.0,95.0,95.0
LEDStatus 1549364980.388 Temperature:58.0981 Current:9.4774 Voltage:3.40562 JuncTemp:75.2188
Time 1549364980.881 -elapsed=2247 -active=2194 -remaining=4097
Temperature 1549364981.071 -sample=95.0,95.0,95.0,95.0,95.0,95.0 -heatsink=35.8 -cover=105.0 -block=95.0,95.0,95.0,95.0,95.0,95.0
LEDStatus 1549364981.388 Temperature:58.1689 Current:9.45591 Voltage:3.40773 JuncTemp:75.2347
Time 1549364981.880 -elapsed=2248 -active=2195 -remaining=4096
Temperature 1549364982.073 -sample=95.0,95.0,95.0,95.0,95.0,95.0 -heatsink=35.9 -cover=105.1 -block=95.0,95.0,95.0,95.0,95.0,95.0
LEDStatus 1549364982.389 Temperature:58.0981 Current:9.44516 Voltage:3.40773 JuncTemp:75.2171
Time 1549364982.880 -elapsed=2249 -active=2196 -remaining=4095
Temperature 1549364983.071 -sample=95.0,95.0,95.0,95.0,95.0,95.0 -heatsink=35.9 -cover=105.0 -block=95.0,95.0,95.0,95.0,95.0,95.0
LEDStatus 1549364983.388 Temperature:58.0273 Current:9.45591 Voltage:3.39928 JuncTemp:75.0916
Time 1549364983.881 -elapsed=2250 -active=2197 -remaining=4094
Temperature 1549364984.071 -sample=95.0,95.0,95.0,95.0,95.0,95.0 -heatsink=35.7 -cover=105.0 -block=95.0,95.0,95.0,95.0,95.0,95.0
Debug 1549364984.118 C: ISTAT?
Debug 1549364984.131 S: OK ISTAT? Running
LEDStatus 1549364984.388 Temperature:58.0981 Current:9.43441 Voltage:3.40562 JuncTemp:75.1164
Time 1549364984.874 -elapsed=2251 -active=2198 -remaining=4093
Temperature 1549364985.071 -sample=95.0,95.0,95.0,95.0,95.0,95.0 -heatsink=36.1 -cover=105.0 -block=95.0,95.0,95.0,95.0,95.0,95.0
LEDStatus 1549364985.388 Temperature:58.0981 Current:9.43441 Voltage:3.41195 JuncTemp:75.2044
Time 1549364985.880 -elapsed=2252 -active=2199 -remaining=4092
Temperature 1549364986.071 -sample=95.0,95.0,95.0,95.0,95.0,95.0 -heatsink=35.9 -cover=105.0 -block=95.0,95.0,95.0,95.0,95.0,95.0
LEDStatus 1549364986.378 Temperature:58.0981 Current:9.46665 Voltage:3.40139 JuncTemp:74.9997
Debug 1549364986.570 TBC _holding invoked.
Debug 1549364986.572 TBC acquired unhold lock
Debug 1549364986.573 TBC releasing operative lock
Debug 1549364986.615 TBC acquiring operative lock
Debug 1549364986.616 TBC acquired operative lock
Info 1549364986.618 TBC:SETTing ramping "Zone1" from 95.0 to 60.0 (rate=1.600, timeout=65.6, msgid=0x34B4)
Info 1549364986.619 TBC:SETTing ramping "Zone2" from 95.0 to 60.0 (rate=1.600, timeout=65.6, msgid=0x34B5)
Info 1549364986.620 TBC:SETTing ramping "Zone3" from 95.0 to 60.0 (rate=1.600, timeout=65.6, msgid=0x34B6)
Info 1549364986.620 TBC:SETTing ramping "Zone4" from 95.0 to 60.0 (rate=1.600, timeout=65.6, msgid=0x34B7)
Info 1549364986.621 TBC:SETTing ramping "Zone5" from 95.0 to 60.0 (rate=1.600, timeout=65.6, msgid=0x34B8)
Info 1549364986.622 TBC:SETTing ramping "Zone6" from 95.0 to 60.0 (rate=1.600, timeout=65.6, msgid=0x34B9)
Run 1549364986.697 Step 2
Run 1549364986.706 Ramping -zones=Zone1,Zone2,Zone3,Zone4,Zone5,Zone6 -targets=60.000,60.000,60.000,60.000,60.000,60.000 -rates=1.600,1.600,1.600,1.600,1.600,1.600
Time 1549364986.882 -elapsed=2253 -active=2200 -remaining=4091
Temperature 1549364987.071 -sample=95.0,95.0,95.0,95.0,95.0,95.0 -heatsink=35.7 -cover=105.1 -block=94.8,94.9,94.8,94.7,94.9,94.8
LEDStatus 1549364987.389 Temperature:58.0981 Current:9.48814 Voltage:3.40562 JuncTemp:75.2719
Time 1549364987.874 -elapsed=2254 -active=2201 -remaining=4090
Temperature 1549364988.071 -sample=94.4,94.5,94.4,94.4,94.5,94.5 -heatsink=35.9 -cover=105.0 -block=91.0,91.2,90.9,90.6,91.2,91.2
LEDStatus 1549364988.388 Temperature:58.0981 Current:9.46665 Voltage:3.40562 JuncTemp:75.2541
Time 1549364988.881 -elapsed=2255 -active=2202 -remaining=4089
Temperature 1549364989.074 -sample=92.8,92.9,92.8,92.8,92.9,93.0 -heatsink=36.0 -cover=105.1 -block=87.2,87.3,87.2,87.1,87.3,87.3
Debug 1549364989.118 C: ISTAT?
Debug 1549364989.133 S: OK ISTAT? Running
LEDStatus 1549364989.379 Temperature:58.0627 Current:9.4774 Voltage:3.40562 JuncTemp:75.1413
Time 1549364989.881 -elapsed=2256 -active=2203 -remaining=4088
Temperature 1549364990.073 -sample=90.9,90.9,90.9,90.9,90.9,91.0 -heatsink=35.9 -cover=105.1 -block=85.1,85.1,85.2,85.2,85.2,85.1
LEDStatus 1549364990.388 Temperature:58.0981 Current:9.45591 Voltage:3.41195 JuncTemp:75.226
Time 1549364990.874 -elapsed=2257 -active=2204 -remaining=4087
Temperature 1549364991.073 -sample=89.0,89.1,89.1,89.1,89.1,89.1 -heatsink=36.2 -cover=105.1 -block=83.7,83.7,83.9,83.8,83.8,83.7
LEDStatus 1549364991.378 Temperature:58.0981 Current:9.44516 Voltage:3.40984 JuncTemp:75.1464
Time 1549364991.881 -elapsed=2258 -active=2205 -remaining=4086
Temperature 1549364992.071 -sample=87.3,87.4,87.5,87.4,87.4,87.4 -heatsink=36.3 -cover=105.0 -block=82.2,82.3,82.4,82.3,82.4,82.3
LEDStatus 1549364992.388 Temperature:58.0627 Current:9.46665 Voltage:3.40139 JuncTemp:75.1604
Time 1549364992.881 -elapsed=2259 -active=2206 -remaining=4085
Temperature 1549364993.071 -sample=85.6,85.7,85.8,85.7,85.7,85.7 -heatsink=36.2 -cover=105.0 -block=80.6,80.7,80.7,80.6,80.7,80.7
LEDStatus 1549364993.388 Temperature:58.0627 Current:9.4774 Voltage:3.4035 JuncTemp:75.0916
Time 1549364993.880 -elapsed=2260 -active=2207 -remaining=4084
Temperature 1549364994.071 -sample=83.9,84.0,84.1,84.0,84.0,84.0 -heatsink=36.4 -cover=105.0 -block=78.9,79.0,79.0,78.9,79.0,79.0
Debug 1549364994.119 C: ISTAT?
Debug 1549364994.131 S: OK ISTAT? Running
LEDStatus 1549364994.389 Temperature:58.1689 Current:9.4774 Voltage:3.41195 JuncTemp:75.2223
Time 1549364994.874 -elapsed=2261 -active=2208 -remaining=4083
Temperature 1549364995.073 -sample=82.2,82.3,82.4,82.3,82.3,82.4 -heatsink=36.2 -cover=105.1 -block=77.2,77.2,77.3,77.2,77.3,77.3
LEDStatus 1549364995.388 Temperature:58.1335 Current:9.44516 Voltage:3.40562 JuncTemp:75.2753
Time 1549364995.880 -elapsed=2262 -active=2209 -remaining=4082
Temperature 1549364996.071 -sample=80.6,80.6,80.7,80.6,80.6,80.7 -heatsink=36.5 -cover=105.0 -block=75.5,75.5,75.6,75.6,75.6,75.6
LEDStatus 1549364996.388 Temperature:58.0627 Current:9.45591 Voltage:3.40139 JuncTemp:75.0882
Time 1549364996.874 -elapsed=2263 -active=2210 -remaining=4081
Temperature 1549364997.073 -sample=78.9,78.9,79.1,79.0,79.0,79.1 -heatsink=36.3 -cover=105.0 -block=73.9,73.9,74.0,73.9,74.0,74.0
LEDStatus 1549364997.388 Temperature:58.0981 Current:9.44516 Voltage:3.4035 JuncTemp:75.0242
Time 1549364997.874 -elapsed=2264 -active=2211 -remaining=4080
Temperature 1549364998.071 -sample=77.3,77.3,77.4,77.3,77.3,77.4 -heatsink=36.8 -cover=105.0 -block=72.2,72.2,72.4,72.3,72.3,72.3
LEDStatus 1549364998.387 Temperature:58.0627 Current:9.46665 Voltage:3.40984 JuncTemp:75.2381
Time 1549364998.874 -elapsed=2265 -active=2212 -remaining=4079
Temperature 1549364999.071 -sample=75.6,75.6,75.7,75.6,75.6,75.7 -heatsink=36.8 -cover=105.0 -block=70.6,70.5,70.7,70.6,70.6,70.7
Debug 1549364999.119 C: ISTAT?
Debug 1549364999.131 S: OK ISTAT? Running
LEDStatus 1549364999.388 Temperature:58.2396 Current:9.48814 Voltage:3.40562 JuncTemp:75.1869
Time 1549364999.874 -elapsed=2266 -active=2213 -remaining=4078
Temperature 1549365000.071 -sample=73.9,73.9,74.0,73.9,73.9,74.1 -heatsink=36.9 -cover=105.0 -block=68.9,68.8,69.0,68.9,68.9,69.0
LEDStatus 1549365000.379 Temperature:58.1689 Current:9.43441 Voltage:3.4035 JuncTemp:75.2154
Time 1549365000.881 -elapsed=2267 -active=2214 -remaining=4077
Temperature 1549365001.071 -sample=72.3,72.2,72.4,72.2,72.3,72.4 -heatsink=37.0 -cover=105.1 -block=67.2,67.1,67.3,67.2,67.2,67.3
LEDStatus 1549365001.388 Temperature:58.1689 Current:9.44516 Voltage:3.39928 JuncTemp:75.2275
Time 1549365001.881 -elapsed=2268 -active=2215 -remaining=4076
Temperature 1549365002.071 -sample=70.6,70.5,70.7,70.5,70.6,70.7 -heatsink=37.1 -cover=105.0 -block=65.5,65.4,65.7,65.5,65.5,65.6
LEDStatus 1549365002.388 Temperature:58.0981 Current:9.42367 Voltage:3.4035 JuncTemp:75.097
Time 1549365002.874 -elapsed=2269 -active=2216 -remaining=4075
Temperature 1549365003.071 -sample=68.9,68.8,69.1,68.9,68.9,69.0 -heatsink=37.2 -cover=105.1 -block=63.9,63.8,64.1,63.9,63.9,64.0
LEDStatus 1549365003.388 Temperature:58.1689 Current:9.45591 Voltage:3.40773 JuncTemp:75.1764
Time 1549365003.874 -elapsed=2270 -active=2217 -remaining=4074
Temperature 1549365004.071 -sample=67.3,67.1,67.4,67.2,67.2,67.4 -heatsink=37.2 -cover=105.0 -block=62.3,62.2,62.4,62.3,62.3,62.5
Debug 1549365004.118 C: ISTAT?
Debug 1549365004.130 S: OK ISTAT? Running
LEDStatus 1549365004.387 Temperature:58.1335 Current:9.4774 Voltage:3.39928 JuncTemp:75.2913
Time 1549365004.874 -elapsed=2271 -active=2218 -remaining=4073
Temperature 1549365005.071 -sample=65.6,65.4,65.7,65.6,65.6,65.7 -heatsink=37.5 -cover=105.0 -block=60.7,60.5,60.7,60.6,60.6,60.8
LEDStatus 1549365005.387 Temperature:58.1689 Current:9.45591 Voltage:3.40562 JuncTemp:75.2365
Time 1549365005.874 -elapsed=2272 -active=2219 -remaining=4072
Temperature 1549365006.071 -sample=64.0,63.8,64.1,63.9,63.9,64.1 -heatsink=37.4 -cover=105.0 -block=59.0,58.9,59.1,59.0,59.0,59.1
LEDStatus 1549365006.388 Temperature:58.1689 Current:9.48814 Voltage:3.40984 JuncTemp:75.2241
Time 1549365006.881 -elapsed=2273 -active=2220 -remaining=4071
Temperature 1549365007.071 -sample=62.5,62.3,62.5,62.4,62.4,62.5 -heatsink=37.5 -cover=105.0 -block=58.3,58.2,58.3,58.3,58.3,58.3
LEDStatus 1549365007.388 Temperature:58.0981 Current:9.4774 Voltage:3.40562 JuncTemp:75.2206
Time 1549365007.883 -elapsed=2274 -active=2221 -remaining=4070
Temperature 1549365008.071 -sample=61.3,61.2,61.4,61.3,61.3,61.4 -heatsink=37.7 -cover=105.1 -block=58.7,58.7,58.7,58.7,58.7,58.6
LEDStatus 1549365008.389 Temperature:58.1335 Current:9.44516 Voltage:3.40562 JuncTemp:75.1994
Debug 1549365008.442 LLAC ACK: Acknowledge (type=3), name=Unknown, dest=0x00, source=0x81, control=0x01, id=0x0000, msgid=0x34B4, data=[]
Debug 1549365008.442 LLAC ACK reply: Acknowledge (type=3), name=Unknown, dest=0x81, source=0x00, control=0x01, id=0x0000, msgid=0x34B4, data=[]
Debug 1549365008.443 LLAC ACK: Acknowledge (type=3), name=Unknown, dest=0x00, source=0x82, control=0x01, id=0x0000, msgid=0x34B5, data=[]
Debug 1549365008.443 LLAC ACK reply: Acknowledge (type=3), name=Unknown, dest=0x82, source=0x00, control=0x01, id=0x0000, msgid=0x34B5, data=[]
Debug 1549365008.563 LLAC ACK: Acknowledge (type=3), name=Unknown, dest=0x00, source=0x83, control=0x01, id=0x0000, msgid=0x34B6, data=[]
Debug 1549365008.564 LLAC ACK reply: Acknowledge (type=3), name=Unknown, dest=0x83, source=0x00, control=0x01, id=0x0000, msgid=0x34B6, data=[]
Debug 1549365008.564 LLAC ACK: Acknowledge (type=3), name=Unknown, dest=0x00, source=0x84, control=0x01, id=0x0000, msgid=0x34B7, data=[]
Debug 1549365008.565 LLAC ACK reply: Acknowledge (type=3), name=Unknown, dest=0x84, source=0x00, control=0x01, id=0x0000, msgid=0x34B7, data=[]
Debug 1549365008.565 LLAC ACK: Acknowledge (type=3), name=Unknown, dest=0x00, source=0x85, control=0x01, id=0x0000, msgid=0x34B8, data=[]
Debug 1549365008.566 LLAC ACK reply: Acknowledge (type=3), name=Unknown, dest=0x85, source=0x00, control=0x01, id=0x0000, msgid=0x34B8, data=[]
Debug 1549365008.566 LLAC ACK: Acknowledge (type=3), name=Unknown, dest=0x00, source=0x86, control=0x01, id=0x0000, msgid=0x34B9, data=[]
Debug 1549365008.567 LLAC ACK reply: Acknowledge (type=3), name=Unknown, dest=0x86, source=0x00, control=0x01, id=0x0000, msgid=0x34B9, data=[]
Debug 1549365008.567 TBC releasing operative lock
Debug 1549365008.569 Pending Suspend flag: False
Debug 1549365008.603 TBC acquiring operative lock
Debug 1549365008.604 TBC acquired operative lock
Info 1549365008.605 TBC:HOLD starting 60.000000s hold
Run 1549365008.607 Holding -time=60 -collecting=True
Debug 1549365008.626 TBC acquiring unhold lock
Run 1549365008.632 Acquiring -run="20190205CalibrationCurve" -stage=2 -cycle=17 -point=1 -Temperature=60.8668,60.795,60.9268,60.8558,60.8489,60.9104
Time 1549365008.874 -elapsed=2275 -active=2222 -remaining=4069
Temperature 1549365009.071 -sample=60.6,60.5,60.6,60.6,60.6,60.6 -heatsink=37.7 -cover=105.0 -block=58.9,59.1,58.9,59.0,59.0,58.8
Debug 1549365009.118 C: ISTAT?
Debug 1549365009.130 S: OK ISTAT? Running
LEDStatus 1549365009.389 Temperature:58.0981 Current:9.45591 Voltage:3.40562 JuncTemp:75.2647
Time 1549365009.874 -elapsed=2276 -active=2223 -remaining=4068
Temperature 1549365010.073 -sample=60.4,60.4,60.4,60.4,60.4,60.4 -heatsink=37.7 -cover=105.1 -block=60.4,60.5,60.4,60.4,60.5,60.4
LEDStatus 1549365010.388 Temperature:58.1689 Current:9.45591 Voltage:3.40562 JuncTemp:75.1977
Time 1549365010.874 -elapsed=2277 -active=2224 -remaining=4067
Temperature 1549365011.073 -sample=60.3,60.3,60.4,60.3,60.4,60.3 -heatsink=37.8 -cover=105.0 -block=60.1,60.1,60.1,60.2,60.1,60.1
LEDStatus 1549365011.387 Temperature:58.1689 Current:9.50963 Voltage:3.40773 JuncTemp:75.3727
Time 1549365011.881 -elapsed=2278 -active=2225 -remaining=4066
Temperature 1549365012.073 -sample=60.3,60.3,60.3,60.3,60.3,60.3 -heatsink=37.8 -cover=105.1 -block=60.0,60.0,60.1,60.1,60.1,60.1
LEDStatus 1549365012.379 Temperature:58.2396 Current:9.46665 Voltage:3.40139 JuncTemp:75.2491
Time 1549365012.880 -elapsed=2279 -active=2226 -remaining=4065
Temperature 1549365013.073 -sample=60.2,60.2,60.2,60.2,60.2,60.2 -heatsink=37.8 -cover=105.0 -block=60.0,60.0,60.0,60.0,60.0,60.0
LEDStatus 1549365013.388 Temperature:58.2396 Current:9.44516 Voltage:3.4035 JuncTemp:75.2701
Time 1549365013.874 -elapsed=2280 -active=2227 -remaining=4064
Temperature 1549365014.073 -sample=60.1,60.1,60.2,60.2,60.1,60.1 -heatsink=38.1 -cover=105.0 -block=60.0,60.0,60.0,60.0,60.0,60.0
Debug 1549365014.119 C: ISTAT?
Debug 1549365014.141 S: OK ISTAT? Running
LEDStatus 1549365014.388 Temperature:58.2396 Current:9.46665 Voltage:3.4035 JuncTemp:75.2154
Time 1549365014.874 -elapsed=2281 -active=2228 -remaining=4063
Temperature 1549365015.071 -sample=60.1,60.1,60.1,60.1,60.1,60.1 -heatsink=38.0 -cover=105.1 -block=60.0,60.0,60.0,60.0,60.0,60.0
LEDStatus 1549365015.388 Temperature:58.2396 Current:9.48814 Voltage:3.40562 JuncTemp:75.2296
Time 1549365015.874 -elapsed=2282 -active=2229 -remaining=4062
Temperature 1549365016.071 -sample=60.1,60.1,60.1,60.1,60.1,60.1 -heatsink=37.9 -cover=104.9 -block=60.0,60.0,60.0,60.0,60.0,60.0
LEDStatus 1549365016.388 Temperature:58.2043 Current:9.46665 Voltage:3.40562 JuncTemp:75.2931
Time 1549365016.880 -elapsed=2283 -active=2230 -remaining=4061
Temperature 1549365017.071 -sample=60.0,60.0,60.0,60.0,60.0,60.0 -heatsink=38.1 -cover=105.0 -block=60.0,60.0,60.0,60.0,60.0,60.0
LEDStatus 1549365017.387 Temperature:58.2396 Current:9.45591 Voltage:3.40773 JuncTemp:75.2967
Time 1549365017.874 -elapsed=2284 -active=2231 -remaining=4060
Temperature 1549365018.071 -sample=60.0,60.0,60.0,60.0,60.0,60.0 -heatsink=38.1 -cover=105.1 -block=60.0,60.0,60.0,60.0,60.0,60.0
LEDStatus 1549365018.387 Temperature:58.275 Current:9.45591 Voltage:3.40984 JuncTemp:75.4397
Time 1549365018.874 -elapsed=2285 -active=2232 -remaining=4059
Temperature 1549365019.071 -sample=60.0,60.0,60.0,60.0,60.0,60.0 -heatsink=38.1 -cover=105.0 -block=60.0,60.0,60.0,60.0,60.0,60.0
Debug 1549365019.122 C: ISTAT?
Debug 1549365019.138 S: OK ISTAT? Running
LEDStatus 1549365019.388 Temperature:58.2396 Current:9.44516 Voltage:3.40773 JuncTemp:75.226
Time 1549365019.874 -elapsed=2286 -active=2233 -remaining=4058
Temperature 1549365020.071 -sample=60.0,60.0,60.0,60.0,60.0,60.0 -heatsink=38.1 -cover=104.9 -block=60.0,60.0,60.0,60.0,60.0,60.0
LEDStatus 1549365020.388 Temperature:58.1335 Current:9.4774 Voltage:3.4035 JuncTemp:75.2737
Time 1549365020.881 -elapsed=2287 -active=2234 -remaining=4057
Temperature 1549365021.071 -sample=60.0,60.0,60.0,60.0,60.0,60.0 -heatsink=38.2 -cover=104.9 -block=60.0,60.0,60.0,60.0,60.0,60.0
LEDStatus 1549365021.388 Temperature:58.2396 Current:9.49889 Voltage:3.4035 JuncTemp:75.2206
Time 1549365021.880 -elapsed=2288 -active=2235 -remaining=4056
Temperature 1549365022.073 -sample=60.0,60.0,60.0,60.0,60.0,60.0 -heatsink=38.2 -cover=105.1 -block=60.0,60.0,60.0,60.0,60.0,60.0
LEDStatus 1549365022.388 Temperature:58.2396 Current:9.46665 Voltage:3.40562 JuncTemp:75.3161
Time 1549365022.880 -elapsed=2289 -active=2236 -remaining=4055
Temperature 1549365023.073 -sample=60.0,60.0,60.0,60.0,60.0,60.0 -heatsink=38.1 -cover=105.0 -block=60.0,60.0,60.0,60.0,60.0,60.0
LEDStatus 1549365023.387 Temperature:58.1689 Current:9.45591 Voltage:3.40562 JuncTemp:75.2543
Time 1549365023.874 -elapsed=2290 -active=2237 -remaining=4054
Temperature 1549365024.073 -sample=60.0,60.0,60.0,60.0,60.0,60.0 -heatsink=38.1 -cover=105.0 -block=60.0,60.0,60.0,60.0,60.0,60.0
Debug 1549365024.118 C: ISTAT?
Debug 1549365024.130 S: OK ISTAT? Running
LEDStatus 1549365024.387 Temperature:58.2043 Current:9.46665 Voltage:3.40139 JuncTemp:75.3675
Time 1549365024.880 -elapsed=2291 -active=2238 -remaining=4053
Temperature 1549365025.071 -sample=60.0,60.0,60.0,60.0,60.0,60.0 -heatsink=37.9 -cover=105.0 -block=60.0,60.0,60.0,60.0,60.0,60.0
LEDStatus 1549365025.379 Temperature:58.1689 Current:9.4774 Voltage:3.40773 JuncTemp:75.3073
Time 1549365025.880 -elapsed=2292 -active=2239 -remaining=4052
Temperature 1549365026.071 -sample=60.0,60.0,60.0,60.0,60.0,60.0 -heatsink=38.2 -cover=105.0 -block=60.0,60.0,60.0,60.0,60.0,60.0
LEDStatus 1549365026.388 Temperature:58.275 Current:9.44516 Voltage:3.39928 JuncTemp:75.3303
Time 1549365026.881 -elapsed=2293 -active=2240 -remaining=4051
Temperature 1549365027.071 -sample=60.0,60.0,60.0,60.0,60.0,60.0 -heatsink=38.1 -cover=105.0 -block=60.0,60.0,60.0,60.0,60.0,60.0
LEDStatus 1549365027.388 Temperature:58.2396 Current:9.4774 Voltage:3.40773 JuncTemp:75.2066
Time 1549365027.874 -elapsed=2294 -active=2241 -remaining=4050
Temperature 1549365028.073 -sample=60.0,60.0,60.0,60.0,60.0,60.0 -heatsink=38.1 -cover=105.0 -block=60.0,60.0,60.0,60.0,60.0,60.0
LEDStatus 1549365028.388 Temperature:58.1689 Current:9.46665 Voltage:3.39717 JuncTemp:75.2773
Time 1549365028.881 -elapsed=2295 -active=2242 -remaining=4049
Temperature 1549365029.071 -sample=60.0,60.0,60.0,60.0,60.0,60.0 -heatsink=38.1 -cover=105.1 -block=60.0,60.0,60.0,60.0,60.0,60.0
Debug 1549365029.121 C: ISTAT?
Debug 1549365029.133 S: OK ISTAT? Running
LEDStatus 1549365029.388 Temperature:58.2043 Current:9.41292 Voltage:3.40773 JuncTemp:75.2735
Time 1549365029.880 -elapsed=2296 -active=2243 -remaining=4048
Temperature 1549365030.071 -sample=60.0,60.0,60.0,60.0,60.0,60.0 -heatsink=38.1 -cover=105.0 -block=60.0,60.0,60.0,60.0,60.0,60.0
LEDStatus 1549365030.388 Temperature:58.3104 Current:9.42367 Voltage:3.40139 JuncTemp:75.3055
Time 1549365030.881 -elapsed=2297 -active=2244 -remaining=4047
Temperature 1549365031.071 -sample=60.0,60.0,60.0,60.0,60.0,60.0 -heatsink=37.9 -cover=105.0 -block=60.0,60.0,60.0,60.0,60.0,60.0
LEDStatus 1549365031.388 Temperature:58.2396 Current:9.49889 Voltage:3.40139 JuncTemp:75.3727
Time 1549365031.881 -elapsed=2298 -active=2245 -remaining=4046
Temperature 1549365032.073 -sample=60.0,60.0,60.0,60.0,60.0,60.0 -heatsink=38.1 -cover=105.0 -block=60.0,60.0,60.0,60.0,60.0,60.0
LEDStatus 1549365032.388 Temperature:58.1689 Current:9.48814 Voltage:3.39928 JuncTemp:75.2437
Time 1549365032.880 -elapsed=2299 -active=2246 -remaining=4045
Temperature 1549365033.071 -sample=60.0,60.0,60.0,60.0,60.0,60.0 -heatsink=37.9 -cover=105.0 -block=60.0,60.0,60.0,60.0,60.0,60.0
LEDStatus 1549365033.388 Temperature:58.2043 Current:9.4774 Voltage:3.4035 JuncTemp:75.3567
Time 1549365033.880 -elapsed=2300 -active=2247 -remaining=4044
Temperature 1549365034.071 -sample=60.0,60.0,60.0,60.0,60.0,60.0 -heatsink=37.8 -cover=105.0 -block=60.0,60.0,60.0,60.0,60.0,60.0
Debug 1549365034.119 C: ISTAT?
Debug 1549365034.132 S: OK ISTAT? Running
LEDStatus 1549365034.388 Temperature:58.3457 Current:9.44516 Voltage:3.40562 JuncTemp:75.3321
Time 1549365034.881 -elapsed=2301 -active=2248 -remaining=4043
Temperature 1549365035.071 -sample=60.0,60.0,60.0,60.0,60.0,60.0 -heatsink=38.0 -cover=105.0 -block=60.0,60.0,60.0,60.0,60.0,60.0
LEDStatus 1549365035.388 Temperature:58.3457 Current:9.45591 Voltage:3.40773 JuncTemp:75.2719
Time 1549365035.874 -elapsed=2302 -active=2249 -remaining=4042
Temperature 1549365036.073 -sample=60.0,60.0,60.0,60.0,60.0,60.0 -heatsink=38.0 -cover=105.0 -block=60.0,60.0,60.0,60.0,60.0,60.0
LEDStatus 1549365036.387 Temperature:58.3104 Current:9.44516 Voltage:3.40562 JuncTemp:75.4328
Time 1549365036.881 -elapsed=2303 -active=2250 -remaining=4041
Temperature 1549365037.071 -sample=60.0,60.0,60.0,60.0,60.0,60.0 -heatsink=37.9 -cover=105.0 -block=60.0,60.0,60.0,60.0,60.0,60.0
LEDStatus 1549365037.388 Temperature:58.2396 Current:9.46665 Voltage:3.39928 JuncTemp:75.3423
Time 1549365037.874 -elapsed=2304 -active=2251 -remaining=4040
Temperature 1549365038.071 -sample=60.0,60.0,60.0,60.0,60.0,60.0 -heatsink=37.9 -cover=105.0 -block=60.0,60.0,60.0,60.0,60.0,60.0
LEDStatus 1549365038.388 Temperature:58.2043 Current:9.45591 Voltage:3.40773 JuncTemp:75.3161
Time 1549365038.880 -elapsed=2305 -active=2252 -remaining=4039
Temperature 1549365039.071 -sample=60.0,60.0,60.0,60.0,60.0,60.0 -heatsink=38.0 -cover=105.0 -block=60.0,60.0,60.0,60.0,60.0,60.0
Debug 1549365039.119 C: ISTAT?
Debug 1549365039.132 S: OK ISTAT? Running
LEDStatus 1549365039.388 Temperature:58.3104 Current:9.45591 Voltage:3.40562 JuncTemp:75.369
Time 1549365039.874 -elapsed=2306 -active=2253 -remaining=4038
Temperature 1549365040.073 -sample=60.0,60.0,60.0,60.0,60.0,60.0 -heatsink=37.8 -cover=105.0 -block=60.0,60.0,60.0,60.0,60.0,60.0
LEDStatus 1549365040.379 Temperature:58.2043 Current:9.45591 Voltage:3.40984 JuncTemp:75.2015
Time 1549365040.881 -elapsed=2307 -active=2254 -remaining=4037
Temperature 1549365041.071 -sample=60.0,60.0,60.0,60.0,60.0,60.0 -heatsink=37.8 -cover=104.9 -block=60.0,60.0,60.0,60.0,60.0,60.0
LEDStatus 1549365041.388 Temperature:58.2396 Current:9.46665 Voltage:3.4035 JuncTemp:75.2508
Time 1549365041.880 -elapsed=2308 -active=2255 -remaining=4036
Temperature 1549365042.071 -sample=60.0,60.0,60.0,60.0,60.0,60.0 -heatsink=37.8 -cover=105.1 -block=60.0,60.0,60.0,60.0,60.0,60.0
LEDStatus 1549365042.388 Temperature:58.2043 Current:9.46665 Voltage:3.40562 JuncTemp:75.2985
Time 1549365042.880 -elapsed=2309 -active=2256 -remaining=4035
Temperature 1549365043.071 -sample=60.0,60.0,60.0,60.0,60.0,60.0 -heatsink=37.7 -cover=105.0 -block=60.0,60.0,60.0,60.0,60.0,60.0
LEDStatus 1549365043.387 Temperature:58.3104 Current:9.45591 Voltage:3.40562 JuncTemp:75.3551
Time 1549365043.874 -elapsed=2310 -active=2257 -remaining=4034
Temperature 1549365044.074 -sample=60.0,60.0,60.0,60.0,60.0,60.0 -heatsink=37.6 -cover=105.0 -block=60.0,60.0,60.0,60.0,60.0,60.0
Debug 1549365044.121 C: ISTAT?
Debug 1549365044.132 S: OK ISTAT? Running
LEDStatus 1549365044.378 Temperature:58.2396 Current:9.45591 Voltage:3.40773 JuncTemp:75.2843
Time 1549365044.881 -elapsed=2311 -active=2258 -remaining=4033
Temperature 1549365045.071 -sample=60.0,60.0,60.0,60.0,60.0,60.0 -heatsink=37.7 -cover=104.9 -block=60.0,60.0,60.0,60.0,60.0,60.0
LEDStatus 1549365045.388 Temperature:58.2396 Current:9.4774 Voltage:3.40773 JuncTemp:75.2701
Time 1549365045.874 -elapsed=2312 -active=2259 -remaining=4032
Temperature 1549365046.071 -sample=60.0,60.0,60.0,60.0,60.0,60.0 -heatsink=37.5 -cover=105.0 -block=60.0,60.0,60.0,60.0,60.0,60.0
LEDStatus 1549365046.379 Temperature:58.2043 Current:9.43441 Voltage:3.40562 JuncTemp:75.2559
Time 1549365046.881 -elapsed=2313 -active=2260 -remaining=4031
Temperature 1549365047.071 -sample=60.0,60.0,60.0,60.0,60.0,60.0 -heatsink=37.8 -cover=104.9 -block=60.0,60.0,60.0,60.0,60.0,60.0
LEDStatus 1549365047.378 Temperature:58.2396 Current:9.45591 Voltage:3.40562 JuncTemp:75.18
Time 1549365047.881 -elapsed=2314 -active=2261 -remaining=4030
Temperature 1549365048.071 -sample=60.0,60.0,60.0,60.0,60.0,60.0 -heatsink=37.5 -cover=105.0 -block=60.0,60.0,60.0,60.0,60.0,60.0
LEDStatus 1549365048.379 Temperature:58.2396 Current:9.44516 Voltage:3.40984 JuncTemp:75.3423
Debug 1549365048.784 Start XML:NEW S2-C17-T2-P1
Debug 1549365048.786 End XML:NEW S2-C17-T2-P1
Info 1549365048.787 Motor start m5 x5
Debug 1549365048.846 Start XML:NEW 2-17-2-1-m5-x5
Debug 1549365048.847 End XML:NEW 2-17-2-1-m5-x5
Time 1549365048.874 -elapsed=2315 -active=2262 -remaining=4029
Debug 1549365049.072 LLAC ACK: Acknowledge (type=3), name=Unknown, dest=0x00, source=0x91, control=0x01, id=0x0000, msgid=0x3934, data=[]
Debug 1549365049.072 LLAC ACK reply: Acknowledge (type=3), name=Unknown, dest=0x91, source=0x00, control=0x01, id=0x0000, msgid=0x3934, data=[]
Temperature 1549365049.071 -sample=60.0,60.0,60.0,60.0,60.0,60.0 -heatsink=37.5 -cover=105.0 -block=60.0,60.0,60.0,60.0,60.0,60.0
Debug 1549365049.087 LLAC ACK: Acknowledge (type=3), name=Unknown, dest=0x00, source=0x91, control=0x01, id=0x0000, msgid=0x3936, data=[]
Debug 1549365049.088 LLAC ACK reply: Acknowledge (type=3), name=Unknown, dest=0x91, source=0x00, control=0x01, id=0x0000, msgid=0x3936, data=[]
Info 1549365049.090 Motor end m5 x5
Info 1549365049.100 Emission Encoder -36 18000 Excitation Encoder -18 0
Info 1549365049.102 Capture start m5 x5
Debug 1549365049.120 C: ISTAT?
Debug 1549365049.143 S: OK ISTAT? Running
Debug 1549365049.177 Start XML:IMAGe+ S02_C017_T02_P0001_M5_X5_E1.tiff {'blkID': '21', 'run': '20190205CalibrationCurve', 'exposure': '200', 'excitationColor': 'x5', 'point': '0001', 'blockTemperature': '60.0078,60.0105,60,59.9939,60.0152,59.9916', 'lampTemperature': '58.275', 'lamp': '90', 'sampleVolume': '10', 'step': '02', 'emissionColor': 'm5', 'exposureIndex': '1', 'time': '1549365049.130', 'sampleTemperature': '59.9985,59.9986,59.9981,59.9977,59.9984,59.9988', 'stage': '02', 'coverTemperature': '105.034', 'cycle': '017'}
Debug 1549365049.178 End XML:IMAGe+ S02_C017_T02_P0001_M5_X5_E1.tiff {'blkID': '21', 'run': '20190205CalibrationCurve', 'exposure': '200', 'excitationColor': 'x5', 'point': '0001', 'blockTemperature': '60.0078,60.0105,60,59.9939,60.0152,59.9916', 'lampTemperature': '58.275', 'lamp': '90', 'sampleVolume': '10', 'step': '02', 'emissionColor': 'm5', 'exposureIndex': '1', 'time': '1549365049.130', 'sampleTemperature': '59.9985,59.9986,59.9981,59.9977,59.9984,59.9988', 'stage': '02', 'coverTemperature': '105.034', 'cycle': '017'}
Debug 1549365049.197 CAMera:ACQuire start exposure
LEDStatus 1549365049.378 Temperature:58.275 Current:9.4774 Voltage:3.39928 JuncTemp:75.4221
Debug 1549365049.835 CAMera:ACQuire end exposure
Info 1549365049.858 Capture end m5 x5
Info 1549365049.864 Capture start m5 x5
Time 1549365049.875 -elapsed=2316 -active=2263 -remaining=4028
Image 1549365049.913 -run='20190205CalibrationCurve' -stage=2 -cycle=17 -step=2 -point=1  -emission=m5 -excitation=x5  -exposure=200 -lamp=90 -filepath='EXPERIMENTS:20190205CalibrationCurve/apldbio/sds/images/S02_C017_T02_P0001_M5_X5_E1.tiff'
Debug 1549365049.928 Start XML:IMAGe+ S02_C017_T02_P0001_M5_X5_E2.tiff {'blkID': '21', 'run': '20190205CalibrationCurve', 'exposure': '920', 'excitationColor': 'x5', 'point': '0001', 'blockTemperature': '60.0078,60.0105,60,59.9939,60.0152,59.9916', 'lampTemperature': '58.275', 'lamp': '90', 'sampleVolume': '10', 'step': '02', 'emissionColor': 'm5', 'exposureIndex': '2', 'time': '1549365049.890', 'sampleTemperature': '59.9985,59.9986,59.9981,59.9977,59.9984,59.9988', 'stage': '02', 'coverTemperature': '105.034', 'cycle': '017'}
Debug 1549365049.929 End XML:IMAGe+ S02_C017_T02_P0001_M5_X5_E2.tiff {'blkID': '21', 'run': '20190205CalibrationCurve', 'exposure': '920', 'excitationColor': 'x5', 'point': '0001', 'blockTemperature': '60.0078,60.0105,60,59.9939,60.0152,59.9916', 'lampTemperature': '58.275', 'lamp': '90', 'sampleVolume': '10', 'step': '02', 'emissionColor': 'm5', 'exposureIndex': '2', 'time': '1549365049.890', 'sampleTemperature': '59.9985,59.9986,59.9981,59.9977,59.9984,59.9988', 'stage': '02', 'coverTemperature': '105.034', 'cycle': '017'}
Debug 1549365049.946 CAMera:ACQuire start exposure
Temperature 1549365050.071 -sample=60.0,60.0,60.0,60.0,60.0,60.0 -heatsink=37.4 -cover=105.0 -block=60.0,60.0,60.0,60.0,60.0,60.0
LEDStatus 1549365050.388 Temperature:58.3811 Current:9.44516 Voltage:3.4035 JuncTemp:75.4857
Time 1549365050.881 -elapsed=2317 -active=2264 -remaining=4027
Debug 1549365051.013 CAMera:ACQuire end exposure
Info 1549365051.023 Capture end m5 x5
Image 1549365051.026 -run='20190205CalibrationCurve' -stage=2 -cycle=17 -step=2 -point=1  -emission=m5 -excitation=x5  -exposure=920 -lamp=90 -filepath='EXPERIMENTS:20190205CalibrationCurve/apldbio/sds/images/S02_C017_T02_P0001_M5_X5_E2.tiff'
Info 1549365051.026 Motor start m3 x3
Temperature 1549365051.071 -sample=60.0,60.0,60.0,60.0,60.0,60.0 -heatsink=37.5 -cover=105.0 -block=60.0,60.0,60.0,60.0,60.0,60.0
Debug 1549365051.096 Start XML:NEW 2-17-2-1-m3-x3
Debug 1549365051.097 End XML:NEW 2-17-2-1-m3-x3
Debug 1549365051.265 LLAC ACK: Acknowledge (type=3), name=Unknown, dest=0x00, source=0x91, control=0x01, id=0x0000, msgid=0x3964, data=[]
Debug 1549365051.265 LLAC ACK reply: Acknowledge (type=3), name=Unknown, dest=0x91, source=0x00, control=0x01, id=0x0000, msgid=0x3964, data=[]
Debug 1549365051.280 LLAC ACK: Acknowledge (type=3), name=Unknown, dest=0x00, source=0x91, control=0x01, id=0x0000, msgid=0x3966, data=[]
Debug 1549365051.280 LLAC ACK reply: Acknowledge (type=3), name=Unknown, dest=0x91, source=0x00, control=0x01, id=0x0000, msgid=0x3966, data=[]
Info 1549365051.282 Motor end m3 x3
Info 1549365051.291 Emission Encoder -36 22500 Excitation Encoder -18 15750
Info 1549365051.293 Capture start m3 x3
Debug 1549365051.341 Start XML:IMAGe+ S02_C017_T02_P0001_M3_X3_E1.tiff {'blkID': '21', 'run': '20190205CalibrationCurve', 'exposure': '125', 'excitationColor': 'x3', 'point': '0001', 'blockTemperature': '60.0078,60.0105,60,59.9939,60.0152,59.9916', 'lampTemperature': '58.275', 'lamp': '90', 'sampleVolume': '10', 'step': '02', 'emissionColor': 'm3', 'exposureIndex': '1', 'time': '1549365051.309', 'sampleTemperature': '59.9985,59.9986,59.9981,59.9977,59.9984,59.9988', 'stage': '02', 'coverTemperature': '105.034', 'cycle': '017'}
Debug 1549365051.342 End XML:IMAGe+ S02_C017_T02_P0001_M3_X3_E1.tiff {'blkID': '21', 'run': '20190205CalibrationCurve', 'exposure': '125', 'excitationColor': 'x3', 'point': '0001', 'blockTemperature': '60.0078,60.0105,60,59.9939,60.0152,59.9916', 'lampTemperature': '58.275', 'lamp': '90', 'sampleVolume': '10', 'step': '02', 'emissionColor': 'm3', 'exposureIndex': '1', 'time': '1549365051.309', 'sampleTemperature': '59.9985,59.9986,59.9981,59.9977,59.9984,59.9988', 'stage': '02', 'coverTemperature': '105.034', 'cycle': '017'}
Debug 1549365051.356 CAMera:ACQuire start exposure
LEDStatus 1549365051.378 Temperature:58.4164 Current:9.45591 Voltage:3.40139 JuncTemp:75.4895
Time 1549365051.880 -elapsed=2318 -active=2265 -remaining=4026
Debug 1549365051.953 CAMera:ACQuire end exposure
Image 1549365051.964 -run='20190205CalibrationCurve' -stage=2 -cycle=17 -step=2 -point=1  -emission=m3 -excitation=x3  -exposure=125 -lamp=90 -filepath='EXPERIMENTS:20190205CalibrationCurve/apldbio/sds/images/S02_C017_T02_P0001_M3_X3_E1.tiff'
Info 1549365051.967 Capture end m3 x3
Info 1549365051.970 Capture start m3 x3
Debug 1549365052.027 Start XML:IMAGe+ S02_C017_T02_P0001_M3_X3_E2.tiff {'blkID': '21', 'run': '20190205CalibrationCurve', 'exposure': '560', 'excitationColor': 'x3', 'point': '0001', 'blockTemperature': '60.0078,60.0105,60,59.9939,60.0152,59.9916', 'lampTemperature': '58.275', 'lamp': '90', 'sampleVolume': '10', 'step': '02', 'emissionColor': 'm3', 'exposureIndex': '2', 'time': '1549365051.992', 'sampleTemperature': '59.9985,59.9986,59.9981,59.9977,59.9984,59.9988', 'stage': '02', 'coverTemperature': '105.034', 'cycle': '017'}
Debug 1549365052.028 End XML:IMAGe+ S02_C017_T02_P0001_M3_X3_E2.tiff {'blkID': '21', 'run': '20190205CalibrationCurve', 'exposure': '560', 'excitationColor': 'x3', 'point': '0001', 'blockTemperature': '60.0078,60.0105,60,59.9939,60.0152,59.9916', 'lampTemperature': '58.275', 'lamp': '90', 'sampleVolume': '10', 'step': '02', 'emissionColor': 'm3', 'exposureIndex': '2', 'time': '1549365051.992', 'sampleTemperature': '59.9985,59.9986,59.9981,59.9977,59.9984,59.9988', 'stage': '02', 'coverTemperature': '105.034', 'cycle': '017'}
Debug 1549365052.042 CAMera:ACQuire start exposure
Temperature 1549365052.071 -sample=60.0,60.0,60.0,60.0,60.0,60.0 -heatsink=37.5 -cover=105.1 -block=60.0,60.0,60.0,60.0,60.0,60.0
LEDStatus 1549365052.379 Temperature:58.4871 Current:9.45591 Voltage:3.40562 JuncTemp:75.4735
Time 1549365052.880 -elapsed=2319 -active=2266 -remaining=4025
Debug 1549365052.896 CAMera:ACQuire end exposure
Info 1549365052.906 Capture end m3 x3
Info 1549365052.910 Motor start m4 x4
Image 1549365052.950 -run='20190205CalibrationCurve' -stage=2 -cycle=17 -step=2 -point=1  -emission=m3 -excitation=x3  -exposure=560 -lamp=90 -filepath='EXPERIMENTS:20190205CalibrationCurve/apldbio/sds/images/S02_C017_T02_P0001_M3_X3_E2.tiff'
Debug 1549365052.991 Start XML:NEW 2-17-2-1-m4-x4
Debug 1549365052.992 End XML:NEW 2-17-2-1-m4-x4
Temperature 1549365053.071 -sample=60.0,60.0,60.0,60.0,60.0,60.0 -heatsink=37.5 -cover=105.0 -block=60.0,60.0,60.0,60.0,60.0,60.0
Debug 1549365053.249 LLAC ACK: Acknowledge (type=3), name=Unknown, dest=0x00, source=0x91, control=0x01, id=0x0000, msgid=0x3994, data=[]
Debug 1549365053.249 LLAC ACK reply: Acknowledge (type=3), name=Unknown, dest=0x91, source=0x00, control=0x01, id=0x0000, msgid=0x3994, data=[]
Debug 1549365053.267 LLAC ACK: Acknowledge (type=3), name=Unknown, dest=0x00, source=0x91, control=0x01, id=0x0000, msgid=0x3996, data=[]
Debug 1549365053.267 LLAC ACK reply: Acknowledge (type=3), name=Unknown, dest=0x91, source=0x00, control=0x01, id=0x0000, msgid=0x3996, data=[]
Info 1549365053.269 Motor end m4 x4
Info 1549365053.279 Emission Encoder -36 0 Excitation Encoder -18 9000
Info 1549365053.281 Capture start m4 x4
Debug 1549365053.329 Start XML:IMAGe+ S02_C017_T02_P0001_M4_X4_E1.tiff {'blkID': '21', 'run': '20190205CalibrationCurve', 'exposure': '150', 'excitationColor': 'x4', 'point': '0001', 'blockTemperature': '60.0078,60.0105,60,59.9939,60.0152,59.9916', 'lampTemperature': '58.275', 'lamp': '90', 'sampleVolume': '10', 'step': '02', 'emissionColor': 'm4', 'exposureIndex': '1', 'time': '1549365053.297', 'sampleTemperature': '59.9985,59.9986,59.9981,59.9977,59.9984,59.9988', 'stage': '02', 'coverTemperature': '105.034', 'cycle': '017'}
Debug 1549365053.330 End XML:IMAGe+ S02_C017_T02_P0001_M4_X4_E1.tiff {'blkID': '21', 'run': '20190205CalibrationCurve', 'exposure': '150', 'excitationColor': 'x4', 'point': '0001', 'blockTemperature': '60.0078,60.0105,60,59.9939,60.0152,59.9916', 'lampTemperature': '58.275', 'lamp': '90', 'sampleVolume': '10', 'step': '02', 'emissionColor': 'm4', 'exposureIndex': '1', 'time': '1549365053.297', 'sampleTemperature': '59.9985,59.9986,59.9981,59.9977,59.9984,59.9988', 'stage': '02', 'coverTemperature': '105.034', 'cycle': '017'}
Debug 1549365053.344 CAMera:ACQuire start exposure
LEDStatus 1549365053.378 Temperature:58.3811 Current:9.49889 Voltage:3.39928 JuncTemp:75.4947
Time 1549365053.880 -elapsed=2320 -active=2267 -remaining=4024
Debug 1549365053.953 CAMera:ACQuire end exposure
Info 1549365053.963 Capture end m4 x4
Info 1549365053.966 Capture start m4 x4
Image 1549365054.009 -run='20190205CalibrationCurve' -stage=2 -cycle=17 -step=2 -point=1  -emission=m4 -excitation=x4  -exposure=150 -lamp=90 -filepath='EXPERIMENTS:20190205CalibrationCurve/apldbio/sds/images/S02_C017_T02_P0001_M4_X4_E1.tiff'
Debug 1549365054.023 Start XML:IMAGe+ S02_C017_T02_P0001_M4_X4_E2.tiff {'blkID': '21', 'run': '20190205CalibrationCurve', 'exposure': '800', 'excitationColor': 'x4', 'point': '0001', 'blockTemperature': '60.0078,60.0105,60,59.9939,60.0152,59.9916', 'lampTemperature': '58.275', 'lamp': '90', 'sampleVolume': '10', 'step': '02', 'emissionColor': 'm4', 'exposureIndex': '2', 'time': '1549365053.985', 'sampleTemperature': '59.9985,59.9986,59.9981,59.9977,59.9984,59.9988', 'stage': '02', 'coverTemperature': '105.034', 'cycle': '017'}
Debug 1549365054.024 End XML:IMAGe+ S02_C017_T02_P0001_M4_X4_E2.tiff {'blkID': '21', 'run': '20190205CalibrationCurve', 'exposure': '800', 'excitationColor': 'x4', 'point': '0001', 'blockTemperature': '60.0078,60.0105,60,59.9939,60.0152,59.9916', 'lampTemperature': '58.275', 'lamp': '90', 'sampleVolume': '10', 'step': '02', 'emissionColor': 'm4', 'exposureIndex': '2', 'time': '1549365053.985', 'sampleTemperature': '59.9985,59.9986,59.9981,59.9977,59.9984,59.9988', 'stage': '02', 'coverTemperature': '105.034', 'cycle': '017'}
Debug 1549365054.037 CAMera:ACQuire start exposure
Temperature 1549365054.071 -sample=60.0,60.0,60.0,60.0,60.0,60.0 -heatsink=37.2 -cover=105.0 -block=60.0,60.0,60.0,60.0,60.0,60.0
Debug 1549365054.118 C: ISTAT?
Debug 1549365054.132 S: OK ISTAT? Running
LEDStatus 1549365054.379 Temperature:58.4164 Current:9.43441 Voltage:3.40139 JuncTemp:75.576
Time 1549365054.880 -elapsed=2321 -active=2268 -remaining=4023
Debug 1549365055.032 CAMera:ACQuire end exposure
Info 1549365055.040 Capture end m4 x4
Info 1549365055.042 Motor start m2 x2
Image 1549365055.070 -run='20190205CalibrationCurve' -stage=2 -cycle=17 -step=2 -point=1  -emission=m4 -excitation=x4  -exposure=800 -lamp=90 -filepath='EXPERIMENTS:20190205CalibrationCurve/apldbio/sds/images/S02_C017_T02_P0001_M4_X4_E2.tiff'
Temperature 1549365055.073 -sample=60.0,60.0,60.0,60.0,60.0,60.0 -heatsink=37.2 -cover=105.0 -block=60.0,60.0,60.0,60.0,60.0,60.0
Debug 1549365055.117 Start XML:NEW 2-17-2-1-m2-x2
Debug 1549365055.118 End XML:NEW 2-17-2-1-m2-x2
Debug 1549365055.289 LLAC ACK: Acknowledge (type=3), name=Unknown, dest=0x00, source=0x91, control=0x01, id=0x0000, msgid=0x39D2, data=[]
Debug 1549365055.289 LLAC ACK reply: Acknowledge (type=3), name=Unknown, dest=0x91, source=0x00, control=0x01, id=0x0000, msgid=0x39D2, data=[]
Debug 1549365055.309 LLAC ACK: Acknowledge (type=3), name=Unknown, dest=0x00, source=0x91, control=0x01, id=0x0000, msgid=0x39D4, data=[]
Debug 1549365055.309 LLAC ACK reply: Acknowledge (type=3), name=Unknown, dest=0x91, source=0x00, control=0x01, id=0x0000, msgid=0x39D4, data=[]
Info 1549365055.311 Motor end m2 x2
Info 1549365055.321 Emission Encoder -36 31500 Excitation Encoder -18 11250
Info 1549365055.323 Capture start m2 x2
Debug 1549365055.371 Start XML:IMAGe+ S02_C017_T02_P0001_M2_X2_E1.tiff {'blkID': '21', 'run': '20190205CalibrationCurve', 'exposure': '100', 'excitationColor': 'x2', 'point': '0001', 'blockTemperature': '60.0078,60.0105,60,59.9939,60.0152,59.9916', 'lampTemperature': '58.275', 'lamp': '90', 'sampleVolume': '10', 'step': '02', 'emissionColor': 'm2', 'exposureIndex': '1', 'time': '1549365055.338', 'sampleTemperature': '59.9985,59.9986,59.9981,59.9977,59.9984,59.9988', 'stage': '02', 'coverTemperature': '105.034', 'cycle': '017'}
Debug 1549365055.372 End XML:IMAGe+ S02_C017_T02_P0001_M2_X2_E1.tiff {'blkID': '21', 'run': '20190205CalibrationCurve', 'exposure': '100', 'excitationColor': 'x2', 'point': '0001', 'blockTemperature': '60.0078,60.0105,60,59.9939,60.0152,59.9916', 'lampTemperature': '58.275', 'lamp': '90', 'sampleVolume': '10', 'step': '02', 'emissionColor': 'm2', 'exposureIndex': '1', 'time': '1549365055.338', 'sampleTemperature': '59.9985,59.9986,59.9981,59.9977,59.9984,59.9988', 'stage': '02', 'coverTemperature': '105.034', 'cycle': '017'}
Debug 1549365055.386 CAMera:ACQuire start exposure
LEDStatus 1549365055.395 Temperature:58.4518 Current:9.46665 Voltage:3.40139 JuncTemp:75.5955
Time 1549365055.874 -elapsed=2322 -active=2269 -remaining=4022
Debug 1549365055.972 CAMera:ACQuire end exposure
Info 1549365055.983 Capture end m2 x2
Info 1549365055.986 Capture start m2 x2
Image 1549365056.025 -run='20190205CalibrationCurve' -stage=2 -cycle=17 -step=2 -point=1  -emission=m2 -excitation=x2  -exposure=100 -lamp=90 -filepath='EXPERIMENTS:20190205CalibrationCurve/apldbio/sds/images/S02_C017_T02_P0001_M2_X2_E1.tiff'
Debug 1549365056.038 Start XML:IMAGe+ S02_C017_T02_P0001_M2_X2_E2.tiff {'blkID': '21', 'run': '20190205CalibrationCurve', 'exposure': '430', 'excitationColor': 'x2', 'point': '0001', 'blockTemperature': '60.0078,60.0105,60,59.9939,60.0152,59.9916', 'lampTemperature': '58.275', 'lamp': '90', 'sampleVolume': '10', 'step': '02', 'emissionColor': 'm2', 'exposureIndex': '2', 'time': '1549365056.003', 'sampleTemperature': '59.9985,59.9986,59.9981,59.9977,59.9984,59.9988', 'stage': '02', 'coverTemperature': '105.034', 'cycle': '017'}
Debug 1549365056.039 End XML:IMAGe+ S02_C017_T02_P0001_M2_X2_E2.tiff {'blkID': '21', 'run': '20190205CalibrationCurve', 'exposure': '430', 'excitationColor': 'x2', 'point': '0001', 'blockTemperature': '60.0078,60.0105,60,59.9939,60.0152,59.9916', 'lampTemperature': '58.275', 'lamp': '90', 'sampleVolume': '10', 'step': '02', 'emissionColor': 'm2', 'exposureIndex': '2', 'time': '1549365056.003', 'sampleTemperature': '59.9985,59.9986,59.9981,59.9977,59.9984,59.9988', 'stage': '02', 'coverTemperature': '105.034', 'cycle': '017'}
Debug 1549365056.053 CAMera:ACQuire start exposure
Temperature 1549365056.071 -sample=60.0,60.0,60.0,60.0,60.0,60.0 -heatsink=37.2 -cover=105.0 -block=60.0,60.0,60.0,60.0,60.0,60.0
LEDStatus 1549365056.387 Temperature:58.5225 Current:9.4774 Voltage:3.39928 JuncTemp:75.6396
Debug 1549365056.825 CAMera:ACQuire end exposure
Info 1549365056.848 Capture end m2 x2
Info 1549365056.851 Motor start m1 x1
Image 1549365056.856 -run='20190205CalibrationCurve' -stage=2 -cycle=17 -step=2 -point=1  -emission=m2 -excitation=x2  -exposure=430 -lamp=90 -filepath='EXPERIMENTS:20190205CalibrationCurve/apldbio/sds/images/S02_C017_T02_P0001_M2_X2_E2.tiff'
Time 1549365056.879 -elapsed=2323 -active=2270 -remaining=4021
Debug 1549365056.920 Start XML:NEW 2-17-2-1-m1-x1
Debug 1549365056.921 End XML:NEW 2-17-2-1-m1-x1
Temperature 1549365057.071 -sample=60.0,60.0,60.0,60.0,60.0,60.0 -heatsink=37.4 -cover=105.0 -block=60.0,60.0,60.0,60.0,60.0,60.0
Debug 1549365057.144 LLAC ACK: Acknowledge (type=3), name=Unknown, dest=0x00, source=0x91, control=0x01, id=0x0000, msgid=0x39F4, data=[]
Debug 1549365057.145 LLAC ACK reply: Acknowledge (type=3), name=Unknown, dest=0x91, source=0x00, control=0x01, id=0x0000, msgid=0x39F4, data=[]
Debug 1549365057.162 LLAC ACK: Acknowledge (type=3), name=Unknown, dest=0x00, source=0x91, control=0x01, id=0x0000, msgid=0x39F6, data=[]
Debug 1549365057.163 LLAC ACK reply: Acknowledge (type=3), name=Unknown, dest=0x91, source=0x00, control=0x01, id=0x0000, msgid=0x39F6, data=[]
Info 1549365057.165 Motor end m1 x1
Info 1549365057.176 Emission Encoder -36 4500 Excitation Encoder -18 6750
Info 1549365057.178 Capture start m1 x1
Debug 1549365057.227 Start XML:IMAGe+ S02_C017_T02_P0001_M1_X1_E1.tiff {'blkID': '21', 'run': '20190205CalibrationCurve', 'exposure': '60', 'excitationColor': 'x1', 'point': '0001', 'blockTemperature': '60.0078,60.0105,60,59.9939,60.0152,59.9916', 'lampTemperature': '58.275', 'lamp': '90', 'sampleVolume': '10', 'step': '02', 'emissionColor': 'm1', 'exposureIndex': '1', 'time': '1549365057.194', 'sampleTemperature': '59.9985,59.9986,59.9981,59.9977,59.9984,59.9988', 'stage': '02', 'coverTemperature': '105.034', 'cycle': '017'}
Debug 1549365057.228 End XML:IMAGe+ S02_C017_T02_P0001_M1_X1_E1.tiff {'blkID': '21', 'run': '20190205CalibrationCurve', 'exposure': '60', 'excitationColor': 'x1', 'point': '0001', 'blockTemperature': '60.0078,60.0105,60,59.9939,60.0152,59.9916', 'lampTemperature': '58.275', 'lamp': '90', 'sampleVolume': '10', 'step': '02', 'emissionColor': 'm1', 'exposureIndex': '1', 'time': '1549365057.194', 'sampleTemperature': '59.9985,59.9986,59.9981,59.9977,59.9984,59.9988', 'stage': '02', 'coverTemperature': '105.034', 'cycle': '017'}
Debug 1549365057.241 CAMera:ACQuire start exposure
LEDStatus 1549365057.379 Temperature:58.5225 Current:9.46665 Voltage:3.39928 JuncTemp:75.6644
Debug 1549365057.805 CAMera:ACQuire end exposure
Info 1549365057.821 Capture end m1 x1
Info 1549365057.831 Capture start m1 x1
Time 1549365057.875 -elapsed=2324 -active=2271 -remaining=4020
Image 1549365057.870 -run='20190205CalibrationCurve' -stage=2 -cycle=17 -step=2 -point=1  -emission=m1 -excitation=x1  -exposure=60 -lamp=90 -filepath='EXPERIMENTS:20190205CalibrationCurve/apldbio/sds/images/S02_C017_T02_P0001_M1_X1_E1.tiff'
Debug 1549365057.890 Start XML:IMAGe+ S02_C017_T02_P0001_M1_X1_E2.tiff {'blkID': '21', 'run': '20190205CalibrationCurve', 'exposure': '175', 'excitationColor': 'x1', 'point': '0001', 'blockTemperature': '60.0078,60.0105,60,59.9939,60.0152,59.9916', 'lampTemperature': '58.275', 'lamp': '90', 'sampleVolume': '10', 'step': '02', 'emissionColor': 'm1', 'exposureIndex': '2', 'time': '1549365057.848', 'sampleTemperature': '59.9985,59.9986,59.9981,59.9977,59.9984,59.9988', 'stage': '02', 'coverTemperature': '105.034', 'cycle': '017'}
Debug 1549365057.891 End XML:IMAGe+ S02_C017_T02_P0001_M1_X1_E2.tiff {'blkID': '21', 'run': '20190205CalibrationCurve', 'exposure': '175', 'excitationColor': 'x1', 'point': '0001', 'blockTemperature': '60.0078,60.0105,60,59.9939,60.0152,59.9916', 'lampTemperature': '58.275', 'lamp': '90', 'sampleVolume': '10', 'step': '02', 'emissionColor': 'm1', 'exposureIndex': '2', 'time': '1549365057.848', 'sampleTemperature': '59.9985,59.9986,59.9981,59.9977,59.9984,59.9988', 'stage': '02', 'coverTemperature': '105.034', 'cycle': '017'}
Debug 1549365057.908 CAMera:ACQuire start exposure
Temperature 1549365058.073 -sample=60.0,60.0,60.0,60.0,60.0,60.0 -heatsink=37.4 -cover=104.9 -block=60.0,60.0,60.0,60.0,60.0,60.0
LEDStatus 1549365058.388 Temperature:58.5225 Current:9.45591 Voltage:3.40562 JuncTemp:75.6097
Debug 1549365058.535 CAMera:ACQuire end exposure
Info 1549365058.558 Capture end m1 x1
Info 1549365058.564 Capture start m1 x1
Image 1549365058.607 -run='20190205CalibrationCurve' -stage=2 -cycle=17 -step=2 -point=1  -emission=m1 -excitation=x1  -exposure=175 -lamp=90 -filepath='EXPERIMENTS:20190205CalibrationCurve/apldbio/sds/images/S02_C017_T02_P0001_M1_X1_E2.tiff'
Debug 1549365058.620 Start XML:IMAGe+ S02_C017_T02_P0001_M1_X1_E3.tiff {'blkID': '21', 'run': '20190205CalibrationCurve', 'exposure': '520', 'excitationColor': 'x1', 'point': '0001', 'blockTemperature': '60.0078,60.0105,60,59.9939,60.0152,59.9916', 'lampTemperature': '58.275', 'lamp': '90', 'sampleVolume': '10', 'step': '02', 'emissionColor': 'm1', 'exposureIndex': '3', 'time': '1549365058.584', 'sampleTemperature': '59.9985,59.9986,59.9981,59.9977,59.9984,59.9988', 'stage': '02', 'coverTemperature': '105.034', 'cycle': '017'}
Debug 1549365058.621 End XML:IMAGe+ S02_C017_T02_P0001_M1_X1_E3.tiff {'blkID': '21', 'run': '20190205CalibrationCurve', 'exposure': '520', 'excitationColor': 'x1', 'point': '0001', 'blockTemperature': '60.0078,60.0105,60,59.9939,60.0152,59.9916', 'lampTemperature': '58.275', 'lamp': '90', 'sampleVolume': '10', 'step': '02', 'emissionColor': 'm1', 'exposureIndex': '3', 'time': '1549365058.584', 'sampleTemperature': '59.9985,59.9986,59.9981,59.9977,59.9984,59.9988', 'stage': '02', 'coverTemperature': '105.034', 'cycle': '017'}
Debug 1549365058.635 CAMera:ACQuire start exposure
Time 1549365058.881 -elapsed=2325 -active=2272 -remaining=4019
Temperature 1549365059.071 -sample=60.0,60.0,60.0,60.0,60.0,60.0 -heatsink=37.2 -cover=105.0 -block=60.0,60.0,60.0,60.0,60.0,60.0
Debug 1549365059.122 C: ISTAT?
Debug 1549365059.148 S: OK ISTAT? Running
LEDStatus 1549365059.379 Temperature:58.4871 Current:9.4774 Voltage:3.41406 JuncTemp:75.5618
Debug 1549365059.462 CAMera:ACQuire end exposure
Info 1549365059.473 Capture end m1 x1
Image 1549365059.485 -run='20190205CalibrationCurve' -stage=2 -cycle=17 -step=2 -point=1  -emission=m1 -excitation=x1  -exposure=520 -lamp=90 -filepath='EXPERIMENTS:20190205CalibrationCurve/apldbio/sds/images/S02_C017_T02_P0001_M1_X1_E3.tiff'
Debug 1549365059.496 Start XML:WRITe+ 2-17-2-1-m5-x5 EXPERIMENTS:/20190205CalibrationCurve/apldbio/sds//quant/2-17-2-1-m5-x5.xml
Debug 1549365059.516 End XML:WRITe+ 2-17-2-1-m5-x5 EXPERIMENTS:/20190205CalibrationCurve/apldbio/sds//quant/2-17-2-1-m5-x5.xml
Debug 1549365059.518 Acquiring PA queue lock
Debug 1549365059.518 Acquired PA queue lock
Debug 1549365059.519 Released PA queue lock
Debug 1549365059.519 Acquiring palock[0] execution lock
Debug 1549365059.520 Acquired palock[0] execution lock
Debug 1549365059.572 TBC acquiring operative lock
Debug 1549365059.762 LLAC ACK: Acknowledge (type=3), name=Unknown, dest=0x00, source=0x91, control=0x01, id=0x0000, msgid=0x3A36, data=[]
Debug 1549365059.763 LLAC ACK reply: Acknowledge (type=3), name=Unknown, dest=0x91, source=0x00, control=0x01, id=0x0000, msgid=0x3A36, data=[]
Time 1549365059.875 -elapsed=2326 -active=2273 -remaining=4018
Debug 1549365059.881 LLAC ACK: Acknowledge (type=3), name=Unknown, dest=0x00, source=0x91, control=0x01, id=0x0000, msgid=0x3A38, data=[]
Debug 1549365059.882 LLAC ACK reply: Acknowledge (type=3), name=Unknown, dest=0x91, source=0x00, control=0x01, id=0x0000, msgid=0x3A38, data=[]
Debug 1549365060.014 Released palock[0] execution lock
Preprocessing 1549365060.017 <quote.message>Input run configuration file: /data/vendor/IS/experiments/20190205CalibrationCurve/apldbio/sds/quant/2-17-2-1-m5-x5.xml
Block Type:  96Wells
Finished read calibration files
...run ROI Quantitation
ROI Quantitation done in 0.04456 seconds 
Quant files saved in /data/vendor/IS/experiments/20190205CalibrationCurve/apldbio/sds/quant
...run Preproc Quantitation task
Preproc Quantitation in 0.00033 seconds 
FilterData files saved in /data/vendor/IS/experiments/20190205CalibrationCurve/apldbio/sds/filter
Success: Preprocessing ok
</quote.message>
Debug 1549365060.035 Start XML:FilterDATa+ S02_C017_T02_P0001_M5_X5_filterdata.xml {}
Debug 1549365060.036 End XML:FilterDATa+ S02_C017_T02_P0001_M5_X5_filterdata.xml {}
Debug 1549365060.046 Start XML:WRITe+ 2-17-2-1-m3-x3 EXPERIMENTS:/20190205CalibrationCurve/apldbio/sds//quant/2-17-2-1-m3-x3.xml
Debug 1549365060.060 End XML:WRITe+ 2-17-2-1-m3-x3 EXPERIMENTS:/20190205CalibrationCurve/apldbio/sds//quant/2-17-2-1-m3-x3.xml
Debug 1549365060.062 Acquiring PA queue lock
Debug 1549365060.063 Acquired PA queue lock
Debug 1549365060.063 Released PA queue lock
Debug 1549365060.064 Acquiring palock[1] execution lock
Debug 1549365060.064 Acquired palock[1] execution lock
Temperature 1549365060.080 -sample=60.0,60.0,60.0,60.0,60.0,60.0 -heatsink=37.2 -cover=105.0 -block=60.0,60.0,60.0,60.0,60.0,60.0
LEDStatus 1549365060.380 Temperature:58.5578 Current:9.42367 Voltage:3.40562 JuncTemp:75.6149
Debug 1549365060.575 Released palock[1] execution lock
Preprocessing 1549365060.578 <quote.message>Input run configuration file: /data/vendor/IS/experiments/20190205CalibrationCurve/apldbio/sds/quant/2-17-2-1-m3-x3.xml
Block Type:  96Wells
Finished read calibration files
...run ROI Quantitation
ROI Quantitation done in 0.043417 seconds 
Quant files saved in /data/vendor/IS/experiments/20190205CalibrationCurve/apldbio/sds/quant
...run Preproc Quantitation task
Preproc Quantitation in 0.000293 seconds 
FilterData files saved in /data/vendor/IS/experiments/20190205CalibrationCurve/apldbio/sds/filter
Success: Preprocessing ok
</quote.message>
Debug 1549365060.595 Start XML:FilterDATa+ S02_C017_T02_P0001_M3_X3_filterdata.xml {}
Debug 1549365060.596 End XML:FilterDATa+ S02_C017_T02_P0001_M3_X3_filterdata.xml {}
Debug 1549365060.605 Start XML:WRITe+ 2-17-2-1-m4-x4 EXPERIMENTS:/20190205CalibrationCurve/apldbio/sds//quant/2-17-2-1-m4-x4.xml
Debug 1549365060.620 End XML:WRITe+ 2-17-2-1-m4-x4 EXPERIMENTS:/20190205CalibrationCurve/apldbio/sds//quant/2-17-2-1-m4-x4.xml
Debug 1549365060.622 Acquiring PA queue lock
Debug 1549365060.622 Acquired PA queue lock
Debug 1549365060.623 Released PA queue lock
Debug 1549365060.623 Acquiring palock[0] execution lock
Debug 1549365060.624 Acquired palock[0] execution lock
Time 1549365060.876 -elapsed=2327 -active=2274 -remaining=4017
Temperature 1549365061.071 -sample=60.0,60.0,60.0,60.0,60.0,60.0 -heatsink=37.3 -cover=104.9 -block=60.0,60.0,60.0,60.0,60.0,60.0
Debug 1549365061.117 Released palock[0] execution lock
Preprocessing 1549365061.120 <quote.message>Input run configuration file: /data/vendor/IS/experiments/20190205CalibrationCurve/apldbio/sds/quant/2-17-2-1-m4-x4.xml
Block Type:  96Wells
Finished read calibration files
...run ROI Quantitation
ROI Quantitation done in 0.05087 seconds 
Quant files saved in /data/vendor/IS/experiments/20190205CalibrationCurve/apldbio/sds/quant
...run Preproc Quantitation task
Preproc Quantitation in 0.000307 seconds 
FilterData files saved in /data/vendor/IS/experiments/20190205CalibrationCurve/apldbio/sds/filter
Success: Preprocessing ok
</quote.message>
Debug 1549365061.140 Start XML:FilterDATa+ S02_C017_T02_P0001_M4_X4_filterdata.xml {}
Debug 1549365061.140 End XML:FilterDATa+ S02_C017_T02_P0001_M4_X4_filterdata.xml {}
Debug 1549365061.149 Start XML:WRITe+ 2-17-2-1-m2-x2 EXPERIMENTS:/20190205CalibrationCurve/apldbio/sds//quant/2-17-2-1-m2-x2.xml
Debug 1549365061.167 End XML:WRITe+ 2-17-2-1-m2-x2 EXPERIMENTS:/20190205CalibrationCurve/apldbio/sds//quant/2-17-2-1-m2-x2.xml
Debug 1549365061.169 Acquiring PA queue lock
Debug 1549365061.170 Acquired PA queue lock
Debug 1549365061.170 Released PA queue lock
Debug 1549365061.170 Acquiring palock[1] execution lock
Debug 1549365061.171 Acquired palock[1] execution lock
LEDStatus 1549365061.382 Temperature:58.4871 Current:9.45591 Voltage:3.40773 JuncTemp:75.5936
Debug 1549365061.653 Released palock[1] execution lock
Preprocessing 1549365061.656 <quote.message>Input run configuration file: /data/vendor/IS/experiments/20190205CalibrationCurve/apldbio/sds/quant/2-17-2-1-m2-x2.xml
Block Type:  96Wells
Finished read calibration files
...run ROI Quantitation
ROI Quantitation done in 0.043406 seconds 
Quant files saved in /data/vendor/IS/experiments/20190205CalibrationCurve/apldbio/sds/quant
...run Preproc Quantitation task
Preproc Quantitation in 0.000289 seconds 
FilterData files saved in /data/vendor/IS/experiments/20190205CalibrationCurve/apldbio/sds/filter
Success: Preprocessing ok
</quote.message>
Debug 1549365061.674 Start XML:FilterDATa+ S02_C017_T02_P0001_M2_X2_filterdata.xml {}
Debug 1549365061.674 End XML:FilterDATa+ S02_C017_T02_P0001_M2_X2_filterdata.xml {}
Debug 1549365061.683 Start XML:WRITe+ 2-17-2-1-m1-x1 EXPERIMENTS:/20190205CalibrationCurve/apldbio/sds//quant/2-17-2-1-m1-x1.xml
Debug 1549365061.702 End XML:WRITe+ 2-17-2-1-m1-x1 EXPERIMENTS:/20190205CalibrationCurve/apldbio/sds//quant/2-17-2-1-m1-x1.xml
Debug 1549365061.704 Acquiring PA queue lock
Debug 1549365061.704 Acquired PA queue lock
Debug 1549365061.705 Released PA queue lock
Debug 1549365061.705 Acquiring palock[0] execution lock
Debug 1549365061.705 Acquired palock[0] execution lock
Time 1549365061.876 -elapsed=2328 -active=2275 -remaining=4016
Temperature 1549365062.071 -sample=60.0,60.0,60.0,60.0,60.0,60.0 -heatsink=37.1 -cover=105.0 -block=60.0,60.0,60.0,60.0,60.0,60.0
Debug 1549365062.232 Released palock[0] execution lock
Preprocessing 1549365062.234 <quote.message>Input run configuration file: /data/vendor/IS/experiments/20190205CalibrationCurve/apldbio/sds/quant/2-17-2-1-m1-x1.xml
Block Type:  96Wells
Finished read calibration files
...run ROI Quantitation
ROI Quantitation done in 0.066877 seconds 
Quant files saved in /data/vendor/IS/experiments/20190205CalibrationCurve/apldbio/sds/quant
...run Preproc Quantitation task
Preproc Quantitation in 0.000341 seconds 
FilterData files saved in /data/vendor/IS/experiments/20190205CalibrationCurve/apldbio/sds/filter
Success: Preprocessing ok
</quote.message>
Debug 1549365062.252 Start XML:FilterDATa+ S02_C017_T02_P0001_M1_X1_filterdata.xml {}
Debug 1549365062.253 End XML:FilterDATa+ S02_C017_T02_P0001_M1_X1_filterdata.xml {}
Debug 1549365062.269 Start XML:WRITe+ S2-C17-T2-P1 EXPERIMENTS:/20190205CalibrationCurve/apldbio/sds//filter/2-17-2-1.xml
Debug 1549365062.277 End XML:WRITe+ S2-C17-T2-P1 EXPERIMENTS:/20190205CalibrationCurve/apldbio/sds//filter/2-17-2-1.xml
Info 1549365062.282 Run ePA here for multicomponent. Ensured that dye are assigned
Debug 1549365062.284 Acquiring PA queue lock
Debug 1549365062.284 Acquired PA queue lock
Debug 1549365062.284 Released PA queue lock
Debug 1549365062.285 Acquiring palock[1] execution lock
Debug 1549365062.285 Acquired palock[1] execution lock
LEDStatus 1549365062.381 Temperature:58.4871 Current:9.44516 Voltage:3.40984 JuncTemp:75.4789
Debug 1549365062.812 Released palock[1] execution lock
Preprocessing 1549365062.814 <quote.message>Input run configuration file: /data/vendor/IS/experiments/20190205CalibrationCurve/apldbio/sds/filter/2-17-2-1.xml
Block Type:  96Wells
...run Preproc MultiComponent task
Preproc MultiComponent in 0.006008 seconds 
MultiComponentData files saved in /data/vendor/IS/experiments/20190205CalibrationCurve/apldbio/sds/multicomponent
Success: Preprocessing ok
</quote.message>
Run 1549365062.864 Collected -run="20190205CalibrationCurve" -stage=2 -cycle=17 -step=2 -point=1
Debug 1549365062.867 C: EXP:LIST? -verbose 20190205CalibrationCurve/apldbio/sds/quant/S02_C017_T02_P0001*
Time 1549365062.874 -elapsed=2329 -active=2276 -remaining=4015
Debug 1549365062.889 C: ACCess CONTROLLER
Info 1549365062.890 Access notification: [System] Access -sessionid=542 -level=Controller -exclusive=False
System 1549365062.890 Access -sessionid=542 -level=Controller -exclusive=False
Debug 1549365062.891 S: OK ACCess CONTROLLER
Debug 1549365062.892 <quote.message>S: OK EXP:LIST? -verbose 20190205CalibrationCurve/apldbio/sds/quant/S02_C017_T02_P0001* <quote.reply>
s: "20190205CalibrationCurve/apldbio/sds/quant/S02_C017_T02_P0001_M1_X1_E1.quant" -type=file -size=4203 -mtime=1549365062.2 -atime=1549365062.2 -ctime=1549365062.2
s: "20190205CalibrationCurve/apldbio/sds/quant/S02_C017_T02_P0001_M1_X1_E2.quant" -type=file -size=4204 -mtime=1549365062.2 -atime=1549365062.2 -ctime=1549365062.2
s: "20190205CalibrationCurve/apldbio/sds/quant/S02_C017_T02_P0001_M1_X1_E3.quant" -type=file -size=4222 -mtime=1549365062.21 -atime=1549365062.2 -ctime=1549365062.21
s: "20190205CalibrationCurve/apldbio/sds/quant/S02_C017_T02_P0001_M2_X2_E1.quant" -type=file -size=4204 -mtime=1549365061.63 -atime=1549365061.62 -ctime=1549365061.63
s: "20190205CalibrationCurve/apldbio/sds/quant/S02_C017_T02_P0001_M2_X2_E2.quant" -type=file -size=4204 -mtime=1549365061.63 -atime=1549365061.63 -ctime=1549365061.63
s: "20190205CalibrationCurve/apldbio/sds/quant/S02_C017_T02_P0001_M3_X3_E1.quant" -type=file -size=4204 -mtime=1549365060.55 -atime=1549365060.54 -ctime=1549365060.55
s: "20190205CalibrationCurve/apldbio/sds/quant/S02_C017_T02_P0001_M3_X3_E2.quant" -type=file -size=4204 -mtime=1549365060.55 -atime=1549365060.55 -ctime=1549365060.55
s: "20190205CalibrationCurve/apldbio/sds/quant/S02_C017_T02_P0001_M4_X4_E1.quant" -type=file -size=4204 -mtime=1549365061.09 -atime=1549365061.09 -ctime=1549365061.09
s: "20190205CalibrationCurve/apldbio/sds/quant/S02_C017_T02_P0001_M4_X4_E2.quant" -type=file -size=4267 -mtime=1549365061.09 -atime=1549365061.09 -ctime=1549365061.09
s: "20190205CalibrationCurve/apldbio/sds/quant/S02_C017_T02_P0001_M5_X5_E1.quant" -type=file -size=4204 -mtime=1549365059.98 -atime=1549365059.98 -ctime=1549365059.98
s: "20190205CalibrationCurve/apldbio/sds/quant/S02_C017_T02_P0001_M5_X5_E2.quant" -type=file -size=4204 -mtime=1549365059.99 -atime=1549365059.99 -ctime=1549365059.99
s: </quote.reply></quote.message>
Debug 1549365062.895 C: EXP:READ? -encoding=plain 20190205CalibrationCurve/apldbio/sds/quant/S02_C017_T02_P0001_M1_X1_E1.quant
Debug 1549365062.896 S: OK EXP:READ? -encoding=plain 20190205CalibrationCurve/apldbio/sds/quant/S02_C017_T02_P0001_M1_X1_E1.quant
Debug 1549365062.900 C: EXP:READ? -encoding=plain 20190205CalibrationCurve/apldbio/sds/quant/S02_C017_T02_P0001_M1_X1_E2.quant
Debug 1549365062.901 S: OK EXP:READ? -encoding=plain 20190205CalibrationCurve/apldbio/sds/quant/S02_C017_T02_P0001_M1_X1_E2.quant
Debug 1549365062.905 C: EXP:READ? -encoding=plain 20190205CalibrationCurve/apldbio/sds/quant/S02_C017_T02_P0001_M1_X1_E3.quant
Debug 1549365062.907 S: OK EXP:READ? -encoding=plain 20190205CalibrationCurve/apldbio/sds/quant/S02_C017_T02_P0001_M1_X1_E3.quant
Debug 1549365062.910 C: EXP:READ? -encoding=plain 20190205CalibrationCurve/apldbio/sds/quant/S02_C017_T02_P0001_M2_X2_E1.quant
Debug 1549365062.912 S: OK EXP:READ? -encoding=plain 20190205CalibrationCurve/apldbio/sds/quant/S02_C017_T02_P0001_M2_X2_E1.quant
Debug 1549365062.915 C: EXP:READ? -encoding=plain 20190205CalibrationCurve/apldbio/sds/quant/S02_C017_T02_P0001_M2_X2_E2.quant
Debug 1549365062.917 S: OK EXP:READ? -encoding=plain 20190205CalibrationCurve/apldbio/sds/quant/S02_C017_T02_P0001_M2_X2_E2.quant
Debug 1549365062.921 C: EXP:READ? -encoding=plain 20190205CalibrationCurve/apldbio/sds/quant/S02_C017_T02_P0001_M3_X3_E1.quant
Debug 1549365062.923 C: FIL:COP EXPERIMENTS:20190205CalibrationCurve/apldbio/sds/multicomponent/S02_C017_T02_P0001_multicomponentdata.xml PUBLIC_RUN_COMPLETE:working/20190205CalibrationCurve/apldbio/sds/multicomponent/S02_C017_T02_P0001_multicomponentdata.xml
Debug 1549365062.925 S: OK EXP:READ? -encoding=plain 20190205CalibrationCurve/apldbio/sds/quant/S02_C017_T02_P0001_M3_X3_E1.quant
Debug 1549365062.929 C: EXP:READ? -encoding=plain 20190205CalibrationCurve/apldbio/sds/quant/S02_C017_T02_P0001_M3_X3_E2.quant
Debug 1549365062.931 S: OK EXP:READ? -encoding=plain 20190205CalibrationCurve/apldbio/sds/quant/S02_C017_T02_P0001_M3_X3_E2.quant
Debug 1549365062.932 S: OK FIL:COP EXPERIMENTS:20190205CalibrationCurve/apldbio/sds/multicomponent/S02_C017_T02_P0001_multicomponentdata.xml PUBLIC_RUN_COMPLETE:working/20190205CalibrationCurve/apldbio/sds/multicomponent/S02_C017_T02_P0001_multicomponentdata.xml
Debug 1549365062.936 C: EXP:READ? -encoding=plain 20190205CalibrationCurve/apldbio/sds/quant/S02_C017_T02_P0001_M4_X4_E1.quant
Debug 1549365062.937 S: OK EXP:READ? -encoding=plain 20190205CalibrationCurve/apldbio/sds/quant/S02_C017_T02_P0001_M4_X4_E1.quant
Debug 1549365062.938 C: ACCess OBSERVER
Info 1549365062.939 Access notification: [System] Access -sessionid=542 -level=Observer -exclusive=False
System 1549365062.940 Access -sessionid=542 -level=Observer -exclusive=False
Debug 1549365062.941 S: OK ACCess OBSERVER
Debug 1549365062.945 C: EXP:READ? -encoding=plain 20190205CalibrationCurve/apldbio/sds/quant/S02_C017_T02_P0001_M4_X4_E2.quant
Debug 1549365062.946 S: OK EXP:READ? -encoding=plain 20190205CalibrationCurve/apldbio/sds/quant/S02_C017_T02_P0001_M4_X4_E2.quant
Debug 1549365062.950 C: EXP:READ? -encoding=plain 20190205CalibrationCurve/apldbio/sds/quant/S02_C017_T02_P0001_M5_X5_E1.quant
Debug 1549365062.952 S: OK EXP:READ? -encoding=plain 20190205CalibrationCurve/apldbio/sds/quant/S02_C017_T02_P0001_M5_X5_E1.quant
Debug 1549365062.956 C: EXP:READ? -encoding=plain 20190205CalibrationCurve/apldbio/sds/quant/S02_C017_T02_P0001_M5_X5_E2.quant
Debug 1549365062.957 S: OK EXP:READ? -encoding=plain 20190205CalibrationCurve/apldbio/sds/quant/S02_C017_T02_P0001_M5_X5_E2.quant
Debug 1549365062.958 C: FIL:LIST? -verbose EXPERIMENTS:/20190205CalibrationCurve/apldbio/sds/quant/S02_C017_T02_P0001_*E1.quant
Debug 1549365062.968 <quote.message>S: OK FIL:LIST? -verbose EXPERIMENTS:/20190205CalibrationCurve/apldbio/sds/quant/S02_C017_T02_P0001_*E1.quant <quote.reply>
s: "experiments:20190205CalibrationCurve/apldbio/sds/quant/S02_C017_T02_P0001_M1_X1_E1.quant" -type=file -size=4203 -mtime=1549365062.2 -atime=1549365062.2 -ctime=1549365062.2
s: "experiments:20190205CalibrationCurve/apldbio/sds/quant/S02_C017_T02_P0001_M2_X2_E1.quant" -type=file -size=4204 -mtime=1549365061.63 -atime=1549365061.62 -ctime=1549365061.63
s: "experiments:20190205CalibrationCurve/apldbio/sds/quant/S02_C017_T02_P0001_M3_X3_E1.quant" -type=file -size=4204 -mtime=1549365060.55 -atime=1549365060.54 -ctime=1549365060.55
s: "experiments:20190205CalibrationCurve/apldbio/sds/quant/S02_C017_T02_P0001_M4_X4_E1.quant" -type=file -size=4204 -mtime=1549365061.09 -atime=1549365061.09 -ctime=1549365061.09
s: "experiments:20190205CalibrationCurve/apldbio/sds/quant/S02_C017_T02_P0001_M5_X5_E1.quant" -type=file -size=4204 -mtime=1549365059.98 -atime=1549365059.98 -ctime=1549365059.98
s: </quote.reply></quote.message>
Debug 1549365062.983 C: ACCess CONTROLLER
Info 1549365062.984 Access notification: [System] Access -sessionid=542 -level=Controller -exclusive=False
System 1549365062.985 Access -sessionid=542 -level=Controller -exclusive=False
Debug 1549365062.986 S: OK ACCess CONTROLLER
Debug 1549365063.008 C: FIL:COP EXPERIMENTS:20190205CalibrationCurve/apldbio/sds/quant/S02_C017_T02_P0001_M1_X1_E1.quant PUBLIC_RUN_COMPLETE:working/20190205CalibrationCurve/apldbio/sds/quant/S02_C017_T02_P0001_M1_X1_E1.quant
Debug 1549365063.013 S: OK FIL:COP EXPERIMENTS:20190205CalibrationCurve/apldbio/sds/quant/S02_C017_T02_P0001_M1_X1_E1.quant PUBLIC_RUN_COMPLETE:working/20190205CalibrationCurve/apldbio/sds/quant/S02_C017_T02_P0001_M1_X1_E1.quant
Debug 1549365063.019 C: ACCess OBSERVER
Info 1549365063.020 Access notification: [System] Access -sessionid=542 -level=Observer -exclusive=False
System 1549365063.020 Access -sessionid=542 -level=Observer -exclusive=False
Debug 1549365063.021 S: OK ACCess OBSERVER
Debug 1549365063.028 C: ACCess CONTROLLER
Info 1549365063.029 Access notification: [System] Access -sessionid=542 -level=Controller -exclusive=False
System 1549365063.029 Access -sessionid=542 -level=Controller -exclusive=False
Debug 1549365063.030 S: OK ACCess CONTROLLER
Debug 1549365063.053 C: FIL:COP EXPERIMENTS:20190205CalibrationCurve/apldbio/sds/quant/S02_C017_T02_P0001_M2_X2_E1.quant PUBLIC_RUN_COMPLETE:working/20190205CalibrationCurve/apldbio/sds/quant/S02_C017_T02_P0001_M2_X2_E1.quant
Debug 1549365063.057 S: OK FIL:COP EXPERIMENTS:20190205CalibrationCurve/apldbio/sds/quant/S02_C017_T02_P0001_M2_X2_E1.quant PUBLIC_RUN_COMPLETE:working/20190205CalibrationCurve/apldbio/sds/quant/S02_C017_T02_P0001_M2_X2_E1.quant
Debug 1549365063.062 C: ACCess OBSERVER
Info 1549365063.063 Access notification: [System] Access -sessionid=542 -level=Observer -exclusive=False
System 1549365063.063 Access -sessionid=542 -level=Observer -exclusive=False
Debug 1549365063.064 S: OK ACCess OBSERVER
Debug 1549365063.073 C: ACCess CONTROLLER
Info 1549365063.075 Access notification: [System] Access -sessionid=542 -level=Controller -exclusive=False
System 1549365063.076 Access -sessionid=542 -level=Controller -exclusive=False
Debug 1549365063.078 S: OK ACCess CONTROLLER
Temperature 1549365063.071 -sample=60.0,60.0,60.0,60.0,60.0,60.0 -heatsink=37.2 -cover=105.0 -block=60.0,60.0,60.0,60.0,60.0,60.0
Debug 1549365063.102 C: FIL:COP EXPERIMENTS:20190205CalibrationCurve/apldbio/sds/quant/S02_C017_T02_P0001_M3_X3_E1.quant PUBLIC_RUN_COMPLETE:working/20190205CalibrationCurve/apldbio/sds/quant/S02_C017_T02_P0001_M3_X3_E1.quant
Debug 1549365063.107 S: OK FIL:COP EXPERIMENTS:20190205CalibrationCurve/apldbio/sds/quant/S02_C017_T02_P0001_M3_X3_E1.quant PUBLIC_RUN_COMPLETE:working/20190205CalibrationCurve/apldbio/sds/quant/S02_C017_T02_P0001_M3_X3_E1.quant
Debug 1549365063.153 C: ACCess OBSERVER
Info 1549365063.154 Access notification: [System] Access -sessionid=542 -level=Observer -exclusive=False
System 1549365063.155 Access -sessionid=542 -level=Observer -exclusive=False
Debug 1549365063.155 S: OK ACCess OBSERVER
Debug 1549365063.163 C: ACCess CONTROLLER
Info 1549365063.164 Access notification: [System] Access -sessionid=542 -level=Controller -exclusive=False
System 1549365063.164 Access -sessionid=542 -level=Controller -exclusive=False
Debug 1549365063.165 S: OK ACCess CONTROLLER
Debug 1549365063.187 C: FIL:COP EXPERIMENTS:20190205CalibrationCurve/apldbio/sds/quant/S02_C017_T02_P0001_M4_X4_E1.quant PUBLIC_RUN_COMPLETE:working/20190205CalibrationCurve/apldbio/sds/quant/S02_C017_T02_P0001_M4_X4_E1.quant
Debug 1549365063.192 S: OK FIL:COP EXPERIMENTS:20190205CalibrationCurve/apldbio/sds/quant/S02_C017_T02_P0001_M4_X4_E1.quant PUBLIC_RUN_COMPLETE:working/20190205CalibrationCurve/apldbio/sds/quant/S02_C017_T02_P0001_M4_X4_E1.quant
Debug 1549365063.197 C: ACCess OBSERVER
Info 1549365063.198 Access notification: [System] Access -sessionid=542 -level=Observer -exclusive=False
System 1549365063.199 Access -sessionid=542 -level=Observer -exclusive=False
Debug 1549365063.199 S: OK ACCess OBSERVER
Debug 1549365063.206 C: ACCess CONTROLLER
Info 1549365063.207 Access notification: [System] Access -sessionid=542 -level=Controller -exclusive=False
System 1549365063.208 Access -sessionid=542 -level=Controller -exclusive=False
Debug 1549365063.208 S: OK ACCess CONTROLLER
Debug 1549365063.230 C: FIL:COP EXPERIMENTS:20190205CalibrationCurve/apldbio/sds/quant/S02_C017_T02_P0001_M5_X5_E1.quant PUBLIC_RUN_COMPLETE:working/20190205CalibrationCurve/apldbio/sds/quant/S02_C017_T02_P0001_M5_X5_E1.quant
Debug 1549365063.235 S: OK FIL:COP EXPERIMENTS:20190205CalibrationCurve/apldbio/sds/quant/S02_C017_T02_P0001_M5_X5_E1.quant PUBLIC_RUN_COMPLETE:working/20190205CalibrationCurve/apldbio/sds/quant/S02_C017_T02_P0001_M5_X5_E1.quant
Debug 1549365063.240 C: ACCess OBSERVER
Info 1549365063.241 Access notification: [System] Access -sessionid=542 -level=Observer -exclusive=False
System 1549365063.241 Access -sessionid=542 -level=Observer -exclusive=False
Debug 1549365063.242 S: OK ACCess OBSERVER
LEDStatus 1549365063.379 Temperature:58.3457 Current:9.46665 Voltage:3.40139 JuncTemp:75.5654
Time 1549365063.874 -elapsed=2330 -active=2277 -remaining=4014
Temperature 1549365064.071 -sample=60.0,60.0,60.0,60.0,60.0,60.0 -heatsink=37.2 -cover=105.0 -block=60.0,60.0,60.0,60.0,60.0,60.0
Debug 1549365064.119 C: ISTAT?
Debug 1549365064.134 S: OK ISTAT? Running
LEDStatus 1549365064.379 Temperature:58.4164 Current:9.4774 Voltage:3.39928 JuncTemp:75.433
Time 1549365064.874 -elapsed=2331 -active=2278 -remaining=4013
Temperature 1549365065.071 -sample=60.0,60.0,60.0,60.0,60.0,60.0 -heatsink=37.1 -cover=105.0 -block=60.0,60.0,60.0,60.0,60.0,60.0
LEDStatus 1549365065.379 Temperature:58.4871 Current:9.50963 Voltage:3.40139 JuncTemp:75.4947
Time 1549365065.874 -elapsed=2332 -active=2279 -remaining=4012
Temperature 1549365066.073 -sample=60.0,60.0,60.0,60.0,60.0,60.0 -heatsink=37.1 -cover=104.9 -block=60.0,60.0,60.0,60.0,60.0,60.0
LEDStatus 1549365066.388 Temperature:58.3811 Current:9.43441 Voltage:3.40562 JuncTemp:75.6377
Time 1549365066.881 -elapsed=2333 -active=2280 -remaining=4011
Temperature 1549365067.071 -sample=60.0,60.0,60.0,60.0,60.0,60.0 -heatsink=37.0 -cover=105.0 -block=60.0,60.0,60.0,60.0,60.0,60.0
LEDStatus 1549365067.388 Temperature:58.3457 Current:9.4774 Voltage:3.41195 JuncTemp:75.3798
Time 1549365067.881 -elapsed=2334 -active=2281 -remaining=4010
Temperature 1549365068.071 -sample=60.0,60.0,60.0,60.0,60.0,60.0 -heatsink=36.9 -cover=105.0 -block=60.0,60.0,60.0,60.0,60.0,60.0
LEDStatus 1549365068.388 Temperature:58.3457 Current:9.45591 Voltage:3.4035 JuncTemp:75.433
Debug 1549365068.670 TBC _holding invoked.
Debug 1549365068.670 TBC acquired unhold lock
Debug 1549365068.671 TBC releasing operative lock
Debug 1549365068.671 TBC acquired operative lock
Debug 1549365068.711 TBC acquiring operative lock
Info 1549365068.673 TBC:HOLD starting 0.000000s hold
Debug 1549365068.712 TBC _holding invoked.
Debug 1549365068.713 TBC acquiring unhold lock
Debug 1549365068.713 TBC acquired unhold lock
Debug 1549365068.713 TBC releasing operative lock
Debug 1549365068.714 TBC acquired operative lock
Info 1549365068.716 TBC:SETTing ramping "Zone1" from 60.0 to 95.0 (rate=1.600, timeout=65.6, msgid=0x3AE3)
Info 1549365068.717 TBC:SETTing ramping "Zone2" from 60.0 to 95.0 (rate=1.600, timeout=65.6, msgid=0x3AE4)
Info 1549365068.718 TBC:SETTing ramping "Zone3" from 60.0 to 95.0 (rate=1.600, timeout=65.6, msgid=0x3AE5)
Info 1549365068.718 TBC:SETTing ramping "Zone4" from 60.0 to 95.0 (rate=1.600, timeout=65.6, msgid=0x3AE6)
Info 1549365068.719 TBC:SETTing ramping "Zone5" from 60.0 to 95.0 (rate=1.600, timeout=65.6, msgid=0x3AE7)
Info 1549365068.720 TBC:SETTing ramping "Zone6" from 60.0 to 95.0 (rate=1.600, timeout=65.6, msgid=0x3AE8)
Run 1549365068.806 Cycle 18
Run 1549365068.868 Step 1
Run 1549365068.877 Ramping -zones=Zone1,Zone2,Zone3,Zone4,Zone5,Zone6 -targets=95.000,95.000,95.000,95.000,95.000,95.000 -rates=1.600,1.600,1.600,1.600,1.600,1.600
Time 1549365068.887 -elapsed=2335 -active=2282 -remaining=4010
Temperature 1549365069.074 -sample=60.0,60.0,60.0,60.0,60.0,60.0 -heatsink=36.9 -cover=105.0 -block=60.1,60.1,60.2,60.2,60.1,60.1
Debug 1549365069.119 C: ISTAT?
Debug 1549365069.132 S: OK ISTAT? Running
LEDStatus 1549365069.388 Temperature:58.3104 Current:9.46665 Voltage:3.40562 JuncTemp:75.4576
Time 1549365069.881 -elapsed=2336 -active=2283 -remaining=4009
Temperature 1549365070.073 -sample=60.9,60.9,61.0,61.1,60.9,60.9 -heatsink=37.1 -cover=105.0 -block=64.9,64.9,65.3,65.4,64.9,64.8
LEDStatus 1549365070.388 Temperature:58.2396 Current:9.46665 Voltage:3.40562 JuncTemp:75.4168
Time 1549365070.881 -elapsed=2337 -active=2284 -remaining=4008
Temperature 1549365071.071 -sample=63.5,63.5,63.6,63.6,63.5,63.4 -heatsink=37.0 -cover=105.0 -block=68.8,68.9,68.8,68.7,68.9,68.8
LEDStatus 1549365071.388 Temperature:58.3457 Current:9.48814 Voltage:3.39928 JuncTemp:75.3977
Time 1549365071.874 -elapsed=2338 -active=2285 -remaining=4007
Temperature 1549365072.071 -sample=65.6,65.7,65.6,65.6,65.6,65.6 -heatsink=37.0 -cover=105.0 -block=68.8,68.8,68.7,68.7,68.8,68.9
LEDStatus 1549365072.388 Temperature:58.275 Current:9.48814 Voltage:3.40139 JuncTemp:75.3215
Time 1549365072.880 -elapsed=2339 -active=2286 -remaining=4006
Temperature 1549365073.071 -sample=67.0,67.1,67.1,67.1,67.1,67.1 -heatsink=36.8 -cover=105.0 -block=70.3,70.3,70.5,70.6,70.2,70.2
LEDStatus 1549365073.388 Temperature:58.275 Current:9.44516 Voltage:3.41195 JuncTemp:75.3922
Time 1549365073.881 -elapsed=2340 -active=2287 -remaining=4005
Temperature 1549365074.071 -sample=68.8,68.9,69.0,69.0,68.9,68.9 -heatsink=36.8 -cover=105.0 -block=72.7,72.8,72.8,72.8,72.7,72.7
Debug 1549365074.121 C: ISTAT?
Debug 1549365074.144 S: OK ISTAT? Running
LEDStatus 1549365074.388 Temperature:58.3457 Current:9.4774 Voltage:3.40773 JuncTemp:75.3321
Time 1549365074.881 -elapsed=2341 -active=2288 -remaining=4004
Temperature 1549365075.071 -sample=70.7,70.7,70.7,70.7,70.7,70.7 -heatsink=36.9 -cover=105.1 -block=74.1,74.2,74.1,74.0,74.1,74.2
LEDStatus 1549365075.388 Temperature:58.275 Current:9.48814 Voltage:3.40984 JuncTemp:75.4769
Time 1549365075.881 -elapsed=2342 -active=2289 -remaining=4003
Temperature 1549365076.071 -sample=72.3,72.4,72.3,72.3,72.3,72.4 -heatsink=36.6 -cover=105.0 -block=75.5,75.5,75.5,75.6,75.4,75.5
LEDStatus 1549365076.388 Temperature:58.275 Current:9.48814 Voltage:3.40139 JuncTemp:75.3922
Time 1549365076.881 -elapsed=2343 -active=2290 -remaining=4002
Temperature 1549365077.073 -sample=73.9,74.0,74.0,74.0,73.9,73.9 -heatsink=36.6 -cover=105.0 -block=77.2,77.3,77.3,77.3,77.2,77.2
LEDStatus 1549365077.388 Temperature:58.3104 Current:9.46665 Voltage:3.39928 JuncTemp:75.3621
Time 1549365077.880 -elapsed=2344 -active=2291 -remaining=4001
Temperature 1549365078.071 -sample=75.5,75.7,75.6,75.6,75.6,75.6 -heatsink=36.6 -cover=105.0 -block=78.8,78.9,78.8,78.8,78.9,78.9
LEDStatus 1549365078.388 Temperature:58.3811 Current:9.45591 Voltage:3.40562 JuncTemp:75.4309
Time 1549365078.880 -elapsed=2345 -active=2292 -remaining=4000
Temperature 1549365079.074 -sample=77.1,77.3,77.2,77.2,77.2,77.2 -heatsink=36.6 -cover=105.0 -block=80.3,80.4,80.3,80.3,80.3,80.3
Debug 1549365079.118 C: ISTAT?
Debug 1549365079.130 S: OK ISTAT? Running
LEDStatus 1549365079.379 Temperature:58.275 Current:9.48814 Voltage:3.40562 JuncTemp:75.3093
Time 1549365079.880 -elapsed=2346 -active=2293 -remaining=3999
Temperature 1549365080.074 -sample=78.7,78.8,78.7,78.8,78.7,78.7 -heatsink=36.5 -cover=104.9 -block=81.8,82.0,81.9,81.9,81.9,81.8
LEDStatus 1549365080.389 Temperature:58.3104 Current:9.46665 Voltage:3.4035 JuncTemp:75.3355
Time 1549365080.880 -elapsed=2347 -active=2294 -remaining=3998
Temperature 1549365081.071 -sample=80.3,80.4,80.3,80.3,80.3,80.2 -heatsink=36.4 -cover=105.0 -block=83.4,83.6,83.4,83.5,83.5,83.4
LEDStatus 1549365081.387 Temperature:58.3104 Current:9.44516 Voltage:3.40139 JuncTemp:75.4027
Time 1549365081.881 -elapsed=2348 -active=2295 -remaining=3997
Temperature 1549365082.074 -sample=81.8,82.0,81.8,81.9,81.9,81.8 -heatsink=36.3 -cover=105.0 -block=84.9,85.1,84.9,85.0,84.9,84.9
LEDStatus 1549365082.379 Temperature:58.2396 Current:9.49889 Voltage:3.4035 JuncTemp:75.3673
Time 1549365082.874 -elapsed=2349 -active=2296 -remaining=3996
Temperature 1549365083.073 -sample=83.3,83.5,83.3,83.4,83.4,83.3 -heatsink=36.3 -cover=104.9 -block=86.4,86.6,86.4,86.5,86.5,86.4
LEDStatus 1549365083.388 Temperature:58.3104 Current:9.46665 Voltage:3.41195 JuncTemp:75.353
Time 1549365083.880 -elapsed=2350 -active=2297 -remaining=3995
Temperature 1549365084.071 -sample=84.9,85.1,84.9,84.9,85.0,84.9 -heatsink=36.3 -cover=105.0 -block=88.0,88.2,88.0,88.0,88.0,88.0
Debug 1549365084.123 C: ISTAT?
Debug 1549365084.150 S: OK ISTAT? Running
LEDStatus 1549365084.388 Temperature:58.2396 Current:9.43441 Voltage:3.39928 JuncTemp:75.3267
Time 1549365084.881 -elapsed=2351 -active=2298 -remaining=3994
Temperature 1549365085.073 -sample=86.4,86.6,86.4,86.5,86.5,86.4 -heatsink=36.3 -cover=105.0 -block=89.5,89.7,89.5,89.6,89.6,89.5
LEDStatus 1549365085.388 Temperature:58.2043 Current:9.48814 Voltage:3.40773 JuncTemp:75.4256
Time 1549365085.880 -elapsed=2352 -active=2299 -remaining=3993
Temperature 1549365086.073 -sample=87.9,88.2,87.9,88.0,88.0,87.9 -heatsink=36.2 -cover=104.9 -block=91.0,91.2,91.0,91.1,91.1,91.0
LEDStatus 1549365086.388 Temperature:58.2396 Current:9.45591 Voltage:3.40562 JuncTemp:75.3055
Time 1549365086.880 -elapsed=2353 -active=2300 -remaining=3992
Temperature 1549365087.073 -sample=89.5,89.7,89.5,89.5,89.6,89.5 -heatsink=36.0 -cover=105.1 -block=92.5,92.7,92.5,92.6,92.6,92.5
LEDStatus 1549365087.387 Temperature:58.2043 Current:9.49889 Voltage:3.40984 JuncTemp:75.3144
Time 1549365087.880 -elapsed=2354 -active=2301 -remaining=3991
Temperature 1549365088.071 -sample=91.0,91.2,91.0,91.1,91.1,91.0 -heatsink=36.0 -cover=105.0 -block=94.0,94.3,94.0,94.1,94.2,94.1
LEDStatus 1549365088.387 Temperature:58.2396 Current:9.46665 Voltage:3.4035 JuncTemp:75.2685
Time 1549365088.880 -elapsed=2355 -active=2302 -remaining=3990
Temperature 1549365089.073 -sample=92.5,92.8,92.5,92.6,92.6,92.5 -heatsink=36.1 -cover=105.1 -block=95.6,95.8,95.6,95.6,95.6,95.6
Debug 1549365089.118 C: ISTAT?
Debug 1549365089.130 S: OK ISTAT? Running
LEDStatus 1549365089.385 Temperature:58.275 Current:9.45591 Voltage:3.40562 JuncTemp:75.3127
Time 1549365089.881 -elapsed=2356 -active=2303 -remaining=3989
Temperature 1549365090.071 -sample=93.9,94.1,93.9,93.9,93.9,93.9 -heatsink=35.8 -cover=105.0 -block=96.2,95.9,96.2,96.1,96.2,96.1
Debug 1549365090.192 LLAC ACK: Acknowledge (type=3), name=Unknown, dest=0x00, source=0x81, control=0x01, id=0x0000, msgid=0x3AE3, data=[]
Debug 1549365090.192 LLAC ACK reply: Acknowledge (type=3), name=Unknown, dest=0x81, source=0x00, control=0x01, id=0x0000, msgid=0x3AE3, data=[]
Debug 1549365090.193 LLAC ACK: Acknowledge (type=3), name=Unknown, dest=0x00, source=0x82, control=0x01, id=0x0000, msgid=0x3AE4, data=[]
Debug 1549365090.193 LLAC ACK reply: Acknowledge (type=3), name=Unknown, dest=0x82, source=0x00, control=0x01, id=0x0000, msgid=0x3AE4, data=[]
Debug 1549365090.200 LLAC ACK: Acknowledge (type=3), name=Unknown, dest=0x00, source=0x83, control=0x01, id=0x0000, msgid=0x3AE5, data=[]
Debug 1549365090.201 LLAC ACK reply: Acknowledge (type=3), name=Unknown, dest=0x83, source=0x00, control=0x01, id=0x0000, msgid=0x3AE5, data=[]
Debug 1549365090.201 LLAC ACK: Acknowledge (type=3), name=Unknown, dest=0x00, source=0x84, control=0x01, id=0x0000, msgid=0x3AE6, data=[]
Debug 1549365090.202 LLAC ACK reply: Acknowledge (type=3), name=Unknown, dest=0x84, source=0x00, control=0x01, id=0x0000, msgid=0x3AE6, data=[]
Debug 1549365090.202 LLAC ACK: Acknowledge (type=3), name=Unknown, dest=0x00, source=0x85, control=0x01, id=0x0000, msgid=0x3AE7, data=[]
Debug 1549365090.203 LLAC ACK reply: Acknowledge (type=3), name=Unknown, dest=0x85, source=0x00, control=0x01, id=0x0000, msgid=0x3AE7, data=[]
Debug 1549365090.203 LLAC ACK: Acknowledge (type=3), name=Unknown, dest=0x00, source=0x86, control=0x01, id=0x0000, msgid=0x3AE8, data=[]
Debug 1549365090.204 LLAC ACK reply: Acknowledge (type=3), name=Unknown, dest=0x86, source=0x00, control=0x01, id=0x0000, msgid=0x3AE8, data=[]
Debug 1549365090.204 TBC releasing operative lock
Debug 1549365090.206 Pending Suspend flag: False
Debug 1549365090.215 TBC acquiring operative lock
Debug 1549365090.215 TBC acquired operative lock
Run 1549365090.236 Holding -time=15
Info 1549365090.217 TBC:HOLD starting 15.000000s hold
Debug 1549365090.242 TBC acquiring unhold lock
LEDStatus 1549365090.388 Temperature:58.1335 Current:9.46665 Voltage:3.4035 JuncTemp:75.3073
Time 1549365090.880 -elapsed=2357 -active=2304 -remaining=3988
Temperature 1549365091.071 -sample=94.7,94.7,94.7,94.7,94.7,94.7 -heatsink=36.0 -cover=105.0 -block=95.6,95.5,95.7,95.6,95.7,95.7
LEDStatus 1549365091.379 Temperature:58.2043 Current:9.46665 Voltage:3.40984 JuncTemp:75.3885
Time 1549365091.881 -elapsed=2358 -active=2305 -remaining=3987
Temperature 1549365092.071 -sample=94.9,94.9,94.9,94.9,94.9,94.9 -heatsink=36.0 -cover=105.0 -block=94.9,95.1,94.9,94.9,94.9,94.9
LEDStatus 1549365092.384 Temperature:58.2396 Current:9.48814 Voltage:3.40562 JuncTemp:75.1818
Time 1549365092.880 -elapsed=2359 -active=2306 -remaining=3986
Temperature 1549365093.071 -sample=94.9,94.9,94.9,94.9,94.9,94.9 -heatsink=35.9 -cover=105.0 -block=95.0,94.9,95.0,95.0,95.0,95.0
LEDStatus 1549365093.388 Temperature:58.0981 Current:9.46665 Voltage:3.4035 JuncTemp:75.3301
Time 1549365093.880 -elapsed=2360 -active=2307 -remaining=3985
Temperature 1549365094.071 -sample=94.9,94.9,94.9,94.9,94.9,94.9 -heatsink=35.9 -cover=105.1 -block=94.9,95.0,94.9,95.0,95.0,95.0
Debug 1549365094.120 C: ISTAT?
Debug 1549365094.132 S: OK ISTAT? Running
LEDStatus 1549365094.388 Temperature:58.1335 Current:9.46665 Voltage:3.40984 JuncTemp:75.3461
Time 1549365094.875 -elapsed=2361 -active=2308 -remaining=3984
Temperature 1549365095.071 -sample=94.9,95.0,95.0,94.9,95.0,94.9 -heatsink=35.7 -cover=105.0 -block=95.0,95.0,95.0,95.0,95.0,95.0
LEDStatus 1549365095.379 Temperature:58.2396 Current:9.45591 Voltage:3.40139 JuncTemp:75.2188
Time 1549365095.881 -elapsed=2362 -active=2309 -remaining=3983
Temperature 1549365096.071 -sample=95.0,95.0,95.0,95.0,95.0,95.0 -heatsink=35.9 -cover=105.0 -block=95.0,95.0,95.0,95.0,95.0,95.0
LEDStatus 1549365096.388 Temperature:58.1335 Current:9.48814 Voltage:3.40984 JuncTemp:75.3301
Time 1549365096.881 -elapsed=2363 -active=2310 -remaining=3982
Temperature 1549365097.074 -sample=95.0,95.0,95.0,95.0,95.0,95.0 -heatsink=35.9 -cover=105.0 -block=95.0,95.0,95.0,95.0,95.0,95.0
LEDStatus 1549365097.388 Temperature:58.2043 Current:9.46665 Voltage:3.40773 JuncTemp:75.1501
Time 1549365097.880 -elapsed=2364 -active=2311 -remaining=3981
Temperature 1549365098.071 -sample=95.0,95.0,95.0,95.0,95.0,95.0 -heatsink=35.7 -cover=105.0 -block=95.0,95.0,95.0,95.0,95.0,95.0
LEDStatus 1549365098.388 Temperature:58.275 Current:9.46665 Voltage:3.40773 JuncTemp:75.242
Time 1549365098.881 -elapsed=2365 -active=2312 -remaining=3980
Temperature 1549365099.071 -sample=95.0,95.0,95.0,95.0,95.0,95.0 -heatsink=35.9 -cover=105.0 -block=95.0,95.0,95.0,95.0,95.0,95.0
Debug 1549365099.121 C: ISTAT?
Debug 1549365099.150 S: OK ISTAT? Running
LEDStatus 1549365099.389 Temperature:58.275 Current:9.48814 Voltage:3.4035 JuncTemp:75.3179
Time 1549365099.881 -elapsed=2366 -active=2313 -remaining=3979
Temperature 1549365100.074 -sample=95.0,95.0,95.0,95.0,95.0,95.0 -heatsink=35.9 -cover=105.0 -block=95.0,95.0,95.0,95.0,95.0,95.0
LEDStatus 1549365100.387 Temperature:58.1689 Current:9.45591 Voltage:3.40139 JuncTemp:75.1624
Time 1549365100.881 -elapsed=2367 -active=2314 -remaining=3978
Temperature 1549365101.073 -sample=95.0,95.0,95.0,95.0,95.0,95.0 -heatsink=36.1 -cover=105.0 -block=95.0,95.0,95.0,95.0,95.0,95.0
LEDStatus 1549365101.387 Temperature:58.2043 Current:9.45591 Voltage:3.39928 JuncTemp:75.2012
Time 1549365101.880 -elapsed=2368 -active=2315 -remaining=3977
Temperature 1549365102.071 -sample=95.0,95.0,95.0,95.0,95.0,95.0 -heatsink=36.0 -cover=105.0 -block=95.0,95.0,95.0,95.0,95.0,95.0
LEDStatus 1549365102.388 Temperature:58.2043 Current:9.4774 Voltage:3.39928 JuncTemp:75.2525
Time 1549365102.881 -elapsed=2369 -active=2316 -remaining=3976
Temperature 1549365103.071 -sample=95.0,95.0,95.0,95.0,95.0,95.0 -heatsink=36.0 -cover=105.1 -block=95.0,95.0,95.0,95.0,95.0,95.0
LEDStatus 1549365103.388 Temperature:58.2396 Current:9.46665 Voltage:3.40139 JuncTemp:75.2771
Time 1549365103.881 -elapsed=2370 -active=2317 -remaining=3975
Temperature 1549365104.071 -sample=95.0,95.0,95.0,95.0,95.0,95.0 -heatsink=35.9 -cover=104.9 -block=95.0,95.0,95.0,95.0,95.0,95.0
Debug 1549365104.121 C: ISTAT?
Debug 1549365104.133 S: OK ISTAT? Running
LEDStatus 1549365104.388 Temperature:58.1689 Current:9.44516 Voltage:3.4035 JuncTemp:75.1304
Time 1549365104.881 -elapsed=2371 -active=2318 -remaining=3974
Temperature 1549365105.071 -sample=95.0,95.0,95.0,95.0,95.0,95.0 -heatsink=36.1 -cover=105.0 -block=95.0,95.0,95.0,95.0,95.0,95.0
Debug 1549365105.270 TBC _holding invoked.
Debug 1549365105.272 TBC acquired unhold lock
Debug 1549365105.273 TBC releasing operative lock
Debug 1549365105.316 TBC acquiring operative lock
Debug 1549365105.316 TBC acquired operative lock
Info 1549365105.318 TBC:SETTing ramping "Zone1" from 95.0 to 60.0 (rate=1.600, timeout=65.6, msgid=0x3D87)
Info 1549365105.319 TBC:SETTing ramping "Zone2" from 95.0 to 60.0 (rate=1.600, timeout=65.6, msgid=0x3D88)
Info 1549365105.320 TBC:SETTing ramping "Zone3" from 95.0 to 60.0 (rate=1.600, timeout=65.6, msgid=0x3D89)
Info 1549365105.321 TBC:SETTing ramping "Zone4" from 95.0 to 60.0 (rate=1.600, timeout=65.6, msgid=0x3D8A)
Info 1549365105.321 TBC:SETTing ramping "Zone5" from 95.0 to 60.0 (rate=1.600, timeout=65.6, msgid=0x3D8B)
Info 1549365105.322 TBC:SETTing ramping "Zone6" from 95.0 to 60.0 (rate=1.600, timeout=65.6, msgid=0x3D8C)
LEDStatus 1549365105.381 Temperature:58.1689 Current:9.4774 Voltage:3.40984 JuncTemp:75.1904
Run 1549365105.396 Step 2
Run 1549365105.406 Ramping -zones=Zone1,Zone2,Zone3,Zone4,Zone5,Zone6 -targets=60.000,60.000,60.000,60.000,60.000,60.000 -rates=1.600,1.600,1.600,1.600,1.600,1.600
Time 1549365105.881 -elapsed=2372 -active=2319 -remaining=3973
Temperature 1549365106.074 -sample=95.0,95.0,94.9,94.9,95.0,95.0 -heatsink=35.9 -cover=105.1 -block=94.0,94.1,94.0,93.8,94.1,94.1
LEDStatus 1549365106.388 Temperature:58.1689 Current:9.45591 Voltage:3.40139 JuncTemp:75.2559
Time 1549365106.881 -elapsed=2373 -active=2320 -remaining=3972
Temperature 1549365107.071 -sample=94.0,94.1,94.0,94.0,94.1,94.1 -heatsink=36.1 -cover=105.0 -block=89.6,89.7,89.6,89.4,89.7,89.7
LEDStatus 1549365107.388 Temperature:58.275 Current:9.52038 Voltage:3.40562 JuncTemp:75.3055
Time 1549365107.881 -elapsed=2374 -active=2321 -remaining=3971
Temperature 1549365108.071 -sample=92.3,92.3,92.2,92.2,92.3,92.3 -heatsink=36.1 -cover=105.0 -block=86.4,86.4,86.5,86.4,86.4,86.4
LEDStatus 1549365108.388 Temperature:58.1689 Current:9.4774 Voltage:3.40984 JuncTemp:75.2506
Time 1549365108.880 -elapsed=2375 -active=2322 -remaining=3970
Temperature 1549365109.073 -sample=90.3,90.4,90.4,90.3,90.4,90.3 -heatsink=36.0 -cover=105.1 -block=84.6,84.6,84.8,84.8,84.7,84.6
Debug 1549365109.118 C: ISTAT?
Debug 1549365109.131 S: OK ISTAT? Running
LEDStatus 1549365109.388 Temperature:58.2396 Current:9.4774 Voltage:3.40562 JuncTemp:75.2506
Time 1549365109.881 -elapsed=2376 -active=2323 -remaining=3969
Temperature 1549365110.071 -sample=88.5,88.6,88.6,88.6,88.6,88.5 -heatsink=36.2 -cover=105.0 -block=83.3,83.3,83.4,83.4,83.4,83.3
LEDStatus 1549365110.388 Temperature:58.0627 Current:9.4774 Voltage:3.4035 JuncTemp:75.2631
Time 1549365110.874 -elapsed=2377 -active=2324 -remaining=3968
Temperature 1549365111.074 -sample=86.8,86.9,86.9,86.9,86.9,86.8 -heatsink=36.2 -cover=105.0 -block=81.7,81.8,81.9,81.8,81.8,81.8
LEDStatus 1549365111.388 Temperature:58.2396 Current:9.45591 Voltage:3.4035 JuncTemp:75.1975
Time 1549365111.881 -elapsed=2378 -active=2325 -remaining=3967
Temperature 1549365112.073 -sample=85.1,85.2,85.3,85.2,85.2,85.1 -heatsink=36.3 -cover=105.1 -block=80.1,80.1,80.2,80.1,80.2,80.2
LEDStatus 1549365112.388 Temperature:58.2043 Current:9.43441 Voltage:3.40773 JuncTemp:75.2347
Time 1549365112.881 -elapsed=2379 -active=2326 -remaining=3966
Temperature 1549365113.071 -sample=83.4,83.4,83.6,83.5,83.5,83.5 -heatsink=36.3 -cover=105.1 -block=78.4,78.4,78.5,78.4,78.4,78.4
LEDStatus 1549365113.387 Temperature:58.0627 Current:9.48814 Voltage:3.40773 JuncTemp:75.3071
Time 1549365113.881 -elapsed=2380 -active=2327 -remaining=3965
Temperature 1549365114.073 -sample=81.7,81.7,81.9,81.8,81.8,81.9 -heatsink=36.4 -cover=105.0 -block=76.7,76.7,76.9,76.8,76.7,76.7
Debug 1549365114.119 C: ISTAT?
Debug 1549365114.132 S: OK ISTAT? Running
LEDStatus 1549365114.388 Temperature:58.2043 Current:9.44516 Voltage:3.40139 JuncTemp:75.2559
Time 1549365114.881 -elapsed=2381 -active=2328 -remaining=3964
Temperature 1549365115.071 -sample=80.0,80.0,80.2,80.1,80.1,80.2 -heatsink=36.7 -cover=105.0 -block=75.0,75.0,75.2,75.1,75.1,75.1
LEDStatus 1549365115.388 Temperature:58.1335 Current:9.44516 Voltage:3.40562 JuncTemp:75.2433
Time 1549365115.880 -elapsed=2382 -active=2329 -remaining=3963
Temperature 1549365116.071 -sample=78.4,78.4,78.5,78.5,78.5,78.5 -heatsink=36.6 -cover=105.1 -block=73.4,73.4,73.5,73.4,73.4,73.4
LEDStatus 1549365116.388 Temperature:58.1689 Current:9.45591 Voltage:3.41195 JuncTemp:75.1606
Time 1549365116.881 -elapsed=2383 -active=2330 -remaining=3962
Temperature 1549365117.073 -sample=76.7,76.7,76.9,76.8,76.8,76.8 -heatsink=36.7 -cover=105.0 -block=71.7,71.7,71.9,71.8,71.8,71.8
LEDStatus 1549365117.388 Temperature:58.2043 Current:9.43441 Voltage:3.4035 JuncTemp:75.3019
Time 1549365117.880 -elapsed=2384 -active=2331 -remaining=3961
Temperature 1549365118.073 -sample=75.1,75.0,75.3,75.1,75.1,75.2 -heatsink=36.9 -cover=105.0 -block=70.1,70.0,70.2,70.1,70.1,70.2
LEDStatus 1549365118.388 Temperature:58.2043 Current:9.4774 Voltage:3.40139 JuncTemp:75.2508
Time 1549365118.881 -elapsed=2385 -active=2332 -remaining=3960
Temperature 1549365119.071 -sample=73.4,73.3,73.6,73.4,73.4,73.5 -heatsink=37.1 -cover=105.0 -block=68.4,68.3,68.5,68.4,68.4,68.5
Debug 1549365119.118 C: ISTAT?
Debug 1549365119.130 S: OK ISTAT? Running
LEDStatus 1549365119.387 Temperature:58.275 Current:9.46665 Voltage:3.4035 JuncTemp:75.2508
Time 1549365119.881 -elapsed=2386 -active=2333 -remaining=3959
Temperature 1549365120.071 -sample=71.8,71.6,71.9,71.7,71.7,71.8 -heatsink=37.0 -cover=105.1 -block=66.7,66.6,66.8,66.7,66.6,66.8
LEDStatus 1549365120.387 Temperature:58.0981 Current:9.43441 Voltage:3.4035 JuncTemp:75.3515
Time 1549365120.880 -elapsed=2387 -active=2334 -remaining=3958
Temperature 1549365121.071 -sample=70.1,69.9,70.2,70.1,70.1,70.1 -heatsink=37.2 -cover=105.0 -block=65.0,64.9,65.2,65.1,65.0,65.1
LEDStatus 1549365121.389 Temperature:58.2043 Current:9.46665 Voltage:3.41195 JuncTemp:75.2066
Time 1549365121.881 -elapsed=2388 -active=2335 -remaining=3957
Temperature 1549365122.073 -sample=68.4,68.3,68.5,68.4,68.4,68.5 -heatsink=37.1 -cover=105.0 -block=63.4,63.3,63.6,63.5,63.4,63.5
LEDStatus 1549365122.388 Temperature:58.2043 Current:9.46665 Voltage:3.40562 JuncTemp:75.2985
Time 1549365122.881 -elapsed=2389 -active=2336 -remaining=3956
Temperature 1549365123.073 -sample=66.8,66.6,66.9,66.8,66.7,66.8 -heatsink=37.4 -cover=105.0 -block=61.8,61.6,61.9,61.8,61.7,61.9
LEDStatus 1549365123.388 Temperature:58.2043 Current:9.4774 Voltage:3.4035 JuncTemp:75.3249
Time 1549365123.874 -elapsed=2390 -active=2337 -remaining=3955
Temperature 1549365124.073 -sample=65.1,64.9,65.2,65.1,65.1,65.3 -heatsink=37.6 -cover=105.1 -block=60.1,59.9,60.2,60.1,60.0,60.2
Debug 1549365124.118 C: ISTAT?
Debug 1549365124.131 S: OK ISTAT? Running
LEDStatus 1549365124.388 Temperature:58.2396 Current:9.45591 Voltage:3.39717 JuncTemp:75.2879
Time 1549365124.874 -elapsed=2391 -active=2338 -remaining=3954
Temperature 1549365125.071 -sample=63.5,63.3,63.6,63.4,63.4,63.6 -heatsink=37.6 -cover=105.1 -block=58.7,58.6,58.8,58.8,58.7,58.8
LEDStatus 1549365125.388 Temperature:58.275 Current:9.48814 Voltage:3.4035 JuncTemp:75.362
Time 1549365125.881 -elapsed=2392 -active=2339 -remaining=3953
Temperature 1549365126.071 -sample=62.0,61.9,62.2,62.0,62.0,62.1 -heatsink=37.4 -cover=105.0 -block=58.3,58.3,58.3,58.3,58.3,58.2
LEDStatus 1549365126.378 Temperature:58.275 Current:9.44516 Voltage:3.40562 JuncTemp:75.3815
Time 1549365126.874 -elapsed=2393 -active=2340 -remaining=3952
Temperature 1549365127.073 -sample=61.0,60.9,61.1,61.0,61.0,61.1 -heatsink=37.7 -cover=105.0 -block=58.7,58.7,58.7,58.8,58.8,58.7
Debug 1549365127.142 LLAC ACK: Acknowledge (type=3), name=Unknown, dest=0x00, source=0x81, control=0x01, id=0x0000, msgid=0x3D87, data=[]
Debug 1549365127.143 LLAC ACK reply: Acknowledge (type=3), name=Unknown, dest=0x81, source=0x00, control=0x01, id=0x0000, msgid=0x3D87, data=[]
Debug 1549365127.144 LLAC ACK: Acknowledge (type=3), name=Unknown, dest=0x00, source=0x82, control=0x01, id=0x0000, msgid=0x3D88, data=[]
Debug 1549365127.144 LLAC ACK reply: Acknowledge (type=3), name=Unknown, dest=0x82, source=0x00, control=0x01, id=0x0000, msgid=0x3D88, data=[]
Debug 1549365127.228 LLAC ACK: Acknowledge (type=3), name=Unknown, dest=0x00, source=0x83, control=0x01, id=0x0000, msgid=0x3D89, data=[]
Debug 1549365127.229 LLAC ACK reply: Acknowledge (type=3), name=Unknown, dest=0x83, source=0x00, control=0x01, id=0x0000, msgid=0x3D89, data=[]
Debug 1549365127.230 LLAC ACK: Acknowledge (type=3), name=Unknown, dest=0x00, source=0x84, control=0x01, id=0x0000, msgid=0x3D8A, data=[]
Debug 1549365127.230 LLAC ACK reply: Acknowledge (type=3), name=Unknown, dest=0x84, source=0x00, control=0x01, id=0x0000, msgid=0x3D8A, data=[]
Debug 1549365127.231 LLAC ACK: Acknowledge (type=3), name=Unknown, dest=0x00, source=0x85, control=0x01, id=0x0000, msgid=0x3D8B, data=[]
Debug 1549365127.231 LLAC ACK reply: Acknowledge (type=3), name=Unknown, dest=0x85, source=0x00, control=0x01, id=0x0000, msgid=0x3D8B, data=[]
Debug 1549365127.232 LLAC ACK: Acknowledge (type=3), name=Unknown, dest=0x00, source=0x86, control=0x01, id=0x0000, msgid=0x3D8C, data=[]
Debug 1549365127.232 LLAC ACK reply: Acknowledge (type=3), name=Unknown, dest=0x86, source=0x00, control=0x01, id=0x0000, msgid=0x3D8C, data=[]
Debug 1549365127.233 TBC releasing operative lock
Debug 1549365127.234 Pending Suspend flag: False
Debug 1549365127.267 TBC acquiring operative lock
Debug 1549365127.267 TBC acquired operative lock
Info 1549365127.268 TBC:HOLD starting 60.000000s hold
Run 1549365127.271 Holding -time=60 -collecting=True
Debug 1549365127.288 TBC acquiring unhold lock
Run 1549365127.295 Acquiring -run="20190205CalibrationCurve" -stage=2 -cycle=18 -point=1 -Temperature=60.8997,60.7901,60.9508,60.8977,60.8473,60.9162
LEDStatus 1549365127.519 Temperature:58.2396 Current:9.46665 Voltage:3.40562 JuncTemp:75.3073
Time 1549365127.874 -elapsed=2394 -active=2341 -remaining=3951
Temperature 1549365128.071 -sample=60.4,60.4,60.5,60.5,60.4,60.5 -heatsink=37.7 -cover=105.0 -block=59.6,59.8,59.4,59.6,59.7,59.4
LEDStatus 1549365128.388 Temperature:58.2396 Current:9.45591 Voltage:3.4035 JuncTemp:75.2701
Time 1549365128.874 -elapsed=2395 -active=2342 -remaining=3950
Temperature 1549365129.073 -sample=60.4,60.4,60.4,60.4,60.4,60.4 -heatsink=37.8 -cover=105.0 -block=60.3,60.3,60.3,60.3,60.3,60.4
Debug 1549365129.119 C: ISTAT?
Debug 1549365129.142 S: OK ISTAT? Running
LEDStatus 1549365129.388 Temperature:58.275 Current:9.48814 Voltage:3.40773 JuncTemp:75.3073
Time 1549365129.881 -elapsed=2396 -active=2343 -remaining=3949
Temperature 1549365130.073 -sample=60.3,60.3,60.3,60.3,60.3,60.3 -heatsink=38.0 -cover=105.0 -block=60.1,60.1,60.1,60.1,60.1,60.1
LEDStatus 1549365130.379 Temperature:58.3104 Current:9.46665 Voltage:3.40773 JuncTemp:75.2631
Time 1549365130.880 -elapsed=2397 -active=2344 -remaining=3948
Temperature 1549365131.071 -sample=60.2,60.2,60.3,60.3,60.3,60.3 -heatsink=38.0 -cover=105.1 -block=60.0,60.0,60.1,60.1,60.0,60.0
LEDStatus 1549365131.379 Temperature:58.2396 Current:9.49889 Voltage:3.40139 JuncTemp:75.3161
Time 1549365131.881 -elapsed=2398 -active=2345 -remaining=3947
Temperature 1549365132.071 -sample=60.2,60.2,60.2,60.2,60.2,60.2 -heatsink=38.0 -cover=105.0 -block=60.0,60.0,60.0,60.0,60.0,60.0
LEDStatus 1549365132.378 Temperature:58.3104 Current:9.4774 Voltage:3.40773 JuncTemp:75.2879
Time 1549365132.881 -elapsed=2399 -active=2346 -remaining=3946
Temperature 1549365133.071 -sample=60.1,60.1,60.1,60.1,60.1,60.1 -heatsink=38.2 -cover=105.0 -block=60.0,60.0,60.0,60.0,60.0,60.0
LEDStatus 1549365133.378 Temperature:58.2396 Current:9.45591 Voltage:3.40773 JuncTemp:75.3587
Time 1549365133.881 -elapsed=2400 -active=2347 -remaining=3945
Temperature 1549365134.071 -sample=60.1,60.1,60.1,60.1,60.1,60.1 -heatsink=38.1 -cover=105.0 -block=60.0,60.0,60.0,60.0,60.0,60.0
Debug 1549365134.121 C: ISTAT?
Debug 1549365134.144 S: OK ISTAT? Running
LEDStatus 1549365134.388 Temperature:58.275 Current:9.4774 Voltage:3.40139 JuncTemp:75.4875
Time 1549365134.874 -elapsed=2401 -active=2348 -remaining=3944
Temperature 1549365135.073 -sample=60.1,60.0,60.1,60.1,60.0,60.1 -heatsink=38.0 -cover=105.0 -block=60.0,60.0,60.0,60.0,60.0,60.0
LEDStatus 1549365135.379 Temperature:58.275 Current:9.4774 Voltage:3.4035 JuncTemp:75.4328
Time 1549365135.881 -elapsed=2402 -active=2349 -remaining=3943
Temperature 1549365136.071 -sample=60.0,60.0,60.0,60.0,60.0,60.0 -heatsink=38.1 -cover=105.1 -block=60.0,60.0,60.0,60.0,60.0,60.0
LEDStatus 1549365136.379 Temperature:58.2043 Current:9.49889 Voltage:3.39928 JuncTemp:75.4362
Time 1549365136.881 -elapsed=2403 -active=2350 -remaining=3942
Temperature 1549365137.073 -sample=60.0,60.0,60.0,60.0,60.0,60.0 -heatsink=38.1 -cover=105.0 -block=60.0,60.0,60.0,60.0,60.0,60.0
LEDStatus 1549365137.388 Temperature:58.275 Current:9.45591 Voltage:3.4035 JuncTemp:75.2899
Time 1549365137.880 -elapsed=2404 -active=2351 -remaining=3941
Temperature 1549365138.071 -sample=60.0,60.0,60.0,60.0,60.0,60.0 -heatsink=38.1 -cover=105.1 -block=60.0,60.0,60.0,60.0,60.0,60.0
LEDStatus 1549365138.388 Temperature:58.3104 Current:9.45591 Voltage:3.40773 JuncTemp:75.3019
Time 1549365138.874 -elapsed=2405 -active=2352 -remaining=3940
Temperature 1549365139.074 -sample=60.0,60.0,60.0,60.0,60.0,60.0 -heatsink=38.0 -cover=105.0 -block=60.0,60.0,60.0,60.0,60.0,60.0
Debug 1549365139.121 C: ISTAT?
Debug 1549365139.133 S: OK ISTAT? Running
LEDStatus 1549365139.387 Temperature:58.3457 Current:9.45591 Voltage:3.40139 JuncTemp:75.2755
Time 1549365139.881 -elapsed=2406 -active=2353 -remaining=3939
Temperature 1549365140.074 -sample=60.0,60.0,60.0,60.0,60.0,60.0 -heatsink=38.2 -cover=105.0 -block=60.0,60.0,60.0,60.0,60.0,60.0
LEDStatus 1549365140.388 Temperature:58.3104 Current:9.4774 Voltage:3.40562 JuncTemp:75.3549
Time 1549365140.874 -elapsed=2407 -active=2354 -remaining=3938
Temperature 1549365141.071 -sample=60.0,60.0,60.0,60.0,60.0,60.0 -heatsink=38.3 -cover=105.1 -block=60.0,60.0,60.0,60.0,60.0,60.0
LEDStatus 1549365141.388 Temperature:58.275 Current:9.4774 Voltage:3.4035 JuncTemp:75.3287
Time 1549365141.881 -elapsed=2408 -active=2355 -remaining=3937
Temperature 1549365142.071 -sample=60.0,60.0,60.0,60.0,60.0,60.0 -heatsink=38.1 -cover=104.9 -block=60.0,60.0,60.0,60.0,60.0,60.0
LEDStatus 1549365142.388 Temperature:58.3457 Current:9.43441 Voltage:3.39928 JuncTemp:75.4115
Time 1549365142.874 -elapsed=2409 -active=2356 -remaining=3936
Temperature 1549365143.071 -sample=60.0,60.0,60.0,60.0,60.0,60.0 -heatsink=38.1 -cover=105.0 -block=60.0,60.0,60.0,60.0,60.0,60.0
LEDStatus 1549365143.388 Temperature:58.2396 Current:9.44516 Voltage:3.40773 JuncTemp:75.3709
Time 1549365143.881 -elapsed=2410 -active=2357 -remaining=3935
Temperature 1549365144.073 -sample=60.0,60.0,60.0,60.0,60.0,60.0 -heatsink=38.1 -cover=105.0 -block=60.0,60.0,60.0,60.0,60.0,60.0
Debug 1549365144.121 C: ISTAT?
Debug 1549365144.144 S: OK ISTAT? Running
LEDStatus 1549365144.388 Temperature:58.3457 Current:9.45591 Voltage:3.40773 JuncTemp:75.3481
Time 1549365144.880 -elapsed=2411 -active=2358 -remaining=3934
Temperature 1549365145.073 -sample=60.0,60.0,60.0,60.0,60.0,60.0 -heatsink=38.0 -cover=105.0 -block=60.0,60.0,60.0,60.0,60.0,60.0
LEDStatus 1549365145.387 Temperature:58.3457 Current:9.4774 Voltage:3.39717 JuncTemp:75.281
Time 1549365145.881 -elapsed=2412 -active=2359 -remaining=3933
Temperature 1549365146.071 -sample=60.0,60.0,60.0,60.0,60.0,60.0 -heatsink=38.2 -cover=104.9 -block=60.0,60.0,60.0,60.0,60.0,60.0
LEDStatus 1549365146.388 Temperature:58.3104 Current:9.44516 Voltage:3.40773 JuncTemp:75.2614
Time 1549365146.874 -elapsed=2413 -active=2360 -remaining=3932
Temperature 1549365147.071 -sample=60.0,60.0,60.0,60.0,60.0,60.0 -heatsink=38.0 -cover=105.0 -block=60.0,60.0,60.0,60.0,60.0,60.0
LEDStatus 1549365147.388 Temperature:58.3104 Current:9.44516 Voltage:3.39928 JuncTemp:75.3763
Time 1549365147.880 -elapsed=2414 -active=2361 -remaining=3931
Temperature 1549365148.073 -sample=60.0,60.0,60.0,60.0,60.0,60.0 -heatsink=38.1 -cover=104.9 -block=60.0,60.0,60.0,60.0,60.0,60.0
LEDStatus 1549365148.388 Temperature:58.3457 Current:9.45591 Voltage:3.40562 JuncTemp:75.3815
Time 1549365148.874 -elapsed=2415 -active=2362 -remaining=3930
Temperature 1549365149.073 -sample=60.0,60.0,60.0,60.0,60.0,60.0 -heatsink=38.0 -cover=104.9 -block=60.0,60.0,60.0,60.0,60.0,60.0
Debug 1549365149.118 C: ISTAT?
Debug 1549365149.131 S: OK ISTAT? Running
LEDStatus 1549365149.388 Temperature:58.275 Current:9.4774 Voltage:3.4035 JuncTemp:75.3974
Time 1549365149.881 -elapsed=2416 -active=2363 -remaining=3929
Temperature 1549365150.073 -sample=60.0,60.0,60.0,60.0,60.0,60.0 -heatsink=38.2 -cover=105.0 -block=60.0,60.0,60.0,60.0,60.0,60.0
LEDStatus 1549365150.388 Temperature:58.3104 Current:9.45591 Voltage:3.40139 JuncTemp:75.3127
Time 1549365150.874 -elapsed=2417 -active=2364 -remaining=3928
Temperature 1549365151.074 -sample=60.0,60.0,60.0,60.0,60.0,60.0 -heatsink=38.1 -cover=105.0 -block=60.0,60.0,60.0,60.0,60.0,60.0
LEDStatus 1549365151.387 Temperature:58.3104 Current:9.48814 Voltage:3.40139 JuncTemp:75.3638
Time 1549365151.874 -elapsed=2418 -active=2365 -remaining=3927
Temperature 1549365152.073 -sample=60.0,60.0,60.0,60.0,60.0,60.0 -heatsink=38.1 -cover=105.1 -block=60.0,60.0,60.0,60.0,60.0,60.0
LEDStatus 1549365152.387 Temperature:58.3457 Current:9.48814 Voltage:3.4035 JuncTemp:75.4188
Time 1549365152.875 -elapsed=2419 -active=2366 -remaining=3926
Temperature 1549365153.071 -sample=60.0,60.0,60.0,60.0,60.0,60.0 -heatsink=37.8 -cover=105.1 -block=60.0,60.0,60.0,60.0,60.0,60.0
LEDStatus 1549365153.388 Temperature:58.3104 Current:9.44516 Voltage:3.39928 JuncTemp:75.3922
Time 1549365153.881 -elapsed=2420 -active=2367 -remaining=3925
Temperature 1549365154.071 -sample=60.0,60.0,60.0,60.0,60.0,60.0 -heatsink=37.8 -cover=104.9 -block=60.0,60.0,60.0,60.0,60.0,60.0
Debug 1549365154.120 C: ISTAT?
Debug 1549365154.132 S: OK ISTAT? Running
LEDStatus 1549365154.379 Temperature:58.3457 Current:9.46665 Voltage:3.39928 JuncTemp:75.2933
Time 1549365154.880 -elapsed=2421 -active=2368 -remaining=3924
Temperature 1549365155.073 -sample=60.0,60.0,60.0,60.0,60.0,60.0 -heatsink=38.2 -cover=105.0 -block=60.0,60.0,60.0,60.0,60.0,60.0
LEDStatus 1549365155.388 Temperature:58.275 Current:9.48814 Voltage:3.40139 JuncTemp:75.3427
Time 1549365155.874 -elapsed=2422 -active=2369 -remaining=3923
Temperature 1549365156.073 -sample=60.0,60.0,60.0,60.0,60.0,60.0 -heatsink=38.1 -cover=105.0 -block=60.0,60.0,60.0,60.0,60.0,60.0
LEDStatus 1549365156.388 Temperature:58.3811 Current:9.44516 Voltage:3.40562 JuncTemp:75.2634
Time 1549365156.881 -elapsed=2423 -active=2370 -remaining=3922
Temperature 1549365157.071 -sample=60.0,60.0,60.0,60.0,60.0,60.0 -heatsink=38.1 -cover=104.9 -block=60.0,60.0,60.0,60.0,60.0,60.0
LEDStatus 1549365157.388 Temperature:58.275 Current:9.4774 Voltage:3.40773 JuncTemp:75.408
Time 1549365157.880 -elapsed=2424 -active=2371 -remaining=3921
Temperature 1549365158.071 -sample=60.0,60.0,60.0,60.0,60.0,60.0 -heatsink=38.0 -cover=104.9 -block=60.0,60.0,60.0,60.0,60.0,60.0
LEDStatus 1549365158.387 Temperature:58.3104 Current:9.48814 Voltage:3.39928 JuncTemp:75.4222
Time 1549365158.874 -elapsed=2425 -active=2372 -remaining=3920
Temperature 1549365159.073 -sample=60.0,60.0,60.0,60.0,60.0,60.0 -heatsink=38.0 -cover=105.0 -block=60.0,60.0,60.0,60.0,60.0,60.0
Debug 1549365159.118 C: ISTAT?
Debug 1549365159.131 S: OK ISTAT? Running
LEDStatus 1549365159.388 Temperature:58.275 Current:9.46665 Voltage:3.40984 JuncTemp:75.4416
Time 1549365159.881 -elapsed=2426 -active=2373 -remaining=3919
Temperature 1549365160.071 -sample=60.0,60.0,60.0,60.0,60.0,60.0 -heatsink=37.9 -cover=104.9 -block=60.0,60.0,60.0,60.0,60.0,60.0
LEDStatus 1549365160.388 Temperature:58.2396 Current:9.4774 Voltage:3.40562 JuncTemp:75.3515
Time 1549365160.874 -elapsed=2427 -active=2374 -remaining=3918
Temperature 1549365161.073 -sample=60.0,60.0,60.0,60.0,60.0,60.0 -heatsink=37.9 -cover=105.1 -block=60.0,60.0,60.0,60.0,60.0,60.0
LEDStatus 1549365161.389 Temperature:58.3104 Current:9.4774 Voltage:3.39928 JuncTemp:75.4062
Time 1549365161.881 -elapsed=2428 -active=2375 -remaining=3917
Temperature 1549365162.071 -sample=60.0,60.0,60.0,60.0,60.0,60.0 -heatsink=37.8 -cover=105.0 -block=60.0,60.0,60.0,60.0,60.0,60.0
LEDStatus 1549365162.388 Temperature:58.3811 Current:9.45591 Voltage:3.40984 JuncTemp:75.4628
Time 1549365162.874 -elapsed=2429 -active=2376 -remaining=3916
Temperature 1549365163.071 -sample=60.0,60.0,60.0,60.0,60.0,60.0 -heatsink=37.8 -cover=104.9 -block=60.0,60.0,60.0,60.0,60.0,60.0
LEDStatus 1549365163.388 Temperature:58.275 Current:9.45591 Voltage:3.40139 JuncTemp:75.3039
Time 1549365163.881 -elapsed=2430 -active=2377 -remaining=3915
Temperature 1549365164.071 -sample=60.0,60.0,60.0,60.0,60.0,60.0 -heatsink=37.8 -cover=105.0 -block=60.0,60.0,60.0,60.0,60.0,60.0
Debug 1549365164.120 C: ISTAT?
Debug 1549365164.132 S: OK ISTAT? Running
LEDStatus 1549365164.387 Temperature:58.3457 Current:9.46665 Voltage:3.4035 JuncTemp:75.3409
Time 1549365164.874 -elapsed=2431 -active=2378 -remaining=3914
Temperature 1549365165.071 -sample=60.0,60.0,60.0,60.0,60.0,60.0 -heatsink=37.7 -cover=105.0 -block=60.0,60.0,60.0,60.0,60.0,60.0
LEDStatus 1549365165.387 Temperature:58.3457 Current:9.46665 Voltage:3.40562 JuncTemp:75.4963
Time 1549365165.880 -elapsed=2432 -active=2379 -remaining=3913
Temperature 1549365166.071 -sample=60.0,60.0,60.0,60.0,60.0,60.0 -heatsink=37.8 -cover=104.9 -block=60.0,60.0,60.0,60.0,60.0,60.0
LEDStatus 1549365166.388 Temperature:58.3104 Current:9.48814 Voltage:3.40139 JuncTemp:75.3109
Time 1549365166.880 -elapsed=2433 -active=2380 -remaining=3912
Temperature 1549365167.071 -sample=60.0,60.0,60.0,60.0,60.0,60.0 -heatsink=37.5 -cover=105.0 -block=60.0,60.0,60.0,60.0,60.0,60.0
Debug 1549365167.472 Start XML:NEW S2-C18-T2-P1
Debug 1549365167.473 End XML:NEW S2-C18-T2-P1
Scheduler 1549365167.475 Catching up
Info 1549365167.474 Motor start m5 x5
LEDStatus 1549365167.506 Temperature:58.3104 Current:9.42367 Voltage:3.40773 JuncTemp:75.4328
Debug 1549365167.540 Start XML:NEW 2-18-2-1-m5-x5
Debug 1549365167.541 End XML:NEW 2-18-2-1-m5-x5
Debug 1549365167.767 LLAC ACK: Acknowledge (type=3), name=Unknown, dest=0x00, source=0x91, control=0x01, id=0x0000, msgid=0x420B, data=[]
Debug 1549365167.767 LLAC ACK reply: Acknowledge (type=3), name=Unknown, dest=0x91, source=0x00, control=0x01, id=0x0000, msgid=0x420B, data=[]
Debug 1549365167.785 LLAC ACK: Acknowledge (type=3), name=Unknown, dest=0x00, source=0x91, control=0x01, id=0x0000, msgid=0x420D, data=[]
Debug 1549365167.785 LLAC ACK reply: Acknowledge (type=3), name=Unknown, dest=0x91, source=0x00, control=0x01, id=0x0000, msgid=0x420D, data=[]
Info 1549365167.787 Motor end m5 x5
Info 1549365167.796 Emission Encoder -36 18000 Excitation Encoder -18 0
Info 1549365167.798 Capture start m5 x5
Debug 1549365167.847 Start XML:IMAGe+ S02_C018_T02_P0001_M5_X5_E1.tiff {'blkID': '21', 'run': '20190205CalibrationCurve', 'exposure': '200', 'excitationColor': 'x5', 'point': '0001', 'blockTemperature': '59.9977,60.0031,60,59.9914,59.986,60.0017', 'lampTemperature': '58.3811', 'lamp': '90', 'sampleVolume': '10', 'step': '02', 'emissionColor': 'm5', 'exposureIndex': '1', 'time': '1549365167.814', 'sampleTemperature': '59.9976,59.9967,59.9963,59.9973,59.9966,59.9969', 'stage': '02', 'coverTemperature': '104.943', 'cycle': '018'}
Debug 1549365167.847 End XML:IMAGe+ S02_C018_T02_P0001_M5_X5_E1.tiff {'blkID': '21', 'run': '20190205CalibrationCurve', 'exposure': '200', 'excitationColor': 'x5', 'point': '0001', 'blockTemperature': '59.9977,60.0031,60,59.9914,59.986,60.0017', 'lampTemperature': '58.3811', 'lamp': '90', 'sampleVolume': '10', 'step': '02', 'emissionColor': 'm5', 'exposureIndex': '1', 'time': '1549365167.814', 'sampleTemperature': '59.9976,59.9967,59.9963,59.9973,59.9966,59.9969', 'stage': '02', 'coverTemperature': '104.943', 'cycle': '018'}
Debug 1549365167.861 CAMera:ACQuire start exposure
Time 1549365167.874 -elapsed=2434 -active=2381 -remaining=3911
Temperature 1549365168.071 -sample=60.0,60.0,60.0,60.0,60.0,60.0 -heatsink=37.7 -cover=105.0 -block=60.0,60.0,60.0,60.0,60.0,60.0
LEDStatus 1549365168.379 Temperature:58.4164 Current:9.4774 Voltage:3.40562 JuncTemp:75.4576
Debug 1549365168.505 CAMera:ACQuire end exposure
Info 1549365168.522 Capture end m5 x5
Info 1549365168.527 Capture start m5 x5
Image 1549365168.553 -run='20190205CalibrationCurve' -stage=2 -cycle=18 -step=2 -point=1  -emission=m5 -excitation=x5  -exposure=200 -lamp=90 -filepath='EXPERIMENTS:20190205CalibrationCurve/apldbio/sds/images/S02_C018_T02_P0001_M5_X5_E1.tiff'
Debug 1549365168.598 Start XML:IMAGe+ S02_C018_T02_P0001_M5_X5_E2.tiff {'blkID': '21', 'run': '20190205CalibrationCurve', 'exposure': '920', 'excitationColor': 'x5', 'point': '0001', 'blockTemperature': '59.9977,60.0031,60,59.9914,59.986,60.0017', 'lampTemperature': '58.3811', 'lamp': '90', 'sampleVolume': '10', 'step': '02', 'emissionColor': 'm5', 'exposureIndex': '2', 'time': '1549365168.562', 'sampleTemperature': '59.9976,59.9967,59.9963,59.9973,59.9966,59.9969', 'stage': '02', 'coverTemperature': '104.943', 'cycle': '018'}
Debug 1549365168.599 End XML:IMAGe+ S02_C018_T02_P0001_M5_X5_E2.tiff {'blkID': '21', 'run': '20190205CalibrationCurve', 'exposure': '920', 'excitationColor': 'x5', 'point': '0001', 'blockTemperature': '59.9977,60.0031,60,59.9914,59.986,60.0017', 'lampTemperature': '58.3811', 'lamp': '90', 'sampleVolume': '10', 'step': '02', 'emissionColor': 'm5', 'exposureIndex': '2', 'time': '1549365168.562', 'sampleTemperature': '59.9976,59.9967,59.9963,59.9973,59.9966,59.9969', 'stage': '02', 'coverTemperature': '104.943', 'cycle': '018'}
Debug 1549365168.613 CAMera:ACQuire start exposure
Time 1549365168.874 -elapsed=2435 -active=2382 -remaining=3910
Temperature 1549365169.073 -sample=60.0,60.0,60.0,60.0,60.0,60.0 -heatsink=37.6 -cover=105.0 -block=60.0,60.0,60.0,60.0,60.0,60.0
Debug 1549365169.119 C: ISTAT?
Debug 1549365169.131 S: OK ISTAT? Running
LEDStatus 1549365169.388 Temperature:58.4518 Current:9.48814 Voltage:3.40562 JuncTemp:75.4875
Debug 1549365169.672 CAMera:ACQuire end exposure
Info 1549365169.683 Capture end m5 x5
Info 1549365169.689 Motor start m3 x3
Image 1549365169.725 -run='20190205CalibrationCurve' -stage=2 -cycle=18 -step=2 -point=1  -emission=m5 -excitation=x5  -exposure=920 -lamp=90 -filepath='EXPERIMENTS:20190205CalibrationCurve/apldbio/sds/images/S02_C018_T02_P0001_M5_X5_E2.tiff'
Debug 1549365169.770 Start XML:NEW 2-18-2-1-m3-x3
Debug 1549365169.771 End XML:NEW 2-18-2-1-m3-x3
Time 1549365169.880 -elapsed=2436 -active=2383 -remaining=3909
Debug 1549365169.941 LLAC ACK: Acknowledge (type=3), name=Unknown, dest=0x00, source=0x91, control=0x01, id=0x0000, msgid=0x423B, data=[]
Debug 1549365169.941 LLAC ACK reply: Acknowledge (type=3), name=Unknown, dest=0x91, source=0x00, control=0x01, id=0x0000, msgid=0x423B, data=[]
Debug 1549365169.961 LLAC ACK: Acknowledge (type=3), name=Unknown, dest=0x00, source=0x91, control=0x01, id=0x0000, msgid=0x423D, data=[]
Debug 1549365169.961 LLAC ACK reply: Acknowledge (type=3), name=Unknown, dest=0x91, source=0x00, control=0x01, id=0x0000, msgid=0x423D, data=[]
Info 1549365169.963 Motor end m3 x3
Info 1549365169.973 Emission Encoder -36 22500 Excitation Encoder -18 15750
Info 1549365169.975 Capture start m3 x3
Debug 1549365170.027 Start XML:IMAGe+ S02_C018_T02_P0001_M3_X3_E1.tiff {'blkID': '21', 'run': '20190205CalibrationCurve', 'exposure': '125', 'excitationColor': 'x3', 'point': '0001', 'blockTemperature': '59.9977,60.0031,60,59.9914,59.986,60.0017', 'lampTemperature': '58.3811', 'lamp': '90', 'sampleVolume': '10', 'step': '02', 'emissionColor': 'm3', 'exposureIndex': '1', 'time': '1549365169.992', 'sampleTemperature': '59.9976,59.9967,59.9963,59.9973,59.9966,59.9969', 'stage': '02', 'coverTemperature': '104.943', 'cycle': '018'}
Debug 1549365170.028 End XML:IMAGe+ S02_C018_T02_P0001_M3_X3_E1.tiff {'blkID': '21', 'run': '20190205CalibrationCurve', 'exposure': '125', 'excitationColor': 'x3', 'point': '0001', 'blockTemperature': '59.9977,60.0031,60,59.9914,59.986,60.0017', 'lampTemperature': '58.3811', 'lamp': '90', 'sampleVolume': '10', 'step': '02', 'emissionColor': 'm3', 'exposureIndex': '1', 'time': '1549365169.992', 'sampleTemperature': '59.9976,59.9967,59.9963,59.9973,59.9966,59.9969', 'stage': '02', 'coverTemperature': '104.943', 'cycle': '018'}
Debug 1549365170.042 CAMera:ACQuire start exposure
Temperature 1549365170.071 -sample=60.0,60.0,60.0,60.0,60.0,60.0 -heatsink=37.8 -cover=104.9 -block=60.0,60.0,60.0,60.0,60.0,60.0
LEDStatus 1549365170.379 Temperature:58.5225 Current:9.4774 Voltage:3.40562 JuncTemp:75.6749
Debug 1549365170.632 CAMera:ACQuire end exposure
Info 1549365170.643 Capture end m3 x3
Image 1549365170.646 -run='20190205CalibrationCurve' -stage=2 -cycle=18 -step=2 -point=1  -emission=m3 -excitation=x3  -exposure=125 -lamp=90 -filepath='EXPERIMENTS:20190205CalibrationCurve/apldbio/sds/images/S02_C018_T02_P0001_M3_X3_E1.tiff'
Info 1549365170.646 Capture start m3 x3
Debug 1549365170.700 Start XML:IMAGe+ S02_C018_T02_P0001_M3_X3_E2.tiff {'blkID': '21', 'run': '20190205CalibrationCurve', 'exposure': '560', 'excitationColor': 'x3', 'point': '0001', 'blockTemperature': '59.9977,60.0031,60,59.9914,59.986,60.0017', 'lampTemperature': '58.3811', 'lamp': '90', 'sampleVolume': '10', 'step': '02', 'emissionColor': 'm3', 'exposureIndex': '2', 'time': '1549365170.666', 'sampleTemperature': '59.9976,59.9967,59.9963,59.9973,59.9966,59.9969', 'stage': '02', 'coverTemperature': '104.943', 'cycle': '018'}
Debug 1549365170.701 End XML:IMAGe+ S02_C018_T02_P0001_M3_X3_E2.tiff {'blkID': '21', 'run': '20190205CalibrationCurve', 'exposure': '560', 'excitationColor': 'x3', 'point': '0001', 'blockTemperature': '59.9977,60.0031,60,59.9914,59.986,60.0017', 'lampTemperature': '58.3811', 'lamp': '90', 'sampleVolume': '10', 'step': '02', 'emissionColor': 'm3', 'exposureIndex': '2', 'time': '1549365170.666', 'sampleTemperature': '59.9976,59.9967,59.9963,59.9973,59.9966,59.9969', 'stage': '02', 'coverTemperature': '104.943', 'cycle': '018'}
Debug 1549365170.714 CAMera:ACQuire start exposure
Time 1549365170.874 -elapsed=2437 -active=2384 -remaining=3908
Temperature 1549365171.071 -sample=60.0,60.0,60.0,60.0,60.0,60.0 -heatsink=37.6 -cover=105.0 -block=60.0,60.0,60.0,60.0,60.0,60.0
LEDStatus 1549365171.387 Temperature:58.5225 Current:9.43441 Voltage:3.40562 JuncTemp:75.5936
Debug 1549365171.565 CAMera:ACQuire end exposure
Info 1549365171.589 Capture end m3 x3
Image 1549365171.596 -run='20190205CalibrationCurve' -stage=2 -cycle=18 -step=2 -point=1  -emission=m3 -excitation=x3  -exposure=560 -lamp=90 -filepath='EXPERIMENTS:20190205CalibrationCurve/apldbio/sds/images/S02_C018_T02_P0001_M3_X3_E2.tiff'
Info 1549365171.595 Motor start m4 x4
Debug 1549365171.663 Start XML:NEW 2-18-2-1-m4-x4
Debug 1549365171.664 End XML:NEW 2-18-2-1-m4-x4
Time 1549365171.880 -elapsed=2438 -active=2385 -remaining=3907
Debug 1549365171.936 LLAC ACK: Acknowledge (type=3), name=Unknown, dest=0x00, source=0x91, control=0x01, id=0x0000, msgid=0x426B, data=[]
Debug 1549365171.936 LLAC ACK reply: Acknowledge (type=3), name=Unknown, dest=0x91, source=0x00, control=0x01, id=0x0000, msgid=0x426B, data=[]
Debug 1549365171.953 LLAC ACK: Acknowledge (type=3), name=Unknown, dest=0x00, source=0x91, control=0x01, id=0x0000, msgid=0x426D, data=[]
Debug 1549365171.954 LLAC ACK reply: Acknowledge (type=3), name=Unknown, dest=0x91, source=0x00, control=0x01, id=0x0000, msgid=0x426D, data=[]
Info 1549365171.956 Motor end m4 x4
Info 1549365171.967 Emission Encoder -36 0 Excitation Encoder -18 9000
Info 1549365171.969 Capture start m4 x4
Debug 1549365172.020 Start XML:IMAGe+ S02_C018_T02_P0001_M4_X4_E1.tiff {'blkID': '21', 'run': '20190205CalibrationCurve', 'exposure': '150', 'excitationColor': 'x4', 'point': '0001', 'blockTemperature': '59.9977,60.0031,60,59.9914,59.986,60.0017', 'lampTemperature': '58.3811', 'lamp': '90', 'sampleVolume': '10', 'step': '02', 'emissionColor': 'm4', 'exposureIndex': '1', 'time': '1549365171.986', 'sampleTemperature': '59.9976,59.9967,59.9963,59.9973,59.9966,59.9969', 'stage': '02', 'coverTemperature': '104.943', 'cycle': '018'}
Debug 1549365172.021 End XML:IMAGe+ S02_C018_T02_P0001_M4_X4_E1.tiff {'blkID': '21', 'run': '20190205CalibrationCurve', 'exposure': '150', 'excitationColor': 'x4', 'point': '0001', 'blockTemperature': '59.9977,60.0031,60,59.9914,59.986,60.0017', 'lampTemperature': '58.3811', 'lamp': '90', 'sampleVolume': '10', 'step': '02', 'emissionColor': 'm4', 'exposureIndex': '1', 'time': '1549365171.986', 'sampleTemperature': '59.9976,59.9967,59.9963,59.9973,59.9966,59.9969', 'stage': '02', 'coverTemperature': '104.943', 'cycle': '018'}
Debug 1549365172.034 CAMera:ACQuire start exposure
Temperature 1549365172.071 -sample=60.0,60.0,60.0,60.0,60.0,60.0 -heatsink=37.5 -cover=105.0 -block=60.0,60.0,60.0,60.0,60.0,60.0
LEDStatus 1549365172.388 Temperature:58.5578 Current:9.43441 Voltage:3.40139 JuncTemp:75.5514
Debug 1549365172.643 CAMera:ACQuire end exposure
Info 1549365172.653 Capture end m4 x4
Info 1549365172.656 Capture start m4 x4
Image 1549365172.666 -run='20190205CalibrationCurve' -stage=2 -cycle=18 -step=2 -point=1  -emission=m4 -excitation=x4  -exposure=150 -lamp=90 -filepath='EXPERIMENTS:20190205CalibrationCurve/apldbio/sds/images/S02_C018_T02_P0001_M4_X4_E1.tiff'
Debug 1549365172.714 Start XML:IMAGe+ S02_C018_T02_P0001_M4_X4_E2.tiff {'blkID': '21', 'run': '20190205CalibrationCurve', 'exposure': '800', 'excitationColor': 'x4', 'point': '0001', 'blockTemperature': '59.9977,60.0031,60,59.9914,59.986,60.0017', 'lampTemperature': '58.3811', 'lamp': '90', 'sampleVolume': '10', 'step': '02', 'emissionColor': 'm4', 'exposureIndex': '2', 'time': '1549365172.676', 'sampleTemperature': '59.9976,59.9967,59.9963,59.9973,59.9966,59.9969', 'stage': '02', 'coverTemperature': '104.943', 'cycle': '018'}
Debug 1549365172.715 End XML:IMAGe+ S02_C018_T02_P0001_M4_X4_E2.tiff {'blkID': '21', 'run': '20190205CalibrationCurve', 'exposure': '800', 'excitationColor': 'x4', 'point': '0001', 'blockTemperature': '59.9977,60.0031,60,59.9914,59.986,60.0017', 'lampTemperature': '58.3811', 'lamp': '90', 'sampleVolume': '10', 'step': '02', 'emissionColor': 'm4', 'exposureIndex': '2', 'time': '1549365172.676', 'sampleTemperature': '59.9976,59.9967,59.9963,59.9973,59.9966,59.9969', 'stage': '02', 'coverTemperature': '104.943', 'cycle': '018'}
Debug 1549365172.730 CAMera:ACQuire start exposure
Time 1549365172.880 -elapsed=2439 -active=2386 -remaining=3906
Temperature 1549365173.071 -sample=60.0,60.0,60.0,60.0,60.0,60.0 -heatsink=37.6 -cover=105.0 -block=60.0,60.0,60.0,60.0,60.0,60.0
LEDStatus 1549365173.388 Temperature:58.5225 Current:9.44516 Voltage:3.40562 JuncTemp:75.6272
Debug 1549365173.722 CAMera:ACQuire end exposure
Info 1549365173.733 Capture end m4 x4
Image 1549365173.736 -run='20190205CalibrationCurve' -stage=2 -cycle=18 -step=2 -point=1  -emission=m4 -excitation=x4  -exposure=800 -lamp=90 -filepath='EXPERIMENTS:20190205CalibrationCurve/apldbio/sds/images/S02_C018_T02_P0001_M4_X4_E2.tiff'
Info 1549365173.736 Motor start m2 x2
Debug 1549365173.796 Start XML:NEW 2-18-2-1-m2-x2
Debug 1549365173.797 End XML:NEW 2-18-2-1-m2-x2
Time 1549365173.874 -elapsed=2440 -active=2387 -remaining=3905
Debug 1549365173.973 LLAC ACK: Acknowledge (type=3), name=Unknown, dest=0x00, source=0x91, control=0x01, id=0x0000, msgid=0x429B, data=[]
Debug 1549365173.974 LLAC ACK reply: Acknowledge (type=3), name=Unknown, dest=0x91, source=0x00, control=0x01, id=0x0000, msgid=0x429B, data=[]
Debug 1549365173.990 LLAC ACK: Acknowledge (type=3), name=Unknown, dest=0x00, source=0x91, control=0x01, id=0x0000, msgid=0x429D, data=[]
Debug 1549365173.991 LLAC ACK reply: Acknowledge (type=3), name=Unknown, dest=0x91, source=0x00, control=0x01, id=0x0000, msgid=0x429D, data=[]
Info 1549365173.993 Motor end m2 x2
Info 1549365174.003 Emission Encoder -36 31500 Excitation Encoder -18 11250
Info 1549365174.004 Capture start m2 x2
Debug 1549365174.053 Start XML:IMAGe+ S02_C018_T02_P0001_M2_X2_E1.tiff {'blkID': '21', 'run': '20190205CalibrationCurve', 'exposure': '100', 'excitationColor': 'x2', 'point': '0001', 'blockTemperature': '59.9977,60.0031,60,59.9914,59.986,60.0017', 'lampTemperature': '58.3811', 'lamp': '90', 'sampleVolume': '10', 'step': '02', 'emissionColor': 'm2', 'exposureIndex': '1', 'time': '1549365174.020', 'sampleTemperature': '59.9976,59.9967,59.9963,59.9973,59.9966,59.9969', 'stage': '02', 'coverTemperature': '104.943', 'cycle': '018'}
Debug 1549365174.054 End XML:IMAGe+ S02_C018_T02_P0001_M2_X2_E1.tiff {'blkID': '21', 'run': '20190205CalibrationCurve', 'exposure': '100', 'excitationColor': 'x2', 'point': '0001', 'blockTemperature': '59.9977,60.0031,60,59.9914,59.986,60.0017', 'lampTemperature': '58.3811', 'lamp': '90', 'sampleVolume': '10', 'step': '02', 'emissionColor': 'm2', 'exposureIndex': '1', 'time': '1549365174.020', 'sampleTemperature': '59.9976,59.9967,59.9963,59.9973,59.9966,59.9969', 'stage': '02', 'coverTemperature': '104.943', 'cycle': '018'}
Debug 1549365174.067 CAMera:ACQuire start exposure
Temperature 1549365174.071 -sample=60.0,60.0,60.0,60.0,60.0,60.0 -heatsink=37.4 -cover=105.0 -block=60.0,60.0,60.0,60.0,60.0,60.0
Debug 1549365174.118 C: ISTAT?
Debug 1549365174.131 S: OK ISTAT? Running
LEDStatus 1549365174.388 Temperature:58.5225 Current:9.46665 Voltage:3.40139 JuncTemp:75.7437
Debug 1549365174.642 CAMera:ACQuire end exposure
Image 1549365174.655 -run='20190205CalibrationCurve' -stage=2 -cycle=18 -step=2 -point=1  -emission=m2 -excitation=x2  -exposure=100 -lamp=90 -filepath='EXPERIMENTS:20190205CalibrationCurve/apldbio/sds/images/S02_C018_T02_P0001_M2_X2_E1.tiff'
Info 1549365174.654 Capture end m2 x2
Info 1549365174.658 Capture start m2 x2
Debug 1549365174.712 Start XML:IMAGe+ S02_C018_T02_P0001_M2_X2_E2.tiff {'blkID': '21', 'run': '20190205CalibrationCurve', 'exposure': '430', 'excitationColor': 'x2', 'point': '0001', 'blockTemperature': '59.9977,60.0031,60,59.9914,59.986,60.0017', 'lampTemperature': '58.3811', 'lamp': '90', 'sampleVolume': '10', 'step': '02', 'emissionColor': 'm2', 'exposureIndex': '2', 'time': '1549365174.676', 'sampleTemperature': '59.9976,59.9967,59.9963,59.9973,59.9966,59.9969', 'stage': '02', 'coverTemperature': '104.943', 'cycle': '018'}
Debug 1549365174.713 End XML:IMAGe+ S02_C018_T02_P0001_M2_X2_E2.tiff {'blkID': '21', 'run': '20190205CalibrationCurve', 'exposure': '430', 'excitationColor': 'x2', 'point': '0001', 'blockTemperature': '59.9977,60.0031,60,59.9914,59.986,60.0017', 'lampTemperature': '58.3811', 'lamp': '90', 'sampleVolume': '10', 'step': '02', 'emissionColor': 'm2', 'exposureIndex': '2', 'time': '1549365174.676', 'sampleTemperature': '59.9976,59.9967,59.9963,59.9973,59.9966,59.9969', 'stage': '02', 'coverTemperature': '104.943', 'cycle': '018'}
Debug 1549365174.729 CAMera:ACQuire start exposure
Time 1549365174.881 -elapsed=2441 -active=2388 -remaining=3904
Temperature 1549365175.071 -sample=60.0,60.0,60.0,60.0,60.0,60.0 -heatsink=37.5 -cover=104.9 -block=60.0,60.0,60.0,60.0,60.0,60.0
LEDStatus 1549365175.379 Temperature:58.6284 Current:9.44516 Voltage:3.40139 JuncTemp:75.8124
Debug 1549365175.505 CAMera:ACQuire end exposure
Info 1549365175.528 Capture end m2 x2
Info 1549365175.534 Motor start m1 x1
Image 1549365175.542 -run='20190205CalibrationCurve' -stage=2 -cycle=18 -step=2 -point=1  -emission=m2 -excitation=x2  -exposure=430 -lamp=90 -filepath='EXPERIMENTS:20190205CalibrationCurve/apldbio/sds/images/S02_C018_T02_P0001_M2_X2_E2.tiff'
Debug 1549365175.596 Start XML:NEW 2-18-2-1-m1-x1
Debug 1549365175.598 End XML:NEW 2-18-2-1-m1-x1
Debug 1549365175.823 LLAC ACK: Acknowledge (type=3), name=Unknown, dest=0x00, source=0x91, control=0x01, id=0x0000, msgid=0x42CB, data=[]
Debug 1549365175.824 LLAC ACK reply: Acknowledge (type=3), name=Unknown, dest=0x91, source=0x00, control=0x01, id=0x0000, msgid=0x42CB, data=[]
Debug 1549365175.840 LLAC ACK: Acknowledge (type=3), name=Unknown, dest=0x00, source=0x91, control=0x01, id=0x0000, msgid=0x42CD, data=[]
Debug 1549365175.841 LLAC ACK reply: Acknowledge (type=3), name=Unknown, dest=0x91, source=0x00, control=0x01, id=0x0000, msgid=0x42CD, data=[]
Info 1549365175.846 Motor end m1 x1
Info 1549365175.865 Emission Encoder -36 4500 Excitation Encoder -18 6750
Info 1549365175.869 Capture start m1 x1
Time 1549365175.889 -elapsed=2442 -active=2389 -remaining=3903
Debug 1549365175.941 Start XML:IMAGe+ S02_C018_T02_P0001_M1_X1_E1.tiff {'blkID': '21', 'run': '20190205CalibrationCurve', 'exposure': '60', 'excitationColor': 'x1', 'point': '0001', 'blockTemperature': '59.9977,60.0031,60,59.9914,59.986,60.0017', 'lampTemperature': '58.3811', 'lamp': '90', 'sampleVolume': '10', 'step': '02', 'emissionColor': 'm1', 'exposureIndex': '1', 'time': '1549365175.906', 'sampleTemperature': '59.9976,59.9967,59.9963,59.9973,59.9966,59.9969', 'stage': '02', 'coverTemperature': '104.943', 'cycle': '018'}
Debug 1549365175.942 End XML:IMAGe+ S02_C018_T02_P0001_M1_X1_E1.tiff {'blkID': '21', 'run': '20190205CalibrationCurve', 'exposure': '60', 'excitationColor': 'x1', 'point': '0001', 'blockTemperature': '59.9977,60.0031,60,59.9914,59.986,60.0017', 'lampTemperature': '58.3811', 'lamp': '90', 'sampleVolume': '10', 'step': '02', 'emissionColor': 'm1', 'exposureIndex': '1', 'time': '1549365175.906', 'sampleTemperature': '59.9976,59.9967,59.9963,59.9973,59.9966,59.9969', 'stage': '02', 'coverTemperature': '104.943', 'cycle': '018'}
Debug 1549365175.957 CAMera:ACQuire start exposure
Temperature 1549365176.071 -sample=60.0,60.0,60.0,60.0,60.0,60.0 -heatsink=37.5 -cover=105.0 -block=60.0,60.0,60.0,60.0,60.0,60.0
LEDStatus 1549365176.379 Temperature:58.6284 Current:9.44516 Voltage:3.4035 JuncTemp:75.6396
Debug 1549365176.515 CAMera:ACQuire end exposure
Info 1549365176.538 Capture end m1 x1
Info 1549365176.544 Capture start m1 x1
Image 1549365176.587 -run='20190205CalibrationCurve' -stage=2 -cycle=18 -step=2 -point=1  -emission=m1 -excitation=x1  -exposure=60 -lamp=90 -filepath='EXPERIMENTS:20190205CalibrationCurve/apldbio/sds/images/S02_C018_T02_P0001_M1_X1_E1.tiff'
Debug 1549365176.600 Start XML:IMAGe+ S02_C018_T02_P0001_M1_X1_E2.tiff {'blkID': '21', 'run': '20190205CalibrationCurve', 'exposure': '175', 'excitationColor': 'x1', 'point': '0001', 'blockTemperature': '59.9977,60.0031,60,59.9914,59.986,60.0017', 'lampTemperature': '58.3811', 'lamp': '90', 'sampleVolume': '10', 'step': '02', 'emissionColor': 'm1', 'exposureIndex': '2', 'time': '1549365176.564', 'sampleTemperature': '59.9976,59.9967,59.9963,59.9973,59.9966,59.9969', 'stage': '02', 'coverTemperature': '104.943', 'cycle': '018'}
Debug 1549365176.601 End XML:IMAGe+ S02_C018_T02_P0001_M1_X1_E2.tiff {'blkID': '21', 'run': '20190205CalibrationCurve', 'exposure': '175', 'excitationColor': 'x1', 'point': '0001', 'blockTemperature': '59.9977,60.0031,60,59.9914,59.986,60.0017', 'lampTemperature': '58.3811', 'lamp': '90', 'sampleVolume': '10', 'step': '02', 'emissionColor': 'm1', 'exposureIndex': '2', 'time': '1549365176.564', 'sampleTemperature': '59.9976,59.9967,59.9963,59.9973,59.9966,59.9969', 'stage': '02', 'coverTemperature': '104.943', 'cycle': '018'}
Debug 1549365176.615 CAMera:ACQuire start exposure
Time 1549365176.881 -elapsed=2443 -active=2390 -remaining=3902
Temperature 1549365177.071 -sample=60.0,60.0,60.0,60.0,60.0,60.0 -heatsink=37.4 -cover=105.0 -block=60.0,60.0,60.0,60.0,60.0,60.0
Debug 1549365177.242 CAMera:ACQuire end exposure
Info 1549365177.253 Capture end m1 x1
Image 1549365177.256 -run='20190205CalibrationCurve' -stage=2 -cycle=18 -step=2 -point=1  -emission=m1 -excitation=x1  -exposure=175 -lamp=90 -filepath='EXPERIMENTS:20190205CalibrationCurve/apldbio/sds/images/S02_C018_T02_P0001_M1_X1_E2.tiff'
Info 1549365177.256 Capture start m1 x1
Debug 1549365177.313 Start XML:IMAGe+ S02_C018_T02_P0001_M1_X1_E3.tiff {'blkID': '21', 'run': '20190205CalibrationCurve', 'exposure': '520', 'excitationColor': 'x1', 'point': '0001', 'blockTemperature': '59.9977,60.0031,60,59.9914,59.986,60.0017', 'lampTemperature': '58.3811', 'lamp': '90', 'sampleVolume': '10', 'step': '02', 'emissionColor': 'm1', 'exposureIndex': '3', 'time': '1549365177.277', 'sampleTemperature': '59.9976,59.9967,59.9963,59.9973,59.9966,59.9969', 'stage': '02', 'coverTemperature': '104.943', 'cycle': '018'}
Debug 1549365177.314 End XML:IMAGe+ S02_C018_T02_P0001_M1_X1_E3.tiff {'blkID': '21', 'run': '20190205CalibrationCurve', 'exposure': '520', 'excitationColor': 'x1', 'point': '0001', 'blockTemperature': '59.9977,60.0031,60,59.9914,59.986,60.0017', 'lampTemperature': '58.3811', 'lamp': '90', 'sampleVolume': '10', 'step': '02', 'emissionColor': 'm1', 'exposureIndex': '3', 'time': '1549365177.277', 'sampleTemperature': '59.9976,59.9967,59.9963,59.9973,59.9966,59.9969', 'stage': '02', 'coverTemperature': '104.943', 'cycle': '018'}
Debug 1549365177.327 CAMera:ACQuire start exposure
LEDStatus 1549365177.379 Temperature:58.6284 Current:9.46665 Voltage:3.40562 JuncTemp:75.6696
Time 1549365177.881 -elapsed=2444 -active=2391 -remaining=3901
Temperature 1549365178.071 -sample=60.0,60.0,60.0,60.0,60.0,60.0 -heatsink=37.4 -cover=105.0 -block=60.0,60.0,60.0,60.0,60.0,60.0
Debug 1549365178.153 CAMera:ACQuire end exposure
Image 1549365178.166 -run='20190205CalibrationCurve' -stage=2 -cycle=18 -step=2 -point=1  -emission=m1 -excitation=x1  -exposure=520 -lamp=90 -filepath='EXPERIMENTS:20190205CalibrationCurve/apldbio/sds/images/S02_C018_T02_P0001_M1_X1_E3.tiff'
Info 1549365178.166 Capture end m1 x1
Debug 1549365178.185 Start XML:WRITe+ 2-18-2-1-m5-x5 EXPERIMENTS:/20190205CalibrationCurve/apldbio/sds//quant/2-18-2-1-m5-x5.xml
Debug 1549365178.206 End XML:WRITe+ 2-18-2-1-m5-x5 EXPERIMENTS:/20190205CalibrationCurve/apldbio/sds//quant/2-18-2-1-m5-x5.xml
Debug 1549365178.208 Acquiring PA queue lock
Debug 1549365178.208 Acquired PA queue lock
Debug 1549365178.208 Released PA queue lock
Debug 1549365178.209 Acquiring palock[0] execution lock
Debug 1549365178.209 Acquired palock[0] execution lock
Debug 1549365178.259 TBC acquiring operative lock
LEDStatus 1549365178.380 Temperature:58.6991 Current:9.44516 Voltage:3.40139 JuncTemp:75.6873
Debug 1549365178.447 LLAC ACK: Acknowledge (type=3), name=Unknown, dest=0x00, source=0x91, control=0x01, id=0x0000, msgid=0x4309, data=[]
Debug 1549365178.448 LLAC ACK reply: Acknowledge (type=3), name=Unknown, dest=0x91, source=0x00, control=0x01, id=0x0000, msgid=0x4309, data=[]
Debug 1549365178.569 LLAC ACK: Acknowledge (type=3), name=Unknown, dest=0x00, source=0x91, control=0x01, id=0x0000, msgid=0x430B, data=[]
Debug 1549365178.570 LLAC ACK reply: Acknowledge (type=3), name=Unknown, dest=0x91, source=0x00, control=0x01, id=0x0000, msgid=0x430B, data=[]
Debug 1549365178.708 Released palock[0] execution lock
Preprocessing 1549365178.710 <quote.message>Input run configuration file: /data/vendor/IS/experiments/20190205CalibrationCurve/apldbio/sds/quant/2-18-2-1-m5-x5.xml
Block Type:  96Wells
Finished read calibration files
...run ROI Quantitation
ROI Quantitation done in 0.04376 seconds 
Quant files saved in /data/vendor/IS/experiments/20190205CalibrationCurve/apldbio/sds/quant
...run Preproc Quantitation task
Preproc Quantitation in 0.000301 seconds 
FilterData files saved in /data/vendor/IS/experiments/20190205CalibrationCurve/apldbio/sds/filter
Success: Preprocessing ok
</quote.message>
Debug 1549365178.733 Start XML:FilterDATa+ S02_C018_T02_P0001_M5_X5_filterdata.xml {}
Debug 1549365178.734 End XML:FilterDATa+ S02_C018_T02_P0001_M5_X5_filterdata.xml {}
Debug 1549365178.742 Start XML:WRITe+ 2-18-2-1-m3-x3 EXPERIMENTS:/20190205CalibrationCurve/apldbio/sds//quant/2-18-2-1-m3-x3.xml
Debug 1549365178.756 End XML:WRITe+ 2-18-2-1-m3-x3 EXPERIMENTS:/20190205CalibrationCurve/apldbio/sds//quant/2-18-2-1-m3-x3.xml
Debug 1549365178.758 Acquiring PA queue lock
Debug 1549365178.758 Acquired PA queue lock
Debug 1549365178.759 Released PA queue lock
Debug 1549365178.759 Acquiring palock[1] execution lock
Debug 1549365178.760 Acquired palock[1] execution lock
Time 1549365178.876 -elapsed=2445 -active=2392 -remaining=3900
Temperature 1549365179.071 -sample=60.0,60.0,60.0,60.0,60.0,60.0 -heatsink=37.2 -cover=104.9 -block=60.0,60.0,60.0,60.0,60.0,60.0
Debug 1549365179.118 C: ISTAT?
Debug 1549365179.132 S: OK ISTAT? Running
Debug 1549365179.277 Released palock[1] execution lock
Preprocessing 1549365179.280 <quote.message>Input run configuration file: /data/vendor/IS/experiments/20190205CalibrationCurve/apldbio/sds/quant/2-18-2-1-m3-x3.xml
Block Type:  96Wells
Finished read calibration files
...run ROI Quantitation
ROI Quantitation done in 0.043518 seconds 
Quant files saved in /data/vendor/IS/experiments/20190205CalibrationCurve/apldbio/sds/quant
...run Preproc Quantitation task
Preproc Quantitation in 0.000294 seconds 
FilterData files saved in /data/vendor/IS/experiments/20190205CalibrationCurve/apldbio/sds/filter
Success: Preprocessing ok
</quote.message>
Debug 1549365179.297 Start XML:FilterDATa+ S02_C018_T02_P0001_M3_X3_filterdata.xml {}
Debug 1549365179.298 End XML:FilterDATa+ S02_C018_T02_P0001_M3_X3_filterdata.xml {}
Debug 1549365179.307 Start XML:WRITe+ 2-18-2-1-m4-x4 EXPERIMENTS:/20190205CalibrationCurve/apldbio/sds//quant/2-18-2-1-m4-x4.xml
Debug 1549365179.331 End XML:WRITe+ 2-18-2-1-m4-x4 EXPERIMENTS:/20190205CalibrationCurve/apldbio/sds//quant/2-18-2-1-m4-x4.xml
Debug 1549365179.333 Acquiring PA queue lock
Debug 1549365179.333 Acquired PA queue lock
Debug 1549365179.334 Released PA queue lock
Debug 1549365179.334 Acquiring palock[0] execution lock
Debug 1549365179.334 Acquired palock[0] execution lock
LEDStatus 1549365179.382 Temperature:58.6991 Current:9.4774 Voltage:3.4035 JuncTemp:75.6749
Debug 1549365179.818 Released palock[0] execution lock
Preprocessing 1549365179.820 <quote.message>Input run configuration file: /data/vendor/IS/experiments/20190205CalibrationCurve/apldbio/sds/quant/2-18-2-1-m4-x4.xml
Block Type:  96Wells
Finished read calibration files
...run ROI Quantitation
ROI Quantitation done in 0.044385 seconds 
Quant files saved in /data/vendor/IS/experiments/20190205CalibrationCurve/apldbio/sds/quant
...run Preproc Quantitation task
Preproc Quantitation in 0.000295 seconds 
FilterData files saved in /data/vendor/IS/experiments/20190205CalibrationCurve/apldbio/sds/filter
Success: Preprocessing ok
</quote.message>
Debug 1549365179.838 Start XML:FilterDATa+ S02_C018_T02_P0001_M4_X4_filterdata.xml {}
Debug 1549365179.839 End XML:FilterDATa+ S02_C018_T02_P0001_M4_X4_filterdata.xml {}
Debug 1549365179.847 Start XML:WRITe+ 2-18-2-1-m2-x2 EXPERIMENTS:/20190205CalibrationCurve/apldbio/sds//quant/2-18-2-1-m2-x2.xml
Debug 1549365179.863 End XML:WRITe+ 2-18-2-1-m2-x2 EXPERIMENTS:/20190205CalibrationCurve/apldbio/sds//quant/2-18-2-1-m2-x2.xml
Debug 1549365179.865 Acquiring PA queue lock
Debug 1549365179.865 Acquired PA queue lock
Debug 1549365179.865 Released PA queue lock
Debug 1549365179.866 Acquiring palock[1] execution lock
Debug 1549365179.866 Acquired palock[1] execution lock
Time 1549365179.887 -elapsed=2446 -active=2393 -remaining=3899
Temperature 1549365180.071 -sample=60.0,60.0,60.0,60.0,60.0,60.0 -heatsink=37.3 -cover=105.0 -block=60.0,60.0,60.0,60.0,60.0,60.0
LEDStatus 1549365180.380 Temperature:58.5578 Current:9.45591 Voltage:3.40773 JuncTemp:75.6855
Debug 1549365180.383 Released palock[1] execution lock
Preprocessing 1549365180.385 <quote.message>Input run configuration file: /data/vendor/IS/experiments/20190205CalibrationCurve/apldbio/sds/quant/2-18-2-1-m2-x2.xml
Block Type:  96Wells
Finished read calibration files
...run ROI Quantitation
ROI Quantitation done in 0.043469 seconds 
Quant files saved in /data/vendor/IS/experiments/20190205CalibrationCurve/apldbio/sds/quant
...run Preproc Quantitation task
Preproc Quantitation in 0.000314 seconds 
FilterData files saved in /data/vendor/IS/experiments/20190205CalibrationCurve/apldbio/sds/filter
Success: Preprocessing ok
</quote.message>
Debug 1549365180.403 Start XML:FilterDATa+ S02_C018_T02_P0001_M2_X2_filterdata.xml {}
Debug 1549365180.403 End XML:FilterDATa+ S02_C018_T02_P0001_M2_X2_filterdata.xml {}
Debug 1549365180.412 Start XML:WRITe+ 2-18-2-1-m1-x1 EXPERIMENTS:/20190205CalibrationCurve/apldbio/sds//quant/2-18-2-1-m1-x1.xml
Debug 1549365180.431 End XML:WRITe+ 2-18-2-1-m1-x1 EXPERIMENTS:/20190205CalibrationCurve/apldbio/sds//quant/2-18-2-1-m1-x1.xml
Debug 1549365180.432 Acquiring PA queue lock
Debug 1549365180.433 Acquired PA queue lock
Debug 1549365180.433 Released PA queue lock
Debug 1549365180.434 Acquiring palock[0] execution lock
Debug 1549365180.434 Acquired palock[0] execution lock
Time 1549365180.878 -elapsed=2447 -active=2394 -remaining=3898
Debug 1549365180.981 Released palock[0] execution lock
Preprocessing 1549365180.984 <quote.message>Input run configuration file: /data/vendor/IS/experiments/20190205CalibrationCurve/apldbio/sds/quant/2-18-2-1-m1-x1.xml
Block Type:  96Wells
Finished read calibration files
...run ROI Quantitation
ROI Quantitation done in 0.069641 seconds 
Quant files saved in /data/vendor/IS/experiments/20190205CalibrationCurve/apldbio/sds/quant
...run Preproc Quantitation task
Preproc Quantitation in 0.000524 seconds 
FilterData files saved in /data/vendor/IS/experiments/20190205CalibrationCurve/apldbio/sds/filter
Success: Preprocessing ok
</quote.message>
Debug 1549365181.002 Start XML:FilterDATa+ S02_C018_T02_P0001_M1_X1_filterdata.xml {}
Debug 1549365181.002 End XML:FilterDATa+ S02_C018_T02_P0001_M1_X1_filterdata.xml {}
Debug 1549365181.018 Start XML:WRITe+ S2-C18-T2-P1 EXPERIMENTS:/20190205CalibrationCurve/apldbio/sds//filter/2-18-2-1.xml
Debug 1549365181.026 End XML:WRITe+ S2-C18-T2-P1 EXPERIMENTS:/20190205CalibrationCurve/apldbio/sds//filter/2-18-2-1.xml
Info 1549365181.031 Run ePA here for multicomponent. Ensured that dye are assigned
Debug 1549365181.033 Acquiring PA queue lock
Debug 1549365181.033 Acquired PA queue lock
Debug 1549365181.034 Released PA queue lock
Debug 1549365181.034 Acquiring palock[1] execution lock
Debug 1549365181.034 Acquired palock[1] execution lock
Temperature 1549365181.072 -sample=60.0,60.0,60.0,60.0,60.0,60.0 -heatsink=37.3 -cover=105.1 -block=60.0,60.0,60.0,60.0,60.0,60.0
LEDStatus 1549365181.380 Temperature:58.4871 Current:9.46665 Voltage:3.4035 JuncTemp:75.6555
Debug 1549365181.570 Released palock[1] execution lock
Preprocessing 1549365181.572 <quote.message>Input run configuration file: /data/vendor/IS/experiments/20190205CalibrationCurve/apldbio/sds/filter/2-18-2-1.xml
Block Type:  96Wells
...run Preproc MultiComponent task
Preproc MultiComponent in 0.00597 seconds 
MultiComponentData files saved in /data/vendor/IS/experiments/20190205CalibrationCurve/apldbio/sds/multicomponent
Success: Preprocessing ok
</quote.message>
Run 1549365181.622 Collected -run="20190205CalibrationCurve" -stage=2 -cycle=18 -step=2 -point=1
Debug 1549365181.630 C: EXP:LIST? -verbose 20190205CalibrationCurve/apldbio/sds/quant/S02_C018_T02_P0001*
Debug 1549365181.644 <quote.message>S: OK EXP:LIST? -verbose 20190205CalibrationCurve/apldbio/sds/quant/S02_C018_T02_P0001* <quote.reply>
s: "20190205CalibrationCurve/apldbio/sds/quant/S02_C018_T02_P0001_M1_X1_E1.quant" -type=file -size=4202 -mtime=1549365180.95 -atime=1549365180.94 -ctime=1549365180.95
s: "20190205CalibrationCurve/apldbio/sds/quant/S02_C018_T02_P0001_M1_X1_E2.quant" -type=file -size=4203 -mtime=1549365180.95 -atime=1549365180.95 -ctime=1549365180.95
s: "20190205CalibrationCurve/apldbio/sds/quant/S02_C018_T02_P0001_M1_X1_E3.quant" -type=file -size=4221 -mtime=1549365180.95 -atime=1549365180.95 -ctime=1549365180.95
s: "20190205CalibrationCurve/apldbio/sds/quant/S02_C018_T02_P0001_M2_X2_E1.quant" -type=file -size=4203 -mtime=1549365180.35 -atime=1549365180.35 -ctime=1549365180.35
s: "20190205CalibrationCurve/apldbio/sds/quant/S02_C018_T02_P0001_M2_X2_E2.quant" -type=file -size=4203 -mtime=1549365180.36 -atime=1549365180.35 -ctime=1549365180.36
s: "20190205CalibrationCurve/apldbio/sds/quant/S02_C018_T02_P0001_M3_X3_E1.quant" -type=file -size=4203 -mtime=1549365179.25 -atime=1549365179.25 -ctime=1549365179.25
s: "20190205CalibrationCurve/apldbio/sds/quant/S02_C018_T02_P0001_M3_X3_E2.quant" -type=file -size=4203 -mtime=1549365179.25 -atime=1549365179.25 -ctime=1549365179.25
s: "20190205CalibrationCurve/apldbio/sds/quant/S02_C018_T02_P0001_M4_X4_E1.quant" -type=file -size=4203 -mtime=1549365179.79 -atime=1549365179.79 -ctime=1549365179.79
s: "20190205CalibrationCurve/apldbio/sds/quant/S02_C018_T02_P0001_M4_X4_E2.quant" -type=file -size=4266 -mtime=1549365179.79 -atime=1549365179.79 -ctime=1549365179.79
s: "20190205CalibrationCurve/apldbio/sds/quant/S02_C018_T02_P0001_M5_X5_E1.quant" -type=file -size=4203 -mtime=1549365178.68 -atime=1549365178.68 -ctime=1549365178.68
s: "20190205CalibrationCurve/apldbio/sds/quant/S02_C018_T02_P0001_M5_X5_E2.quant" -type=file -size=4203 -mtime=1549365178.68 -atime=1549365178.68 -ctime=1549365178.68
s: </quote.reply></quote.message>
Debug 1549365181.647 C: EXP:READ? -encoding=plain 20190205CalibrationCurve/apldbio/sds/quant/S02_C018_T02_P0001_M1_X1_E1.quant
Debug 1549365181.649 S: OK EXP:READ? -encoding=plain 20190205CalibrationCurve/apldbio/sds/quant/S02_C018_T02_P0001_M1_X1_E1.quant
Debug 1549365181.653 C: EXP:READ? -encoding=plain 20190205CalibrationCurve/apldbio/sds/quant/S02_C018_T02_P0001_M1_X1_E2.quant
Debug 1549365181.654 S: OK EXP:READ? -encoding=plain 20190205CalibrationCurve/apldbio/sds/quant/S02_C018_T02_P0001_M1_X1_E2.quant
Debug 1549365181.656 C: ACCess CONTROLLER
Info 1549365181.657 Access notification: [System] Access -sessionid=542 -level=Controller -exclusive=False
System 1549365181.657 Access -sessionid=542 -level=Controller -exclusive=False
Debug 1549365181.659 S: OK ACCess CONTROLLER
Debug 1549365181.669 C: EXP:READ? -encoding=plain 20190205CalibrationCurve/apldbio/sds/quant/S02_C018_T02_P0001_M1_X1_E3.quant
Debug 1549365181.671 S: OK EXP:READ? -encoding=plain 20190205CalibrationCurve/apldbio/sds/quant/S02_C018_T02_P0001_M1_X1_E3.quant
Debug 1549365181.675 C: EXP:READ? -encoding=plain 20190205CalibrationCurve/apldbio/sds/quant/S02_C018_T02_P0001_M2_X2_E1.quant
Debug 1549365181.676 S: OK EXP:READ? -encoding=plain 20190205CalibrationCurve/apldbio/sds/quant/S02_C018_T02_P0001_M2_X2_E1.quant
Debug 1549365181.680 C: EXP:READ? -encoding=plain 20190205CalibrationCurve/apldbio/sds/quant/S02_C018_T02_P0001_M2_X2_E2.quant
Debug 1549365181.681 S: OK EXP:READ? -encoding=plain 20190205CalibrationCurve/apldbio/sds/quant/S02_C018_T02_P0001_M2_X2_E2.quant
Debug 1549365181.684 C: EXP:READ? -encoding=plain 20190205CalibrationCurve/apldbio/sds/quant/S02_C018_T02_P0001_M3_X3_E1.quant
Debug 1549365181.686 S: OK EXP:READ? -encoding=plain 20190205CalibrationCurve/apldbio/sds/quant/S02_C018_T02_P0001_M3_X3_E1.quant
Debug 1549365181.689 C: EXP:READ? -encoding=plain 20190205CalibrationCurve/apldbio/sds/quant/S02_C018_T02_P0001_M3_X3_E2.quant
Debug 1549365181.691 S: OK EXP:READ? -encoding=plain 20190205CalibrationCurve/apldbio/sds/quant/S02_C018_T02_P0001_M3_X3_E2.quant
Debug 1549365181.695 C: EXP:READ? -encoding=plain 20190205CalibrationCurve/apldbio/sds/quant/S02_C018_T02_P0001_M4_X4_E1.quant
Debug 1549365181.696 S: OK EXP:READ? -encoding=plain 20190205CalibrationCurve/apldbio/sds/quant/S02_C018_T02_P0001_M4_X4_E1.quant
Debug 1549365181.700 C: EXP:READ? -encoding=plain 20190205CalibrationCurve/apldbio/sds/quant/S02_C018_T02_P0001_M4_X4_E2.quant
Debug 1549365181.701 S: OK EXP:READ? -encoding=plain 20190205CalibrationCurve/apldbio/sds/quant/S02_C018_T02_P0001_M4_X4_E2.quant
Debug 1549365181.703 C: FIL:COP EXPERIMENTS:20190205CalibrationCurve/apldbio/sds/multicomponent/S02_C018_T02_P0001_multicomponentdata.xml PUBLIC_RUN_COMPLETE:working/20190205CalibrationCurve/apldbio/sds/multicomponent/S02_C018_T02_P0001_multicomponentdata.xml
Debug 1549365181.708 C: EXP:READ? -encoding=plain 20190205CalibrationCurve/apldbio/sds/quant/S02_C018_T02_P0001_M5_X5_E1.quant
Debug 1549365181.710 S: OK EXP:READ? -encoding=plain 20190205CalibrationCurve/apldbio/sds/quant/S02_C018_T02_P0001_M5_X5_E1.quant
Debug 1549365181.714 C: EXP:READ? -encoding=plain 20190205CalibrationCurve/apldbio/sds/quant/S02_C018_T02_P0001_M5_X5_E2.quant
Debug 1549365181.716 S: OK EXP:READ? -encoding=plain 20190205CalibrationCurve/apldbio/sds/quant/S02_C018_T02_P0001_M5_X5_E2.quant
Debug 1549365181.713 S: OK FIL:COP EXPERIMENTS:20190205CalibrationCurve/apldbio/sds/multicomponent/S02_C018_T02_P0001_multicomponentdata.xml PUBLIC_RUN_COMPLETE:working/20190205CalibrationCurve/apldbio/sds/multicomponent/S02_C018_T02_P0001_multicomponentdata.xml
Debug 1549365181.718 C: ACCess OBSERVER
Info 1549365181.719 Access notification: [System] Access -sessionid=542 -level=Observer -exclusive=False
System 1549365181.720 Access -sessionid=542 -level=Observer -exclusive=False
Debug 1549365181.721 S: OK ACCess OBSERVER
Debug 1549365181.735 C: FIL:LIST? -verbose EXPERIMENTS:/20190205CalibrationCurve/apldbio/sds/quant/S02_C018_T02_P0001_*E1.quant
Debug 1549365181.744 <quote.message>S: OK FIL:LIST? -verbose EXPERIMENTS:/20190205CalibrationCurve/apldbio/sds/quant/S02_C018_T02_P0001_*E1.quant <quote.reply>
s: "experiments:20190205CalibrationCurve/apldbio/sds/quant/S02_C018_T02_P0001_M1_X1_E1.quant" -type=file -size=4202 -mtime=1549365180.95 -atime=1549365180.94 -ctime=1549365180.95
s: "experiments:20190205CalibrationCurve/apldbio/sds/quant/S02_C018_T02_P0001_M2_X2_E1.quant" -type=file -size=4203 -mtime=1549365180.35 -atime=1549365180.35 -ctime=1549365180.35
s: "experiments:20190205CalibrationCurve/apldbio/sds/quant/S02_C018_T02_P0001_M3_X3_E1.quant" -type=file -size=4203 -mtime=1549365179.25 -atime=1549365179.25 -ctime=1549365179.25
s: "experiments:20190205CalibrationCurve/apldbio/sds/quant/S02_C018_T02_P0001_M4_X4_E1.quant" -type=file -size=4203 -mtime=1549365179.79 -atime=1549365179.79 -ctime=1549365179.79
s: "experiments:20190205CalibrationCurve/apldbio/sds/quant/S02_C018_T02_P0001_M5_X5_E1.quant" -type=file -size=4203 -mtime=1549365178.68 -atime=1549365178.68 -ctime=1549365178.68
s: </quote.reply></quote.message>
Debug 1549365181.757 C: ACCess CONTROLLER
Info 1549365181.758 Access notification: [System] Access -sessionid=542 -level=Controller -exclusive=False
System 1549365181.759 Access -sessionid=542 -level=Controller -exclusive=False
Debug 1549365181.759 S: OK ACCess CONTROLLER
Debug 1549365181.781 C: FIL:COP EXPERIMENTS:20190205CalibrationCurve/apldbio/sds/quant/S02_C018_T02_P0001_M1_X1_E1.quant PUBLIC_RUN_COMPLETE:working/20190205CalibrationCurve/apldbio/sds/quant/S02_C018_T02_P0001_M1_X1_E1.quant
Debug 1549365181.786 S: OK FIL:COP EXPERIMENTS:20190205CalibrationCurve/apldbio/sds/quant/S02_C018_T02_P0001_M1_X1_E1.quant PUBLIC_RUN_COMPLETE:working/20190205CalibrationCurve/apldbio/sds/quant/S02_C018_T02_P0001_M1_X1_E1.quant
Debug 1549365181.791 C: ACCess OBSERVER
Info 1549365181.792 Access notification: [System] Access -sessionid=542 -level=Observer -exclusive=False
System 1549365181.792 Access -sessionid=542 -level=Observer -exclusive=False
Debug 1549365181.793 S: OK ACCess OBSERVER
Debug 1549365181.800 C: ACCess CONTROLLER
Info 1549365181.801 Access notification: [System] Access -sessionid=542 -level=Controller -exclusive=False
System 1549365181.801 Access -sessionid=542 -level=Controller -exclusive=False
Debug 1549365181.802 S: OK ACCess CONTROLLER
Debug 1549365181.824 C: FIL:COP EXPERIMENTS:20190205CalibrationCurve/apldbio/sds/quant/S02_C018_T02_P0001_M2_X2_E1.quant PUBLIC_RUN_COMPLETE:working/20190205CalibrationCurve/apldbio/sds/quant/S02_C018_T02_P0001_M2_X2_E1.quant
Debug 1549365181.829 S: OK FIL:COP EXPERIMENTS:20190205CalibrationCurve/apldbio/sds/quant/S02_C018_T02_P0001_M2_X2_E1.quant PUBLIC_RUN_COMPLETE:working/20190205CalibrationCurve/apldbio/sds/quant/S02_C018_T02_P0001_M2_X2_E1.quant
Debug 1549365181.833 C: ACCess OBSERVER
Info 1549365181.834 Access notification: [System] Access -sessionid=542 -level=Observer -exclusive=False
System 1549365181.835 Access -sessionid=542 -level=Observer -exclusive=False
Debug 1549365181.835 S: OK ACCess OBSERVER
Debug 1549365181.841 C: ACCess CONTROLLER
Info 1549365181.842 Access notification: [System] Access -sessionid=542 -level=Controller -exclusive=False
System 1549365181.843 Access -sessionid=542 -level=Controller -exclusive=False
Debug 1549365181.843 S: OK ACCess CONTROLLER
Debug 1549365181.865 C: FIL:COP EXPERIMENTS:20190205CalibrationCurve/apldbio/sds/quant/S02_C018_T02_P0001_M3_X3_E1.quant PUBLIC_RUN_COMPLETE:working/20190205CalibrationCurve/apldbio/sds/quant/S02_C018_T02_P0001_M3_X3_E1.quant
Debug 1549365181.869 S: OK FIL:COP EXPERIMENTS:20190205CalibrationCurve/apldbio/sds/quant/S02_C018_T02_P0001_M3_X3_E1.quant PUBLIC_RUN_COMPLETE:working/20190205CalibrationCurve/apldbio/sds/quant/S02_C018_T02_P0001_M3_X3_E1.quant
Time 1549365181.876 -elapsed=2448 -active=2395 -remaining=3897
Debug 1549365181.879 C: ACCess OBSERVER
Info 1549365181.880 Access notification: [System] Access -sessionid=542 -level=Observer -exclusive=False
System 1549365181.881 Access -sessionid=542 -level=Observer -exclusive=False
Debug 1549365181.881 S: OK ACCess OBSERVER
Debug 1549365181.915 C: ACCess CONTROLLER
Info 1549365181.916 Access notification: [System] Access -sessionid=542 -level=Controller -exclusive=False
System 1549365181.917 Access -sessionid=542 -level=Controller -exclusive=False
Debug 1549365181.917 S: OK ACCess CONTROLLER
Debug 1549365181.940 C: FIL:COP EXPERIMENTS:20190205CalibrationCurve/apldbio/sds/quant/S02_C018_T02_P0001_M4_X4_E1.quant PUBLIC_RUN_COMPLETE:working/20190205CalibrationCurve/apldbio/sds/quant/S02_C018_T02_P0001_M4_X4_E1.quant
Debug 1549365181.945 S: OK FIL:COP EXPERIMENTS:20190205CalibrationCurve/apldbio/sds/quant/S02_C018_T02_P0001_M4_X4_E1.quant PUBLIC_RUN_COMPLETE:working/20190205CalibrationCurve/apldbio/sds/quant/S02_C018_T02_P0001_M4_X4_E1.quant
Debug 1549365181.950 C: ACCess OBSERVER
Info 1549365181.951 Access notification: [System] Access -sessionid=542 -level=Observer -exclusive=False
System 1549365181.951 Access -sessionid=542 -level=Observer -exclusive=False
Debug 1549365181.952 S: OK ACCess OBSERVER
Debug 1549365181.959 C: ACCess CONTROLLER
Info 1549365181.960 Access notification: [System] Access -sessionid=542 -level=Controller -exclusive=False
System 1549365181.961 Access -sessionid=542 -level=Controller -exclusive=False
Debug 1549365181.962 S: OK ACCess CONTROLLER
Debug 1549365181.986 C: FIL:COP EXPERIMENTS:20190205CalibrationCurve/apldbio/sds/quant/S02_C018_T02_P0001_M5_X5_E1.quant PUBLIC_RUN_COMPLETE:working/20190205CalibrationCurve/apldbio/sds/quant/S02_C018_T02_P0001_M5_X5_E1.quant
Debug 1549365181.990 S: OK FIL:COP EXPERIMENTS:20190205CalibrationCurve/apldbio/sds/quant/S02_C018_T02_P0001_M5_X5_E1.quant PUBLIC_RUN_COMPLETE:working/20190205CalibrationCurve/apldbio/sds/quant/S02_C018_T02_P0001_M5_X5_E1.quant
Debug 1549365181.995 C: ACCess OBSERVER
Info 1549365181.996 Access notification: [System] Access -sessionid=542 -level=Observer -exclusive=False
System 1549365181.996 Access -sessionid=542 -level=Observer -exclusive=False
Debug 1549365181.997 S: OK ACCess OBSERVER
Temperature 1549365182.071 -sample=60.0,60.0,60.0,60.0,60.0,60.0 -heatsink=37.2 -cover=105.0 -block=60.0,60.0,60.0,60.0,60.0,60.0
LEDStatus 1549365182.380 Temperature:58.5931 Current:9.4774 Voltage:3.4035 JuncTemp:75.5619
Time 1549365182.874 -elapsed=2449 -active=2396 -remaining=3896
Temperature 1549365183.071 -sample=60.0,60.0,60.0,60.0,60.0,60.0 -heatsink=37.5 -cover=104.9 -block=60.0,60.0,60.0,60.0,60.0,60.0
LEDStatus 1549365183.378 Temperature:58.5225 Current:9.44516 Voltage:3.39928 JuncTemp:75.6308
Time 1549365183.874 -elapsed=2450 -active=2397 -remaining=3895
Temperature 1549365184.071 -sample=60.0,60.0,60.0,60.0,60.0,60.0 -heatsink=37.2 -cover=105.0 -block=60.0,60.0,60.0,60.0,60.0,60.0
Debug 1549365184.119 C: ISTAT?
Debug 1549365184.132 S: OK ISTAT? Running
LEDStatus 1549365184.378 Temperature:58.4518 Current:9.45591 Voltage:3.40139 JuncTemp:75.5936
Time 1549365184.874 -elapsed=2451 -active=2398 -remaining=3894
Temperature 1549365185.073 -sample=60.0,60.0,60.0,60.0,60.0,60.0 -heatsink=37.1 -cover=105.0 -block=60.0,60.0,60.0,60.0,60.0,60.0
LEDStatus 1549365185.388 Temperature:58.4164 Current:9.45591 Voltage:3.41195 JuncTemp:75.5548
Time 1549365185.881 -elapsed=2452 -active=2399 -remaining=3893
Temperature 1549365186.071 -sample=60.0,60.0,60.0,60.0,60.0,60.0 -heatsink=37.1 -cover=105.0 -block=60.0,60.0,60.0,60.0,60.0,60.0
LEDStatus 1549365186.379 Temperature:58.3811 Current:9.44516 Voltage:3.39928 JuncTemp:75.5564
Time 1549365186.881 -elapsed=2453 -active=2400 -remaining=3892
Temperature 1549365187.073 -sample=60.0,60.0,60.0,60.0,60.0,60.0 -heatsink=36.9 -cover=105.1 -block=60.0,60.0,60.0,60.0,60.0,60.0
Debug 1549365187.370 TBC _holding invoked.
Debug 1549365187.372 TBC acquired unhold lock
Debug 1549365187.374 TBC releasing operative lock
Debug 1549365187.375 TBC acquired operative lock
Info 1549365187.387 TBC:HOLD starting 0.000000s hold
Debug 1549365187.393 TBC _holding invoked.
Debug 1549365187.395 TBC acquiring unhold lock
Debug 1549365187.396 TBC acquired unhold lock
Debug 1549365187.397 TBC releasing operative lock
Debug 1549365187.442 TBC acquiring operative lock
Debug 1549365187.442 TBC acquired operative lock
Info 1549365187.444 TBC:SETTing ramping "Zone1" from 60.0 to 95.0 (rate=1.600, timeout=65.6, msgid=0x43B9)
Info 1549365187.447 TBC:SETTing ramping "Zone2" from 60.0 to 95.0 (rate=1.600, timeout=65.6, msgid=0x43BA)
Info 1549365187.448 TBC:SETTing ramping "Zone3" from 60.0 to 95.0 (rate=1.600, timeout=65.6, msgid=0x43BB)
LEDStatus 1549365187.450 Temperature:58.4518 Current:9.44516 Voltage:3.40562 JuncTemp:75.5955
Info 1549365187.449 TBC:SETTing ramping "Zone4" from 60.0 to 95.0 (rate=1.600, timeout=65.6, msgid=0x43BC)
Info 1549365187.452 TBC:SETTing ramping "Zone5" from 60.0 to 95.0 (rate=1.600, timeout=65.6, msgid=0x43BD)
Info 1549365187.452 TBC:SETTing ramping "Zone6" from 60.0 to 95.0 (rate=1.600, timeout=65.6, msgid=0x43BE)
Run 1549365187.523 Cycle 19
Run 1549365187.578 Step 1
Run 1549365187.587 Ramping -zones=Zone1,Zone2,Zone3,Zone4,Zone5,Zone6 -targets=95.000,95.000,95.000,95.000,95.000,95.000 -rates=1.600,1.600,1.600,1.600,1.600,1.600
Time 1549365187.874 -elapsed=2454 -active=2401 -remaining=3893
Temperature 1549365188.071 -sample=60.0,60.0,60.1,60.1,60.0,60.1 -heatsink=36.9 -cover=105.0 -block=60.7,60.7,60.8,60.9,60.7,60.8
LEDStatus 1549365188.389 Temperature:58.5225 Current:9.45591 Voltage:3.40562 JuncTemp:75.567
Time 1549365188.881 -elapsed=2455 -active=2402 -remaining=3892
Temperature 1549365189.071 -sample=61.5,61.4,61.6,61.7,61.5,61.5 -heatsink=37.2 -cover=105.0 -block=66.4,66.5,66.7,66.8,66.5,66.4
Debug 1549365189.119 C: ISTAT?
Debug 1549365189.145 S: OK ISTAT? Running
LEDStatus 1549365189.388 Temperature:58.5225 Current:9.45591 Voltage:3.40562 JuncTemp:75.5795
Time 1549365189.874 -elapsed=2456 -active=2403 -remaining=3891
Temperature 1549365190.071 -sample=64.2,64.3,64.2,64.3,64.2,64.2 -heatsink=37.1 -cover=105.0 -block=68.9,69.1,68.8,68.7,69.0,69.1
LEDStatus 1549365190.388 Temperature:58.4164 Current:9.46665 Voltage:3.39717 JuncTemp:75.3837
Time 1549365190.880 -elapsed=2457 -active=2404 -remaining=3890
Temperature 1549365191.071 -sample=66.0,66.1,66.0,66.0,66.0,66.0 -heatsink=36.8 -cover=105.0 -block=68.9,69.0,68.9,68.9,68.9,69.0
LEDStatus 1549365191.379 Temperature:58.3811 Current:9.45591 Voltage:3.40139 JuncTemp:75.5089
Time 1549365191.881 -elapsed=2458 -active=2405 -remaining=3889
Temperature 1549365192.071 -sample=67.5,67.6,67.6,67.6,67.5,67.5 -heatsink=36.8 -cover=104.9 -block=71.0,71.0,71.1,71.2,70.9,70.9
LEDStatus 1549365192.388 Temperature:58.4164 Current:9.48814 Voltage:3.4035 JuncTemp:75.3994
Time 1549365192.874 -elapsed=2459 -active=2406 -remaining=3888
Temperature 1549365193.073 -sample=69.4,69.5,69.4,69.5,69.4,69.3 -heatsink=36.9 -cover=105.0 -block=73.2,73.2,73.1,73.1,73.2,73.2
LEDStatus 1549365193.388 Temperature:58.3457 Current:9.46665 Voltage:3.40562 JuncTemp:75.4416
Time 1549365193.880 -elapsed=2460 -active=2407 -remaining=3887
Temperature 1549365194.071 -sample=71.2,71.2,71.2,71.2,71.1,71.1 -heatsink=36.7 -cover=104.9 -block=74.4,74.5,74.3,74.4,74.4,74.5
Debug 1549365194.118 C: ISTAT?
Debug 1549365194.130 S: OK ISTAT? Running
LEDStatus 1549365194.388 Temperature:58.3811 Current:9.4774 Voltage:3.4035 JuncTemp:75.5989
Time 1549365194.874 -elapsed=2461 -active=2408 -remaining=3886
Temperature 1549365195.074 -sample=72.7,72.8,72.7,72.8,72.8,72.7 -heatsink=36.8 -cover=105.0 -block=75.9,76.0,75.9,76.1,75.9,75.9
LEDStatus 1549365195.390 Temperature:58.4164 Current:9.48814 Voltage:3.40562 JuncTemp:75.3992
Time 1549365195.880 -elapsed=2462 -active=2409 -remaining=3885
Temperature 1549365196.071 -sample=74.4,74.4,74.3,74.5,74.4,74.4 -heatsink=36.6 -cover=105.0 -block=77.7,77.8,77.6,77.8,77.7,77.7
LEDStatus 1549365196.387 Temperature:58.4164 Current:9.44516 Voltage:3.41195 JuncTemp:75.4028
Time 1549365196.881 -elapsed=2463 -active=2410 -remaining=3884
Temperature 1549365197.071 -sample=76.0,76.1,75.9,76.1,76.1,76.0 -heatsink=36.7 -cover=104.9 -block=79.2,79.3,79.1,79.2,79.3,79.3
LEDStatus 1549365197.387 Temperature:58.3811 Current:9.43441 Voltage:3.40562 JuncTemp:75.4697
Time 1549365197.880 -elapsed=2464 -active=2411 -remaining=3883
Temperature 1549365198.074 -sample=77.6,77.7,77.5,77.7,77.6,77.6 -heatsink=36.6 -cover=105.0 -block=80.7,80.8,80.6,80.8,80.7,80.7
LEDStatus 1549365198.378 Temperature:58.3104 Current:9.4774 Voltage:3.40139 JuncTemp:75.3834
Time 1549365198.880 -elapsed=2465 -active=2412 -remaining=3882
Temperature 1549365199.071 -sample=79.2,79.2,79.1,79.2,79.2,79.1 -heatsink=36.6 -cover=104.9 -block=82.3,82.4,82.2,82.3,82.3,82.3
Debug 1549365199.118 C: ISTAT?
Debug 1549365199.132 S: OK ISTAT? Running
LEDStatus 1549365199.388 Temperature:58.3104 Current:9.4774 Voltage:3.40562 JuncTemp:75.5229
Time 1549365199.875 -elapsed=2466 -active=2413 -remaining=3881
Temperature 1549365200.073 -sample=80.7,80.9,80.6,80.8,80.8,80.7 -heatsink=36.6 -cover=105.0 -block=83.8,84.0,83.8,83.9,83.9,83.8
LEDStatus 1549365200.388 Temperature:58.3457 Current:9.46665 Voltage:3.40773 JuncTemp:75.3621
Time 1549365200.880 -elapsed=2467 -active=2414 -remaining=3880
Temperature 1549365201.073 -sample=82.3,82.4,82.2,82.3,82.3,82.3 -heatsink=36.4 -cover=104.9 -block=85.3,85.5,85.3,85.4,85.4,85.3
LEDStatus 1549365201.388 Temperature:58.275 Current:9.4774 Voltage:3.40562 JuncTemp:75.4276
Time 1549365201.874 -elapsed=2468 -active=2415 -remaining=3879
Temperature 1549365202.073 -sample=83.8,84.0,83.7,83.9,83.9,83.8 -heatsink=36.3 -cover=104.9 -block=86.9,87.0,86.8,86.9,86.9,86.9
LEDStatus 1549365202.388 Temperature:58.3811 Current:9.48814 Voltage:3.40562 JuncTemp:75.5264
Time 1549365202.880 -elapsed=2469 -active=2416 -remaining=3878
Temperature 1549365203.073 -sample=85.3,85.5,85.3,85.4,85.4,85.3 -heatsink=36.2 -cover=105.0 -block=88.4,88.6,88.3,88.5,88.5,88.4
LEDStatus 1549365203.387 Temperature:58.275 Current:9.4774 Voltage:3.40562 JuncTemp:75.5917
Time 1549365203.874 -elapsed=2470 -active=2417 -remaining=3877
Temperature 1549365204.073 -sample=86.9,87.0,86.8,86.9,86.9,86.9 -heatsink=36.2 -cover=105.1 -block=89.9,90.1,89.8,90.0,90.0,89.9
Debug 1549365204.120 C: ISTAT?
Debug 1549365204.142 S: OK ISTAT? Running
LEDStatus 1549365204.388 Temperature:58.275 Current:9.45591 Voltage:3.40984 JuncTemp:75.4028
Time 1549365204.880 -elapsed=2471 -active=2418 -remaining=3876
Temperature 1549365205.071 -sample=88.4,88.5,88.3,88.5,88.5,88.4 -heatsink=36.3 -cover=105.0 -block=91.4,91.6,91.3,91.5,91.5,91.4
LEDStatus 1549365205.389 Temperature:58.3811 Current:9.46665 Voltage:3.4035 JuncTemp:75.4469
Time 1549365205.880 -elapsed=2472 -active=2419 -remaining=3875
Temperature 1549365206.074 -sample=89.9,90.1,89.8,90.0,90.0,89.9 -heatsink=36.0 -cover=105.0 -block=92.9,93.2,92.9,93.0,93.0,92.9
LEDStatus 1549365206.388 Temperature:58.3457 Current:9.44516 Voltage:3.4035 JuncTemp:75.3884
Time 1549365206.874 -elapsed=2473 -active=2420 -remaining=3874
Temperature 1549365207.073 -sample=91.4,91.6,91.4,91.5,91.5,91.5 -heatsink=36.2 -cover=105.0 -block=94.5,94.7,94.4,94.6,94.6,94.5
LEDStatus 1549365207.379 Temperature:58.3104 Current:9.4774 Voltage:3.40984 JuncTemp:75.3445
Time 1549365207.874 -elapsed=2474 -active=2421 -remaining=3873
Temperature 1549365208.073 -sample=92.9,93.2,92.8,93.0,93.0,92.9 -heatsink=35.9 -cover=105.1 -block=95.8,95.9,95.8,95.9,95.9,95.8
LEDStatus 1549365208.388 Temperature:58.2396 Current:9.44516 Voltage:3.40773 JuncTemp:75.5157
Time 1549365208.874 -elapsed=2475 -active=2422 -remaining=3872
Debug 1549365208.927 LLAC ACK: Acknowledge (type=3), name=Unknown, dest=0x00, source=0x81, control=0x01, id=0x0000, msgid=0x43B9, data=[]
Debug 1549365208.927 LLAC ACK reply: Acknowledge (type=3), name=Unknown, dest=0x81, source=0x00, control=0x01, id=0x0000, msgid=0x43B9, data=[]
Debug 1549365208.928 LLAC ACK: Acknowledge (type=3), name=Unknown, dest=0x00, source=0x82, control=0x01, id=0x0000, msgid=0x43BA, data=[]
Debug 1549365208.929 LLAC ACK reply: Acknowledge (type=3), name=Unknown, dest=0x82, source=0x00, control=0x01, id=0x0000, msgid=0x43BA, data=[]
Debug 1549365208.978 LLAC ACK: Acknowledge (type=3), name=Unknown, dest=0x00, source=0x83, control=0x01, id=0x0000, msgid=0x43BB, data=[]
Debug 1549365208.978 LLAC ACK reply: Acknowledge (type=3), name=Unknown, dest=0x83, source=0x00, control=0x01, id=0x0000, msgid=0x43BB, data=[]
Debug 1549365208.979 LLAC ACK: Acknowledge (type=3), name=Unknown, dest=0x00, source=0x84, control=0x01, id=0x0000, msgid=0x43BC, data=[]
Debug 1549365208.979 LLAC ACK reply: Acknowledge (type=3), name=Unknown, dest=0x84, source=0x00, control=0x01, id=0x0000, msgid=0x43BC, data=[]
Debug 1549365208.980 LLAC ACK: Acknowledge (type=3), name=Unknown, dest=0x00, source=0x85, control=0x01, id=0x0000, msgid=0x43BD, data=[]
Debug 1549365208.980 LLAC ACK reply: Acknowledge (type=3), name=Unknown, dest=0x85, source=0x00, control=0x01, id=0x0000, msgid=0x43BD, data=[]
Debug 1549365208.981 LLAC ACK: Acknowledge (type=3), name=Unknown, dest=0x00, source=0x86, control=0x01, id=0x0000, msgid=0x43BE, data=[]
Debug 1549365208.981 LLAC ACK reply: Acknowledge (type=3), name=Unknown, dest=0x86, source=0x00, control=0x01, id=0x0000, msgid=0x43BE, data=[]
Debug 1549365208.982 TBC releasing operative lock
Debug 1549365208.984 Pending Suspend flag: False
Debug 1549365208.992 TBC acquiring operative lock
Debug 1549365208.993 TBC acquired operative lock
Info 1549365208.994 TBC:HOLD starting 15.000000s hold
Run 1549365209.014 Holding -time=15
Debug 1549365209.019 TBC acquiring unhold lock
Temperature 1549365209.071 -sample=94.1,94.3,94.1,94.2,94.2,94.1 -heatsink=36.0 -cover=104.9 -block=95.9,96.1,95.9,96.1,95.8,95.9
Debug 1549365209.118 C: ISTAT?
Debug 1549365209.130 S: OK ISTAT? Running
LEDStatus 1549365209.387 Temperature:58.3104 Current:9.4774 Voltage:3.40562 JuncTemp:75.3127
Time 1549365209.881 -elapsed=2476 -active=2423 -remaining=3871
Temperature 1549365210.071 -sample=94.7,94.9,94.7,94.8,94.7,94.7 -heatsink=36.1 -cover=105.0 -block=95.5,95.3,95.5,95.4,95.5,95.4
LEDStatus 1549365210.388 Temperature:58.275 Current:9.41292 Voltage:3.40773 JuncTemp:75.461
Time 1549365210.874 -elapsed=2477 -active=2424 -remaining=3870
Temperature 1549365211.074 -sample=94.9,94.9,94.9,94.9,94.9,94.9 -heatsink=36.0 -cover=105.0 -block=95.1,94.9,95.1,94.9,95.0,95.1
LEDStatus 1549365211.388 Temperature:58.3104 Current:9.48814 Voltage:3.40562 JuncTemp:75.3994
Time 1549365211.874 -elapsed=2478 -active=2425 -remaining=3869
Temperature 1549365212.071 -sample=94.9,94.9,94.9,94.9,94.9,95.0 -heatsink=36.0 -cover=105.0 -block=94.9,95.0,94.9,95.0,94.9,94.9
LEDStatus 1549365212.388 Temperature:58.3104 Current:9.4774 Voltage:3.40773 JuncTemp:75.3321
Time 1549365212.881 -elapsed=2479 -active=2426 -remaining=3868
Temperature 1549365213.071 -sample=94.9,94.9,94.9,94.9,94.9,94.9 -heatsink=35.9 -cover=104.9 -block=94.9,95.0,94.9,95.0,95.0,94.9
LEDStatus 1549365213.388 Temperature:58.3104 Current:9.4774 Voltage:3.40984 JuncTemp:75.2807
Time 1549365213.881 -elapsed=2480 -active=2427 -remaining=3867
Temperature 1549365214.073 -sample=94.9,95.0,95.0,95.0,95.0,94.9 -heatsink=35.8 -cover=105.0 -block=95.0,95.0,95.0,95.0,95.0,95.0
Debug 1549365214.122 C: ISTAT?
Debug 1549365214.146 S: OK ISTAT? Running
LEDStatus 1549365214.388 Temperature:58.2396 Current:9.4774 Voltage:3.41195 JuncTemp:75.4682
Time 1549365214.874 -elapsed=2481 -active=2428 -remaining=3866
Temperature 1549365215.073 -sample=95.0,95.0,95.0,95.0,95.0,95.0 -heatsink=35.9 -cover=105.1 -block=95.0,95.0,95.0,95.0,95.0,95.0
LEDStatus 1549365215.378 Temperature:58.3104 Current:9.46665 Voltage:3.40139 JuncTemp:75.3161
Time 1549365215.880 -elapsed=2482 -active=2429 -remaining=3865
Temperature 1549365216.071 -sample=95.0,95.0,95.0,95.0,95.0,95.0 -heatsink=35.9 -cover=104.9 -block=95.0,95.0,95.0,95.0,95.0,95.0
LEDStatus 1549365216.378 Temperature:58.3104 Current:9.48814 Voltage:3.39928 JuncTemp:75.3039
Time 1549365216.881 -elapsed=2483 -active=2430 -remaining=3864
Temperature 1549365217.071 -sample=95.0,95.0,95.0,95.0,95.0,95.0 -heatsink=36.0 -cover=104.9 -block=95.0,95.0,95.0,95.0,95.0,95.0
LEDStatus 1549365217.388 Temperature:58.275 Current:9.46665 Voltage:3.40139 JuncTemp:75.3709
Time 1549365217.880 -elapsed=2484 -active=2431 -remaining=3863
Temperature 1549365218.073 -sample=95.0,95.0,95.0,95.0,95.0,95.0 -heatsink=35.9 -cover=105.0 -block=95.0,95.0,95.0,95.0,95.0,95.0
LEDStatus 1549365218.388 Temperature:58.275 Current:9.45591 Voltage:3.40562 JuncTemp:75.2562
Time 1549365218.874 -elapsed=2485 -active=2432 -remaining=3862
Temperature 1549365219.073 -sample=95.0,95.0,95.0,95.0,95.0,95.0 -heatsink=35.9 -cover=105.0 -block=95.0,95.0,95.0,95.0,95.0,95.0
Debug 1549365219.118 C: ISTAT?
Debug 1549365219.130 S: OK ISTAT? Running
LEDStatus 1549365219.389 Temperature:58.3811 Current:9.4774 Voltage:3.40562 JuncTemp:75.3587
Time 1549365219.880 -elapsed=2486 -active=2433 -remaining=3861
Temperature 1549365220.071 -sample=95.0,95.0,95.0,95.0,95.0,95.0 -heatsink=35.9 -cover=105.0 -block=95.0,95.0,95.0,95.0,95.0,95.0
LEDStatus 1549365220.379 Temperature:58.3457 Current:9.44516 Voltage:3.4035 JuncTemp:75.2895
Time 1549365220.880 -elapsed=2487 -active=2434 -remaining=3860
Temperature 1549365221.073 -sample=95.0,95.0,95.0,95.0,95.0,95.0 -heatsink=36.0 -cover=105.0 -block=95.0,95.0,95.0,95.0,95.0,95.0
LEDStatus 1549365221.389 Temperature:58.2396 Current:9.4774 Voltage:3.40562 JuncTemp:75.2667
Time 1549365221.880 -elapsed=2488 -active=2435 -remaining=3859
Temperature 1549365222.071 -sample=95.0,95.0,95.0,95.0,95.0,95.0 -heatsink=35.9 -cover=105.1 -block=95.0,95.0,95.0,95.0,95.0,95.0
LEDStatus 1549365222.387 Temperature:58.3104 Current:9.44516 Voltage:3.40773 JuncTemp:75.3303
Time 1549365222.881 -elapsed=2489 -active=2436 -remaining=3858
Temperature 1549365223.071 -sample=95.0,95.0,95.0,95.0,95.0,95.0 -heatsink=36.0 -cover=105.0 -block=95.0,95.0,95.0,95.0,95.0,95.0
LEDStatus 1549365223.388 Temperature:58.3457 Current:9.4774 Voltage:3.4035 JuncTemp:75.2722
Time 1549365223.880 -elapsed=2490 -active=2437 -remaining=3857
Debug 1549365224.070 TBC _holding invoked.
Debug 1549365224.072 TBC acquired unhold lock
Debug 1549365224.072 TBC releasing operative lock
Debug 1549365224.095 TBC acquiring operative lock
Debug 1549365224.095 TBC acquired operative lock
Info 1549365224.100 TBC:SETTing ramping "Zone1" from 95.0 to 60.0 (rate=1.600, timeout=65.6, msgid=0x465E)
Info 1549365224.101 TBC:SETTing ramping "Zone2" from 95.0 to 60.0 (rate=1.600, timeout=65.6, msgid=0x465F)
Info 1549365224.101 TBC:SETTing ramping "Zone3" from 95.0 to 60.0 (rate=1.600, timeout=65.6, msgid=0x4660)
Info 1549365224.102 TBC:SETTing ramping "Zone4" from 95.0 to 60.0 (rate=1.600, timeout=65.6, msgid=0x4661)
Info 1549365224.103 TBC:SETTing ramping "Zone5" from 95.0 to 60.0 (rate=1.600, timeout=65.6, msgid=0x4662)
Info 1549365224.104 TBC:SETTing ramping "Zone6" from 95.0 to 60.0 (rate=1.600, timeout=65.6, msgid=0x4663)
Temperature 1549365224.098 -sample=95.0,95.0,95.0,95.0,95.0,95.0 -heatsink=36.1 -cover=105.0 -block=95.0,95.0,95.0,95.0,95.0,95.0
Debug 1549365224.125 C: ISTAT?
Debug 1549365224.140 S: OK ISTAT? Running
Run 1549365224.212 Step 2
Run 1549365224.223 Ramping -zones=Zone1,Zone2,Zone3,Zone4,Zone5,Zone6 -targets=60.000,60.000,60.000,60.000,60.000,60.000 -rates=1.600,1.600,1.600,1.600,1.600,1.600
LEDStatus 1549365224.389 Temperature:58.2396 Current:9.45591 Voltage:3.40984 JuncTemp:75.438
Time 1549365224.874 -elapsed=2491 -active=2438 -remaining=3856
Temperature 1549365225.071 -sample=94.9,94.9,94.9,94.9,94.9,94.8 -heatsink=36.0 -cover=105.0 -block=93.2,93.2,93.2,93.0,93.2,93.2
LEDStatus 1549365225.388 Temperature:58.3104 Current:9.48814 Voltage:3.39717 JuncTemp:75.3675
Time 1549365225.881 -elapsed=2492 -active=2439 -remaining=3855
Temperature 1549365226.071 -sample=93.7,93.7,93.7,93.7,93.7,93.7 -heatsink=36.3 -cover=105.1 -block=88.7,88.8,88.8,88.6,88.8,88.8
LEDStatus 1549365226.388 Temperature:58.3457 Current:9.4774 Voltage:3.40562 JuncTemp:75.4487
Time 1549365226.881 -elapsed=2493 -active=2440 -remaining=3854
Temperature 1549365227.071 -sample=91.9,91.8,91.9,91.8,91.8,91.8 -heatsink=36.0 -cover=105.0 -block=85.9,85.9,86.1,86.0,86.0,85.9
LEDStatus 1549365227.388 Temperature:58.2396 Current:9.44516 Voltage:3.40562 JuncTemp:75.3515
Time 1549365227.880 -elapsed=2494 -active=2441 -remaining=3853
Temperature 1549365228.071 -sample=89.9,89.9,90.0,90.0,89.9,90.0 -heatsink=36.2 -cover=105.0 -block=84.3,84.4,84.5,84.5,84.4,84.3
LEDStatus 1549365228.387 Temperature:58.3104 Current:9.4774 Voltage:3.4035 JuncTemp:75.424
Time 1549365228.880 -elapsed=2495 -active=2442 -remaining=3852
Temperature 1549365229.071 -sample=88.1,88.1,88.2,88.2,88.1,88.2 -heatsink=36.2 -cover=105.0 -block=82.9,83.0,83.1,83.1,83.0,83.0
Debug 1549365229.118 C: ISTAT?
Debug 1549365229.130 S: OK ISTAT? Running
LEDStatus 1549365229.389 Temperature:58.3104 Current:9.4774 Voltage:3.40562 JuncTemp:75.3675
Time 1549365229.880 -elapsed=2496 -active=2443 -remaining=3851
Temperature 1549365230.071 -sample=86.4,86.4,86.5,86.5,86.5,86.5 -heatsink=36.3 -cover=105.0 -block=81.4,81.4,81.6,81.5,81.5,81.4
LEDStatus 1549365230.379 Temperature:58.2396 Current:9.46665 Voltage:3.4035 JuncTemp:75.424
Time 1549365230.880 -elapsed=2497 -active=2444 -remaining=3850
Temperature 1549365231.071 -sample=84.8,84.8,84.9,84.8,84.8,84.8 -heatsink=36.4 -cover=105.1 -block=79.7,79.7,79.9,79.8,79.8,79.7
LEDStatus 1549365231.379 Temperature:58.2396 Current:9.44516 Voltage:3.4035 JuncTemp:75.3833
Time 1549365231.880 -elapsed=2498 -active=2445 -remaining=3849
Temperature 1549365232.071 -sample=83.1,83.1,83.3,83.2,83.1,83.1 -heatsink=36.6 -cover=105.0 -block=78.0,78.0,78.2,78.1,78.1,78.0
LEDStatus 1549365232.388 Temperature:58.2396 Current:9.4774 Voltage:3.40562 JuncTemp:75.4134
Time 1549365232.880 -elapsed=2499 -active=2446 -remaining=3848
Temperature 1549365233.071 -sample=81.4,81.4,81.6,81.5,81.4,81.4 -heatsink=36.5 -cover=105.0 -block=76.3,76.3,76.5,76.4,76.4,76.3
LEDStatus 1549365233.388 Temperature:58.3457 Current:9.48814 Voltage:3.4035 JuncTemp:75.327
Time 1549365233.880 -elapsed=2500 -active=2447 -remaining=3847
Temperature 1549365234.073 -sample=79.7,79.7,79.9,79.8,79.7,79.7 -heatsink=36.6 -cover=105.0 -block=74.7,74.7,74.8,74.8,74.7,74.7
Debug 1549365234.121 C: ISTAT?
Debug 1549365234.149 S: OK ISTAT? Running
LEDStatus 1549365234.388 Temperature:58.2043 Current:9.4774 Voltage:3.39928 JuncTemp:75.228
Time 1549365234.874 -elapsed=2501 -active=2448 -remaining=3846
Temperature 1549365235.073 -sample=78.0,78.0,78.2,78.1,78.1,78.1 -heatsink=36.6 -cover=105.0 -block=73.0,73.0,73.2,73.1,73.1,73.0
LEDStatus 1549365235.387 Temperature:58.2043 Current:9.45591 Voltage:3.4035 JuncTemp:75.2596
Time 1549365235.874 -elapsed=2502 -active=2449 -remaining=3845
Temperature 1549365236.071 -sample=76.4,76.4,76.5,76.4,76.4,76.4 -heatsink=36.8 -cover=105.0 -block=71.4,71.3,71.5,71.4,71.4,71.4
LEDStatus 1549365236.387 Temperature:58.2396 Current:9.45591 Voltage:3.39928 JuncTemp:75.2117
Time 1549365236.874 -elapsed=2503 -active=2450 -remaining=3844
Temperature 1549365237.071 -sample=74.7,74.6,74.9,74.8,74.8,74.7 -heatsink=36.9 -cover=105.0 -block=69.7,69.6,69.8,69.7,69.7,69.7
LEDStatus 1549365237.388 Temperature:58.3104 Current:9.43441 Voltage:3.40139 JuncTemp:75.3834
Time 1549365237.880 -elapsed=2504 -active=2451 -remaining=3843
Temperature 1549365238.071 -sample=73.1,72.9,73.2,73.1,73.1,73.0 -heatsink=36.9 -cover=105.1 -block=68.1,67.9,68.2,68.1,68.0,68.1
LEDStatus 1549365238.379 Temperature:58.3104 Current:9.43441 Voltage:3.40984 JuncTemp:75.2773
Time 1549365238.880 -elapsed=2505 -active=2452 -remaining=3842
Temperature 1549365239.071 -sample=71.4,71.2,71.5,71.4,71.4,71.5 -heatsink=36.9 -cover=105.0 -block=66.4,66.1,66.4,66.3,66.3,66.4
Debug 1549365239.118 C: ISTAT?
Debug 1549365239.131 S: OK ISTAT? Running
LEDStatus 1549365239.379 Temperature:58.3104 Current:9.45591 Voltage:3.40139 JuncTemp:75.2154
Time 1549365239.880 -elapsed=2506 -active=2453 -remaining=3841
Temperature 1549365240.071 -sample=69.8,69.5,69.8,69.7,69.7,69.8 -heatsink=37.2 -cover=105.1 -block=64.7,64.5,64.8,64.7,64.6,64.7
LEDStatus 1549365240.379 Temperature:58.3457 Current:9.46665 Voltage:3.40773 JuncTemp:75.2437
Time 1549365240.874 -elapsed=2507 -active=2454 -remaining=3840
Temperature 1549365241.073 -sample=68.1,67.9,68.2,68.1,68.0,68.1 -heatsink=37.5 -cover=105.1 -block=63.1,62.9,63.2,63.2,63.1,63.1
LEDStatus 1549365241.387 Temperature:58.275 Current:9.46665 Voltage:3.40139 JuncTemp:75.2314
Time 1549365241.880 -elapsed=2508 -active=2455 -remaining=3839
Temperature 1549365242.071 -sample=66.4,66.2,66.6,66.4,66.4,66.5 -heatsink=37.4 -cover=105.1 -block=61.5,61.2,61.6,61.5,61.3,61.5
LEDStatus 1549365242.388 Temperature:58.3457 Current:9.48814 Voltage:3.4035 JuncTemp:75.3955
Time 1549365242.880 -elapsed=2509 -active=2456 -remaining=3838
Temperature 1549365243.073 -sample=64.8,64.5,64.9,64.7,64.6,64.8 -heatsink=37.5 -cover=105.0 -block=59.8,59.5,59.9,59.7,59.6,59.8
LEDStatus 1549365243.379 Temperature:58.3457 Current:9.44516 Voltage:3.40773 JuncTemp:75.4522
Time 1549365243.874 -elapsed=2510 -active=2457 -remaining=3837
Temperature 1549365244.073 -sample=63.2,62.9,63.3,63.1,63.0,63.2 -heatsink=37.5 -cover=105.1 -block=58.6,58.5,58.7,58.6,58.5,58.6
Debug 1549365244.118 C: ISTAT?
Debug 1549365244.131 S: OK ISTAT? Running
LEDStatus 1549365244.389 Temperature:58.3104 Current:9.4774 Voltage:3.40562 JuncTemp:75.3742
Time 1549365244.880 -elapsed=2511 -active=2458 -remaining=3836
Temperature 1549365245.071 -sample=61.8,61.6,61.9,61.8,61.7,61.8 -heatsink=37.7 -cover=105.0 -block=58.4,58.5,58.4,58.4,58.4,58.4
LEDStatus 1549365245.388 Temperature:58.2396 Current:9.48814 Voltage:3.4035 JuncTemp:75.3657
Time 1549365245.880 -elapsed=2512 -active=2459 -remaining=3835
Debug 1549365245.937 LLAC ACK: Acknowledge (type=3), name=Unknown, dest=0x00, source=0x81, control=0x01, id=0x0000, msgid=0x465E, data=[]
Debug 1549365245.937 LLAC ACK reply: Acknowledge (type=3), name=Unknown, dest=0x81, source=0x00, control=0x01, id=0x0000, msgid=0x465E, data=[]
Debug 1549365245.938 LLAC ACK: Acknowledge (type=3), name=Unknown, dest=0x00, source=0x82, control=0x01, id=0x0000, msgid=0x465F, data=[]
Debug 1549365245.938 LLAC ACK reply: Acknowledge (type=3), name=Unknown, dest=0x82, source=0x00, control=0x01, id=0x0000, msgid=0x465F, data=[]
Debug 1549365245.995 LLAC ACK: Acknowledge (type=3), name=Unknown, dest=0x00, source=0x83, control=0x01, id=0x0000, msgid=0x4660, data=[]
Debug 1549365245.996 LLAC ACK reply: Acknowledge (type=3), name=Unknown, dest=0x83, source=0x00, control=0x01, id=0x0000, msgid=0x4660, data=[]
Debug 1549365245.996 LLAC ACK: Acknowledge (type=3), name=Unknown, dest=0x00, source=0x84, control=0x01, id=0x0000, msgid=0x4661, data=[]
Debug 1549365245.997 LLAC ACK reply: Acknowledge (type=3), name=Unknown, dest=0x84, source=0x00, control=0x01, id=0x0000, msgid=0x4661, data=[]
Debug 1549365245.997 LLAC ACK: Acknowledge (type=3), name=Unknown, dest=0x00, source=0x85, control=0x01, id=0x0000, msgid=0x4662, data=[]
Debug 1549365245.998 LLAC ACK reply: Acknowledge (type=3), name=Unknown, dest=0x85, source=0x00, control=0x01, id=0x0000, msgid=0x4662, data=[]
Debug 1549365245.998 LLAC ACK: Acknowledge (type=3), name=Unknown, dest=0x00, source=0x86, control=0x01, id=0x0000, msgid=0x4663, data=[]
Debug 1549365245.999 LLAC ACK reply: Acknowledge (type=3), name=Unknown, dest=0x86, source=0x00, control=0x01, id=0x0000, msgid=0x4663, data=[]
Debug 1549365245.999 TBC releasing operative lock
Debug 1549365246.001 Pending Suspend flag: False
Debug 1549365246.033 TBC acquiring operative lock
Debug 1549365246.034 TBC acquired operative lock
Info 1549365246.035 TBC:HOLD starting 60.000000s hold
Run 1549365246.037 Holding -time=60 -collecting=True
Debug 1549365246.054 TBC acquiring unhold lock
Run 1549365246.061 Acquiring -run="20190205CalibrationCurve" -stage=2 -cycle=19 -point=1 -Temperature=60.9026,60.8029,60.9609,60.9307,60.8794,60.9053
Temperature 1549365246.071 -sample=60.9,60.8,61.0,60.9,60.8,60.9 -heatsink=37.7 -cover=105.0 -block=58.7,58.7,58.7,58.7,58.8,58.8
Scheduler 1549365246.290 Catching up
LEDStatus 1549365246.378 Temperature:58.275 Current:9.4774 Voltage:3.40139 JuncTemp:75.5229
Time 1549365246.881 -elapsed=2513 -active=2460 -remaining=3834
Temperature 1549365247.071 -sample=60.4,60.4,60.4,60.4,60.4,60.4 -heatsink=37.9 -cover=105.0 -block=60.0,60.2,59.9,60.1,60.1,59.9
LEDStatus 1549365247.388 Temperature:58.3457 Current:9.45591 Voltage:3.4035 JuncTemp:75.4628
Time 1549365247.880 -elapsed=2514 -active=2461 -remaining=3833
Temperature 1549365248.071 -sample=60.4,60.4,60.4,60.4,60.4,60.4 -heatsink=37.8 -cover=105.0 -block=60.2,60.2,60.2,60.2,60.2,60.2
LEDStatus 1549365248.387 Temperature:58.3457 Current:9.43441 Voltage:3.40984 JuncTemp:75.4257
Time 1549365248.874 -elapsed=2515 -active=2462 -remaining=3832
Temperature 1549365249.071 -sample=60.3,60.3,60.3,60.3,60.3,60.3 -heatsink=38.0 -cover=105.1 -block=60.1,60.1,60.1,60.1,60.1,60.1
Debug 1549365249.120 C: ISTAT?
Debug 1549365249.132 S: OK ISTAT? Running
LEDStatus 1549365249.388 Temperature:58.3457 Current:9.46665 Voltage:3.4035 JuncTemp:75.364
Time 1549365249.881 -elapsed=2516 -active=2463 -remaining=3831
Temperature 1549365250.071 -sample=60.2,60.2,60.3,60.2,60.2,60.2 -heatsink=38.0 -cover=105.0 -block=60.0,60.0,60.1,60.0,60.0,60.0
LEDStatus 1549365250.379 Temperature:58.3457 Current:9.43441 Voltage:3.40562 JuncTemp:75.327
Time 1549365250.880 -elapsed=2517 -active=2464 -remaining=3830
Temperature 1549365251.073 -sample=60.2,60.2,60.2,60.2,60.2,60.2 -heatsink=38.1 -cover=105.0 -block=60.0,60.0,60.0,60.0,60.0,60.0
LEDStatus 1549365251.388 Temperature:58.3104 Current:9.44516 Voltage:3.40139 JuncTemp:75.4753
Time 1549365251.881 -elapsed=2518 -active=2465 -remaining=3829
Temperature 1549365252.073 -sample=60.1,60.1,60.1,60.1,60.1,60.1 -heatsink=38.1 -cover=105.0 -block=60.0,60.0,60.0,60.0,60.0,60.0
LEDStatus 1549365252.388 Temperature:58.2043 Current:9.45591 Voltage:3.40562 JuncTemp:75.4062
Time 1549365252.880 -elapsed=2519 -active=2466 -remaining=3828
Temperature 1549365253.071 -sample=60.1,60.1,60.1,60.1,60.1,60.1 -heatsink=38.0 -cover=105.0 -block=60.0,60.0,60.0,60.0,60.0,60.0
LEDStatus 1549365253.388 Temperature:58.3104 Current:9.45591 Voltage:3.40773 JuncTemp:75.4488
Time 1549365253.880 -elapsed=2520 -active=2467 -remaining=3827
Temperature 1549365254.071 -sample=60.0,60.0,60.1,60.1,60.0,60.0 -heatsink=38.1 -cover=104.9 -block=60.0,60.0,60.0,60.0,60.0,60.0
Debug 1549365254.118 C: ISTAT?
Debug 1549365254.131 S: OK ISTAT? Running
LEDStatus 1549365254.387 Temperature:58.4518 Current:9.4774 Voltage:3.4035 JuncTemp:75.4348
Time 1549365254.881 -elapsed=2521 -active=2468 -remaining=3826
Temperature 1549365255.073 -sample=60.0,60.0,60.0,60.0,60.0,60.0 -heatsink=38.4 -cover=105.0 -block=60.0,60.0,60.0,60.0,60.0,60.0
LEDStatus 1549365255.388 Temperature:58.3811 Current:9.46665 Voltage:3.4035 JuncTemp:75.3324
Time 1549365255.880 -elapsed=2522 -active=2469 -remaining=3825
Temperature 1549365256.071 -sample=60.0,60.0,60.0,60.0,60.0,60.0 -heatsink=38.1 -cover=104.9 -block=60.0,60.0,60.0,60.0,60.0,60.0
LEDStatus 1549365256.388 Temperature:58.4164 Current:9.46665 Voltage:3.4035 JuncTemp:75.4522
Time 1549365256.880 -elapsed=2523 -active=2470 -remaining=3824
Temperature 1549365257.071 -sample=60.0,60.0,60.0,60.0,60.0,60.0 -heatsink=38.0 -cover=105.0 -block=60.0,60.0,60.0,60.0,60.0,60.0
LEDStatus 1549365257.388 Temperature:58.3457 Current:9.44516 Voltage:3.40139 JuncTemp:75.4663
Time 1549365257.880 -elapsed=2524 -active=2471 -remaining=3823
Temperature 1549365258.071 -sample=60.0,60.0,60.0,60.0,60.0,60.0 -heatsink=38.2 -cover=105.0 -block=60.0,60.0,60.0,60.0,60.0,60.0
LEDStatus 1549365258.388 Temperature:58.3811 Current:9.48814 Voltage:3.40562 JuncTemp:75.447
Time 1549365258.880 -elapsed=2525 -active=2472 -remaining=3822
Temperature 1549365259.071 -sample=60.0,60.0,60.0,60.0,60.0,60.0 -heatsink=38.3 -cover=105.0 -block=60.0,60.0,60.0,60.0,60.0,60.0
Debug 1549365259.118 C: ISTAT?
Debug 1549365259.131 S: OK ISTAT? Running
LEDStatus 1549365259.388 Temperature:58.4164 Current:9.46665 Voltage:3.40984 JuncTemp:75.4928
Time 1549365259.881 -elapsed=2526 -active=2473 -remaining=3821
Temperature 1549365260.073 -sample=60.0,60.0,60.0,60.0,60.0,60.0 -heatsink=38.2 -cover=105.0 -block=60.0,60.0,60.0,60.0,60.0,60.0
LEDStatus 1549365260.388 Temperature:58.4164 Current:9.44516 Voltage:3.40562 JuncTemp:75.385
Time 1549365260.881 -elapsed=2527 -active=2474 -remaining=3820
Temperature 1549365261.071 -sample=60.0,60.0,60.0,60.0,60.0,60.0 -heatsink=38.3 -cover=105.0 -block=60.0,60.0,60.0,60.0,60.0,60.0
LEDStatus 1549365261.387 Temperature:58.4164 Current:9.48814 Voltage:3.40139 JuncTemp:75.4947
Time 1549365261.880 -elapsed=2528 -active=2475 -remaining=3819
Temperature 1549365262.074 -sample=60.0,60.0,60.0,60.0,60.0,60.0 -heatsink=38.2 -cover=105.0 -block=60.0,60.0,60.0,60.0,60.0,60.0
LEDStatus 1549365262.388 Temperature:58.3811 Current:9.48814 Voltage:3.4035 JuncTemp:75.4522
Time 1549365262.880 -elapsed=2529 -active=2476 -remaining=3818
Temperature 1549365263.071 -sample=60.0,60.0,60.0,60.0,60.0,60.0 -heatsink=38.2 -cover=105.0 -block=60.0,60.0,60.0,60.0,60.0,60.0
LEDStatus 1549365263.379 Temperature:58.4518 Current:9.44516 Voltage:3.40139 JuncTemp:75.4663
Time 1549365263.880 -elapsed=2530 -active=2477 -remaining=3817
Temperature 1549365264.071 -sample=60.0,60.0,60.0,60.0,60.0,60.0 -heatsink=38.4 -cover=105.0 -block=60.0,60.0,60.0,60.0,60.0,60.0
Debug 1549365264.125 C: ISTAT?
Debug 1549365264.139 S: OK ISTAT? Running
LEDStatus 1549365264.388 Temperature:58.4164 Current:9.48814 Voltage:3.40562 JuncTemp:75.3922
Time 1549365264.881 -elapsed=2531 -active=2478 -remaining=3816
Temperature 1549365265.071 -sample=60.0,60.0,60.0,60.0,60.0,60.0 -heatsink=38.2 -cover=104.9 -block=60.0,60.0,60.0,60.0,60.0,60.0
LEDStatus 1549365265.388 Temperature:58.3811 Current:9.48814 Voltage:3.40562 JuncTemp:75.5864
Time 1549365265.880 -elapsed=2532 -active=2479 -remaining=3815
Temperature 1549365266.071 -sample=60.0,60.0,60.0,60.0,60.0,60.0 -heatsink=38.2 -cover=105.0 -block=60.0,60.0,60.0,60.0,60.0,60.0
LEDStatus 1549365266.388 Temperature:58.3811 Current:9.4774 Voltage:3.39717 JuncTemp:75.4997
Time 1549365266.874 -elapsed=2533 -active=2480 -remaining=3814
Temperature 1549365267.073 -sample=60.0,60.0,60.0,60.0,60.0,60.0 -heatsink=38.3 -cover=105.0 -block=60.0,60.0,60.0,60.0,60.0,60.0
LEDStatus 1549365267.387 Temperature:58.3457 Current:9.45591 Voltage:3.4035 JuncTemp:75.4294
Time 1549365267.880 -elapsed=2534 -active=2481 -remaining=3813
Temperature 1549365268.074 -sample=60.0,60.0,60.0,60.0,60.0,60.0 -heatsink=38.0 -cover=105.0 -block=60.0,60.0,60.0,60.0,60.0,60.0
LEDStatus 1549365268.388 Temperature:58.4164 Current:9.45591 Voltage:3.39928 JuncTemp:75.4716
Time 1549365268.881 -elapsed=2535 -active=2482 -remaining=3812
Temperature 1549365269.073 -sample=60.0,60.0,60.0,60.0,60.0,60.0 -heatsink=38.0 -cover=105.0 -block=60.0,60.0,60.0,60.0,60.0,60.0
Debug 1549365269.120 C: ISTAT?
Debug 1549365269.132 S: OK ISTAT? Running
LEDStatus 1549365269.388 Temperature:58.3457 Current:9.4774 Voltage:3.41195 JuncTemp:75.5141
Time 1549365269.880 -elapsed=2536 -active=2483 -remaining=3811
Temperature 1549365270.071 -sample=60.0,60.0,60.0,60.0,60.0,60.0 -heatsink=38.2 -cover=104.9 -block=60.0,60.0,60.0,60.0,60.0,60.0
LEDStatus 1549365270.388 Temperature:58.3811 Current:9.44516 Voltage:3.40139 JuncTemp:75.4382
Time 1549365270.881 -elapsed=2537 -active=2484 -remaining=3810
Temperature 1549365271.071 -sample=60.0,60.0,60.0,60.0,60.0,60.0 -heatsink=38.1 -cover=105.0 -block=60.0,60.0,60.0,60.0,60.0,60.0
LEDStatus 1549365271.388 Temperature:58.3811 Current:9.4774 Voltage:3.40562 JuncTemp:75.3535
Time 1549365271.880 -elapsed=2538 -active=2485 -remaining=3809
Temperature 1549365272.073 -sample=60.0,60.0,60.0,60.0,60.0,60.0 -heatsink=38.1 -cover=105.0 -block=60.0,60.0,60.0,60.0,60.0,60.0
LEDStatus 1549365272.388 Temperature:58.3811 Current:9.46665 Voltage:3.4035 JuncTemp:75.4982
Time 1549365272.874 -elapsed=2539 -active=2486 -remaining=3808
Temperature 1549365273.073 -sample=60.0,60.0,60.0,60.0,60.0,60.0 -heatsink=38.0 -cover=104.9 -block=60.0,60.0,60.0,60.0,60.0,60.0
LEDStatus 1549365273.379 Temperature:58.3457 Current:9.46665 Voltage:3.40773 JuncTemp:75.4453
Time 1549365273.881 -elapsed=2540 -active=2487 -remaining=3807
Temperature 1549365274.071 -sample=60.0,60.0,60.0,60.0,60.0,60.0 -heatsink=38.0 -cover=105.0 -block=60.0,60.0,60.0,60.0,60.0,60.0
Debug 1549365274.119 C: ISTAT?
Debug 1549365274.131 S: OK ISTAT? Running
LEDStatus 1549365274.388 Temperature:58.3457 Current:9.49889 Voltage:3.40773 JuncTemp:75.4453
Time 1549365274.874 -elapsed=2541 -active=2488 -remaining=3806
Temperature 1549365275.071 -sample=60.0,60.0,60.0,60.0,60.0,60.0 -heatsink=38.0 -cover=104.9 -block=60.0,60.0,60.0,60.0,60.0,60.0
LEDStatus 1549365275.379 Temperature:58.3104 Current:9.44516 Voltage:3.40139 JuncTemp:75.401
Time 1549365275.874 -elapsed=2542 -active=2489 -remaining=3805
Temperature 1549365276.071 -sample=60.0,60.0,60.0,60.0,60.0,60.0 -heatsink=38.0 -cover=105.0 -block=60.0,60.0,60.0,60.0,60.0,60.0
LEDStatus 1549365276.388 Temperature:58.4518 Current:9.46665 Voltage:3.40562 JuncTemp:75.4983
Time 1549365276.881 -elapsed=2543 -active=2490 -remaining=3804
Temperature 1549365277.071 -sample=60.0,60.0,60.0,60.0,60.0,60.0 -heatsink=38.0 -cover=105.0 -block=60.0,60.0,60.0,60.0,60.0,60.0
LEDStatus 1549365277.388 Temperature:58.4164 Current:9.46665 Voltage:3.4035 JuncTemp:75.4488
Time 1549365277.880 -elapsed=2544 -active=2491 -remaining=3803
Temperature 1549365278.074 -sample=60.0,60.0,60.0,60.0,60.0,60.0 -heatsink=37.8 -cover=105.1 -block=60.0,60.0,60.0,60.0,60.0,60.0
LEDStatus 1549365278.378 Temperature:58.3457 Current:9.46665 Voltage:3.40562 JuncTemp:75.5495
Time 1549365278.874 -elapsed=2545 -active=2492 -remaining=3802
Temperature 1549365279.074 -sample=60.0,60.0,60.0,60.0,60.0,60.0 -heatsink=37.8 -cover=104.9 -block=60.0,60.0,60.0,60.0,60.0,60.0
Debug 1549365279.119 C: ISTAT?
Debug 1549365279.131 S: OK ISTAT? Running
LEDStatus 1549365279.379 Temperature:58.3457 Current:9.45591 Voltage:3.4035 JuncTemp:75.5088
Time 1549365279.881 -elapsed=2546 -active=2493 -remaining=3801
Temperature 1549365280.071 -sample=60.0,60.0,60.0,60.0,60.0,60.0 -heatsink=38.0 -cover=105.0 -block=60.0,60.0,60.0,60.0,60.0,60.0
LEDStatus 1549365280.387 Temperature:58.3811 Current:9.46665 Voltage:3.40984 JuncTemp:75.521
Time 1549365280.881 -elapsed=2547 -active=2494 -remaining=3800
Temperature 1549365281.071 -sample=60.0,60.0,60.0,60.0,60.0,60.0 -heatsink=37.8 -cover=105.0 -block=60.0,60.0,60.0,60.0,60.0,60.0
LEDStatus 1549365281.388 Temperature:58.3104 Current:9.4774 Voltage:3.40562 JuncTemp:75.5195
Time 1549365281.880 -elapsed=2548 -active=2495 -remaining=3799
Temperature 1549365282.071 -sample=60.0,60.0,60.0,60.0,60.0,60.0 -heatsink=37.7 -cover=105.0 -block=60.0,60.0,60.0,60.0,60.0,60.0
LEDStatus 1549365282.379 Temperature:58.4164 Current:9.44516 Voltage:3.40139 JuncTemp:75.4416
Time 1549365282.880 -elapsed=2549 -active=2496 -remaining=3798
Temperature 1549365283.071 -sample=60.0,60.0,60.0,60.0,60.0,60.0 -heatsink=37.8 -cover=105.0 -block=60.0,60.0,60.0,60.0,60.0,60.0
LEDStatus 1549365283.389 Temperature:58.4164 Current:9.44516 Voltage:3.40773 JuncTemp:75.4611
Time 1549365283.881 -elapsed=2550 -active=2497 -remaining=3797
Temperature 1549365284.073 -sample=60.0,60.0,60.0,60.0,60.0,60.0 -heatsink=37.7 -cover=105.0 -block=60.0,60.0,60.0,60.0,60.0,60.0
Debug 1549365284.118 C: ISTAT?
Debug 1549365284.130 S: OK ISTAT? Running
LEDStatus 1549365284.388 Temperature:58.4164 Current:9.4774 Voltage:3.4035 JuncTemp:75.4682
Time 1549365284.881 -elapsed=2551 -active=2498 -remaining=3796
Temperature 1549365285.073 -sample=60.0,60.0,60.0,60.0,60.0,60.0 -heatsink=37.4 -cover=105.0 -block=60.0,60.0,60.0,60.0,60.0,60.0
LEDStatus 1549365285.388 Temperature:58.4518 Current:9.45591 Voltage:3.4035 JuncTemp:75.5195
Time 1549365285.909 -elapsed=2552 -active=2499 -remaining=3795
Debug 1549365286.116 Start XML:NEW S2-C19-T2-P1
Debug 1549365286.118 End XML:NEW S2-C19-T2-P1
Info 1549365286.119 Motor start m5 x5
Temperature 1549365286.126 -sample=60.0,60.0,60.0,60.0,60.0,60.0 -heatsink=37.9 -cover=105.0 -block=60.0,60.0,60.0,60.0,60.0,60.0
Debug 1549365286.186 Start XML:NEW 2-19-2-1-m5-x5
Debug 1549365286.188 End XML:NEW 2-19-2-1-m5-x5
LEDStatus 1549365286.379 Temperature:58.5225 Current:9.44516 Voltage:3.40773 JuncTemp:75.5335
Debug 1549365286.411 LLAC ACK: Acknowledge (type=3), name=Unknown, dest=0x00, source=0x91, control=0x01, id=0x0000, msgid=0x4ADE, data=[]
Debug 1549365286.411 LLAC ACK reply: Acknowledge (type=3), name=Unknown, dest=0x91, source=0x00, control=0x01, id=0x0000, msgid=0x4ADE, data=[]
Debug 1549365286.427 LLAC ACK: Acknowledge (type=3), name=Unknown, dest=0x00, source=0x91, control=0x01, id=0x0000, msgid=0x4AE0, data=[]
Debug 1549365286.428 LLAC ACK reply: Acknowledge (type=3), name=Unknown, dest=0x91, source=0x00, control=0x01, id=0x0000, msgid=0x4AE0, data=[]
Info 1549365286.430 Motor end m5 x5
Info 1549365286.439 Emission Encoder -36 18000 Excitation Encoder -18 0
Info 1549365286.441 Capture start m5 x5
Debug 1549365286.490 Start XML:IMAGe+ S02_C019_T02_P0001_M5_X5_E1.tiff {'blkID': '21', 'run': '20190205CalibrationCurve', 'exposure': '200', 'excitationColor': 'x5', 'point': '0001', 'blockTemperature': '60.0078,60.0105,60,59.9939,60.0055,60.0137', 'lampTemperature': '58.3811', 'lamp': '90', 'sampleVolume': '10', 'step': '02', 'emissionColor': 'm5', 'exposureIndex': '1', 'time': '1549365286.457', 'sampleTemperature': '59.9975,59.9973,59.9973,59.9969,59.9971,59.9973', 'stage': '02', 'coverTemperature': '104.966', 'cycle': '019'}
Debug 1549365286.491 End XML:IMAGe+ S02_C019_T02_P0001_M5_X5_E1.tiff {'blkID': '21', 'run': '20190205CalibrationCurve', 'exposure': '200', 'excitationColor': 'x5', 'point': '0001', 'blockTemperature': '60.0078,60.0105,60,59.9939,60.0055,60.0137', 'lampTemperature': '58.3811', 'lamp': '90', 'sampleVolume': '10', 'step': '02', 'emissionColor': 'm5', 'exposureIndex': '1', 'time': '1549365286.457', 'sampleTemperature': '59.9975,59.9973,59.9973,59.9969,59.9971,59.9973', 'stage': '02', 'coverTemperature': '104.966', 'cycle': '019'}
Debug 1549365286.504 CAMera:ACQuire start exposure
Time 1549365286.874 -elapsed=2553 -active=2500 -remaining=3794
Temperature 1549365287.073 -sample=60.0,60.0,60.0,60.0,60.0,60.0 -heatsink=37.6 -cover=105.1 -block=60.0,60.0,60.0,60.0,60.0,60.0
Debug 1549365287.143 CAMera:ACQuire end exposure
Info 1549365287.149 Capture end m5 x5
Info 1549365287.156 Capture start m5 x5
Image 1549365287.197 -run='20190205CalibrationCurve' -stage=2 -cycle=19 -step=2 -point=1  -emission=m5 -excitation=x5  -exposure=200 -lamp=90 -filepath='EXPERIMENTS:20190205CalibrationCurve/apldbio/sds/images/S02_C019_T02_P0001_M5_X5_E1.tiff'
Debug 1549365287.211 Start XML:IMAGe+ S02_C019_T02_P0001_M5_X5_E2.tiff {'blkID': '21', 'run': '20190205CalibrationCurve', 'exposure': '920', 'excitationColor': 'x5', 'point': '0001', 'blockTemperature': '60.0078,60.0105,60,59.9939,60.0055,60.0137', 'lampTemperature': '58.3811', 'lamp': '90', 'sampleVolume': '10', 'step': '02', 'emissionColor': 'm5', 'exposureIndex': '2', 'time': '1549365287.174', 'sampleTemperature': '59.9975,59.9973,59.9973,59.9969,59.9971,59.9973', 'stage': '02', 'coverTemperature': '104.966', 'cycle': '019'}
Debug 1549365287.212 End XML:IMAGe+ S02_C019_T02_P0001_M5_X5_E2.tiff {'blkID': '21', 'run': '20190205CalibrationCurve', 'exposure': '920', 'excitationColor': 'x5', 'point': '0001', 'blockTemperature': '60.0078,60.0105,60,59.9939,60.0055,60.0137', 'lampTemperature': '58.3811', 'lamp': '90', 'sampleVolume': '10', 'step': '02', 'emissionColor': 'm5', 'exposureIndex': '2', 'time': '1549365287.174', 'sampleTemperature': '59.9975,59.9973,59.9973,59.9969,59.9971,59.9973', 'stage': '02', 'coverTemperature': '104.966', 'cycle': '019'}
Debug 1549365287.226 CAMera:ACQuire start exposure
LEDStatus 1549365287.388 Temperature:58.5225 Current:9.44516 Voltage:3.39928 JuncTemp:75.4929
Time 1549365287.880 -elapsed=2554 -active=2501 -remaining=3793
Temperature 1549365288.071 -sample=60.0,60.0,60.0,60.0,60.0,60.0 -heatsink=37.5 -cover=104.9 -block=60.0,60.0,60.0,60.0,60.0,60.0
Debug 1549365288.292 CAMera:ACQuire end exposure
Info 1549365288.307 Capture end m5 x5
Info 1549365288.310 Motor start m3 x3
Image 1549365288.315 -run='20190205CalibrationCurve' -stage=2 -cycle=19 -step=2 -point=1  -emission=m5 -excitation=x5  -exposure=920 -lamp=90 -filepath='EXPERIMENTS:20190205CalibrationCurve/apldbio/sds/images/S02_C019_T02_P0001_M5_X5_E2.tiff'
Debug 1549365288.369 Start XML:NEW 2-19-2-1-m3-x3
Debug 1549365288.372 End XML:NEW 2-19-2-1-m3-x3
LEDStatus 1549365288.380 Temperature:58.6638 Current:9.45591 Voltage:3.40139 JuncTemp:75.5973
Debug 1549365288.545 LLAC ACK: Acknowledge (type=3), name=Unknown, dest=0x00, source=0x91, control=0x01, id=0x0000, msgid=0x4B0E, data=[]
Debug 1549365288.546 LLAC ACK reply: Acknowledge (type=3), name=Unknown, dest=0x91, source=0x00, control=0x01, id=0x0000, msgid=0x4B0E, data=[]
Debug 1549365288.562 LLAC ACK: Acknowledge (type=3), name=Unknown, dest=0x00, source=0x91, control=0x01, id=0x0000, msgid=0x4B10, data=[]
Debug 1549365288.563 LLAC ACK reply: Acknowledge (type=3), name=Unknown, dest=0x91, source=0x00, control=0x01, id=0x0000, msgid=0x4B10, data=[]
Info 1549365288.567 Motor end m3 x3
Info 1549365288.587 Emission Encoder -36 22500 Excitation Encoder -18 15750
Info 1549365288.591 Capture start m3 x3
Debug 1549365288.644 Start XML:IMAGe+ S02_C019_T02_P0001_M3_X3_E1.tiff {'blkID': '21', 'run': '20190205CalibrationCurve', 'exposure': '125', 'excitationColor': 'x3', 'point': '0001', 'blockTemperature': '60.0078,60.0105,60,59.9939,60.0055,60.0137', 'lampTemperature': '58.3811', 'lamp': '90', 'sampleVolume': '10', 'step': '02', 'emissionColor': 'm3', 'exposureIndex': '1', 'time': '1549365288.611', 'sampleTemperature': '59.9975,59.9973,59.9973,59.9969,59.9971,59.9973', 'stage': '02', 'coverTemperature': '104.966', 'cycle': '019'}
Debug 1549365288.645 End XML:IMAGe+ S02_C019_T02_P0001_M3_X3_E1.tiff {'blkID': '21', 'run': '20190205CalibrationCurve', 'exposure': '125', 'excitationColor': 'x3', 'point': '0001', 'blockTemperature': '60.0078,60.0105,60,59.9939,60.0055,60.0137', 'lampTemperature': '58.3811', 'lamp': '90', 'sampleVolume': '10', 'step': '02', 'emissionColor': 'm3', 'exposureIndex': '1', 'time': '1549365288.611', 'sampleTemperature': '59.9975,59.9973,59.9973,59.9969,59.9971,59.9973', 'stage': '02', 'coverTemperature': '104.966', 'cycle': '019'}
Debug 1549365288.658 CAMera:ACQuire start exposure
Time 1549365288.881 -elapsed=2555 -active=2502 -remaining=3792
Temperature 1549365289.073 -sample=60.0,60.0,60.0,60.0,60.0,60.0 -heatsink=37.5 -cover=104.9 -block=60.0,60.0,60.0,60.0,60.0,60.0
Debug 1549365289.118 C: ISTAT?
Debug 1549365289.130 S: OK ISTAT? Running
Debug 1549365289.252 CAMera:ACQuire end exposure
Image 1549365289.265 -run='20190205CalibrationCurve' -stage=2 -cycle=19 -step=2 -point=1  -emission=m3 -excitation=x3  -exposure=125 -lamp=90 -filepath='EXPERIMENTS:20190205CalibrationCurve/apldbio/sds/images/S02_C019_T02_P0001_M3_X3_E1.tiff'
Info 1549365289.263 Capture end m3 x3
Info 1549365289.268 Capture start m3 x3
Debug 1549365289.320 Start XML:IMAGe+ S02_C019_T02_P0001_M3_X3_E2.tiff {'blkID': '21', 'run': '20190205CalibrationCurve', 'exposure': '560', 'excitationColor': 'x3', 'point': '0001', 'blockTemperature': '60.0078,60.0105,60,59.9939,60.0055,60.0137', 'lampTemperature': '58.3811', 'lamp': '90', 'sampleVolume': '10', 'step': '02', 'emissionColor': 'm3', 'exposureIndex': '2', 'time': '1549365289.287', 'sampleTemperature': '59.9975,59.9973,59.9973,59.9969,59.9971,59.9973', 'stage': '02', 'coverTemperature': '104.966', 'cycle': '019'}
Debug 1549365289.321 End XML:IMAGe+ S02_C019_T02_P0001_M3_X3_E2.tiff {'blkID': '21', 'run': '20190205CalibrationCurve', 'exposure': '560', 'excitationColor': 'x3', 'point': '0001', 'blockTemperature': '60.0078,60.0105,60,59.9939,60.0055,60.0137', 'lampTemperature': '58.3811', 'lamp': '90', 'sampleVolume': '10', 'step': '02', 'emissionColor': 'm3', 'exposureIndex': '2', 'time': '1549365289.287', 'sampleTemperature': '59.9975,59.9973,59.9973,59.9969,59.9971,59.9973', 'stage': '02', 'coverTemperature': '104.966', 'cycle': '019'}
Debug 1549365289.335 CAMera:ACQuire start exposure
LEDStatus 1549365289.379 Temperature:58.4871 Current:9.44516 Voltage:3.40139 JuncTemp:75.6537
Time 1549365289.881 -elapsed=2556 -active=2503 -remaining=3791
Temperature 1549365290.074 -sample=60.0,60.0,60.0,60.0,60.0,60.0 -heatsink=37.5 -cover=105.0 -block=60.0,60.0,60.0,60.0,60.0,60.0
Debug 1549365290.182 CAMera:ACQuire end exposure
Image 1549365290.193 -run='20190205CalibrationCurve' -stage=2 -cycle=19 -step=2 -point=1  -emission=m3 -excitation=x3  -exposure=560 -lamp=90 -filepath='EXPERIMENTS:20190205CalibrationCurve/apldbio/sds/images/S02_C019_T02_P0001_M3_X3_E2.tiff'
Info 1549365290.201 Capture end m3 x3
Info 1549365290.203 Motor start m4 x4
Debug 1549365290.258 Start XML:NEW 2-19-2-1-m4-x4
Debug 1549365290.260 End XML:NEW 2-19-2-1-m4-x4
LEDStatus 1549365290.378 Temperature:58.6284 Current:9.45591 Voltage:3.39928 JuncTemp:75.7102
Debug 1549365290.536 LLAC ACK: Acknowledge (type=3), name=Unknown, dest=0x00, source=0x91, control=0x01, id=0x0000, msgid=0x4B3E, data=[]
Debug 1549365290.537 LLAC ACK reply: Acknowledge (type=3), name=Unknown, dest=0x91, source=0x00, control=0x01, id=0x0000, msgid=0x4B3E, data=[]
Debug 1549365290.552 LLAC ACK: Acknowledge (type=3), name=Unknown, dest=0x00, source=0x91, control=0x01, id=0x0000, msgid=0x4B40, data=[]
Debug 1549365290.553 LLAC ACK reply: Acknowledge (type=3), name=Unknown, dest=0x91, source=0x00, control=0x01, id=0x0000, msgid=0x4B40, data=[]
Info 1549365290.557 Motor end m4 x4
Info 1549365290.576 Emission Encoder -36 0 Excitation Encoder -18 9000
Info 1549365290.580 Capture start m4 x4
Debug 1549365290.649 Start XML:IMAGe+ S02_C019_T02_P0001_M4_X4_E1.tiff {'blkID': '21', 'run': '20190205CalibrationCurve', 'exposure': '150', 'excitationColor': 'x4', 'point': '0001', 'blockTemperature': '60.0078,60.0105,60,59.9939,60.0055,60.0137', 'lampTemperature': '58.3811', 'lamp': '90', 'sampleVolume': '10', 'step': '02', 'emissionColor': 'm4', 'exposureIndex': '1', 'time': '1549365290.614', 'sampleTemperature': '59.9975,59.9973,59.9973,59.9969,59.9971,59.9973', 'stage': '02', 'coverTemperature': '104.966', 'cycle': '019'}
Debug 1549365290.650 End XML:IMAGe+ S02_C019_T02_P0001_M4_X4_E1.tiff {'blkID': '21', 'run': '20190205CalibrationCurve', 'exposure': '150', 'excitationColor': 'x4', 'point': '0001', 'blockTemperature': '60.0078,60.0105,60,59.9939,60.0055,60.0137', 'lampTemperature': '58.3811', 'lamp': '90', 'sampleVolume': '10', 'step': '02', 'emissionColor': 'm4', 'exposureIndex': '1', 'time': '1549365290.614', 'sampleTemperature': '59.9975,59.9973,59.9973,59.9969,59.9971,59.9973', 'stage': '02', 'coverTemperature': '104.966', 'cycle': '019'}
Debug 1549365290.664 CAMera:ACQuire start exposure
Time 1549365290.881 -elapsed=2557 -active=2504 -remaining=3790
Temperature 1549365291.071 -sample=60.0,60.0,60.0,60.0,60.0,60.0 -heatsink=37.5 -cover=104.9 -block=60.0,60.0,60.0,60.0,60.0,60.0
Debug 1549365291.272 CAMera:ACQuire end exposure
Info 1549365291.283 Capture end m4 x4
Image 1549365291.286 -run='20190205CalibrationCurve' -stage=2 -cycle=19 -step=2 -point=1  -emission=m4 -excitation=x4  -exposure=150 -lamp=90 -filepath='EXPERIMENTS:20190205CalibrationCurve/apldbio/sds/images/S02_C019_T02_P0001_M4_X4_E1.tiff'
Info 1549365291.285 Capture start m4 x4
Debug 1549365291.339 Start XML:IMAGe+ S02_C019_T02_P0001_M4_X4_E2.tiff {'blkID': '21', 'run': '20190205CalibrationCurve', 'exposure': '800', 'excitationColor': 'x4', 'point': '0001', 'blockTemperature': '60.0078,60.0105,60,59.9939,60.0055,60.0137', 'lampTemperature': '58.3811', 'lamp': '90', 'sampleVolume': '10', 'step': '02', 'emissionColor': 'm4', 'exposureIndex': '2', 'time': '1549365291.304', 'sampleTemperature': '59.9975,59.9973,59.9973,59.9969,59.9971,59.9973', 'stage': '02', 'coverTemperature': '104.966', 'cycle': '019'}
Debug 1549365291.340 End XML:IMAGe+ S02_C019_T02_P0001_M4_X4_E2.tiff {'blkID': '21', 'run': '20190205CalibrationCurve', 'exposure': '800', 'excitationColor': 'x4', 'point': '0001', 'blockTemperature': '60.0078,60.0105,60,59.9939,60.0055,60.0137', 'lampTemperature': '58.3811', 'lamp': '90', 'sampleVolume': '10', 'step': '02', 'emissionColor': 'm4', 'exposureIndex': '2', 'time': '1549365291.304', 'sampleTemperature': '59.9975,59.9973,59.9973,59.9969,59.9971,59.9973', 'stage': '02', 'coverTemperature': '104.966', 'cycle': '019'}
Debug 1549365291.354 CAMera:ACQuire start exposure
LEDStatus 1549365291.379 Temperature:58.6284 Current:9.49889 Voltage:3.39928 JuncTemp:75.7209
Time 1549365291.881 -elapsed=2558 -active=2505 -remaining=3789
Temperature 1549365292.071 -sample=60.0,60.0,60.0,60.0,60.0,60.0 -heatsink=37.7 -cover=105.0 -block=60.0,60.0,60.0,60.0,60.0,60.0
Debug 1549365292.342 CAMera:ACQuire end exposure
Info 1549365292.353 Capture end m4 x4
Info 1549365292.356 Motor start m2 x2
Image 1549365292.358 -run='20190205CalibrationCurve' -stage=2 -cycle=19 -step=2 -point=1  -emission=m4 -excitation=x4  -exposure=800 -lamp=90 -filepath='EXPERIMENTS:20190205CalibrationCurve/apldbio/sds/images/S02_C019_T02_P0001_M4_X4_E2.tiff'
LEDStatus 1549365292.388 Temperature:58.6638 Current:9.45591 Voltage:3.39928 JuncTemp:75.8249
Debug 1549365292.425 Start XML:NEW 2-19-2-1-m2-x2
Debug 1549365292.426 End XML:NEW 2-19-2-1-m2-x2
Debug 1549365292.595 LLAC ACK: Acknowledge (type=3), name=Unknown, dest=0x00, source=0x91, control=0x01, id=0x0000, msgid=0x4B71, data=[]
Debug 1549365292.597 LLAC ACK reply: Acknowledge (type=3), name=Unknown, dest=0x91, source=0x00, control=0x01, id=0x0000, msgid=0x4B71, data=[]
Debug 1549365292.615 LLAC ACK: Acknowledge (type=3), name=Unknown, dest=0x00, source=0x91, control=0x01, id=0x0000, msgid=0x4B74, data=[]
Debug 1549365292.616 LLAC ACK reply: Acknowledge (type=3), name=Unknown, dest=0x91, source=0x00, control=0x01, id=0x0000, msgid=0x4B74, data=[]
Info 1549365292.621 Motor end m2 x2
Info 1549365292.640 Emission Encoder -36 31500 Excitation Encoder -18 11250
Info 1549365292.643 Capture start m2 x2
Debug 1549365292.695 Start XML:IMAGe+ S02_C019_T02_P0001_M2_X2_E1.tiff {'blkID': '21', 'run': '20190205CalibrationCurve', 'exposure': '100', 'excitationColor': 'x2', 'point': '0001', 'blockTemperature': '60.0078,60.0105,60,59.9939,60.0055,60.0137', 'lampTemperature': '58.3811', 'lamp': '90', 'sampleVolume': '10', 'step': '02', 'emissionColor': 'm2', 'exposureIndex': '1', 'time': '1549365292.662', 'sampleTemperature': '59.9975,59.9973,59.9973,59.9969,59.9971,59.9973', 'stage': '02', 'coverTemperature': '104.966', 'cycle': '019'}
Debug 1549365292.696 End XML:IMAGe+ S02_C019_T02_P0001_M2_X2_E1.tiff {'blkID': '21', 'run': '20190205CalibrationCurve', 'exposure': '100', 'excitationColor': 'x2', 'point': '0001', 'blockTemperature': '60.0078,60.0105,60,59.9939,60.0055,60.0137', 'lampTemperature': '58.3811', 'lamp': '90', 'sampleVolume': '10', 'step': '02', 'emissionColor': 'm2', 'exposureIndex': '1', 'time': '1549365292.662', 'sampleTemperature': '59.9975,59.9973,59.9973,59.9969,59.9971,59.9973', 'stage': '02', 'coverTemperature': '104.966', 'cycle': '019'}
Debug 1549365292.709 CAMera:ACQuire start exposure
Time 1549365292.880 -elapsed=2559 -active=2506 -remaining=3788
Temperature 1549365293.071 -sample=60.0,60.0,60.0,60.0,60.0,60.0 -heatsink=37.5 -cover=105.0 -block=60.0,60.0,60.0,60.0,60.0,60.0
Debug 1549365293.295 CAMera:ACQuire end exposure
Image 1549365293.316 -run='20190205CalibrationCurve' -stage=2 -cycle=19 -step=2 -point=1  -emission=m2 -excitation=x2  -exposure=100 -lamp=90 -filepath='EXPERIMENTS:20190205CalibrationCurve/apldbio/sds/images/S02_C019_T02_P0001_M2_X2_E1.tiff'
Info 1549365293.319 Capture end m2 x2
Info 1549365293.323 Capture start m2 x2
Debug 1549365293.377 Start XML:IMAGe+ S02_C019_T02_P0001_M2_X2_E2.tiff {'blkID': '21', 'run': '20190205CalibrationCurve', 'exposure': '430', 'excitationColor': 'x2', 'point': '0001', 'blockTemperature': '60.0078,60.0105,60,59.9939,60.0055,60.0137', 'lampTemperature': '58.3811', 'lamp': '90', 'sampleVolume': '10', 'step': '02', 'emissionColor': 'm2', 'exposureIndex': '2', 'time': '1549365293.340', 'sampleTemperature': '59.9975,59.9973,59.9973,59.9969,59.9971,59.9973', 'stage': '02', 'coverTemperature': '104.966', 'cycle': '019'}
Debug 1549365293.378 End XML:IMAGe+ S02_C019_T02_P0001_M2_X2_E2.tiff {'blkID': '21', 'run': '20190205CalibrationCurve', 'exposure': '430', 'excitationColor': 'x2', 'point': '0001', 'blockTemperature': '60.0078,60.0105,60,59.9939,60.0055,60.0137', 'lampTemperature': '58.3811', 'lamp': '90', 'sampleVolume': '10', 'step': '02', 'emissionColor': 'm2', 'exposureIndex': '2', 'time': '1549365293.340', 'sampleTemperature': '59.9975,59.9973,59.9973,59.9969,59.9971,59.9973', 'stage': '02', 'coverTemperature': '104.966', 'cycle': '019'}
Debug 1549365293.392 CAMera:ACQuire start exposure
LEDStatus 1549365293.399 Temperature:58.6991 Current:9.45591 Voltage:3.39717 JuncTemp:75.7809
Time 1549365293.881 -elapsed=2560 -active=2507 -remaining=3787
Temperature 1549365294.071 -sample=60.0,60.0,60.0,60.0,60.0,60.0 -heatsink=37.4 -cover=105.0 -block=60.0,60.0,60.0,60.0,60.0,60.0
Debug 1549365294.119 C: ISTAT?
Debug 1549365294.131 S: OK ISTAT? Running
Debug 1549365294.173 CAMera:ACQuire end exposure
Info 1549365294.183 Capture end m2 x2
Info 1549365294.186 Motor start m1 x1
Image 1549365294.190 -run='20190205CalibrationCurve' -stage=2 -cycle=19 -step=2 -point=1  -emission=m2 -excitation=x2  -exposure=430 -lamp=90 -filepath='EXPERIMENTS:20190205CalibrationCurve/apldbio/sds/images/S02_C019_T02_P0001_M2_X2_E2.tiff'
Debug 1549365294.248 Start XML:NEW 2-19-2-1-m1-x1
Debug 1549365294.249 End XML:NEW 2-19-2-1-m1-x1
LEDStatus 1549365294.379 Temperature:58.7697 Current:9.4774 Voltage:3.40773 JuncTemp:75.8409
Debug 1549365294.475 LLAC ACK: Acknowledge (type=3), name=Unknown, dest=0x00, source=0x91, control=0x01, id=0x0000, msgid=0x4B9E, data=[]
Debug 1549365294.477 LLAC ACK reply: Acknowledge (type=3), name=Unknown, dest=0x91, source=0x00, control=0x01, id=0x0000, msgid=0x4B9E, data=[]
Debug 1549365294.493 LLAC ACK: Acknowledge (type=3), name=Unknown, dest=0x00, source=0x91, control=0x01, id=0x0000, msgid=0x4BA0, data=[]
Debug 1549365294.495 LLAC ACK reply: Acknowledge (type=3), name=Unknown, dest=0x91, source=0x00, control=0x01, id=0x0000, msgid=0x4BA0, data=[]
Info 1549365294.499 Motor end m1 x1
Info 1549365294.519 Emission Encoder -36 4500 Excitation Encoder -18 6750
Info 1549365294.523 Capture start m1 x1
Debug 1549365294.587 Start XML:IMAGe+ S02_C019_T02_P0001_M1_X1_E1.tiff {'blkID': '21', 'run': '20190205CalibrationCurve', 'exposure': '60', 'excitationColor': 'x1', 'point': '0001', 'blockTemperature': '60.0078,60.0105,60,59.9939,60.0055,60.0137', 'lampTemperature': '58.3811', 'lamp': '90', 'sampleVolume': '10', 'step': '02', 'emissionColor': 'm1', 'exposureIndex': '1', 'time': '1549365294.554', 'sampleTemperature': '59.9975,59.9973,59.9973,59.9969,59.9971,59.9973', 'stage': '02', 'coverTemperature': '104.966', 'cycle': '019'}
Debug 1549365294.588 End XML:IMAGe+ S02_C019_T02_P0001_M1_X1_E1.tiff {'blkID': '21', 'run': '20190205CalibrationCurve', 'exposure': '60', 'excitationColor': 'x1', 'point': '0001', 'blockTemperature': '60.0078,60.0105,60,59.9939,60.0055,60.0137', 'lampTemperature': '58.3811', 'lamp': '90', 'sampleVolume': '10', 'step': '02', 'emissionColor': 'm1', 'exposureIndex': '1', 'time': '1549365294.554', 'sampleTemperature': '59.9975,59.9973,59.9973,59.9969,59.9971,59.9973', 'stage': '02', 'coverTemperature': '104.966', 'cycle': '019'}
Debug 1549365294.601 CAMera:ACQuire start exposure
Time 1549365294.881 -elapsed=2561 -active=2508 -remaining=3786
Temperature 1549365295.071 -sample=60.0,60.0,60.0,60.0,60.0,60.0 -heatsink=37.4 -cover=104.9 -block=60.0,60.0,60.0,60.0,60.0,60.0
Debug 1549365295.163 CAMera:ACQuire end exposure
Info 1549365295.171 Capture end m1 x1
Image 1549365295.177 -run='20190205CalibrationCurve' -stage=2 -cycle=19 -step=2 -point=1  -emission=m1 -excitation=x1  -exposure=60 -lamp=90 -filepath='EXPERIMENTS:20190205CalibrationCurve/apldbio/sds/images/S02_C019_T02_P0001_M1_X1_E1.tiff'
Info 1549365295.177 Capture start m1 x1
Debug 1549365295.233 Start XML:IMAGe+ S02_C019_T02_P0001_M1_X1_E2.tiff {'blkID': '21', 'run': '20190205CalibrationCurve', 'exposure': '175', 'excitationColor': 'x1', 'point': '0001', 'blockTemperature': '60.0078,60.0105,60,59.9939,60.0055,60.0137', 'lampTemperature': '58.3811', 'lamp': '90', 'sampleVolume': '10', 'step': '02', 'emissionColor': 'm1', 'exposureIndex': '2', 'time': '1549365295.195', 'sampleTemperature': '59.9975,59.9973,59.9973,59.9969,59.9971,59.9973', 'stage': '02', 'coverTemperature': '104.966', 'cycle': '019'}
Debug 1549365295.234 End XML:IMAGe+ S02_C019_T02_P0001_M1_X1_E2.tiff {'blkID': '21', 'run': '20190205CalibrationCurve', 'exposure': '175', 'excitationColor': 'x1', 'point': '0001', 'blockTemperature': '60.0078,60.0105,60,59.9939,60.0055,60.0137', 'lampTemperature': '58.3811', 'lamp': '90', 'sampleVolume': '10', 'step': '02', 'emissionColor': 'm1', 'exposureIndex': '2', 'time': '1549365295.195', 'sampleTemperature': '59.9975,59.9973,59.9973,59.9969,59.9971,59.9973', 'stage': '02', 'coverTemperature': '104.966', 'cycle': '019'}
Debug 1549365295.248 CAMera:ACQuire start exposure
LEDStatus 1549365295.379 Temperature:58.6638 Current:9.45591 Voltage:3.4035 JuncTemp:75.8337
Time 1549365295.882 -elapsed=2562 -active=2509 -remaining=3785
Debug 1549365295.888 CAMera:ACQuire end exposure
Info 1549365295.902 Capture end m1 x1
Info 1549365295.910 Capture start m1 x1
Image 1549365295.933 -run='20190205CalibrationCurve' -stage=2 -cycle=19 -step=2 -point=1  -emission=m1 -excitation=x1  -exposure=175 -lamp=90 -filepath='EXPERIMENTS:20190205CalibrationCurve/apldbio/sds/images/S02_C019_T02_P0001_M1_X1_E2.tiff'
Debug 1549365295.971 Start XML:IMAGe+ S02_C019_T02_P0001_M1_X1_E3.tiff {'blkID': '21', 'run': '20190205CalibrationCurve', 'exposure': '520', 'excitationColor': 'x1', 'point': '0001', 'blockTemperature': '60.0078,60.0105,60,59.9939,60.0055,60.0137', 'lampTemperature': '58.3811', 'lamp': '90', 'sampleVolume': '10', 'step': '02', 'emissionColor': 'm1', 'exposureIndex': '3', 'time': '1549365295.930', 'sampleTemperature': '59.9975,59.9973,59.9973,59.9969,59.9971,59.9973', 'stage': '02', 'coverTemperature': '104.966', 'cycle': '019'}
Debug 1549365295.972 End XML:IMAGe+ S02_C019_T02_P0001_M1_X1_E3.tiff {'blkID': '21', 'run': '20190205CalibrationCurve', 'exposure': '520', 'excitationColor': 'x1', 'point': '0001', 'blockTemperature': '60.0078,60.0105,60,59.9939,60.0055,60.0137', 'lampTemperature': '58.3811', 'lamp': '90', 'sampleVolume': '10', 'step': '02', 'emissionColor': 'm1', 'exposureIndex': '3', 'time': '1549365295.930', 'sampleTemperature': '59.9975,59.9973,59.9973,59.9969,59.9971,59.9973', 'stage': '02', 'coverTemperature': '104.966', 'cycle': '019'}
Debug 1549365295.988 CAMera:ACQuire start exposure
Temperature 1549365296.071 -sample=60.0,60.0,60.0,60.0,60.0,60.0 -heatsink=37.3 -cover=105.0 -block=60.0,60.0,60.0,60.0,60.0,60.0
LEDStatus 1549365296.379 Temperature:58.7344 Current:9.45591 Voltage:3.39928 JuncTemp:75.9237
Debug 1549365296.815 CAMera:ACQuire end exposure
Info 1549365296.831 Capture end m1 x1
Debug 1549365296.864 Start XML:WRITe+ 2-19-2-1-m5-x5 EXPERIMENTS:/20190205CalibrationCurve/apldbio/sds//quant/2-19-2-1-m5-x5.xml
Image 1549365296.884 -run='20190205CalibrationCurve' -stage=2 -cycle=19 -step=2 -point=1  -emission=m1 -excitation=x1  -exposure=520 -lamp=90 -filepath='EXPERIMENTS:20190205CalibrationCurve/apldbio/sds/images/S02_C019_T02_P0001_M1_X1_E3.tiff'
Time 1549365296.892 -elapsed=2563 -active=2510 -remaining=3784
Debug 1549365296.894 End XML:WRITe+ 2-19-2-1-m5-x5 EXPERIMENTS:/20190205CalibrationCurve/apldbio/sds//quant/2-19-2-1-m5-x5.xml
Debug 1549365296.899 Acquiring PA queue lock
Debug 1549365296.899 Acquired PA queue lock
Debug 1549365296.900 Released PA queue lock
Debug 1549365296.900 Acquiring palock[0] execution lock
Debug 1549365296.900 Acquired palock[0] execution lock
Debug 1549365296.964 TBC acquiring operative lock
Temperature 1549365297.071 -sample=60.0,60.0,60.0,60.0,60.0,60.0 -heatsink=37.4 -cover=105.0 -block=60.0,60.0,60.0,60.0,60.0,60.0
Debug 1549365297.152 LLAC ACK: Acknowledge (type=3), name=Unknown, dest=0x00, source=0x91, control=0x01, id=0x0000, msgid=0x4BD2, data=[]
Debug 1549365297.153 LLAC ACK reply: Acknowledge (type=3), name=Unknown, dest=0x91, source=0x00, control=0x01, id=0x0000, msgid=0x4BD2, data=[]
Debug 1549365297.273 LLAC ACK: Acknowledge (type=3), name=Unknown, dest=0x00, source=0x91, control=0x01, id=0x0000, msgid=0x4BD4, data=[]
Debug 1549365297.274 LLAC ACK reply: Acknowledge (type=3), name=Unknown, dest=0x91, source=0x00, control=0x01, id=0x0000, msgid=0x4BD4, data=[]
LEDStatus 1549365297.381 Temperature:58.7697 Current:9.48814 Voltage:3.40562 JuncTemp:75.8834
Debug 1549365297.435 Released palock[0] execution lock
Preprocessing 1549365297.438 <quote.message>Input run configuration file: /data/vendor/IS/experiments/20190205CalibrationCurve/apldbio/sds/quant/2-19-2-1-m5-x5.xml
Block Type:  96Wells
Finished read calibration files
...run ROI Quantitation
ROI Quantitation done in 0.044467 seconds 
Quant files saved in /data/vendor/IS/experiments/20190205CalibrationCurve/apldbio/sds/quant
...run Preproc Quantitation task
Preproc Quantitation in 0.000294 seconds 
FilterData files saved in /data/vendor/IS/experiments/20190205CalibrationCurve/apldbio/sds/filter
Success: Preprocessing ok
</quote.message>
Debug 1549365297.455 Start XML:FilterDATa+ S02_C019_T02_P0001_M5_X5_filterdata.xml {}
Debug 1549365297.456 End XML:FilterDATa+ S02_C019_T02_P0001_M5_X5_filterdata.xml {}
Debug 1549365297.464 Start XML:WRITe+ 2-19-2-1-m3-x3 EXPERIMENTS:/20190205CalibrationCurve/apldbio/sds//quant/2-19-2-1-m3-x3.xml
Debug 1549365297.484 End XML:WRITe+ 2-19-2-1-m3-x3 EXPERIMENTS:/20190205CalibrationCurve/apldbio/sds//quant/2-19-2-1-m3-x3.xml
Debug 1549365297.485 Acquiring PA queue lock
Debug 1549365297.486 Acquired PA queue lock
Debug 1549365297.486 Released PA queue lock
Debug 1549365297.486 Acquiring palock[1] execution lock
Debug 1549365297.487 Acquired palock[1] execution lock
Time 1549365297.876 -elapsed=2564 -active=2511 -remaining=3783
Debug 1549365297.996 Released palock[1] execution lock
Preprocessing 1549365297.998 <quote.message>Input run configuration file: /data/vendor/IS/experiments/20190205CalibrationCurve/apldbio/sds/quant/2-19-2-1-m3-x3.xml
Block Type:  96Wells
Finished read calibration files
...run ROI Quantitation
ROI Quantitation done in 0.046989 seconds 
Quant files saved in /data/vendor/IS/experiments/20190205CalibrationCurve/apldbio/sds/quant
...run Preproc Quantitation task
Preproc Quantitation in 0.000293 seconds 
FilterData files saved in /data/vendor/IS/experiments/20190205CalibrationCurve/apldbio/sds/filter
Success: Preprocessing ok
</quote.message>
Debug 1549365298.016 Start XML:FilterDATa+ S02_C019_T02_P0001_M3_X3_filterdata.xml {}
Debug 1549365298.017 End XML:FilterDATa+ S02_C019_T02_P0001_M3_X3_filterdata.xml {}
Debug 1549365298.025 Start XML:WRITe+ 2-19-2-1-m4-x4 EXPERIMENTS:/20190205CalibrationCurve/apldbio/sds//quant/2-19-2-1-m4-x4.xml
Debug 1549365298.043 End XML:WRITe+ 2-19-2-1-m4-x4 EXPERIMENTS:/20190205CalibrationCurve/apldbio/sds//quant/2-19-2-1-m4-x4.xml
Debug 1549365298.045 Acquiring PA queue lock
Debug 1549365298.045 Acquired PA queue lock
Debug 1549365298.046 Released PA queue lock
Debug 1549365298.046 Acquiring palock[0] execution lock
Debug 1549365298.046 Acquired palock[0] execution lock
Temperature 1549365298.072 -sample=60.0,60.0,60.0,60.0,60.0,60.0 -heatsink=37.2 -cover=105.0 -block=60.0,60.0,60.0,60.0,60.0,60.0
LEDStatus 1549365298.380 Temperature:58.6284 Current:9.45591 Voltage:3.40139 JuncTemp:75.6996
Debug 1549365298.559 Released palock[0] execution lock
Preprocessing 1549365298.562 <quote.message>Input run configuration file: /data/vendor/IS/experiments/20190205CalibrationCurve/apldbio/sds/quant/2-19-2-1-m4-x4.xml
Block Type:  96Wells
Finished read calibration files
...run ROI Quantitation
ROI Quantitation done in 0.043545 seconds 
Quant files saved in /data/vendor/IS/experiments/20190205CalibrationCurve/apldbio/sds/quant
...run Preproc Quantitation task
Preproc Quantitation in 0.000296 seconds 
FilterData files saved in /data/vendor/IS/experiments/20190205CalibrationCurve/apldbio/sds/filter
Success: Preprocessing ok
</quote.message>
Debug 1549365298.580 Start XML:FilterDATa+ S02_C019_T02_P0001_M4_X4_filterdata.xml {}
Debug 1549365298.581 End XML:FilterDATa+ S02_C019_T02_P0001_M4_X4_filterdata.xml {}
Debug 1549365298.589 Start XML:WRITe+ 2-19-2-1-m2-x2 EXPERIMENTS:/20190205CalibrationCurve/apldbio/sds//quant/2-19-2-1-m2-x2.xml
Debug 1549365298.605 End XML:WRITe+ 2-19-2-1-m2-x2 EXPERIMENTS:/20190205CalibrationCurve/apldbio/sds//quant/2-19-2-1-m2-x2.xml
Debug 1549365298.607 Acquiring PA queue lock
Debug 1549365298.608 Acquired PA queue lock
Debug 1549365298.608 Released PA queue lock
Debug 1549365298.608 Acquiring palock[1] execution lock
Debug 1549365298.609 Acquired palock[1] execution lock
Time 1549365298.876 -elapsed=2565 -active=2512 -remaining=3782
Temperature 1549365299.071 -sample=60.0,60.0,60.0,60.0,60.0,60.0 -heatsink=37.3 -cover=105.0 -block=60.0,60.0,60.0,60.0,60.0,60.0
Debug 1549365299.097 Released palock[1] execution lock
Preprocessing 1549365299.100 <quote.message>Input run configuration file: /data/vendor/IS/experiments/20190205CalibrationCurve/apldbio/sds/quant/2-19-2-1-m2-x2.xml
Block Type:  96Wells
Finished read calibration files
...run ROI Quantitation
ROI Quantitation done in 0.04367 seconds 
Quant files saved in /data/vendor/IS/experiments/20190205CalibrationCurve/apldbio/sds/quant
...run Preproc Quantitation task
Preproc Quantitation in 0.000324 seconds 
FilterData files saved in /data/vendor/IS/experiments/20190205CalibrationCurve/apldbio/sds/filter
Success: Preprocessing ok
</quote.message>
Debug 1549365299.119 Start XML:FilterDATa+ S02_C019_T02_P0001_M2_X2_filterdata.xml {}
Debug 1549365299.120 End XML:FilterDATa+ S02_C019_T02_P0001_M2_X2_filterdata.xml {}
Debug 1549365299.122 C: ISTAT?
Debug 1549365299.141 S: OK ISTAT? Running
Debug 1549365299.147 Start XML:WRITe+ 2-19-2-1-m1-x1 EXPERIMENTS:/20190205CalibrationCurve/apldbio/sds//quant/2-19-2-1-m1-x1.xml
Debug 1549365299.164 End XML:WRITe+ 2-19-2-1-m1-x1 EXPERIMENTS:/20190205CalibrationCurve/apldbio/sds//quant/2-19-2-1-m1-x1.xml
Debug 1549365299.166 Acquiring PA queue lock
Debug 1549365299.167 Acquired PA queue lock
Debug 1549365299.167 Released PA queue lock
Debug 1549365299.168 Acquiring palock[0] execution lock
Debug 1549365299.168 Acquired palock[0] execution lock
LEDStatus 1549365299.381 Temperature:58.5931 Current:9.46665 Voltage:3.4035 JuncTemp:75.6925
Debug 1549365299.720 Released palock[0] execution lock
Preprocessing 1549365299.722 <quote.message>Input run configuration file: /data/vendor/IS/experiments/20190205CalibrationCurve/apldbio/sds/quant/2-19-2-1-m1-x1.xml
Block Type:  96Wells
Finished read calibration files
...run ROI Quantitation
ROI Quantitation done in 0.069787 seconds 
Quant files saved in /data/vendor/IS/experiments/20190205CalibrationCurve/apldbio/sds/quant
...run Preproc Quantitation task
Preproc Quantitation in 0.000428 seconds 
FilterData files saved in /data/vendor/IS/experiments/20190205CalibrationCurve/apldbio/sds/filter
Success: Preprocessing ok
</quote.message>
Debug 1549365299.741 Start XML:FilterDATa+ S02_C019_T02_P0001_M1_X1_filterdata.xml {}
Debug 1549365299.742 End XML:FilterDATa+ S02_C019_T02_P0001_M1_X1_filterdata.xml {}
Debug 1549365299.758 Start XML:WRITe+ S2-C19-T2-P1 EXPERIMENTS:/20190205CalibrationCurve/apldbio/sds//filter/2-19-2-1.xml
Debug 1549365299.766 End XML:WRITe+ S2-C19-T2-P1 EXPERIMENTS:/20190205CalibrationCurve/apldbio/sds//filter/2-19-2-1.xml
Info 1549365299.771 Run ePA here for multicomponent. Ensured that dye are assigned
Debug 1549365299.773 Acquiring PA queue lock
Debug 1549365299.773 Acquired PA queue lock
Debug 1549365299.774 Released PA queue lock
Debug 1549365299.774 Acquiring palock[1] execution lock
Debug 1549365299.774 Acquired palock[1] execution lock
Time 1549365299.876 -elapsed=2566 -active=2513 -remaining=3781
Temperature 1549365300.072 -sample=60.0,60.0,60.0,60.0,60.0,60.0 -heatsink=37.4 -cover=105.0 -block=60.0,60.0,60.0,60.0,60.0,60.0
Debug 1549365300.351 Released palock[1] execution lock
Preprocessing 1549365300.354 <quote.message>Input run configuration file: /data/vendor/IS/experiments/20190205CalibrationCurve/apldbio/sds/filter/2-19-2-1.xml
Block Type:  96Wells
...run Preproc MultiComponent task
Preproc MultiComponent in 0.006123 seconds 
MultiComponentData files saved in /data/vendor/IS/experiments/20190205CalibrationCurve/apldbio/sds/multicomponent
Success: Preprocessing ok
</quote.message>
LEDStatus 1549365300.386 Temperature:58.5225 Current:9.48814 Voltage:3.40562 JuncTemp:75.6643
Run 1549365300.411 Collected -run="20190205CalibrationCurve" -stage=2 -cycle=19 -step=2 -point=1
Debug 1549365300.415 C: EXP:LIST? -verbose 20190205CalibrationCurve/apldbio/sds/quant/S02_C019_T02_P0001*
Debug 1549365300.428 <quote.message>S: OK EXP:LIST? -verbose 20190205CalibrationCurve/apldbio/sds/quant/S02_C019_T02_P0001* <quote.reply>
s: "20190205CalibrationCurve/apldbio/sds/quant/S02_C019_T02_P0001_M1_X1_E1.quant" -type=file -size=4203 -mtime=1549365299.69 -atime=1549365299.68 -ctime=1549365299.69
s: "20190205CalibrationCurve/apldbio/sds/quant/S02_C019_T02_P0001_M1_X1_E2.quant" -type=file -size=4204 -mtime=1549365299.69 -atime=1549365299.69 -ctime=1549365299.69
s: "20190205CalibrationCurve/apldbio/sds/quant/S02_C019_T02_P0001_M1_X1_E3.quant" -type=file -size=4225 -mtime=1549365299.69 -atime=1549365299.69 -ctime=1549365299.69
s: "20190205CalibrationCurve/apldbio/sds/quant/S02_C019_T02_P0001_M2_X2_E1.quant" -type=file -size=4204 -mtime=1549365299.07 -atime=1549365299.06 -ctime=1549365299.07
s: "20190205CalibrationCurve/apldbio/sds/quant/S02_C019_T02_P0001_M2_X2_E2.quant" -type=file -size=4205 -mtime=1549365299.07 -atime=1549365299.07 -ctime=1549365299.07
s: "20190205CalibrationCurve/apldbio/sds/quant/S02_C019_T02_P0001_M3_X3_E1.quant" -type=file -size=4204 -mtime=1549365297.97 -atime=1549365297.96 -ctime=1549365297.97
s: "20190205CalibrationCurve/apldbio/sds/quant/S02_C019_T02_P0001_M3_X3_E2.quant" -type=file -size=4204 -mtime=1549365297.97 -atime=1549365297.97 -ctime=1549365297.97
s: "20190205CalibrationCurve/apldbio/sds/quant/S02_C019_T02_P0001_M4_X4_E1.quant" -type=file -size=4204 -mtime=1549365298.53 -atime=1549365298.53 -ctime=1549365298.53
s: "20190205CalibrationCurve/apldbio/sds/quant/S02_C019_T02_P0001_M4_X4_E2.quant" -type=file -size=4267 -mtime=1549365298.53 -atime=1549365298.53 -ctime=1549365298.53
s: "20190205CalibrationCurve/apldbio/sds/quant/S02_C019_T02_P0001_M5_X5_E1.quant" -type=file -size=4204 -mtime=1549365297.41 -atime=1549365297.4 -ctime=1549365297.41
s: "20190205CalibrationCurve/apldbio/sds/quant/S02_C019_T02_P0001_M5_X5_E2.quant" -type=file -size=4204 -mtime=1549365297.41 -atime=1549365297.41 -ctime=1549365297.41
s: </quote.reply></quote.message>
Debug 1549365300.431 C: EXP:READ? -encoding=plain 20190205CalibrationCurve/apldbio/sds/quant/S02_C019_T02_P0001_M1_X1_E1.quant
Debug 1549365300.433 S: OK EXP:READ? -encoding=plain 20190205CalibrationCurve/apldbio/sds/quant/S02_C019_T02_P0001_M1_X1_E1.quant
Debug 1549365300.437 C: EXP:READ? -encoding=plain 20190205CalibrationCurve/apldbio/sds/quant/S02_C019_T02_P0001_M1_X1_E2.quant
Debug 1549365300.438 S: OK EXP:READ? -encoding=plain 20190205CalibrationCurve/apldbio/sds/quant/S02_C019_T02_P0001_M1_X1_E2.quant
Debug 1549365300.440 C: ACCess CONTROLLER
Info 1549365300.441 Access notification: [System] Access -sessionid=542 -level=Controller -exclusive=False
System 1549365300.442 Access -sessionid=542 -level=Controller -exclusive=False
Debug 1549365300.444 C: EXP:READ? -encoding=plain 20190205CalibrationCurve/apldbio/sds/quant/S02_C019_T02_P0001_M1_X1_E3.quant
Debug 1549365300.443 S: OK ACCess CONTROLLER
Debug 1549365300.445 S: OK EXP:READ? -encoding=plain 20190205CalibrationCurve/apldbio/sds/quant/S02_C019_T02_P0001_M1_X1_E3.quant
Debug 1549365300.449 C: EXP:READ? -encoding=plain 20190205CalibrationCurve/apldbio/sds/quant/S02_C019_T02_P0001_M2_X2_E1.quant
Debug 1549365300.451 S: OK EXP:READ? -encoding=plain 20190205CalibrationCurve/apldbio/sds/quant/S02_C019_T02_P0001_M2_X2_E1.quant
Debug 1549365300.455 C: EXP:READ? -encoding=plain 20190205CalibrationCurve/apldbio/sds/quant/S02_C019_T02_P0001_M2_X2_E2.quant
Debug 1549365300.456 S: OK EXP:READ? -encoding=plain 20190205CalibrationCurve/apldbio/sds/quant/S02_C019_T02_P0001_M2_X2_E2.quant
Debug 1549365300.459 C: EXP:READ? -encoding=plain 20190205CalibrationCurve/apldbio/sds/quant/S02_C019_T02_P0001_M3_X3_E1.quant
Debug 1549365300.460 S: OK EXP:READ? -encoding=plain 20190205CalibrationCurve/apldbio/sds/quant/S02_C019_T02_P0001_M3_X3_E1.quant
Debug 1549365300.464 C: EXP:READ? -encoding=plain 20190205CalibrationCurve/apldbio/sds/quant/S02_C019_T02_P0001_M3_X3_E2.quant
Debug 1549365300.465 S: OK EXP:READ? -encoding=plain 20190205CalibrationCurve/apldbio/sds/quant/S02_C019_T02_P0001_M3_X3_E2.quant
Debug 1549365300.469 C: EXP:READ? -encoding=plain 20190205CalibrationCurve/apldbio/sds/quant/S02_C019_T02_P0001_M4_X4_E1.quant
Debug 1549365300.470 S: OK EXP:READ? -encoding=plain 20190205CalibrationCurve/apldbio/sds/quant/S02_C019_T02_P0001_M4_X4_E1.quant
Debug 1549365300.477 C: EXP:READ? -encoding=plain 20190205CalibrationCurve/apldbio/sds/quant/S02_C019_T02_P0001_M4_X4_E2.quant
Debug 1549365300.479 C: FIL:COP EXPERIMENTS:20190205CalibrationCurve/apldbio/sds/multicomponent/S02_C019_T02_P0001_multicomponentdata.xml PUBLIC_RUN_COMPLETE:working/20190205CalibrationCurve/apldbio/sds/multicomponent/S02_C019_T02_P0001_multicomponentdata.xml
Debug 1549365300.480 S: OK EXP:READ? -encoding=plain 20190205CalibrationCurve/apldbio/sds/quant/S02_C019_T02_P0001_M4_X4_E2.quant
Debug 1549365300.484 C: EXP:READ? -encoding=plain 20190205CalibrationCurve/apldbio/sds/quant/S02_C019_T02_P0001_M5_X5_E1.quant
Debug 1549365300.486 S: OK EXP:READ? -encoding=plain 20190205CalibrationCurve/apldbio/sds/quant/S02_C019_T02_P0001_M5_X5_E1.quant
Debug 1549365300.487 S: OK FIL:COP EXPERIMENTS:20190205CalibrationCurve/apldbio/sds/multicomponent/S02_C019_T02_P0001_multicomponentdata.xml PUBLIC_RUN_COMPLETE:working/20190205CalibrationCurve/apldbio/sds/multicomponent/S02_C019_T02_P0001_multicomponentdata.xml
Debug 1549365300.492 C: ACCess OBSERVER
Info 1549365300.493 Access notification: [System] Access -sessionid=542 -level=Observer -exclusive=False
System 1549365300.494 Access -sessionid=542 -level=Observer -exclusive=False
Debug 1549365300.494 S: OK ACCess OBSERVER
Debug 1549365300.507 C: FIL:LIST? -verbose EXPERIMENTS:/20190205CalibrationCurve/apldbio/sds/quant/S02_C019_T02_P0001_*E1.quant
Debug 1549365300.516 <quote.message>S: OK FIL:LIST? -verbose EXPERIMENTS:/20190205CalibrationCurve/apldbio/sds/quant/S02_C019_T02_P0001_*E1.quant <quote.reply>
s: "experiments:20190205CalibrationCurve/apldbio/sds/quant/S02_C019_T02_P0001_M1_X1_E1.quant" -type=file -size=4203 -mtime=1549365299.69 -atime=1549365299.68 -ctime=1549365299.69
s: "experiments:20190205CalibrationCurve/apldbio/sds/quant/S02_C019_T02_P0001_M2_X2_E1.quant" -type=file -size=4204 -mtime=1549365299.07 -atime=1549365299.06 -ctime=1549365299.07
s: "experiments:20190205CalibrationCurve/apldbio/sds/quant/S02_C019_T02_P0001_M3_X3_E1.quant" -type=file -size=4204 -mtime=1549365297.97 -atime=1549365297.96 -ctime=1549365297.97
s: "experiments:20190205CalibrationCurve/apldbio/sds/quant/S02_C019_T02_P0001_M4_X4_E1.quant" -type=file -size=4204 -mtime=1549365298.53 -atime=1549365298.53 -ctime=1549365298.53
s: "experiments:20190205CalibrationCurve/apldbio/sds/quant/S02_C019_T02_P0001_M5_X5_E1.quant" -type=file -size=4204 -mtime=1549365297.41 -atime=1549365297.4 -ctime=1549365297.41
s: </quote.reply></quote.message>
Debug 1549365300.528 C: ACCess CONTROLLER
Info 1549365300.529 Access notification: [System] Access -sessionid=542 -level=Controller -exclusive=False
System 1549365300.530 Access -sessionid=542 -level=Controller -exclusive=False
Debug 1549365300.530 S: OK ACCess CONTROLLER
Debug 1549365300.552 C: FIL:COP EXPERIMENTS:20190205CalibrationCurve/apldbio/sds/quant/S02_C019_T02_P0001_M1_X1_E1.quant PUBLIC_RUN_COMPLETE:working/20190205CalibrationCurve/apldbio/sds/quant/S02_C019_T02_P0001_M1_X1_E1.quant
Debug 1549365300.556 S: OK FIL:COP EXPERIMENTS:20190205CalibrationCurve/apldbio/sds/quant/S02_C019_T02_P0001_M1_X1_E1.quant PUBLIC_RUN_COMPLETE:working/20190205CalibrationCurve/apldbio/sds/quant/S02_C019_T02_P0001_M1_X1_E1.quant
Debug 1549365300.560 C: ACCess OBSERVER
Info 1549365300.561 Access notification: [System] Access -sessionid=542 -level=Observer -exclusive=False
System 1549365300.562 Access -sessionid=542 -level=Observer -exclusive=False
Debug 1549365300.562 S: OK ACCess OBSERVER
Debug 1549365300.569 C: ACCess CONTROLLER
Info 1549365300.570 Access notification: [System] Access -sessionid=542 -level=Controller -exclusive=False
System 1549365300.570 Access -sessionid=542 -level=Controller -exclusive=False
Debug 1549365300.571 S: OK ACCess CONTROLLER
Debug 1549365300.592 C: FIL:COP EXPERIMENTS:20190205CalibrationCurve/apldbio/sds/quant/S02_C019_T02_P0001_M2_X2_E1.quant PUBLIC_RUN_COMPLETE:working/20190205CalibrationCurve/apldbio/sds/quant/S02_C019_T02_P0001_M2_X2_E1.quant
Debug 1549365300.597 S: OK FIL:COP EXPERIMENTS:20190205CalibrationCurve/apldbio/sds/quant/S02_C019_T02_P0001_M2_X2_E1.quant PUBLIC_RUN_COMPLETE:working/20190205CalibrationCurve/apldbio/sds/quant/S02_C019_T02_P0001_M2_X2_E1.quant
Debug 1549365300.601 C: ACCess OBSERVER
Info 1549365300.602 Access notification: [System] Access -sessionid=542 -level=Observer -exclusive=False
System 1549365300.603 Access -sessionid=542 -level=Observer -exclusive=False
Debug 1549365300.603 S: OK ACCess OBSERVER
Debug 1549365300.610 C: ACCess CONTROLLER
Info 1549365300.611 Access notification: [System] Access -sessionid=542 -level=Controller -exclusive=False
System 1549365300.611 Access -sessionid=542 -level=Controller -exclusive=False
Debug 1549365300.612 S: OK ACCess CONTROLLER
Debug 1549365300.633 C: FIL:COP EXPERIMENTS:20190205CalibrationCurve/apldbio/sds/quant/S02_C019_T02_P0001_M3_X3_E1.quant PUBLIC_RUN_COMPLETE:working/20190205CalibrationCurve/apldbio/sds/quant/S02_C019_T02_P0001_M3_X3_E1.quant
Debug 1549365300.643 S: OK FIL:COP EXPERIMENTS:20190205CalibrationCurve/apldbio/sds/quant/S02_C019_T02_P0001_M3_X3_E1.quant PUBLIC_RUN_COMPLETE:working/20190205CalibrationCurve/apldbio/sds/quant/S02_C019_T02_P0001_M3_X3_E1.quant
Debug 1549365300.649 C: ACCess OBSERVER
Info 1549365300.650 Access notification: [System] Access -sessionid=542 -level=Observer -exclusive=False
System 1549365300.651 Access -sessionid=542 -level=Observer -exclusive=False
Debug 1549365300.651 S: OK ACCess OBSERVER
Debug 1549365300.658 C: ACCess CONTROLLER
Info 1549365300.659 Access notification: [System] Access -sessionid=542 -level=Controller -exclusive=False
System 1549365300.660 Access -sessionid=542 -level=Controller -exclusive=False
Debug 1549365300.660 S: OK ACCess CONTROLLER
Debug 1549365300.683 C: FIL:COP EXPERIMENTS:20190205CalibrationCurve/apldbio/sds/quant/S02_C019_T02_P0001_M4_X4_E1.quant PUBLIC_RUN_COMPLETE:working/20190205CalibrationCurve/apldbio/sds/quant/S02_C019_T02_P0001_M4_X4_E1.quant
Debug 1549365300.688 S: OK FIL:COP EXPERIMENTS:20190205CalibrationCurve/apldbio/sds/quant/S02_C019_T02_P0001_M4_X4_E1.quant PUBLIC_RUN_COMPLETE:working/20190205CalibrationCurve/apldbio/sds/quant/S02_C019_T02_P0001_M4_X4_E1.quant
Debug 1549365300.693 C: ACCess OBSERVER
Info 1549365300.694 Access notification: [System] Access -sessionid=542 -level=Observer -exclusive=False
System 1549365300.695 Access -sessionid=542 -level=Observer -exclusive=False
Debug 1549365300.695 S: OK ACCess OBSERVER
Debug 1549365300.702 C: EXP:READ? -encoding=plain 20190205CalibrationCurve/apldbio/sds/quant/S02_C019_T02_P0001_M5_X5_E2.quant
Debug 1549365300.703 C: ACCess CONTROLLER
Debug 1549365300.706 S: OK EXP:READ? -encoding=plain 20190205CalibrationCurve/apldbio/sds/quant/S02_C019_T02_P0001_M5_X5_E2.quant
Info 1549365300.705 Access notification: [System] Access -sessionid=542 -level=Controller -exclusive=False
System 1549365300.707 Access -sessionid=542 -level=Controller -exclusive=False
Debug 1549365300.707 S: OK ACCess CONTROLLER
Debug 1549365300.733 C: FIL:COP EXPERIMENTS:20190205CalibrationCurve/apldbio/sds/quant/S02_C019_T02_P0001_M5_X5_E1.quant PUBLIC_RUN_COMPLETE:working/20190205CalibrationCurve/apldbio/sds/quant/S02_C019_T02_P0001_M5_X5_E1.quant
Debug 1549365300.738 S: OK FIL:COP EXPERIMENTS:20190205CalibrationCurve/apldbio/sds/quant/S02_C019_T02_P0001_M5_X5_E1.quant PUBLIC_RUN_COMPLETE:working/20190205CalibrationCurve/apldbio/sds/quant/S02_C019_T02_P0001_M5_X5_E1.quant
Debug 1549365300.742 C: ACCess OBSERVER
Info 1549365300.743 Access notification: [System] Access -sessionid=542 -level=Observer -exclusive=False
System 1549365300.744 Access -sessionid=542 -level=Observer -exclusive=False
Debug 1549365300.744 S: OK ACCess OBSERVER
Time 1549365300.874 -elapsed=2567 -active=2514 -remaining=3780
Temperature 1549365301.071 -sample=60.0,60.0,60.0,60.0,60.0,60.0 -heatsink=37.3 -cover=105.1 -block=60.0,60.0,60.0,60.0,60.0,60.0
LEDStatus 1549365301.379 Temperature:58.5931 Current:9.49889 Voltage:3.4035 JuncTemp:75.6837
Time 1549365301.874 -elapsed=2568 -active=2515 -remaining=3779
Temperature 1549365302.071 -sample=60.0,60.0,60.0,60.0,60.0,60.0 -heatsink=37.2 -cover=105.0 -block=60.0,60.0,60.0,60.0,60.0,60.0
LEDStatus 1549365302.379 Temperature:58.5578 Current:9.45591 Voltage:3.40562 JuncTemp:75.7296
Time 1549365302.881 -elapsed=2569 -active=2516 -remaining=3778
Temperature 1549365303.071 -sample=60.0,60.0,60.0,60.0,60.0,60.0 -heatsink=37.3 -cover=105.0 -block=60.0,60.0,60.0,60.0,60.0,60.0
LEDStatus 1549365303.388 Temperature:58.5578 Current:9.49889 Voltage:3.40562 JuncTemp:75.689
Time 1549365303.881 -elapsed=2570 -active=2517 -remaining=3777
Temperature 1549365304.071 -sample=60.0,60.0,60.0,60.0,60.0,60.0 -heatsink=37.1 -cover=104.9 -block=60.0,60.0,60.0,60.0,60.0,60.0
Debug 1549365304.121 C: ISTAT?
Debug 1549365304.134 S: OK ISTAT? Running
LEDStatus 1549365304.388 Temperature:58.5225 Current:9.43441 Voltage:3.4035 JuncTemp:75.5425
Time 1549365304.880 -elapsed=2571 -active=2518 -remaining=3776
Temperature 1549365305.071 -sample=60.0,60.0,60.0,60.0,60.0,60.0 -heatsink=37.2 -cover=105.0 -block=60.0,60.0,60.0,60.0,60.0,60.0
LEDStatus 1549365305.378 Temperature:58.5578 Current:9.45591 Voltage:3.4035 JuncTemp:75.6149
Time 1549365305.880 -elapsed=2572 -active=2519 -remaining=3775
Debug 1549365306.070 TBC _holding invoked.
Debug 1549365306.071 TBC acquired unhold lock
Debug 1549365306.071 TBC releasing operative lock
Debug 1549365306.072 TBC acquired operative lock
Info 1549365306.073 TBC:HOLD starting 0.000000s hold
Debug 1549365306.074 TBC _holding invoked.
Debug 1549365306.074 TBC acquiring unhold lock
Debug 1549365306.075 TBC acquired unhold lock
Debug 1549365306.075 TBC releasing operative lock
Debug 1549365306.116 TBC acquiring operative lock
Debug 1549365306.117 TBC acquired operative lock
Info 1549365306.122 TBC:SETTing ramping "Zone1" from 60.0 to 95.0 (rate=1.600, timeout=65.6, msgid=0x4C8D)
Info 1549365306.122 TBC:SETTing ramping "Zone2" from 60.0 to 95.0 (rate=1.600, timeout=65.6, msgid=0x4C8E)
Info 1549365306.123 TBC:SETTing ramping "Zone3" from 60.0 to 95.0 (rate=1.600, timeout=65.6, msgid=0x4C8F)
Info 1549365306.124 TBC:SETTing ramping "Zone4" from 60.0 to 95.0 (rate=1.600, timeout=65.6, msgid=0x4C90)
Info 1549365306.125 TBC:SETTing ramping "Zone5" from 60.0 to 95.0 (rate=1.600, timeout=65.6, msgid=0x4C91)
Info 1549365306.126 TBC:SETTing ramping "Zone6" from 60.0 to 95.0 (rate=1.600, timeout=65.6, msgid=0x4C92)
Temperature 1549365306.120 -sample=60.0,60.0,60.0,60.0,60.0,60.0 -heatsink=37.1 -cover=105.0 -block=60.0,60.0,60.0,60.0,60.0,60.0
Run 1549365306.207 Cycle 20
Run 1549365306.277 Step 1
Run 1549365306.286 Ramping -zones=Zone1,Zone2,Zone3,Zone4,Zone5,Zone6 -targets=95.000,95.000,95.000,95.000,95.000,95.000 -rates=1.600,1.600,1.600,1.600,1.600,1.600
LEDStatus 1549365306.380 Temperature:58.5578 Current:9.44516 Voltage:3.41406 JuncTemp:75.6643
Time 1549365306.881 -elapsed=2573 -active=2520 -remaining=3776
Temperature 1549365307.074 -sample=60.3,60.3,60.3,60.3,60.3,60.2 -heatsink=37.0 -cover=105.0 -block=62.4,62.5,62.6,62.6,62.6,62.2
LEDStatus 1549365307.388 Temperature:58.5578 Current:9.46665 Voltage:3.39928 JuncTemp:75.6095
Time 1549365307.880 -elapsed=2574 -active=2521 -remaining=3775
Temperature 1549365308.071 -sample=62.4,62.5,62.5,62.5,62.4,62.2 -heatsink=37.1 -cover=104.9 -block=68.0,68.1,68.0,68.0,68.1,67.7
LEDStatus 1549365308.388 Temperature:58.4871 Current:9.4774 Voltage:3.40562 JuncTemp:75.6078
Time 1549365308.880 -elapsed=2575 -active=2522 -remaining=3774
Temperature 1549365309.073 -sample=64.9,65.0,64.8,64.9,64.9,64.8 -heatsink=37.1 -cover=105.0 -block=68.9,68.9,68.7,68.6,68.9,69.0
Debug 1549365309.118 C: ISTAT?
Debug 1549365309.130 S: OK ISTAT? Running
LEDStatus 1549365309.388 Temperature:58.4518 Current:9.46665 Voltage:3.40562 JuncTemp:75.599
Time 1549365309.881 -elapsed=2576 -active=2523 -remaining=3773
Temperature 1549365310.071 -sample=66.5,66.6,66.4,66.5,66.6,66.4 -heatsink=36.9 -cover=105.0 -block=69.4,69.4,69.4,69.5,69.4,69.4
LEDStatus 1549365310.388 Temperature:58.4871 Current:9.4774 Voltage:3.4035 JuncTemp:75.5564
Time 1549365310.874 -elapsed=2577 -active=2524 -remaining=3772
Temperature 1549365311.071 -sample=68.2,68.2,68.1,68.2,68.2,68.0 -heatsink=36.9 -cover=105.0 -block=71.8,71.9,71.9,72.0,71.9,71.6
LEDStatus 1549365311.387 Temperature:58.4871 Current:9.44516 Voltage:3.40984 JuncTemp:75.5723
Time 1549365311.880 -elapsed=2578 -active=2525 -remaining=3771
Temperature 1549365312.073 -sample=70.0,70.1,70.0,70.0,70.1,69.9 -heatsink=36.8 -cover=105.0 -block=73.6,73.8,73.6,73.5,73.7,73.6
LEDStatus 1549365312.378 Temperature:58.5225 Current:9.49889 Voltage:3.39928 JuncTemp:75.4826
Time 1549365312.880 -elapsed=2579 -active=2526 -remaining=3770
Temperature 1549365313.071 -sample=71.7,71.8,71.6,71.7,71.8,71.6 -heatsink=37.0 -cover=104.9 -block=74.8,74.9,74.8,74.9,74.9,74.9
LEDStatus 1549365313.388 Temperature:58.4518 Current:9.45591 Voltage:3.4035 JuncTemp:75.6342
Time 1549365313.881 -elapsed=2580 -active=2527 -remaining=3769
Temperature 1549365314.071 -sample=73.3,73.4,73.2,73.3,73.4,73.2 -heatsink=36.8 -cover=105.0 -block=76.5,76.6,76.5,76.6,76.6,76.4
Debug 1549365314.118 C: ISTAT?
Debug 1549365314.130 S: OK ISTAT? Running
LEDStatus 1549365314.388 Temperature:58.5225 Current:9.4774 Voltage:3.39928 JuncTemp:75.5618
Time 1549365314.880 -elapsed=2581 -active=2528 -remaining=3768
Temperature 1549365315.071 -sample=75.0,75.0,74.9,75.0,75.0,74.9 -heatsink=36.8 -cover=105.1 -block=78.2,78.4,78.1,78.2,78.3,78.1
LEDStatus 1549365315.388 Temperature:58.4871 Current:9.4774 Voltage:3.40773 JuncTemp:75.5442
Time 1549365315.881 -elapsed=2582 -active=2529 -remaining=3767
Temperature 1549365316.071 -sample=76.6,76.6,76.5,76.6,76.6,76.5 -heatsink=36.7 -cover=105.0 -block=79.7,79.8,79.6,79.7,79.8,79.6
LEDStatus 1549365316.388 Temperature:58.4518 Current:9.4774 Voltage:3.4035 JuncTemp:75.5318
Time 1549365316.880 -elapsed=2583 -active=2530 -remaining=3766
Temperature 1549365317.071 -sample=78.1,78.3,78.0,78.1,78.2,78.1 -heatsink=36.5 -cover=105.0 -block=81.2,81.3,81.2,81.3,81.3,81.1
LEDStatus 1549365317.388 Temperature:58.4164 Current:9.46665 Voltage:3.40773 JuncTemp:75.4843
Time 1549365317.880 -elapsed=2584 -active=2531 -remaining=3765
Temperature 1549365318.071 -sample=79.7,79.8,79.6,79.7,79.8,79.6 -heatsink=36.6 -cover=104.9 -block=82.8,83.0,82.7,82.8,82.9,82.8
LEDStatus 1549365318.387 Temperature:58.3811 Current:9.49889 Voltage:3.4035 JuncTemp:75.4294
Time 1549365318.880 -elapsed=2585 -active=2532 -remaining=3764
Temperature 1549365319.071 -sample=81.3,81.4,81.2,81.3,81.3,81.2 -heatsink=36.2 -cover=104.9 -block=84.3,84.5,84.2,84.3,84.4,84.3
Debug 1549365319.119 C: ISTAT?
Debug 1549365319.133 S: OK ISTAT? Running
LEDStatus 1549365319.388 Temperature:58.3811 Current:9.49889 Voltage:3.39928 JuncTemp:75.5636
Time 1549365319.881 -elapsed=2586 -active=2533 -remaining=3763
Temperature 1549365320.071 -sample=82.8,83.0,82.7,82.8,82.9,82.7 -heatsink=36.5 -cover=105.0 -block=85.8,86.0,85.8,85.9,85.9,85.8
LEDStatus 1549365320.388 Temperature:58.4518 Current:9.4774 Voltage:3.40773 JuncTemp:75.5125
Time 1549365320.875 -elapsed=2587 -active=2534 -remaining=3762
Temperature 1549365321.071 -sample=84.3,84.5,84.3,84.3,84.4,84.3 -heatsink=36.3 -cover=104.9 -block=87.4,87.6,87.3,87.4,87.5,87.3
LEDStatus 1549365321.388 Temperature:58.4871 Current:9.4774 Voltage:3.40139 JuncTemp:75.4841
Time 1549365321.881 -elapsed=2588 -active=2535 -remaining=3761
Temperature 1549365322.071 -sample=85.8,86.0,85.8,85.9,85.9,85.8 -heatsink=36.3 -cover=105.0 -block=88.9,89.1,88.8,88.9,89.0,88.8
LEDStatus 1549365322.389 Temperature:58.4164 Current:9.45591 Voltage:3.4035 JuncTemp:75.4735
Time 1549365322.880 -elapsed=2589 -active=2536 -remaining=3760
Temperature 1549365323.071 -sample=87.3,87.5,87.2,87.4,87.5,87.2 -heatsink=36.5 -cover=105.0 -block=90.4,90.6,90.3,90.4,90.5,90.3
LEDStatus 1549365323.388 Temperature:58.3457 Current:9.48814 Voltage:3.40773 JuncTemp:75.5529
Time 1549365323.881 -elapsed=2590 -active=2537 -remaining=3759
Temperature 1549365324.071 -sample=88.8,89.1,88.8,88.9,89.0,88.8 -heatsink=36.4 -cover=105.0 -block=91.9,92.1,91.9,92.0,92.1,91.9
Debug 1549365324.118 C: ISTAT?
Debug 1549365324.130 S: OK ISTAT? Running
LEDStatus 1549365324.387 Temperature:58.4164 Current:9.43441 Voltage:3.40139 JuncTemp:75.5636
Time 1549365324.881 -elapsed=2591 -active=2538 -remaining=3758
Temperature 1549365325.071 -sample=90.4,90.6,90.3,90.5,90.5,90.3 -heatsink=36.3 -cover=105.0 -block=93.5,93.7,93.4,93.5,93.6,93.4
LEDStatus 1549365325.387 Temperature:58.3811 Current:9.50963 Voltage:3.40773 JuncTemp:75.4823
Time 1549365325.880 -elapsed=2592 -active=2539 -remaining=3757
Temperature 1549365326.073 -sample=91.9,92.1,91.8,92.0,92.1,91.8 -heatsink=36.2 -cover=105.0 -block=95.0,95.2,94.9,95.0,95.2,94.9
LEDStatus 1549365326.388 Temperature:58.3811 Current:9.45591 Voltage:3.40562 JuncTemp:75.4805
Time 1549365326.880 -elapsed=2593 -active=2540 -remaining=3756
Temperature 1549365327.073 -sample=93.4,93.7,93.3,93.4,93.5,93.3 -heatsink=36.0 -cover=105.0 -block=96.1,96.2,96.0,96.0,96.1,96.0
LEDStatus 1549365327.388 Temperature:58.3811 Current:9.45591 Voltage:3.40562 JuncTemp:75.553
Debug 1549365327.579 LLAC ACK: Acknowledge (type=3), name=Unknown, dest=0x00, source=0x81, control=0x01, id=0x0000, msgid=0x4C8D, data=[]
Debug 1549365327.581 LLAC ACK reply: Acknowledge (type=3), name=Unknown, dest=0x81, source=0x00, control=0x01, id=0x0000, msgid=0x4C8D, data=[]
Debug 1549365327.582 LLAC ACK: Acknowledge (type=3), name=Unknown, dest=0x00, source=0x82, control=0x01, id=0x0000, msgid=0x4C8E, data=[]
Debug 1549365327.583 LLAC ACK reply: Acknowledge (type=3), name=Unknown, dest=0x82, source=0x00, control=0x01, id=0x0000, msgid=0x4C8E, data=[]
Debug 1549365327.641 LLAC ACK: Acknowledge (type=3), name=Unknown, dest=0x00, source=0x83, control=0x01, id=0x0000, msgid=0x4C8F, data=[]
Debug 1549365327.642 LLAC ACK reply: Acknowledge (type=3), name=Unknown, dest=0x83, source=0x00, control=0x01, id=0x0000, msgid=0x4C8F, data=[]
Debug 1549365327.643 LLAC ACK: Acknowledge (type=3), name=Unknown, dest=0x00, source=0x84, control=0x01, id=0x0000, msgid=0x4C90, data=[]
Debug 1549365327.644 LLAC ACK reply: Acknowledge (type=3), name=Unknown, dest=0x84, source=0x00, control=0x01, id=0x0000, msgid=0x4C90, data=[]
Debug 1549365327.646 LLAC ACK: Acknowledge (type=3), name=Unknown, dest=0x00, source=0x85, control=0x01, id=0x0000, msgid=0x4C91, data=[]
Debug 1549365327.647 LLAC ACK reply: Acknowledge (type=3), name=Unknown, dest=0x85, source=0x00, control=0x01, id=0x0000, msgid=0x4C91, data=[]
Debug 1549365327.648 LLAC ACK: Acknowledge (type=3), name=Unknown, dest=0x00, source=0x86, control=0x01, id=0x0000, msgid=0x4C92, data=[]
Debug 1549365327.649 LLAC ACK reply: Acknowledge (type=3), name=Unknown, dest=0x86, source=0x00, control=0x01, id=0x0000, msgid=0x4C92, data=[]
Debug 1549365327.650 TBC releasing operative lock
Debug 1549365327.654 Pending Suspend flag: False
Debug 1549365327.672 TBC acquiring operative lock
Debug 1549365327.672 TBC acquired operative lock
Info 1549365327.673 TBC:HOLD starting 15.000000s hold
Run 1549365327.693 Holding -time=15
Debug 1549365327.698 TBC acquiring unhold lock
Time 1549365327.881 -elapsed=2594 -active=2541 -remaining=3755
Temperature 1549365328.071 -sample=94.4,94.5,94.4,94.5,94.5,94.4 -heatsink=36.1 -cover=105.0 -block=95.6,95.6,96.0,95.9,95.6,96.0
LEDStatus 1549365328.388 Temperature:58.3811 Current:9.45591 Voltage:3.40139 JuncTemp:75.553
Time 1549365328.881 -elapsed=2595 -active=2542 -remaining=3754
Temperature 1549365329.071 -sample=94.8,94.9,94.9,94.9,94.8,94.9 -heatsink=35.9 -cover=105.1 -block=95.3,95.3,95.2,95.1,95.3,95.2
Debug 1549365329.119 C: ISTAT?
Debug 1549365329.131 S: OK ISTAT? Running
LEDStatus 1549365329.388 Temperature:58.275 Current:9.43441 Voltage:3.40139 JuncTemp:75.5089
Time 1549365329.880 -elapsed=2596 -active=2543 -remaining=3753
Temperature 1549365330.071 -sample=94.9,94.9,94.9,94.9,95.0,94.9 -heatsink=35.9 -cover=104.9 -block=94.9,94.9,94.9,95.0,95.0,94.9
LEDStatus 1549365330.388 Temperature:58.3457 Current:9.43441 Voltage:3.4035 JuncTemp:75.4682
Time 1549365330.880 -elapsed=2597 -active=2544 -remaining=3752
Temperature 1549365331.071 -sample=94.9,94.9,94.9,94.9,94.9,94.9 -heatsink=36.2 -cover=105.0 -block=95.0,95.0,95.0,94.9,94.9,95.0
LEDStatus 1549365331.378 Temperature:58.3811 Current:9.46665 Voltage:3.40562 JuncTemp:75.38
Time 1549365331.880 -elapsed=2598 -active=2545 -remaining=3751
Temperature 1549365332.071 -sample=94.9,94.9,94.9,94.9,94.9,94.9 -heatsink=36.0 -cover=105.1 -block=95.0,94.9,95.0,95.0,95.0,95.0
LEDStatus 1549365332.388 Temperature:58.3457 Current:9.45591 Voltage:3.40562 JuncTemp:75.4328
Time 1549365332.880 -elapsed=2599 -active=2546 -remaining=3750
Temperature 1549365333.073 -sample=94.9,95.0,95.0,95.0,95.0,95.0 -heatsink=36.0 -cover=105.0 -block=95.0,95.0,95.0,95.0,95.0,95.0
LEDStatus 1549365333.379 Temperature:58.3457 Current:9.46665 Voltage:3.40773 JuncTemp:75.3692
Time 1549365333.874 -elapsed=2600 -active=2547 -remaining=3749
Temperature 1549365334.071 -sample=95.0,95.0,95.0,95.0,95.0,95.0 -heatsink=36.0 -cover=105.1 -block=95.0,95.0,95.0,95.0,95.0,95.0
Debug 1549365334.121 C: ISTAT?
Debug 1549365334.149 S: OK ISTAT? Running
LEDStatus 1549365334.388 Temperature:58.3811 Current:9.46665 Voltage:3.40139 JuncTemp:75.5176
Time 1549365334.880 -elapsed=2601 -active=2548 -remaining=3748
Temperature 1549365335.071 -sample=95.0,95.0,95.0,95.0,95.0,95.0 -heatsink=35.9 -cover=105.0 -block=95.0,95.0,95.0,95.0,95.0,95.0
LEDStatus 1549365335.388 Temperature:58.3104 Current:9.44516 Voltage:3.4035 JuncTemp:75.5157
Time 1549365335.880 -elapsed=2602 -active=2549 -remaining=3747
Temperature 1549365336.073 -sample=95.0,95.0,95.0,95.0,95.0,95.0 -heatsink=35.9 -cover=105.1 -block=95.0,95.0,95.0,95.0,95.0,95.0
LEDStatus 1549365336.388 Temperature:58.4164 Current:9.45591 Voltage:3.40139 JuncTemp:75.4576
Time 1549365336.881 -elapsed=2603 -active=2550 -remaining=3746
Temperature 1549365337.071 -sample=95.0,95.0,95.0,95.0,95.0,95.0 -heatsink=36.0 -cover=104.9 -block=95.0,95.0,95.0,95.0,95.0,95.0
LEDStatus 1549365337.387 Temperature:58.275 Current:9.44516 Voltage:3.40562 JuncTemp:75.4134
Time 1549365337.880 -elapsed=2604 -active=2551 -remaining=3745
Temperature 1549365338.071 -sample=95.0,95.0,95.0,95.0,95.0,95.0 -heatsink=36.1 -cover=105.0 -block=95.0,95.0,95.0,95.0,95.0,95.0
LEDStatus 1549365338.388 Temperature:58.4164 Current:9.4774 Voltage:3.40984 JuncTemp:75.3463
Time 1549365338.880 -elapsed=2605 -active=2552 -remaining=3744
Temperature 1549365339.071 -sample=95.0,95.0,95.0,95.0,95.0,95.0 -heatsink=36.0 -cover=105.1 -block=95.0,95.0,95.0,95.0,95.0,95.0
Debug 1549365339.118 C: ISTAT?
Debug 1549365339.130 S: OK ISTAT? Running
LEDStatus 1549365339.388 Temperature:58.3457 Current:9.46665 Voltage:3.4035 JuncTemp:75.4716
Time 1549365339.880 -elapsed=2606 -active=2553 -remaining=3743
Temperature 1549365340.071 -sample=95.0,95.0,95.0,95.0,95.0,95.0 -heatsink=36.0 -cover=105.0 -block=95.0,95.0,95.0,95.0,95.0,95.0
LEDStatus 1549365340.388 Temperature:58.3104 Current:9.45591 Voltage:3.40139 JuncTemp:75.3638
Time 1549365340.880 -elapsed=2607 -active=2554 -remaining=3742
Temperature 1549365341.071 -sample=95.0,95.0,95.0,95.0,95.0,95.0 -heatsink=36.1 -cover=105.1 -block=95.0,95.0,95.0,95.0,95.0,95.0
LEDStatus 1549365341.388 Temperature:58.3811 Current:9.43441 Voltage:3.40139 JuncTemp:75.4522
Time 1549365341.880 -elapsed=2608 -active=2555 -remaining=3741
Temperature 1549365342.073 -sample=95.0,95.0,95.0,95.0,95.0,95.0 -heatsink=36.1 -cover=105.1 -block=95.0,95.0,95.0,95.0,95.0,95.0
LEDStatus 1549365342.388 Temperature:58.3457 Current:9.4774 Voltage:3.40984 JuncTemp:75.4365
Debug 1549365342.769 TBC _holding invoked.
Debug 1549365342.770 TBC acquired unhold lock
Debug 1549365342.771 TBC releasing operative lock
Debug 1549365342.793 TBC acquiring operative lock
Debug 1549365342.793 TBC acquired operative lock
Info 1549365342.796 TBC:SETTing ramping "Zone1" from 95.0 to 60.0 (rate=1.600, timeout=65.6, msgid=0x4F27)
Info 1549365342.797 TBC:SETTing ramping "Zone2" from 95.0 to 60.0 (rate=1.600, timeout=65.6, msgid=0x4F28)
Info 1549365342.798 TBC:SETTing ramping "Zone3" from 95.0 to 60.0 (rate=1.600, timeout=65.6, msgid=0x4F29)
Info 1549365342.799 TBC:SETTing ramping "Zone4" from 95.0 to 60.0 (rate=1.600, timeout=65.6, msgid=0x4F2A)
Info 1549365342.799 TBC:SETTing ramping "Zone5" from 95.0 to 60.0 (rate=1.600, timeout=65.6, msgid=0x4F2B)
Info 1549365342.800 TBC:SETTing ramping "Zone6" from 95.0 to 60.0 (rate=1.600, timeout=65.6, msgid=0x4F2C)
Time 1549365342.876 -elapsed=2609 -active=2556 -remaining=3740
Run 1549365342.886 Step 2
Run 1549365342.895 Ramping -zones=Zone1,Zone2,Zone3,Zone4,Zone5,Zone6 -targets=60.000,60.000,60.000,60.000,60.000,60.000 -rates=1.600,1.600,1.600,1.600,1.600,1.600
Temperature 1549365343.071 -sample=95.0,95.0,95.0,95.0,95.0,95.0 -heatsink=36.0 -cover=105.0 -block=95.0,95.0,95.0,95.0,95.0,95.0
LEDStatus 1549365343.388 Temperature:58.3811 Current:9.46665 Voltage:3.40773 JuncTemp:75.4611
Time 1549365343.874 -elapsed=2610 -active=2557 -remaining=3739
Temperature 1549365344.071 -sample=94.6,94.6,94.6,94.6,94.6,94.7 -heatsink=36.1 -cover=105.0 -block=91.8,91.9,91.8,91.5,91.8,91.9
Debug 1549365344.120 C: ISTAT?
Debug 1549365344.133 S: OK ISTAT? Running
LEDStatus 1549365344.388 Temperature:58.3811 Current:9.4774 Voltage:3.40984 JuncTemp:75.5336
Time 1549365344.881 -elapsed=2611 -active=2558 -remaining=3738
Temperature 1549365345.071 -sample=93.2,93.2,93.2,93.1,93.2,93.3 -heatsink=36.1 -cover=105.0 -block=87.7,87.8,87.8,87.6,87.7,87.8
LEDStatus 1549365345.388 Temperature:58.3104 Current:9.46665 Voltage:3.39928 JuncTemp:75.4168
Time 1549365345.881 -elapsed=2612 -active=2559 -remaining=3737
Temperature 1549365346.071 -sample=91.3,91.2,91.3,91.2,91.2,91.3 -heatsink=36.1 -cover=105.0 -block=85.4,85.4,85.5,85.5,85.4,85.4
LEDStatus 1549365346.388 Temperature:58.3811 Current:9.44516 Voltage:3.39928 JuncTemp:75.2933
Time 1549365346.880 -elapsed=2613 -active=2560 -remaining=3736
Temperature 1549365347.073 -sample=89.4,89.4,89.4,89.3,89.4,89.4 -heatsink=36.5 -cover=105.1 -block=83.9,84.0,84.1,84.1,84.0,83.9
LEDStatus 1549365347.388 Temperature:58.3811 Current:9.49889 Voltage:3.40562 JuncTemp:75.5035
Time 1549365347.880 -elapsed=2614 -active=2561 -remaining=3735
Temperature 1549365348.071 -sample=87.6,87.6,87.8,87.7,87.6,87.7 -heatsink=36.3 -cover=105.1 -block=82.5,82.6,82.7,82.6,82.6,82.5
LEDStatus 1549365348.388 Temperature:58.4518 Current:9.4774 Voltage:3.4035 JuncTemp:75.5423
Time 1549365348.880 -elapsed=2615 -active=2562 -remaining=3734
Temperature 1549365349.071 -sample=85.9,85.9,86.1,86.0,86.0,86.0 -heatsink=36.3 -cover=105.1 -block=80.9,81.0,81.1,81.0,81.0,80.9
Debug 1549365349.120 C: ISTAT?
Debug 1549365349.132 S: OK ISTAT? Running
LEDStatus 1549365349.388 Temperature:58.3104 Current:9.44516 Voltage:3.40984 JuncTemp:75.4276
Time 1549365349.880 -elapsed=2616 -active=2563 -remaining=3733
Temperature 1549365350.073 -sample=84.3,84.3,84.4,84.3,84.3,84.3 -heatsink=36.5 -cover=105.1 -block=79.2,79.2,79.4,79.3,79.2,79.2
LEDStatus 1549365350.387 Temperature:58.3811 Current:9.4774 Voltage:3.40984 JuncTemp:75.4204
Time 1549365350.881 -elapsed=2617 -active=2564 -remaining=3732
Temperature 1549365351.071 -sample=82.6,82.6,82.7,82.7,82.6,82.6 -heatsink=36.5 -cover=105.0 -block=77.5,77.5,77.7,77.6,77.5,77.5
LEDStatus 1549365351.379 Temperature:58.3457 Current:9.49889 Voltage:3.40562 JuncTemp:75.5229
Time 1549365351.881 -elapsed=2618 -active=2565 -remaining=3731
Temperature 1549365352.071 -sample=80.9,80.9,81.1,81.0,80.9,80.9 -heatsink=36.7 -cover=105.0 -block=75.8,75.8,76.0,75.9,75.8,75.9
LEDStatus 1549365352.388 Temperature:58.3811 Current:9.46665 Voltage:3.40562 JuncTemp:75.3569
Time 1549365352.880 -elapsed=2619 -active=2566 -remaining=3730
Temperature 1549365353.071 -sample=79.2,79.2,79.4,79.3,79.2,79.2 -heatsink=36.8 -cover=105.1 -block=74.2,74.2,74.4,74.3,74.2,74.2
LEDStatus 1549365353.389 Temperature:58.4164 Current:9.45591 Voltage:3.4035 JuncTemp:75.5739
Time 1549365353.881 -elapsed=2620 -active=2567 -remaining=3729
Temperature 1549365354.071 -sample=77.5,77.5,77.7,77.6,77.5,77.6 -heatsink=36.9 -cover=105.0 -block=72.5,72.5,72.7,72.6,72.5,72.6
Debug 1549365354.119 C: ISTAT?
Debug 1549365354.131 S: OK ISTAT? Running
LEDStatus 1549365354.388 Temperature:58.3457 Current:9.4774 Voltage:3.40139 JuncTemp:75.4451
Time 1549365354.881 -elapsed=2621 -active=2568 -remaining=3728
Temperature 1549365355.071 -sample=75.9,75.9,76.0,76.0,75.9,76.0 -heatsink=36.9 -cover=105.0 -block=70.9,70.8,71.0,70.9,70.8,70.9
LEDStatus 1549365355.388 Temperature:58.3457 Current:9.46665 Voltage:3.40562 JuncTemp:75.4222
Time 1549365355.880 -elapsed=2622 -active=2569 -remaining=3727
Temperature 1549365356.071 -sample=74.2,74.2,74.3,74.3,74.2,74.3 -heatsink=37.1 -cover=105.0 -block=69.2,69.1,69.3,69.2,69.2,69.3
LEDStatus 1549365356.378 Temperature:58.3457 Current:9.44516 Voltage:3.40562 JuncTemp:75.4682
Time 1549365356.881 -elapsed=2623 -active=2570 -remaining=3726
Temperature 1549365357.073 -sample=72.5,72.5,72.7,72.6,72.5,72.6 -heatsink=36.9 -cover=105.1 -block=67.5,67.4,67.6,67.5,67.4,67.6
LEDStatus 1549365357.387 Temperature:58.3457 Current:9.45591 Voltage:3.40562 JuncTemp:75.4028
Time 1549365357.880 -elapsed=2624 -active=2571 -remaining=3725
Temperature 1549365358.071 -sample=70.9,70.8,71.1,70.9,70.8,70.9 -heatsink=37.0 -cover=105.0 -block=65.8,65.7,66.0,65.8,65.8,65.9
LEDStatus 1549365358.388 Temperature:58.3811 Current:9.4774 Voltage:3.4035 JuncTemp:75.6252
Time 1549365358.881 -elapsed=2625 -active=2572 -remaining=3724
Temperature 1549365359.073 -sample=69.2,69.1,69.4,69.2,69.1,69.3 -heatsink=37.2 -cover=105.0 -block=64.2,64.1,64.4,64.3,64.2,64.2
Debug 1549365359.120 C: ISTAT?
Debug 1549365359.132 S: OK ISTAT? Running
LEDStatus 1549365359.388 Temperature:58.4518 Current:9.48814 Voltage:3.39928 JuncTemp:75.4451
Time 1549365359.880 -elapsed=2626 -active=2573 -remaining=3723
Temperature 1549365360.071 -sample=67.6,67.4,67.7,67.6,67.5,67.6 -heatsink=37.2 -cover=104.9 -block=62.6,62.5,62.7,62.6,62.5,62.7
LEDStatus 1549365360.379 Temperature:58.275 Current:9.46665 Voltage:3.4035 JuncTemp:75.3977
Time 1549365360.881 -elapsed=2627 -active=2574 -remaining=3722
Temperature 1549365361.071 -sample=65.9,65.7,66.1,65.9,65.8,66.0 -heatsink=37.5 -cover=105.0 -block=61.0,60.7,61.0,60.9,60.8,61.0
LEDStatus 1549365361.388 Temperature:58.3104 Current:9.46665 Voltage:3.40984 JuncTemp:75.4769
Time 1549365361.880 -elapsed=2628 -active=2575 -remaining=3721
Temperature 1549365362.071 -sample=64.3,64.1,64.4,64.2,64.1,64.3 -heatsink=37.7 -cover=105.0 -block=59.3,59.1,59.3,59.2,59.1,59.3
LEDStatus 1549365362.388 Temperature:58.4518 Current:9.46665 Voltage:3.39928 JuncTemp:75.4858
Time 1549365362.880 -elapsed=2629 -active=2576 -remaining=3720
Temperature 1549365363.073 -sample=62.7,62.5,62.8,62.7,62.6,62.7 -heatsink=37.7 -cover=105.0 -block=58.4,58.3,58.4,58.4,58.3,58.4
LEDStatus 1549365363.387 Temperature:58.4518 Current:9.4774 Voltage:3.4035 JuncTemp:75.5848
Time 1549365363.880 -elapsed=2630 -active=2577 -remaining=3719
Temperature 1549365364.073 -sample=61.5,61.3,61.5,61.5,61.4,61.5 -heatsink=37.8 -cover=105.0 -block=58.6,58.7,58.5,58.7,58.6,58.6
Debug 1549365364.120 C: ISTAT?
Debug 1549365364.133 S: OK ISTAT? Running
LEDStatus 1549365364.378 Temperature:58.4518 Current:9.45591 Voltage:3.40562 JuncTemp:75.537
Debug 1549365364.629 LLAC ACK: Acknowledge (type=3), name=Unknown, dest=0x00, source=0x81, control=0x01, id=0x0000, msgid=0x4F27, data=[]
Debug 1549365364.630 LLAC ACK reply: Acknowledge (type=3), name=Unknown, dest=0x81, source=0x00, control=0x01, id=0x0000, msgid=0x4F27, data=[]
Debug 1549365364.632 LLAC ACK: Acknowledge (type=3), name=Unknown, dest=0x00, source=0x82, control=0x01, id=0x0000, msgid=0x4F28, data=[]
Debug 1549365364.633 LLAC ACK reply: Acknowledge (type=3), name=Unknown, dest=0x82, source=0x00, control=0x01, id=0x0000, msgid=0x4F28, data=[]
Debug 1549365364.714 LLAC ACK: Acknowledge (type=3), name=Unknown, dest=0x00, source=0x83, control=0x01, id=0x0000, msgid=0x4F29, data=[]
Debug 1549365364.714 LLAC ACK reply: Acknowledge (type=3), name=Unknown, dest=0x83, source=0x00, control=0x01, id=0x0000, msgid=0x4F29, data=[]
Debug 1549365364.715 LLAC ACK: Acknowledge (type=3), name=Unknown, dest=0x00, source=0x84, control=0x01, id=0x0000, msgid=0x4F2A, data=[]
Debug 1549365364.715 LLAC ACK reply: Acknowledge (type=3), name=Unknown, dest=0x84, source=0x00, control=0x01, id=0x0000, msgid=0x4F2A, data=[]
Debug 1549365364.716 LLAC ACK: Acknowledge (type=3), name=Unknown, dest=0x00, source=0x85, control=0x01, id=0x0000, msgid=0x4F2B, data=[]
Debug 1549365364.716 LLAC ACK reply: Acknowledge (type=3), name=Unknown, dest=0x85, source=0x00, control=0x01, id=0x0000, msgid=0x4F2B, data=[]
Debug 1549365364.717 LLAC ACK: Acknowledge (type=3), name=Unknown, dest=0x00, source=0x86, control=0x01, id=0x0000, msgid=0x4F2C, data=[]
Debug 1549365364.717 LLAC ACK reply: Acknowledge (type=3), name=Unknown, dest=0x86, source=0x00, control=0x01, id=0x0000, msgid=0x4F2C, data=[]
Debug 1549365364.718 TBC releasing operative lock
Debug 1549365364.719 Pending Suspend flag: False
Debug 1549365364.752 TBC acquiring operative lock
Debug 1549365364.752 TBC acquired operative lock
Run 1549365364.756 Holding -time=60 -collecting=True
Info 1549365364.753 TBC:HOLD starting 60.000000s hold
Debug 1549365364.773 TBC acquiring unhold lock
Run 1549365364.779 Acquiring -run="20190205CalibrationCurve" -stage=2 -cycle=20 -point=1 -Temperature=60.8955,60.8035,60.9446,60.894,60.8361,60.9088
Scheduler 1549365364.992 Catching up
Time 1549365364.997 -elapsed=2631 -active=2578 -remaining=3718
Temperature 1549365365.071 -sample=60.7,60.6,60.7,60.7,60.6,60.7 -heatsink=37.7 -cover=105.1 -block=58.7,58.9,58.7,58.7,58.8,58.7
LEDStatus 1549365365.379 Temperature:58.4164 Current:9.46665 Voltage:3.40984 JuncTemp:75.4222
Time 1549365365.880 -elapsed=2632 -active=2579 -remaining=3717
Temperature 1549365366.071 -sample=60.4,60.4,60.4,60.4,60.4,60.4 -heatsink=38.0 -cover=105.0 -block=60.4,60.5,60.3,60.4,60.5,60.3
LEDStatus 1549365366.388 Temperature:58.4518 Current:9.45591 Voltage:3.40773 JuncTemp:75.5018
Time 1549365366.881 -elapsed=2633 -active=2580 -remaining=3716
Temperature 1549365367.071 -sample=60.3,60.4,60.4,60.4,60.4,60.4 -heatsink=38.0 -cover=105.0 -block=60.1,60.1,60.1,60.2,60.1,60.1
LEDStatus 1549365367.388 Temperature:58.4164 Current:9.46665 Voltage:3.40562 JuncTemp:75.5123
Time 1549365367.880 -elapsed=2634 -active=2581 -remaining=3715
Temperature 1549365368.071 -sample=60.3,60.3,60.3,60.3,60.3,60.3 -heatsink=38.0 -cover=104.9 -block=60.1,60.1,60.1,60.1,60.1,60.1
LEDStatus 1549365368.388 Temperature:58.4518 Current:9.45591 Voltage:3.40562 JuncTemp:75.5813
Time 1549365368.881 -elapsed=2635 -active=2582 -remaining=3714
Temperature 1549365369.071 -sample=60.2,60.2,60.2,60.2,60.2,60.2 -heatsink=38.2 -cover=105.0 -block=60.0,60.0,60.0,60.0,60.0,60.0
Debug 1549365369.119 C: ISTAT?
Debug 1549365369.140 S: OK ISTAT? Running
LEDStatus 1549365369.387 Temperature:58.3811 Current:9.46665 Voltage:3.40773 JuncTemp:75.433
Time 1549365369.880 -elapsed=2636 -active=2583 -remaining=3713
Temperature 1549365370.073 -sample=60.1,60.1,60.2,60.2,60.1,60.2 -heatsink=38.1 -cover=105.0 -block=60.0,60.0,60.0,60.0,60.0,60.0
LEDStatus 1549365370.388 Temperature:58.4518 Current:9.45591 Voltage:3.40773 JuncTemp:75.5777
Time 1549365370.874 -elapsed=2637 -active=2584 -remaining=3712
Temperature 1549365371.073 -sample=60.1,60.1,60.1,60.1,60.1,60.1 -heatsink=38.2 -cover=105.1 -block=60.0,60.0,60.0,60.0,60.0,60.0
LEDStatus 1549365371.379 Temperature:58.4518 Current:9.45591 Voltage:3.4035 JuncTemp:75.643
Time 1549365371.880 -elapsed=2638 -active=2585 -remaining=3711
Temperature 1549365372.073 -sample=60.1,60.1,60.1,60.1,60.1,60.1 -heatsink=38.0 -cover=105.0 -block=60.0,60.0,60.0,60.0,60.0,60.0
LEDStatus 1549365372.388 Temperature:58.3457 Current:9.46665 Voltage:3.4035 JuncTemp:75.5406
Time 1549365372.874 -elapsed=2639 -active=2586 -remaining=3710
Temperature 1549365373.071 -sample=60.0,60.0,60.0,60.0,60.0,60.0 -heatsink=38.1 -cover=105.1 -block=60.0,60.0,60.0,60.0,60.0,60.0
LEDStatus 1549365373.388 Temperature:58.3811 Current:9.4774 Voltage:3.40773 JuncTemp:75.5742
Time 1549365373.880 -elapsed=2640 -active=2587 -remaining=3709
Temperature 1549365374.073 -sample=60.0,60.0,60.0,60.0,60.0,60.0 -heatsink=38.1 -cover=105.1 -block=60.0,60.0,60.0,60.0,60.0,60.0
Debug 1549365374.118 C: ISTAT?
Debug 1549365374.131 S: OK ISTAT? Running
LEDStatus 1549365374.378 Temperature:58.4871 Current:9.50963 Voltage:3.40139 JuncTemp:75.5212
Time 1549365374.881 -elapsed=2641 -active=2588 -remaining=3708
Temperature 1549365375.071 -sample=60.0,60.0,60.0,60.0,60.0,60.0 -heatsink=38.2 -cover=105.0 -block=60.0,60.0,60.0,60.0,60.0,60.0
LEDStatus 1549365375.387 Temperature:58.5225 Current:9.45591 Voltage:3.40773 JuncTemp:75.5317
Time 1549365375.874 -elapsed=2642 -active=2589 -remaining=3707
Temperature 1549365376.071 -sample=60.0,60.0,60.0,60.0,60.0,60.0 -heatsink=38.5 -cover=105.0 -block=60.0,60.0,60.0,60.0,60.0,60.0
LEDStatus 1549365376.387 Temperature:58.4518 Current:9.45591 Voltage:3.40773 JuncTemp:75.4895
Time 1549365376.874 -elapsed=2643 -active=2590 -remaining=3706
Temperature 1549365377.071 -sample=60.0,60.0,60.0,60.0,60.0,60.0 -heatsink=38.2 -cover=105.0 -block=60.0,60.0,60.0,60.0,60.0,60.0
LEDStatus 1549365377.388 Temperature:58.4871 Current:9.4774 Voltage:3.40562 JuncTemp:75.5884
Time 1549365377.880 -elapsed=2644 -active=2591 -remaining=3705
Temperature 1549365378.073 -sample=60.0,60.0,60.0,60.0,60.0,60.0 -heatsink=38.3 -cover=105.1 -block=60.0,60.0,60.0,60.0,60.0,60.0
LEDStatus 1549365378.388 Temperature:58.4518 Current:9.44516 Voltage:3.40562 JuncTemp:75.4861
Time 1549365378.881 -elapsed=2645 -active=2592 -remaining=3704
Temperature 1549365379.071 -sample=60.0,60.0,60.0,60.0,60.0,60.0 -heatsink=38.2 -cover=104.9 -block=60.0,60.0,60.0,60.0,60.0,60.0
Debug 1549365379.118 C: ISTAT?
Debug 1549365379.130 S: OK ISTAT? Running
LEDStatus 1549365379.388 Temperature:58.5225 Current:9.48814 Voltage:3.4035 JuncTemp:75.447
Time 1549365379.880 -elapsed=2646 -active=2593 -remaining=3703
Temperature 1549365380.071 -sample=60.0,60.0,60.0,60.0,60.0,60.0 -heatsink=38.3 -cover=105.0 -block=60.0,60.0,60.0,60.0,60.0,60.0
LEDStatus 1549365380.388 Temperature:58.4164 Current:9.45591 Voltage:3.4035 JuncTemp:75.4895
Time 1549365380.881 -elapsed=2647 -active=2594 -remaining=3702
Temperature 1549365381.073 -sample=60.0,60.0,60.0,60.0,60.0,60.0 -heatsink=38.3 -cover=105.0 -block=60.0,60.0,60.0,60.0,60.0,60.0
LEDStatus 1549365381.379 Temperature:58.3811 Current:9.46665 Voltage:3.40773 JuncTemp:75.5248
Time 1549365381.881 -elapsed=2648 -active=2595 -remaining=3701
Temperature 1549365382.071 -sample=60.0,60.0,60.0,60.0,60.0,60.0 -heatsink=38.1 -cover=105.0 -block=60.0,60.0,60.0,60.0,60.0,60.0
LEDStatus 1549365382.388 Temperature:58.3457 Current:9.46665 Voltage:3.40773 JuncTemp:75.5811
Time 1549365382.880 -elapsed=2649 -active=2596 -remaining=3700
Temperature 1549365383.071 -sample=60.0,60.0,60.0,60.0,60.0,60.0 -heatsink=38.2 -cover=104.9 -block=60.0,60.0,60.0,60.0,60.0,60.0
LEDStatus 1549365383.387 Temperature:58.5225 Current:9.48814 Voltage:3.39928 JuncTemp:75.5371
Time 1549365383.880 -elapsed=2650 -active=2597 -remaining=3699
Temperature 1549365384.071 -sample=60.0,60.0,60.0,60.0,60.0,60.0 -heatsink=38.2 -cover=105.0 -block=60.0,60.0,60.0,60.0,60.0,60.0
Debug 1549365384.119 C: ISTAT?
Debug 1549365384.132 S: OK ISTAT? Running
LEDStatus 1549365384.379 Temperature:58.5225 Current:9.4774 Voltage:3.40139 JuncTemp:75.4823
Time 1549365384.881 -elapsed=2651 -active=2598 -remaining=3698
Temperature 1549365385.071 -sample=60.0,60.0,60.0,60.0,60.0,60.0 -heatsink=38.3 -cover=105.0 -block=60.0,60.0,60.0,60.0,60.0,60.0
LEDStatus 1549365385.388 Temperature:58.4164 Current:9.45591 Voltage:3.40773 JuncTemp:75.5001
Time 1549365385.880 -elapsed=2652 -active=2599 -remaining=3697
Temperature 1549365386.071 -sample=60.0,60.0,60.0,60.0,60.0,60.0 -heatsink=38.2 -cover=105.0 -block=60.0,60.0,60.0,60.0,60.0,60.0
LEDStatus 1549365386.388 Temperature:58.5578 Current:9.4774 Voltage:3.4035 JuncTemp:75.5636
Time 1549365386.874 -elapsed=2653 -active=2600 -remaining=3696
Temperature 1549365387.073 -sample=60.0,60.0,60.0,60.0,60.0,60.0 -heatsink=38.1 -cover=105.0 -block=60.0,60.0,60.0,60.0,60.0,60.0
LEDStatus 1549365387.388 Temperature:58.5225 Current:9.46665 Voltage:3.40139 JuncTemp:75.6007
Time 1549365387.874 -elapsed=2654 -active=2601 -remaining=3695
Temperature 1549365388.073 -sample=60.0,60.0,60.0,60.0,60.0,60.0 -heatsink=38.1 -cover=105.0 -block=60.0,60.0,60.0,60.0,60.0,60.0
LEDStatus 1549365388.387 Temperature:58.4518 Current:9.46665 Voltage:3.40139 JuncTemp:75.5883
Time 1549365388.881 -elapsed=2655 -active=2602 -remaining=3694
Temperature 1549365389.071 -sample=60.0,60.0,60.0,60.0,60.0,60.0 -heatsink=38.2 -cover=105.0 -block=60.0,60.0,60.0,60.0,60.0,60.0
Debug 1549365389.121 C: ISTAT?
Debug 1549365389.133 S: OK ISTAT? Running
LEDStatus 1549365389.378 Temperature:58.4518 Current:9.45591 Voltage:3.40562 JuncTemp:75.5248
Time 1549365389.881 -elapsed=2656 -active=2603 -remaining=3693
Temperature 1549365390.071 -sample=60.0,60.0,60.0,60.0,60.0,60.0 -heatsink=38.2 -cover=104.9 -block=60.0,60.0,60.0,60.0,60.0,60.0
LEDStatus 1549365390.378 Temperature:58.3811 Current:9.45591 Voltage:3.41195 JuncTemp:75.5248
Time 1549365390.880 -elapsed=2657 -active=2604 -remaining=3692
Temperature 1549365391.071 -sample=60.0,60.0,60.0,60.0,60.0,60.0 -heatsink=37.9 -cover=105.1 -block=60.0,60.0,60.0,60.0,60.0,60.0
LEDStatus 1549365391.379 Temperature:58.4871 Current:9.46665 Voltage:3.40773 JuncTemp:75.569
Time 1549365391.881 -elapsed=2658 -active=2605 -remaining=3691
Temperature 1549365392.071 -sample=60.0,60.0,60.0,60.0,60.0,60.0 -heatsink=38.1 -cover=105.0 -block=60.0,60.0,60.0,60.0,60.0,60.0
LEDStatus 1549365392.388 Temperature:58.5225 Current:9.4774 Voltage:3.40773 JuncTemp:75.5037
Time 1549365392.874 -elapsed=2659 -active=2606 -remaining=3690
Temperature 1549365393.073 -sample=60.0,60.0,60.0,60.0,60.0,60.0 -heatsink=38.0 -cover=105.0 -block=60.0,60.0,60.0,60.0,60.0,60.0
LEDStatus 1549365393.388 Temperature:58.4518 Current:9.4774 Voltage:3.40562 JuncTemp:75.4823
Time 1549365393.880 -elapsed=2660 -active=2607 -remaining=3689
Temperature 1549365394.071 -sample=60.0,60.0,60.0,60.0,60.0,60.0 -heatsink=37.9 -cover=105.0 -block=60.0,60.0,60.0,60.0,60.0,60.0
Debug 1549365394.118 C: ISTAT?
Debug 1549365394.131 S: OK ISTAT? Running
LEDStatus 1549365394.388 Temperature:58.4871 Current:9.44516 Voltage:3.40773 JuncTemp:75.5177
Time 1549365394.874 -elapsed=2661 -active=2608 -remaining=3688
Temperature 1549365395.073 -sample=60.0,60.0,60.0,60.0,60.0,60.0 -heatsink=38.0 -cover=104.9 -block=60.0,60.0,60.0,60.0,60.0,60.0
LEDStatus 1549365395.387 Temperature:58.4518 Current:9.50963 Voltage:3.39928 JuncTemp:75.6183
Time 1549365395.874 -elapsed=2662 -active=2609 -remaining=3687
Temperature 1549365396.071 -sample=60.0,60.0,60.0,60.0,60.0,60.0 -heatsink=37.9 -cover=104.9 -block=60.0,60.0,60.0,60.0,60.0,60.0
LEDStatus 1549365396.388 Temperature:58.4518 Current:9.44516 Voltage:3.40562 JuncTemp:75.5335
Time 1549365396.881 -elapsed=2663 -active=2610 -remaining=3686
Temperature 1549365397.071 -sample=60.0,60.0,60.0,60.0,60.0,60.0 -heatsink=38.0 -cover=105.0 -block=60.0,60.0,60.0,60.0,60.0,60.0
LEDStatus 1549365397.388 Temperature:58.5931 Current:9.4774 Voltage:3.40139 JuncTemp:75.5952
Time 1549365397.880 -elapsed=2664 -active=2611 -remaining=3685
Temperature 1549365398.071 -sample=60.0,60.0,60.0,60.0,60.0,60.0 -heatsink=37.8 -cover=105.0 -block=60.0,60.0,60.0,60.0,60.0,60.0
LEDStatus 1549365398.388 Temperature:58.4518 Current:9.4774 Voltage:3.40139 JuncTemp:75.4823
Time 1549365398.880 -elapsed=2665 -active=2612 -remaining=3684
Temperature 1549365399.073 -sample=60.0,60.0,60.0,60.0,60.0,60.0 -heatsink=38.0 -cover=104.9 -block=60.0,60.0,60.0,60.0,60.0,60.0
Debug 1549365399.120 C: ISTAT?
Debug 1549365399.132 S: OK ISTAT? Running
LEDStatus 1549365399.388 Temperature:58.4518 Current:9.4774 Voltage:3.40139 JuncTemp:75.4895
Time 1549365399.880 -elapsed=2666 -active=2613 -remaining=3683
Temperature 1549365400.071 -sample=60.0,60.0,60.0,60.0,60.0,60.0 -heatsink=37.8 -cover=104.9 -block=60.0,60.0,60.0,60.0,60.0,60.0
LEDStatus 1549365400.388 Temperature:58.4518 Current:9.4774 Voltage:3.39928 JuncTemp:75.6377
Time 1549365400.880 -elapsed=2667 -active=2614 -remaining=3682
Temperature 1549365401.071 -sample=60.0,60.0,60.0,60.0,60.0,60.0 -heatsink=37.9 -cover=105.0 -block=60.0,60.0,60.0,60.0,60.0,60.0
LEDStatus 1549365401.388 Temperature:58.4871 Current:9.49889 Voltage:3.40139 JuncTemp:75.6537
Time 1549365401.874 -elapsed=2668 -active=2615 -remaining=3681
Temperature 1549365402.073 -sample=60.0,60.0,60.0,60.0,60.0,60.0 -heatsink=37.8 -cover=105.0 -block=60.0,60.0,60.0,60.0,60.0,60.0
LEDStatus 1549365402.388 Temperature:58.4518 Current:9.50963 Voltage:3.40562 JuncTemp:75.5389
Time 1549365402.880 -elapsed=2669 -active=2616 -remaining=3680
Temperature 1549365403.073 -sample=60.0,60.0,60.0,60.0,60.0,60.0 -heatsink=37.8 -cover=104.9 -block=60.0,60.0,60.0,60.0,60.0,60.0
LEDStatus 1549365403.388 Temperature:58.5931 Current:9.43441 Voltage:3.40139 JuncTemp:75.5301
Time 1549365403.881 -elapsed=2670 -active=2617 -remaining=3679
Temperature 1549365404.071 -sample=60.0,60.0,60.0,60.0,60.0,60.0 -heatsink=37.6 -cover=105.1 -block=60.0,60.0,60.0,60.0,60.0,60.0
Debug 1549365404.118 C: ISTAT?
Debug 1549365404.131 S: OK ISTAT? Running
LEDStatus 1549365404.388 Temperature:58.5225 Current:9.4774 Voltage:3.40562 JuncTemp:75.5478
Debug 1549365404.766 Start XML:NEW S2-C20-T2-P1
Debug 1549365404.767 End XML:NEW S2-C20-T2-P1
Info 1549365404.769 Motor start m5 x5
Debug 1549365404.828 Start XML:NEW 2-20-2-1-m5-x5
Debug 1549365404.830 End XML:NEW 2-20-2-1-m5-x5
Time 1549365404.874 -elapsed=2671 -active=2618 -remaining=3678
Debug 1549365405.052 LLAC ACK: Acknowledge (type=3), name=Unknown, dest=0x00, source=0x91, control=0x01, id=0x0000, msgid=0x53A7, data=[]
Debug 1549365405.052 LLAC ACK reply: Acknowledge (type=3), name=Unknown, dest=0x91, source=0x00, control=0x01, id=0x0000, msgid=0x53A7, data=[]
Debug 1549365405.069 LLAC ACK: Acknowledge (type=3), name=Unknown, dest=0x00, source=0x91, control=0x01, id=0x0000, msgid=0x53A9, data=[]
Debug 1549365405.070 LLAC ACK reply: Acknowledge (type=3), name=Unknown, dest=0x91, source=0x00, control=0x01, id=0x0000, msgid=0x53A9, data=[]
Info 1549365405.074 Motor end m5 x5
Temperature 1549365405.073 -sample=60.0,60.0,60.0,60.0,60.0,60.0 -heatsink=37.6 -cover=105.0 -block=60.0,60.0,60.0,60.0,60.0,60.0
Info 1549365405.089 Emission Encoder -36 18000 Excitation Encoder -18 0
Info 1549365405.091 Capture start m5 x5
Debug 1549365405.144 Start XML:IMAGe+ S02_C020_T02_P0001_M5_X5_E1.tiff {'blkID': '21', 'run': '20190205CalibrationCurve', 'exposure': '200', 'excitationColor': 'x5', 'point': '0001', 'blockTemperature': '60.0078,59.9883,59.995,59.9987,59.986,59.9916', 'lampTemperature': '58.4518', 'lamp': '90', 'sampleVolume': '10', 'step': '02', 'emissionColor': 'm5', 'exposureIndex': '1', 'time': '1549365405.108', 'sampleTemperature': '59.9985,59.9984,59.9981,59.9978,59.9979,59.9981', 'stage': '02', 'coverTemperature': '105.012', 'cycle': '020'}
Debug 1549365405.145 End XML:IMAGe+ S02_C020_T02_P0001_M5_X5_E1.tiff {'blkID': '21', 'run': '20190205CalibrationCurve', 'exposure': '200', 'excitationColor': 'x5', 'point': '0001', 'blockTemperature': '60.0078,59.9883,59.995,59.9987,59.986,59.9916', 'lampTemperature': '58.4518', 'lamp': '90', 'sampleVolume': '10', 'step': '02', 'emissionColor': 'm5', 'exposureIndex': '1', 'time': '1549365405.108', 'sampleTemperature': '59.9985,59.9984,59.9981,59.9978,59.9979,59.9981', 'stage': '02', 'coverTemperature': '105.012', 'cycle': '020'}
Debug 1549365405.160 CAMera:ACQuire start exposure
LEDStatus 1549365405.379 Temperature:58.4871 Current:9.43441 Voltage:3.40562 JuncTemp:75.5195
Debug 1549365405.805 CAMera:ACQuire end exposure
Info 1549365405.828 Capture end m5 x5
Info 1549365405.835 Capture start m5 x5
Image 1549365405.839 -run='20190205CalibrationCurve' -stage=2 -cycle=20 -step=2 -point=1  -emission=m5 -excitation=x5  -exposure=200 -lamp=90 -filepath='EXPERIMENTS:20190205CalibrationCurve/apldbio/sds/images/S02_C020_T02_P0001_M5_X5_E1.tiff'
Time 1549365405.879 -elapsed=2672 -active=2619 -remaining=3677
Debug 1549365405.901 Start XML:IMAGe+ S02_C020_T02_P0001_M5_X5_E2.tiff {'blkID': '21', 'run': '20190205CalibrationCurve', 'exposure': '920', 'excitationColor': 'x5', 'point': '0001', 'blockTemperature': '60.0078,59.9883,59.995,59.9987,59.986,59.9916', 'lampTemperature': '58.4518', 'lamp': '90', 'sampleVolume': '10', 'step': '02', 'emissionColor': 'm5', 'exposureIndex': '2', 'time': '1549365405.856', 'sampleTemperature': '59.9985,59.9984,59.9981,59.9978,59.9979,59.9981', 'stage': '02', 'coverTemperature': '105.012', 'cycle': '020'}
Debug 1549365405.902 End XML:IMAGe+ S02_C020_T02_P0001_M5_X5_E2.tiff {'blkID': '21', 'run': '20190205CalibrationCurve', 'exposure': '920', 'excitationColor': 'x5', 'point': '0001', 'blockTemperature': '60.0078,59.9883,59.995,59.9987,59.986,59.9916', 'lampTemperature': '58.4518', 'lamp': '90', 'sampleVolume': '10', 'step': '02', 'emissionColor': 'm5', 'exposureIndex': '2', 'time': '1549365405.856', 'sampleTemperature': '59.9985,59.9984,59.9981,59.9978,59.9979,59.9981', 'stage': '02', 'coverTemperature': '105.012', 'cycle': '020'}
Debug 1549365405.918 CAMera:ACQuire start exposure
Temperature 1549365406.073 -sample=60.0,60.0,60.0,60.0,60.0,60.0 -heatsink=37.6 -cover=105.0 -block=60.0,60.0,60.0,60.0,60.0,60.0
LEDStatus 1549365406.388 Temperature:58.5225 Current:9.44516 Voltage:3.40139 JuncTemp:75.7137
Time 1549365406.874 -elapsed=2673 -active=2620 -remaining=3676
Debug 1549365406.985 CAMera:ACQuire end exposure
Info 1549365407.008 Capture end m5 x5
Info 1549365407.014 Motor start m3 x3
Image 1549365407.026 -run='20190205CalibrationCurve' -stage=2 -cycle=20 -step=2 -point=1  -emission=m5 -excitation=x5  -exposure=920 -lamp=90 -filepath='EXPERIMENTS:20190205CalibrationCurve/apldbio/sds/images/S02_C020_T02_P0001_M5_X5_E2.tiff'
Temperature 1549365407.071 -sample=60.0,60.0,60.0,60.0,60.0,60.0 -heatsink=37.7 -cover=105.0 -block=60.0,60.0,60.0,60.0,60.0,60.0
Debug 1549365407.089 Start XML:NEW 2-20-2-1-m3-x3
Debug 1549365407.090 End XML:NEW 2-20-2-1-m3-x3
Debug 1549365407.258 LLAC ACK: Acknowledge (type=3), name=Unknown, dest=0x00, source=0x91, control=0x01, id=0x0000, msgid=0x53D7, data=[]
Debug 1549365407.259 LLAC ACK reply: Acknowledge (type=3), name=Unknown, dest=0x91, source=0x00, control=0x01, id=0x0000, msgid=0x53D7, data=[]
Debug 1549365407.274 LLAC ACK: Acknowledge (type=3), name=Unknown, dest=0x00, source=0x91, control=0x01, id=0x0000, msgid=0x53D9, data=[]
Debug 1549365407.275 LLAC ACK reply: Acknowledge (type=3), name=Unknown, dest=0x91, source=0x00, control=0x01, id=0x0000, msgid=0x53D9, data=[]
Info 1549365407.277 Motor end m3 x3
Info 1549365407.286 Emission Encoder -36 22500 Excitation Encoder -18 15750
Info 1549365407.287 Capture start m3 x3
Debug 1549365407.347 Start XML:IMAGe+ S02_C020_T02_P0001_M3_X3_E1.tiff {'blkID': '21', 'run': '20190205CalibrationCurve', 'exposure': '125', 'excitationColor': 'x3', 'point': '0001', 'blockTemperature': '60.0078,59.9883,59.995,59.9987,59.986,59.9916', 'lampTemperature': '58.4518', 'lamp': '90', 'sampleVolume': '10', 'step': '02', 'emissionColor': 'm3', 'exposureIndex': '1', 'time': '1549365407.303', 'sampleTemperature': '59.9985,59.9984,59.9981,59.9978,59.9979,59.9981', 'stage': '02', 'coverTemperature': '105.012', 'cycle': '020'}
Debug 1549365407.349 End XML:IMAGe+ S02_C020_T02_P0001_M3_X3_E1.tiff {'blkID': '21', 'run': '20190205CalibrationCurve', 'exposure': '125', 'excitationColor': 'x3', 'point': '0001', 'blockTemperature': '60.0078,59.9883,59.995,59.9987,59.986,59.9916', 'lampTemperature': '58.4518', 'lamp': '90', 'sampleVolume': '10', 'step': '02', 'emissionColor': 'm3', 'exposureIndex': '1', 'time': '1549365407.303', 'sampleTemperature': '59.9985,59.9984,59.9981,59.9978,59.9979,59.9981', 'stage': '02', 'coverTemperature': '105.012', 'cycle': '020'}
Debug 1549365407.375 CAMera:ACQuire start exposure
LEDStatus 1549365407.383 Temperature:58.5931 Current:9.44516 Voltage:3.4035 JuncTemp:75.6556
Time 1549365407.880 -elapsed=2674 -active=2621 -remaining=3675
Debug 1549365407.974 CAMera:ACQuire end exposure
Info 1549365407.978 Capture end m3 x3
Info 1549365407.981 Capture start m3 x3
Debug 1549365408.035 Start XML:IMAGe+ S02_C020_T02_P0001_M3_X3_E2.tiff {'blkID': '21', 'run': '20190205CalibrationCurve', 'exposure': '560', 'excitationColor': 'x3', 'point': '0001', 'blockTemperature': '60.0078,59.9883,59.995,59.9987,59.986,59.9916', 'lampTemperature': '58.4518', 'lamp': '90', 'sampleVolume': '10', 'step': '02', 'emissionColor': 'm3', 'exposureIndex': '2', 'time': '1549365408.001', 'sampleTemperature': '59.9985,59.9984,59.9981,59.9978,59.9979,59.9981', 'stage': '02', 'coverTemperature': '105.012', 'cycle': '020'}
Debug 1549365408.036 End XML:IMAGe+ S02_C020_T02_P0001_M3_X3_E2.tiff {'blkID': '21', 'run': '20190205CalibrationCurve', 'exposure': '560', 'excitationColor': 'x3', 'point': '0001', 'blockTemperature': '60.0078,59.9883,59.995,59.9987,59.986,59.9916', 'lampTemperature': '58.4518', 'lamp': '90', 'sampleVolume': '10', 'step': '02', 'emissionColor': 'm3', 'exposureIndex': '2', 'time': '1549365408.001', 'sampleTemperature': '59.9985,59.9984,59.9981,59.9978,59.9979,59.9981', 'stage': '02', 'coverTemperature': '105.012', 'cycle': '020'}
Debug 1549365408.051 CAMera:ACQuire start exposure
Image 1549365408.051 -run='20190205CalibrationCurve' -stage=2 -cycle=20 -step=2 -point=1  -emission=m3 -excitation=x3  -exposure=125 -lamp=90 -filepath='EXPERIMENTS:20190205CalibrationCurve/apldbio/sds/images/S02_C020_T02_P0001_M3_X3_E1.tiff'
Temperature 1549365408.071 -sample=60.0,60.0,60.0,60.0,60.0,60.0 -heatsink=37.7 -cover=104.9 -block=60.0,60.0,60.0,60.0,60.0,60.0
LEDStatus 1549365408.387 Temperature:58.6284 Current:9.4774 Voltage:3.40562 JuncTemp:75.7721
Time 1549365408.881 -elapsed=2675 -active=2622 -remaining=3674
Debug 1549365408.907 CAMera:ACQuire end exposure
Info 1549365408.924 Capture end m3 x3
Image 1549365408.927 -run='20190205CalibrationCurve' -stage=2 -cycle=20 -step=2 -point=1  -emission=m3 -excitation=x3  -exposure=560 -lamp=90 -filepath='EXPERIMENTS:20190205CalibrationCurve/apldbio/sds/images/S02_C020_T02_P0001_M3_X3_E2.tiff'
Info 1549365408.927 Motor start m4 x4
Debug 1549365408.992 Start XML:NEW 2-20-2-1-m4-x4
Debug 1549365408.993 End XML:NEW 2-20-2-1-m4-x4
Temperature 1549365409.071 -sample=60.0,60.0,60.0,60.0,60.0,60.0 -heatsink=37.4 -cover=104.9 -block=60.0,60.0,60.0,60.0,60.0,60.0
Debug 1549365409.128 C: ISTAT?
Debug 1549365409.147 S: OK ISTAT? Running
Debug 1549365409.266 LLAC ACK: Acknowledge (type=3), name=Unknown, dest=0x00, source=0x91, control=0x01, id=0x0000, msgid=0x5407, data=[]
Debug 1549365409.267 LLAC ACK reply: Acknowledge (type=3), name=Unknown, dest=0x91, source=0x00, control=0x01, id=0x0000, msgid=0x5407, data=[]
Debug 1549365409.283 LLAC ACK: Acknowledge (type=3), name=Unknown, dest=0x00, source=0x91, control=0x01, id=0x0000, msgid=0x5409, data=[]
Debug 1549365409.284 LLAC ACK reply: Acknowledge (type=3), name=Unknown, dest=0x91, source=0x00, control=0x01, id=0x0000, msgid=0x5409, data=[]
Info 1549365409.285 Motor end m4 x4
Info 1549365409.295 Emission Encoder -36 0 Excitation Encoder -18 9000
Info 1549365409.296 Capture start m4 x4
Debug 1549365409.351 Start XML:IMAGe+ S02_C020_T02_P0001_M4_X4_E1.tiff {'blkID': '21', 'run': '20190205CalibrationCurve', 'exposure': '150', 'excitationColor': 'x4', 'point': '0001', 'blockTemperature': '60.0078,59.9883,59.995,59.9987,59.986,59.9916', 'lampTemperature': '58.4518', 'lamp': '90', 'sampleVolume': '10', 'step': '02', 'emissionColor': 'm4', 'exposureIndex': '1', 'time': '1549365409.318', 'sampleTemperature': '59.9985,59.9984,59.9981,59.9978,59.9979,59.9981', 'stage': '02', 'coverTemperature': '105.012', 'cycle': '020'}
Debug 1549365409.352 End XML:IMAGe+ S02_C020_T02_P0001_M4_X4_E1.tiff {'blkID': '21', 'run': '20190205CalibrationCurve', 'exposure': '150', 'excitationColor': 'x4', 'point': '0001', 'blockTemperature': '60.0078,59.9883,59.995,59.9987,59.986,59.9916', 'lampTemperature': '58.4518', 'lamp': '90', 'sampleVolume': '10', 'step': '02', 'emissionColor': 'm4', 'exposureIndex': '1', 'time': '1549365409.318', 'sampleTemperature': '59.9985,59.9984,59.9981,59.9978,59.9979,59.9981', 'stage': '02', 'coverTemperature': '105.012', 'cycle': '020'}
Debug 1549365409.365 CAMera:ACQuire start exposure
LEDStatus 1549365409.378 Temperature:58.6991 Current:9.44516 Voltage:3.4035 JuncTemp:75.7737
Time 1549365409.880 -elapsed=2676 -active=2623 -remaining=3673
Debug 1549365409.973 CAMera:ACQuire end exposure
Info 1549365409.983 Capture end m4 x4
Info 1549365409.986 Capture start m4 x4
Image 1549365410.026 -run='20190205CalibrationCurve' -stage=2 -cycle=20 -step=2 -point=1  -emission=m4 -excitation=x4  -exposure=150 -lamp=90 -filepath='EXPERIMENTS:20190205CalibrationCurve/apldbio/sds/images/S02_C020_T02_P0001_M4_X4_E1.tiff'
Debug 1549365410.039 Start XML:IMAGe+ S02_C020_T02_P0001_M4_X4_E2.tiff {'blkID': '21', 'run': '20190205CalibrationCurve', 'exposure': '800', 'excitationColor': 'x4', 'point': '0001', 'blockTemperature': '60.0078,59.9883,59.995,59.9987,59.986,59.9916', 'lampTemperature': '58.4518', 'lamp': '90', 'sampleVolume': '10', 'step': '02', 'emissionColor': 'm4', 'exposureIndex': '2', 'time': '1549365410.003', 'sampleTemperature': '59.9985,59.9984,59.9981,59.9978,59.9979,59.9981', 'stage': '02', 'coverTemperature': '105.012', 'cycle': '020'}
Debug 1549365410.040 End XML:IMAGe+ S02_C020_T02_P0001_M4_X4_E2.tiff {'blkID': '21', 'run': '20190205CalibrationCurve', 'exposure': '800', 'excitationColor': 'x4', 'point': '0001', 'blockTemperature': '60.0078,59.9883,59.995,59.9987,59.986,59.9916', 'lampTemperature': '58.4518', 'lamp': '90', 'sampleVolume': '10', 'step': '02', 'emissionColor': 'm4', 'exposureIndex': '2', 'time': '1549365410.003', 'sampleTemperature': '59.9985,59.9984,59.9981,59.9978,59.9979,59.9981', 'stage': '02', 'coverTemperature': '105.012', 'cycle': '020'}
Debug 1549365410.055 CAMera:ACQuire start exposure
Temperature 1549365410.071 -sample=60.0,60.0,60.0,60.0,60.0,60.0 -heatsink=37.7 -cover=105.0 -block=60.0,60.0,60.0,60.0,60.0,60.0
LEDStatus 1549365410.388 Temperature:58.7344 Current:9.46665 Voltage:3.40139 JuncTemp:75.6785
Time 1549365410.874 -elapsed=2677 -active=2624 -remaining=3672
Debug 1549365411.042 CAMera:ACQuire end exposure
Info 1549365411.053 Capture end m4 x4
Image 1549365411.056 -run='20190205CalibrationCurve' -stage=2 -cycle=20 -step=2 -point=1  -emission=m4 -excitation=x4  -exposure=800 -lamp=90 -filepath='EXPERIMENTS:20190205CalibrationCurve/apldbio/sds/images/S02_C020_T02_P0001_M4_X4_E2.tiff'
Info 1549365411.055 Motor start m2 x2
Temperature 1549365411.071 -sample=60.0,60.0,60.0,60.0,60.0,60.0 -heatsink=37.4 -cover=105.0 -block=60.0,60.0,60.0,60.0,60.0,60.0
Debug 1549365411.124 Start XML:NEW 2-20-2-1-m2-x2
Debug 1549365411.125 End XML:NEW 2-20-2-1-m2-x2
Debug 1549365411.299 LLAC ACK: Acknowledge (type=3), name=Unknown, dest=0x00, source=0x91, control=0x01, id=0x0000, msgid=0x5445, data=[]
Debug 1549365411.300 LLAC ACK reply: Acknowledge (type=3), name=Unknown, dest=0x91, source=0x00, control=0x01, id=0x0000, msgid=0x5445, data=[]
Debug 1549365411.317 LLAC ACK: Acknowledge (type=3), name=Unknown, dest=0x00, source=0x91, control=0x01, id=0x0000, msgid=0x5447, data=[]
Debug 1549365411.317 LLAC ACK reply: Acknowledge (type=3), name=Unknown, dest=0x91, source=0x00, control=0x01, id=0x0000, msgid=0x5447, data=[]
Info 1549365411.319 Motor end m2 x2
Info 1549365411.330 Emission Encoder -36 31500 Excitation Encoder -18 11250
Info 1549365411.331 Capture start m2 x2
LEDStatus 1549365411.397 Temperature:58.7344 Current:9.49889 Voltage:3.39928 JuncTemp:75.7791
Debug 1549365411.405 Start XML:IMAGe+ S02_C020_T02_P0001_M2_X2_E1.tiff {'blkID': '21', 'run': '20190205CalibrationCurve', 'exposure': '100', 'excitationColor': 'x2', 'point': '0001', 'blockTemperature': '60.0078,59.9883,59.995,59.9987,59.986,59.9916', 'lampTemperature': '58.4518', 'lamp': '90', 'sampleVolume': '10', 'step': '02', 'emissionColor': 'm2', 'exposureIndex': '1', 'time': '1549365411.359', 'sampleTemperature': '59.9985,59.9984,59.9981,59.9978,59.9979,59.9981', 'stage': '02', 'coverTemperature': '105.012', 'cycle': '020'}
Debug 1549365411.405 End XML:IMAGe+ S02_C020_T02_P0001_M2_X2_E1.tiff {'blkID': '21', 'run': '20190205CalibrationCurve', 'exposure': '100', 'excitationColor': 'x2', 'point': '0001', 'blockTemperature': '60.0078,59.9883,59.995,59.9987,59.986,59.9916', 'lampTemperature': '58.4518', 'lamp': '90', 'sampleVolume': '10', 'step': '02', 'emissionColor': 'm2', 'exposureIndex': '1', 'time': '1549365411.359', 'sampleTemperature': '59.9985,59.9984,59.9981,59.9978,59.9979,59.9981', 'stage': '02', 'coverTemperature': '105.012', 'cycle': '020'}
Debug 1549365411.419 CAMera:ACQuire start exposure
Time 1549365411.881 -elapsed=2678 -active=2625 -remaining=3671
Debug 1549365412.002 CAMera:ACQuire end exposure
Image 1549365412.013 -run='20190205CalibrationCurve' -stage=2 -cycle=20 -step=2 -point=1  -emission=m2 -excitation=x2  -exposure=100 -lamp=90 -filepath='EXPERIMENTS:20190205CalibrationCurve/apldbio/sds/images/S02_C020_T02_P0001_M2_X2_E1.tiff'
Info 1549365412.021 Capture end m2 x2
Info 1549365412.023 Capture start m2 x2
Debug 1549365412.075 Start XML:IMAGe+ S02_C020_T02_P0001_M2_X2_E2.tiff {'blkID': '21', 'run': '20190205CalibrationCurve', 'exposure': '430', 'excitationColor': 'x2', 'point': '0001', 'blockTemperature': '60.0078,59.9883,59.995,59.9987,59.986,59.9916', 'lampTemperature': '58.4518', 'lamp': '90', 'sampleVolume': '10', 'step': '02', 'emissionColor': 'm2', 'exposureIndex': '2', 'time': '1549365412.040', 'sampleTemperature': '59.9985,59.9984,59.9981,59.9978,59.9979,59.9981', 'stage': '02', 'coverTemperature': '105.012', 'cycle': '020'}
Debug 1549365412.076 End XML:IMAGe+ S02_C020_T02_P0001_M2_X2_E2.tiff {'blkID': '21', 'run': '20190205CalibrationCurve', 'exposure': '430', 'excitationColor': 'x2', 'point': '0001', 'blockTemperature': '60.0078,59.9883,59.995,59.9987,59.986,59.9916', 'lampTemperature': '58.4518', 'lamp': '90', 'sampleVolume': '10', 'step': '02', 'emissionColor': 'm2', 'exposureIndex': '2', 'time': '1549365412.040', 'sampleTemperature': '59.9985,59.9984,59.9981,59.9978,59.9979,59.9981', 'stage': '02', 'coverTemperature': '105.012', 'cycle': '020'}
Debug 1549365412.091 CAMera:ACQuire start exposure
Temperature 1549365412.093 -sample=60.0,60.0,60.0,60.0,60.0,60.0 -heatsink=37.5 -cover=105.0 -block=60.0,60.0,60.0,60.0,60.0,60.0
LEDStatus 1549365412.388 Temperature:58.7344 Current:9.46665 Voltage:3.40562 JuncTemp:75.8692
Debug 1549365412.865 CAMera:ACQuire end exposure
Time 1549365412.884 -elapsed=2679 -active=2626 -remaining=3670
Info 1549365412.893 Capture end m2 x2
Info 1549365412.903 Motor start m1 x1
Image 1549365412.925 -run='20190205CalibrationCurve' -stage=2 -cycle=20 -step=2 -point=1  -emission=m2 -excitation=x2  -exposure=430 -lamp=90 -filepath='EXPERIMENTS:20190205CalibrationCurve/apldbio/sds/images/S02_C020_T02_P0001_M2_X2_E2.tiff'
Debug 1549365412.969 Start XML:NEW 2-20-2-1-m1-x1
Debug 1549365412.970 End XML:NEW 2-20-2-1-m1-x1
Temperature 1549365413.071 -sample=60.0,60.0,60.0,60.0,60.0,60.0 -heatsink=37.4 -cover=105.0 -block=60.0,60.0,60.0,60.0,60.0,60.0
Debug 1549365413.195 LLAC ACK: Acknowledge (type=3), name=Unknown, dest=0x00, source=0x91, control=0x01, id=0x0000, msgid=0x5467, data=[]
Debug 1549365413.195 LLAC ACK reply: Acknowledge (type=3), name=Unknown, dest=0x91, source=0x00, control=0x01, id=0x0000, msgid=0x5467, data=[]
Debug 1549365413.213 LLAC ACK: Acknowledge (type=3), name=Unknown, dest=0x00, source=0x91, control=0x01, id=0x0000, msgid=0x5469, data=[]
Debug 1549365413.213 LLAC ACK reply: Acknowledge (type=3), name=Unknown, dest=0x91, source=0x00, control=0x01, id=0x0000, msgid=0x5469, data=[]
Info 1549365413.215 Motor end m1 x1
Info 1549365413.225 Emission Encoder -36 4500 Excitation Encoder -18 6750
Info 1549365413.226 Capture start m1 x1
Debug 1549365413.275 Start XML:IMAGe+ S02_C020_T02_P0001_M1_X1_E1.tiff {'blkID': '21', 'run': '20190205CalibrationCurve', 'exposure': '60', 'excitationColor': 'x1', 'point': '0001', 'blockTemperature': '60.0078,59.9883,59.995,59.9987,59.986,59.9916', 'lampTemperature': '58.4518', 'lamp': '90', 'sampleVolume': '10', 'step': '02', 'emissionColor': 'm1', 'exposureIndex': '1', 'time': '1549365413.242', 'sampleTemperature': '59.9985,59.9984,59.9981,59.9978,59.9979,59.9981', 'stage': '02', 'coverTemperature': '105.012', 'cycle': '020'}
Debug 1549365413.276 End XML:IMAGe+ S02_C020_T02_P0001_M1_X1_E1.tiff {'blkID': '21', 'run': '20190205CalibrationCurve', 'exposure': '60', 'excitationColor': 'x1', 'point': '0001', 'blockTemperature': '60.0078,59.9883,59.995,59.9987,59.986,59.9916', 'lampTemperature': '58.4518', 'lamp': '90', 'sampleVolume': '10', 'step': '02', 'emissionColor': 'm1', 'exposureIndex': '1', 'time': '1549365413.242', 'sampleTemperature': '59.9985,59.9984,59.9981,59.9978,59.9979,59.9981', 'stage': '02', 'coverTemperature': '105.012', 'cycle': '020'}
Debug 1549365413.290 CAMera:ACQuire start exposure
LEDStatus 1549365413.379 Temperature:58.805 Current:9.46665 Voltage:3.4035 JuncTemp:75.8674
Debug 1549365413.845 CAMera:ACQuire end exposure
Info 1549365413.868 Capture end m1 x1
Time 1549365413.876 -elapsed=2680 -active=2627 -remaining=3669
Info 1549365413.871 Capture start m1 x1
Image 1549365413.922 -run='20190205CalibrationCurve' -stage=2 -cycle=20 -step=2 -point=1  -emission=m1 -excitation=x1  -exposure=60 -lamp=90 -filepath='EXPERIMENTS:20190205CalibrationCurve/apldbio/sds/images/S02_C020_T02_P0001_M1_X1_E1.tiff'
Debug 1549365413.935 Start XML:IMAGe+ S02_C020_T02_P0001_M1_X1_E2.tiff {'blkID': '21', 'run': '20190205CalibrationCurve', 'exposure': '175', 'excitationColor': 'x1', 'point': '0001', 'blockTemperature': '60.0078,59.9883,59.995,59.9987,59.986,59.9916', 'lampTemperature': '58.4518', 'lamp': '90', 'sampleVolume': '10', 'step': '02', 'emissionColor': 'm1', 'exposureIndex': '2', 'time': '1549365413.897', 'sampleTemperature': '59.9985,59.9984,59.9981,59.9978,59.9979,59.9981', 'stage': '02', 'coverTemperature': '105.012', 'cycle': '020'}
Debug 1549365413.936 End XML:IMAGe+ S02_C020_T02_P0001_M1_X1_E2.tiff {'blkID': '21', 'run': '20190205CalibrationCurve', 'exposure': '175', 'excitationColor': 'x1', 'point': '0001', 'blockTemperature': '60.0078,59.9883,59.995,59.9987,59.986,59.9916', 'lampTemperature': '58.4518', 'lamp': '90', 'sampleVolume': '10', 'step': '02', 'emissionColor': 'm1', 'exposureIndex': '2', 'time': '1549365413.897', 'sampleTemperature': '59.9985,59.9984,59.9981,59.9978,59.9979,59.9981', 'stage': '02', 'coverTemperature': '105.012', 'cycle': '020'}
Debug 1549365413.950 CAMera:ACQuire start exposure
Temperature 1549365414.071 -sample=60.0,60.0,60.0,60.0,60.0,60.0 -heatsink=37.5 -cover=105.0 -block=60.0,60.0,60.0,60.0,60.0,60.0
Debug 1549365414.118 C: ISTAT?
Debug 1549365414.131 S: OK ISTAT? Running
LEDStatus 1549365414.388 Temperature:58.8756 Current:9.46665 Voltage:3.40139 JuncTemp:75.8656
Debug 1549365414.585 CAMera:ACQuire end exposure
Info 1549365414.608 Capture end m1 x1
Image 1549365414.612 -run='20190205CalibrationCurve' -stage=2 -cycle=20 -step=2 -point=1  -emission=m1 -excitation=x1  -exposure=175 -lamp=90 -filepath='EXPERIMENTS:20190205CalibrationCurve/apldbio/sds/images/S02_C020_T02_P0001_M1_X1_E2.tiff'
Info 1549365414.611 Capture start m1 x1
Debug 1549365414.664 Start XML:IMAGe+ S02_C020_T02_P0001_M1_X1_E3.tiff {'blkID': '21', 'run': '20190205CalibrationCurve', 'exposure': '520', 'excitationColor': 'x1', 'point': '0001', 'blockTemperature': '60.0078,59.9883,59.995,59.9987,59.986,59.9916', 'lampTemperature': '58.4518', 'lamp': '90', 'sampleVolume': '10', 'step': '02', 'emissionColor': 'm1', 'exposureIndex': '3', 'time': '1549365414.630', 'sampleTemperature': '59.9985,59.9984,59.9981,59.9978,59.9979,59.9981', 'stage': '02', 'coverTemperature': '105.012', 'cycle': '020'}
Debug 1549365414.665 End XML:IMAGe+ S02_C020_T02_P0001_M1_X1_E3.tiff {'blkID': '21', 'run': '20190205CalibrationCurve', 'exposure': '520', 'excitationColor': 'x1', 'point': '0001', 'blockTemperature': '60.0078,59.9883,59.995,59.9987,59.986,59.9916', 'lampTemperature': '58.4518', 'lamp': '90', 'sampleVolume': '10', 'step': '02', 'emissionColor': 'm1', 'exposureIndex': '3', 'time': '1549365414.630', 'sampleTemperature': '59.9985,59.9984,59.9981,59.9978,59.9979,59.9981', 'stage': '02', 'coverTemperature': '105.012', 'cycle': '020'}
Debug 1549365414.679 CAMera:ACQuire start exposure
Time 1549365414.874 -elapsed=2681 -active=2628 -remaining=3668
Temperature 1549365415.071 -sample=60.0,60.0,60.0,60.0,60.0,60.0 -heatsink=37.3 -cover=104.9 -block=60.0,60.0,60.0,60.0,60.0,60.0
LEDStatus 1549365415.389 Temperature:58.805 Current:9.4774 Voltage:3.4035 JuncTemp:75.9768
Debug 1549365415.505 CAMera:ACQuire end exposure
Info 1549365415.528 Capture end m1 x1
Image 1549365415.537 -run='20190205CalibrationCurve' -stage=2 -cycle=20 -step=2 -point=1  -emission=m1 -excitation=x1  -exposure=520 -lamp=90 -filepath='EXPERIMENTS:20190205CalibrationCurve/apldbio/sds/images/S02_C020_T02_P0001_M1_X1_E3.tiff'
Debug 1549365415.559 Start XML:WRITe+ 2-20-2-1-m5-x5 EXPERIMENTS:/20190205CalibrationCurve/apldbio/sds//quant/2-20-2-1-m5-x5.xml
Debug 1549365415.585 End XML:WRITe+ 2-20-2-1-m5-x5 EXPERIMENTS:/20190205CalibrationCurve/apldbio/sds//quant/2-20-2-1-m5-x5.xml
Debug 1549365415.588 Acquiring PA queue lock
Debug 1549365415.590 Acquired PA queue lock
Debug 1549365415.590 Released PA queue lock
Debug 1549365415.591 Acquiring palock[0] execution lock
Debug 1549365415.591 Acquired palock[0] execution lock
Debug 1549365415.631 TBC acquiring operative lock
Debug 1549365415.801 LLAC ACK: Acknowledge (type=3), name=Unknown, dest=0x00, source=0x91, control=0x01, id=0x0000, msgid=0x54A9, data=[]
Debug 1549365415.802 LLAC ACK reply: Acknowledge (type=3), name=Unknown, dest=0x91, source=0x00, control=0x01, id=0x0000, msgid=0x54A9, data=[]
Time 1549365415.875 -elapsed=2682 -active=2629 -remaining=3667
Debug 1549365415.940 LLAC ACK: Acknowledge (type=3), name=Unknown, dest=0x00, source=0x91, control=0x01, id=0x0000, msgid=0x54AB, data=[]
Debug 1549365415.940 LLAC ACK reply: Acknowledge (type=3), name=Unknown, dest=0x91, source=0x00, control=0x01, id=0x0000, msgid=0x54AB, data=[]
Temperature 1549365416.071 -sample=60.0,60.0,60.0,60.0,60.0,60.0 -heatsink=37.4 -cover=105.0 -block=60.0,60.0,60.0,60.0,60.0,60.0
Debug 1549365416.107 Released palock[0] execution lock
Preprocessing 1549365416.110 <quote.message>Input run configuration file: /data/vendor/IS/experiments/20190205CalibrationCurve/apldbio/sds/quant/2-20-2-1-m5-x5.xml
Block Type:  96Wells
Finished read calibration files
...run ROI Quantitation
ROI Quantitation done in 0.048722 seconds 
Quant files saved in /data/vendor/IS/experiments/20190205CalibrationCurve/apldbio/sds/quant
...run Preproc Quantitation task
Preproc Quantitation in 0.000315 seconds 
FilterData files saved in /data/vendor/IS/experiments/20190205CalibrationCurve/apldbio/sds/filter
Success: Preprocessing ok
</quote.message>
Debug 1549365416.128 Start XML:FilterDATa+ S02_C020_T02_P0001_M5_X5_filterdata.xml {}
Debug 1549365416.129 End XML:FilterDATa+ S02_C020_T02_P0001_M5_X5_filterdata.xml {}
Debug 1549365416.137 Start XML:WRITe+ 2-20-2-1-m3-x3 EXPERIMENTS:/20190205CalibrationCurve/apldbio/sds//quant/2-20-2-1-m3-x3.xml
Debug 1549365416.152 End XML:WRITe+ 2-20-2-1-m3-x3 EXPERIMENTS:/20190205CalibrationCurve/apldbio/sds//quant/2-20-2-1-m3-x3.xml
Debug 1549365416.154 Acquiring PA queue lock
Debug 1549365416.154 Acquired PA queue lock
Debug 1549365416.155 Released PA queue lock
Debug 1549365416.155 Acquiring palock[1] execution lock
Debug 1549365416.155 Acquired palock[1] execution lock
LEDStatus 1549365416.386 Temperature:58.7697 Current:9.43441 Voltage:3.40139 JuncTemp:75.9908
Debug 1549365416.641 Released palock[1] execution lock
Preprocessing 1549365416.644 <quote.message>Input run configuration file: /data/vendor/IS/experiments/20190205CalibrationCurve/apldbio/sds/quant/2-20-2-1-m3-x3.xml
Block Type:  96Wells
Finished read calibration files
...run ROI Quantitation
ROI Quantitation done in 0.043556 seconds 
Quant files saved in /data/vendor/IS/experiments/20190205CalibrationCurve/apldbio/sds/quant
...run Preproc Quantitation task
Preproc Quantitation in 0.000296 seconds 
FilterData files saved in /data/vendor/IS/experiments/20190205CalibrationCurve/apldbio/sds/filter
Success: Preprocessing ok
</quote.message>
Debug 1549365416.661 Start XML:FilterDATa+ S02_C020_T02_P0001_M3_X3_filterdata.xml {}
Debug 1549365416.662 End XML:FilterDATa+ S02_C020_T02_P0001_M3_X3_filterdata.xml {}
Debug 1549365416.670 Start XML:WRITe+ 2-20-2-1-m4-x4 EXPERIMENTS:/20190205CalibrationCurve/apldbio/sds//quant/2-20-2-1-m4-x4.xml
Debug 1549365416.685 End XML:WRITe+ 2-20-2-1-m4-x4 EXPERIMENTS:/20190205CalibrationCurve/apldbio/sds//quant/2-20-2-1-m4-x4.xml
Debug 1549365416.686 Acquiring PA queue lock
Debug 1549365416.687 Acquired PA queue lock
Debug 1549365416.687 Released PA queue lock
Debug 1549365416.687 Acquiring palock[0] execution lock
Debug 1549365416.688 Acquired palock[0] execution lock
Time 1549365416.877 -elapsed=2683 -active=2630 -remaining=3666
Temperature 1549365417.071 -sample=60.0,60.0,60.0,60.0,60.0,60.0 -heatsink=37.2 -cover=105.0 -block=60.0,60.0,60.0,60.0,60.0,60.0
Debug 1549365417.180 Released palock[0] execution lock
Preprocessing 1549365417.183 <quote.message>Input run configuration file: /data/vendor/IS/experiments/20190205CalibrationCurve/apldbio/sds/quant/2-20-2-1-m4-x4.xml
Block Type:  96Wells
Finished read calibration files
...run ROI Quantitation
ROI Quantitation done in 0.044539 seconds 
Quant files saved in /data/vendor/IS/experiments/20190205CalibrationCurve/apldbio/sds/quant
...run Preproc Quantitation task
Preproc Quantitation in 0.000448 seconds 
FilterData files saved in /data/vendor/IS/experiments/20190205CalibrationCurve/apldbio/sds/filter
Success: Preprocessing ok
</quote.message>
Debug 1549365417.200 Start XML:FilterDATa+ S02_C020_T02_P0001_M4_X4_filterdata.xml {}
Debug 1549365417.201 End XML:FilterDATa+ S02_C020_T02_P0001_M4_X4_filterdata.xml {}
Debug 1549365417.209 Start XML:WRITe+ 2-20-2-1-m2-x2 EXPERIMENTS:/20190205CalibrationCurve/apldbio/sds//quant/2-20-2-1-m2-x2.xml
Debug 1549365417.224 End XML:WRITe+ 2-20-2-1-m2-x2 EXPERIMENTS:/20190205CalibrationCurve/apldbio/sds//quant/2-20-2-1-m2-x2.xml
Debug 1549365417.226 Acquiring PA queue lock
Debug 1549365417.226 Acquired PA queue lock
Debug 1549365417.227 Released PA queue lock
Debug 1549365417.227 Acquiring palock[1] execution lock
Debug 1549365417.227 Acquired palock[1] execution lock
LEDStatus 1549365417.381 Temperature:58.6284 Current:9.44516 Voltage:3.4035 JuncTemp:75.7756
Debug 1549365417.715 Released palock[1] execution lock
Preprocessing 1549365417.718 <quote.message>Input run configuration file: /data/vendor/IS/experiments/20190205CalibrationCurve/apldbio/sds/quant/2-20-2-1-m2-x2.xml
Block Type:  96Wells
Finished read calibration files
...run ROI Quantitation
ROI Quantitation done in 0.043576 seconds 
Quant files saved in /data/vendor/IS/experiments/20190205CalibrationCurve/apldbio/sds/quant
...run Preproc Quantitation task
Preproc Quantitation in 0.000286 seconds 
FilterData files saved in /data/vendor/IS/experiments/20190205CalibrationCurve/apldbio/sds/filter
Success: Preprocessing ok
</quote.message>
Debug 1549365417.735 Start XML:FilterDATa+ S02_C020_T02_P0001_M2_X2_filterdata.xml {}
Debug 1549365417.736 End XML:FilterDATa+ S02_C020_T02_P0001_M2_X2_filterdata.xml {}
Debug 1549365417.745 Start XML:WRITe+ 2-20-2-1-m1-x1 EXPERIMENTS:/20190205CalibrationCurve/apldbio/sds//quant/2-20-2-1-m1-x1.xml
Debug 1549365417.765 End XML:WRITe+ 2-20-2-1-m1-x1 EXPERIMENTS:/20190205CalibrationCurve/apldbio/sds//quant/2-20-2-1-m1-x1.xml
Debug 1549365417.767 Acquiring PA queue lock
Debug 1549365417.768 Acquired PA queue lock
Debug 1549365417.768 Released PA queue lock
Debug 1549365417.768 Acquiring palock[0] execution lock
Debug 1549365417.769 Acquired palock[0] execution lock
Time 1549365417.876 -elapsed=2684 -active=2631 -remaining=3665
Temperature 1549365418.071 -sample=60.0,60.0,60.0,60.0,60.0,60.0 -heatsink=37.2 -cover=104.9 -block=60.0,60.0,60.0,60.0,60.0,60.0
Debug 1549365418.295 Released palock[0] execution lock
Preprocessing 1549365418.298 <quote.message>Input run configuration file: /data/vendor/IS/experiments/20190205CalibrationCurve/apldbio/sds/quant/2-20-2-1-m1-x1.xml
Block Type:  96Wells
Finished read calibration files
...run ROI Quantitation
ROI Quantitation done in 0.065684 seconds 
Quant files saved in /data/vendor/IS/experiments/20190205CalibrationCurve/apldbio/sds/quant
...run Preproc Quantitation task
Preproc Quantitation in 0.000346 seconds 
FilterData files saved in /data/vendor/IS/experiments/20190205CalibrationCurve/apldbio/sds/filter
Success: Preprocessing ok
</quote.message>
Debug 1549365418.316 Start XML:FilterDATa+ S02_C020_T02_P0001_M1_X1_filterdata.xml {}
Debug 1549365418.316 End XML:FilterDATa+ S02_C020_T02_P0001_M1_X1_filterdata.xml {}
Debug 1549365418.332 Start XML:WRITe+ S2-C20-T2-P1 EXPERIMENTS:/20190205CalibrationCurve/apldbio/sds//filter/2-20-2-1.xml
Debug 1549365418.341 End XML:WRITe+ S2-C20-T2-P1 EXPERIMENTS:/20190205CalibrationCurve/apldbio/sds//filter/2-20-2-1.xml
Info 1549365418.345 Run ePA here for multicomponent. Ensured that dye are assigned
Debug 1549365418.347 Acquiring PA queue lock
Debug 1549365418.348 Acquired PA queue lock
Debug 1549365418.348 Released PA queue lock
Debug 1549365418.348 Acquiring palock[1] execution lock
Debug 1549365418.349 Acquired palock[1] execution lock
LEDStatus 1549365418.382 Temperature:58.7344 Current:9.4774 Voltage:3.39717 JuncTemp:75.7949
Time 1549365418.875 -elapsed=2685 -active=2632 -remaining=3664
Debug 1549365418.878 Released palock[1] execution lock
Preprocessing 1549365418.881 <quote.message>Input run configuration file: /data/vendor/IS/experiments/20190205CalibrationCurve/apldbio/sds/filter/2-20-2-1.xml
Block Type:  96Wells
...run Preproc MultiComponent task
Preproc MultiComponent in 0.00605 seconds 
MultiComponentData files saved in /data/vendor/IS/experiments/20190205CalibrationCurve/apldbio/sds/multicomponent
Success: Preprocessing ok
</quote.message>
Run 1549365418.936 Collected -run="20190205CalibrationCurve" -stage=2 -cycle=20 -step=2 -point=1
Debug 1549365418.961 C: ACCess CONTROLLER
Info 1549365418.962 Access notification: [System] Access -sessionid=542 -level=Controller -exclusive=False
System 1549365418.963 Access -sessionid=542 -level=Controller -exclusive=False
Debug 1549365418.964 S: OK ACCess CONTROLLER
Debug 1549365418.993 C: FIL:COP EXPERIMENTS:20190205CalibrationCurve/apldbio/sds/multicomponent/S02_C020_T02_P0001_multicomponentdata.xml PUBLIC_RUN_COMPLETE:working/20190205CalibrationCurve/apldbio/sds/multicomponent/S02_C020_T02_P0001_multicomponentdata.xml
Debug 1549365418.998 S: OK FIL:COP EXPERIMENTS:20190205CalibrationCurve/apldbio/sds/multicomponent/S02_C020_T02_P0001_multicomponentdata.xml PUBLIC_RUN_COMPLETE:working/20190205CalibrationCurve/apldbio/sds/multicomponent/S02_C020_T02_P0001_multicomponentdata.xml
Debug 1549365419.003 C: ACCess OBSERVER
Info 1549365419.004 Access notification: [System] Access -sessionid=542 -level=Observer -exclusive=False
System 1549365419.005 Access -sessionid=542 -level=Observer -exclusive=False
Debug 1549365419.005 S: OK ACCess OBSERVER
Debug 1549365419.018 C: FIL:LIST? -verbose EXPERIMENTS:/20190205CalibrationCurve/apldbio/sds/quant/S02_C020_T02_P0001_*E1.quant
Debug 1549365419.028 <quote.message>S: OK FIL:LIST? -verbose EXPERIMENTS:/20190205CalibrationCurve/apldbio/sds/quant/S02_C020_T02_P0001_*E1.quant <quote.reply>
s: "experiments:20190205CalibrationCurve/apldbio/sds/quant/S02_C020_T02_P0001_M1_X1_E1.quant" -type=file -size=4206 -mtime=1549365418.26 -atime=1549365418.26 -ctime=1549365418.26
s: "experiments:20190205CalibrationCurve/apldbio/sds/quant/S02_C020_T02_P0001_M2_X2_E1.quant" -type=file -size=4207 -mtime=1549365417.69 -atime=1549365417.68 -ctime=1549365417.69
s: "experiments:20190205CalibrationCurve/apldbio/sds/quant/S02_C020_T02_P0001_M3_X3_E1.quant" -type=file -size=4207 -mtime=1549365416.61 -atime=1549365416.61 -ctime=1549365416.61
s: "experiments:20190205CalibrationCurve/apldbio/sds/quant/S02_C020_T02_P0001_M4_X4_E1.quant" -type=file -size=4207 -mtime=1549365417.15 -atime=1549365417.15 -ctime=1549365417.15
s: "experiments:20190205CalibrationCurve/apldbio/sds/quant/S02_C020_T02_P0001_M5_X5_E1.quant" -type=file -size=4207 -mtime=1549365416.08 -atime=1549365416.07 -ctime=1549365416.08
s: </quote.reply></quote.message>
Debug 1549365419.039 C: ACCess CONTROLLER
Info 1549365419.040 Access notification: [System] Access -sessionid=542 -level=Controller -exclusive=False
System 1549365419.041 Access -sessionid=542 -level=Controller -exclusive=False
Debug 1549365419.041 S: OK ACCess CONTROLLER
Debug 1549365419.066 C: FIL:COP EXPERIMENTS:20190205CalibrationCurve/apldbio/sds/quant/S02_C020_T02_P0001_M1_X1_E1.quant PUBLIC_RUN_COMPLETE:working/20190205CalibrationCurve/apldbio/sds/quant/S02_C020_T02_P0001_M1_X1_E1.quant
Debug 1549365419.073 S: OK FIL:COP EXPERIMENTS:20190205CalibrationCurve/apldbio/sds/quant/S02_C020_T02_P0001_M1_X1_E1.quant PUBLIC_RUN_COMPLETE:working/20190205CalibrationCurve/apldbio/sds/quant/S02_C020_T02_P0001_M1_X1_E1.quant
Temperature 1549365419.071 -sample=60.0,60.0,60.0,60.0,60.0,60.0 -heatsink=37.2 -cover=105.0 -block=60.0,60.0,60.0,60.0,60.0,60.0
Debug 1549365419.079 C: ACCess OBSERVER
Info 1549365419.081 Access notification: [System] Access -sessionid=542 -level=Observer -exclusive=False
System 1549365419.082 Access -sessionid=542 -level=Observer -exclusive=False
Debug 1549365419.083 S: OK ACCess OBSERVER
Debug 1549365419.094 C: EXP:LIST? -verbose 20190205CalibrationCurve/apldbio/sds/quant/S02_C020_T02_P0001*
Debug 1549365419.105 <quote.message>S: OK EXP:LIST? -verbose 20190205CalibrationCurve/apldbio/sds/quant/S02_C020_T02_P0001* <quote.reply>
s: "20190205CalibrationCurve/apldbio/sds/quant/S02_C020_T02_P0001_M1_X1_E1.quant" -type=file -size=4206 -mtime=1549365418.26 -atime=1549365418.26 -ctime=1549365418.26
s: "20190205CalibrationCurve/apldbio/sds/quant/S02_C020_T02_P0001_M1_X1_E2.quant" -type=file -size=4207 -mtime=1549365418.27 -atime=1549365418.26 -ctime=1549365418.27
s: "20190205CalibrationCurve/apldbio/sds/quant/S02_C020_T02_P0001_M1_X1_E3.quant" -type=file -size=4231 -mtime=1549365418.27 -atime=1549365418.27 -ctime=1549365418.27
s: "20190205CalibrationCurve/apldbio/sds/quant/S02_C020_T02_P0001_M2_X2_E1.quant" -type=file -size=4207 -mtime=1549365417.69 -atime=1549365417.68 -ctime=1549365417.69
s: "20190205CalibrationCurve/apldbio/sds/quant/S02_C020_T02_P0001_M2_X2_E2.quant" -type=file -size=4208 -mtime=1549365417.69 -atime=1549365417.69 -ctime=1549365417.69
s: "20190205CalibrationCurve/apldbio/sds/quant/S02_C020_T02_P0001_M3_X3_E1.quant" -type=file -size=4207 -mtime=1549365416.61 -atime=1549365416.61 -ctime=1549365416.61
s: "20190205CalibrationCurve/apldbio/sds/quant/S02_C020_T02_P0001_M3_X3_E2.quant" -type=file -size=4207 -mtime=1549365416.62 -atime=1549365416.61 -ctime=1549365416.62
s: "20190205CalibrationCurve/apldbio/sds/quant/S02_C020_T02_P0001_M4_X4_E1.quant" -type=file -size=4207 -mtime=1549365417.15 -atime=1549365417.15 -ctime=1549365417.15
s: "20190205CalibrationCurve/apldbio/sds/quant/S02_C020_T02_P0001_M4_X4_E2.quant" -type=file -size=4270 -mtime=1549365417.16 -atime=1549365417.15 -ctime=1549365417.16
s: "20190205CalibrationCurve/apldbio/sds/quant/S02_C020_T02_P0001_M5_X5_E1.quant" -type=file -size=4207 -mtime=1549365416.08 -atime=1549365416.07 -ctime=1549365416.08
s: "20190205CalibrationCurve/apldbio/sds/quant/S02_C020_T02_P0001_M5_X5_E2.quant" -type=file -size=4207 -mtime=1549365416.08 -atime=1549365416.08 -ctime=1549365416.08
s: </quote.reply></quote.message>
Debug 1549365419.111 C: EXP:READ? -encoding=plain 20190205CalibrationCurve/apldbio/sds/quant/S02_C020_T02_P0001_M1_X1_E1.quant
Debug 1549365419.112 S: OK EXP:READ? -encoding=plain 20190205CalibrationCurve/apldbio/sds/quant/S02_C020_T02_P0001_M1_X1_E1.quant
Debug 1549365419.117 C: EXP:READ? -encoding=plain 20190205CalibrationCurve/apldbio/sds/quant/S02_C020_T02_P0001_M1_X1_E2.quant
Debug 1549365419.118 S: OK EXP:READ? -encoding=plain 20190205CalibrationCurve/apldbio/sds/quant/S02_C020_T02_P0001_M1_X1_E2.quant
Debug 1549365419.122 C: EXP:READ? -encoding=plain 20190205CalibrationCurve/apldbio/sds/quant/S02_C020_T02_P0001_M1_X1_E3.quant
Debug 1549365419.124 S: OK EXP:READ? -encoding=plain 20190205CalibrationCurve/apldbio/sds/quant/S02_C020_T02_P0001_M1_X1_E3.quant
Debug 1549365419.129 C: EXP:READ? -encoding=plain 20190205CalibrationCurve/apldbio/sds/quant/S02_C020_T02_P0001_M2_X2_E1.quant
Debug 1549365419.131 C: ISTAT?
Debug 1549365419.144 S: OK ISTAT? Running
Debug 1549365419.146 S: OK EXP:READ? -encoding=plain 20190205CalibrationCurve/apldbio/sds/quant/S02_C020_T02_P0001_M2_X2_E1.quant
Debug 1549365419.150 C: EXP:READ? -encoding=plain 20190205CalibrationCurve/apldbio/sds/quant/S02_C020_T02_P0001_M2_X2_E2.quant
Debug 1549365419.152 S: OK EXP:READ? -encoding=plain 20190205CalibrationCurve/apldbio/sds/quant/S02_C020_T02_P0001_M2_X2_E2.quant
Debug 1549365419.156 C: EXP:READ? -encoding=plain 20190205CalibrationCurve/apldbio/sds/quant/S02_C020_T02_P0001_M3_X3_E1.quant
Debug 1549365419.158 C: ACCess CONTROLLER
Debug 1549365419.159 S: OK EXP:READ? -encoding=plain 20190205CalibrationCurve/apldbio/sds/quant/S02_C020_T02_P0001_M3_X3_E1.quant
Info 1549365419.159 Access notification: [System] Access -sessionid=542 -level=Controller -exclusive=False
System 1549365419.160 Access -sessionid=542 -level=Controller -exclusive=False
Debug 1549365419.161 S: OK ACCess CONTROLLER
Debug 1549365419.187 C: FIL:COP EXPERIMENTS:20190205CalibrationCurve/apldbio/sds/quant/S02_C020_T02_P0001_M2_X2_E1.quant PUBLIC_RUN_COMPLETE:working/20190205CalibrationCurve/apldbio/sds/quant/S02_C020_T02_P0001_M2_X2_E1.quant
Debug 1549365419.192 S: OK FIL:COP EXPERIMENTS:20190205CalibrationCurve/apldbio/sds/quant/S02_C020_T02_P0001_M2_X2_E1.quant PUBLIC_RUN_COMPLETE:working/20190205CalibrationCurve/apldbio/sds/quant/S02_C020_T02_P0001_M2_X2_E1.quant
Debug 1549365419.198 C: ACCess OBSERVER
Info 1549365419.199 Access notification: [System] Access -sessionid=542 -level=Observer -exclusive=False
System 1549365419.200 Access -sessionid=542 -level=Observer -exclusive=False
Debug 1549365419.200 S: OK ACCess OBSERVER
Debug 1549365419.207 C: ACCess CONTROLLER
Info 1549365419.208 Access notification: [System] Access -sessionid=542 -level=Controller -exclusive=False
System 1549365419.209 Access -sessionid=542 -level=Controller -exclusive=False
Debug 1549365419.209 S: OK ACCess CONTROLLER
Debug 1549365419.236 C: FIL:COP EXPERIMENTS:20190205CalibrationCurve/apldbio/sds/quant/S02_C020_T02_P0001_M3_X3_E1.quant PUBLIC_RUN_COMPLETE:working/20190205CalibrationCurve/apldbio/sds/quant/S02_C020_T02_P0001_M3_X3_E1.quant
Debug 1549365419.241 S: OK FIL:COP EXPERIMENTS:20190205CalibrationCurve/apldbio/sds/quant/S02_C020_T02_P0001_M3_X3_E1.quant PUBLIC_RUN_COMPLETE:working/20190205CalibrationCurve/apldbio/sds/quant/S02_C020_T02_P0001_M3_X3_E1.quant
Debug 1549365419.246 C: ACCess OBSERVER
Info 1549365419.247 Access notification: [System] Access -sessionid=542 -level=Observer -exclusive=False
System 1549365419.247 Access -sessionid=542 -level=Observer -exclusive=False
Debug 1549365419.248 S: OK ACCess OBSERVER
Debug 1549365419.254 C: ACCess CONTROLLER
Info 1549365419.255 Access notification: [System] Access -sessionid=542 -level=Controller -exclusive=False
System 1549365419.255 Access -sessionid=542 -level=Controller -exclusive=False
Debug 1549365419.256 S: OK ACCess CONTROLLER
Debug 1549365419.279 C: FIL:COP EXPERIMENTS:20190205CalibrationCurve/apldbio/sds/quant/S02_C020_T02_P0001_M4_X4_E1.quant PUBLIC_RUN_COMPLETE:working/20190205CalibrationCurve/apldbio/sds/quant/S02_C020_T02_P0001_M4_X4_E1.quant
Debug 1549365419.283 S: OK FIL:COP EXPERIMENTS:20190205CalibrationCurve/apldbio/sds/quant/S02_C020_T02_P0001_M4_X4_E1.quant PUBLIC_RUN_COMPLETE:working/20190205CalibrationCurve/apldbio/sds/quant/S02_C020_T02_P0001_M4_X4_E1.quant
Debug 1549365419.288 C: ACCess OBSERVER
Info 1549365419.289 Access notification: [System] Access -sessionid=542 -level=Observer -exclusive=False
System 1549365419.290 Access -sessionid=542 -level=Observer -exclusive=False
Debug 1549365419.290 S: OK ACCess OBSERVER
Debug 1549365419.297 C: ACCess CONTROLLER
Info 1549365419.298 Access notification: [System] Access -sessionid=542 -level=Controller -exclusive=False
System 1549365419.298 Access -sessionid=542 -level=Controller -exclusive=False
Debug 1549365419.299 S: OK ACCess CONTROLLER
Debug 1549365419.321 C: FIL:COP EXPERIMENTS:20190205CalibrationCurve/apldbio/sds/quant/S02_C020_T02_P0001_M5_X5_E1.quant PUBLIC_RUN_COMPLETE:working/20190205CalibrationCurve/apldbio/sds/quant/S02_C020_T02_P0001_M5_X5_E1.quant
Debug 1549365419.326 S: OK FIL:COP EXPERIMENTS:20190205CalibrationCurve/apldbio/sds/quant/S02_C020_T02_P0001_M5_X5_E1.quant PUBLIC_RUN_COMPLETE:working/20190205CalibrationCurve/apldbio/sds/quant/S02_C020_T02_P0001_M5_X5_E1.quant
Debug 1549365419.330 C: ACCess OBSERVER
Info 1549365419.331 Access notification: [System] Access -sessionid=542 -level=Observer -exclusive=False
System 1549365419.332 Access -sessionid=542 -level=Observer -exclusive=False
Debug 1549365419.332 S: OK ACCess OBSERVER
Debug 1549365419.375 C: EXP:READ? -encoding=plain 20190205CalibrationCurve/apldbio/sds/quant/S02_C020_T02_P0001_M3_X3_E2.quant
Debug 1549365419.378 S: OK EXP:READ? -encoding=plain 20190205CalibrationCurve/apldbio/sds/quant/S02_C020_T02_P0001_M3_X3_E2.quant
Debug 1549365419.382 C: EXP:READ? -encoding=plain 20190205CalibrationCurve/apldbio/sds/quant/S02_C020_T02_P0001_M4_X4_E1.quant
LEDStatus 1549365419.385 Temperature:58.6638 Current:9.4774 Voltage:3.39717 JuncTemp:75.7596
Debug 1549365419.386 S: OK EXP:READ? -encoding=plain 20190205CalibrationCurve/apldbio/sds/quant/S02_C020_T02_P0001_M4_X4_E1.quant
Debug 1549365419.390 C: EXP:READ? -encoding=plain 20190205CalibrationCurve/apldbio/sds/quant/S02_C020_T02_P0001_M4_X4_E2.quant
Debug 1549365419.391 S: OK EXP:READ? -encoding=plain 20190205CalibrationCurve/apldbio/sds/quant/S02_C020_T02_P0001_M4_X4_E2.quant
Debug 1549365419.396 C: EXP:READ? -encoding=plain 20190205CalibrationCurve/apldbio/sds/quant/S02_C020_T02_P0001_M5_X5_E1.quant
Debug 1549365419.397 S: OK EXP:READ? -encoding=plain 20190205CalibrationCurve/apldbio/sds/quant/S02_C020_T02_P0001_M5_X5_E1.quant
Debug 1549365419.404 C: EXP:READ? -encoding=plain 20190205CalibrationCurve/apldbio/sds/quant/S02_C020_T02_P0001_M5_X5_E2.quant
Debug 1549365419.405 S: OK EXP:READ? -encoding=plain 20190205CalibrationCurve/apldbio/sds/quant/S02_C020_T02_P0001_M5_X5_E2.quant
Time 1549365419.874 -elapsed=2686 -active=2633 -remaining=3663
Temperature 1549365420.071 -sample=60.0,60.0,60.0,60.0,60.0,60.0 -heatsink=37.2 -cover=105.0 -block=60.0,60.0,60.0,60.0,60.0,60.0
LEDStatus 1549365420.379 Temperature:58.6991 Current:9.45591 Voltage:3.40773 JuncTemp:75.8021
Time 1549365420.874 -elapsed=2687 -active=2634 -remaining=3662
Temperature 1549365421.071 -sample=60.0,60.0,60.0,60.0,60.0,60.0 -heatsink=37.3 -cover=104.9 -block=60.0,60.0,60.0,60.0,60.0,60.0
LEDStatus 1549365421.379 Temperature:58.6991 Current:9.4774 Voltage:3.39717 JuncTemp:75.7665
Time 1549365421.874 -elapsed=2688 -active=2635 -remaining=3661
Temperature 1549365422.071 -sample=60.0,60.0,60.0,60.0,60.0,60.0 -heatsink=37.3 -cover=104.9 -block=60.0,60.0,60.0,60.0,60.0,60.0
LEDStatus 1549365422.379 Temperature:58.5225 Current:9.45591 Voltage:3.41195 JuncTemp:75.7633
Time 1549365422.874 -elapsed=2689 -active=2636 -remaining=3660
Temperature 1549365423.071 -sample=60.0,60.0,60.0,60.0,60.0,60.0 -heatsink=37.1 -cover=105.0 -block=60.0,60.0,60.0,60.0,60.0,60.0
LEDStatus 1549365423.379 Temperature:58.5931 Current:9.48814 Voltage:3.39717 JuncTemp:75.6696
Time 1549365423.874 -elapsed=2690 -active=2637 -remaining=3659
Temperature 1549365424.071 -sample=60.0,60.0,60.0,60.0,60.0,60.0 -heatsink=37.2 -cover=105.0 -block=60.0,60.0,60.0,60.0,60.0,60.0
Debug 1549365424.119 C: ISTAT?
Debug 1549365424.132 S: OK ISTAT? Running
LEDStatus 1549365424.379 Temperature:58.5578 Current:9.44516 Voltage:3.40562 JuncTemp:75.6203
Debug 1549365424.870 TBC _holding invoked.
Debug 1549365424.872 TBC acquired unhold lock
Debug 1549365424.873 TBC releasing operative lock
Time 1549365424.887 -elapsed=2691 -active=2638 -remaining=3658
Debug 1549365424.893 TBC acquired operative lock
Info 1549365424.899 TBC:HOLD starting 0.000000s hold
Debug 1549365424.900 TBC _holding invoked.
Debug 1549365424.900 TBC acquiring unhold lock
Debug 1549365424.901 TBC acquired unhold lock
Debug 1549365424.901 TBC releasing operative lock
Debug 1549365424.942 TBC acquiring operative lock
Debug 1549365424.942 TBC acquired operative lock
Info 1549365424.944 TBC:SETTing ramping "Zone1" from 60.0 to 95.0 (rate=1.600, timeout=65.6, msgid=0x5556)
Info 1549365424.945 TBC:SETTing ramping "Zone2" from 60.0 to 95.0 (rate=1.600, timeout=65.6, msgid=0x5557)
Info 1549365424.946 TBC:SETTing ramping "Zone3" from 60.0 to 95.0 (rate=1.600, timeout=65.6, msgid=0x5558)
Info 1549365424.947 TBC:SETTing ramping "Zone4" from 60.0 to 95.0 (rate=1.600, timeout=65.6, msgid=0x5559)
Info 1549365424.948 TBC:SETTing ramping "Zone5" from 60.0 to 95.0 (rate=1.600, timeout=65.6, msgid=0x555A)
Info 1549365424.948 TBC:SETTing ramping "Zone6" from 60.0 to 95.0 (rate=1.600, timeout=65.6, msgid=0x555B)
Run 1549365425.037 Cycle 21
Temperature 1549365425.072 -sample=60.0,60.0,60.0,60.0,60.0,60.0 -heatsink=37.3 -cover=105.0 -block=60.0,60.0,60.0,60.0,60.0,60.0
Run 1549365425.107 Step 1
Run 1549365425.116 Ramping -zones=Zone1,Zone2,Zone3,Zone4,Zone5,Zone6 -targets=95.000,95.000,95.000,95.000,95.000,95.000 -rates=1.600,1.600,1.600,1.600,1.600,1.600
LEDStatus 1549365425.389 Temperature:58.6638 Current:9.46665 Voltage:3.4035 JuncTemp:75.6449
Time 1549365425.881 -elapsed=2692 -active=2639 -remaining=3659
Temperature 1549365426.071 -sample=60.6,60.5,60.5,60.6,60.5,60.4 -heatsink=37.1 -cover=104.9 -block=63.6,63.5,63.8,63.9,63.6,63.2
LEDStatus 1549365426.390 Temperature:58.5931 Current:9.44516 Voltage:3.39717 JuncTemp:75.5761
Time 1549365426.881 -elapsed=2693 -active=2640 -remaining=3658
Temperature 1549365427.071 -sample=63.0,63.0,62.9,63.0,63.0,62.7 -heatsink=36.9 -cover=105.1 -block=68.5,68.5,68.5,68.5,68.6,68.3
LEDStatus 1549365427.388 Temperature:58.5578 Current:9.50963 Voltage:3.40562 JuncTemp:75.6749
Time 1549365427.880 -elapsed=2694 -active=2641 -remaining=3657
Temperature 1549365428.073 -sample=65.3,65.3,65.2,65.2,65.3,65.2 -heatsink=36.9 -cover=104.9 -block=68.8,68.9,68.7,68.6,68.8,69.0
LEDStatus 1549365428.387 Temperature:58.4871 Current:9.4774 Voltage:3.39928 JuncTemp:75.6325
Time 1549365428.881 -elapsed=2695 -active=2642 -remaining=3656
Temperature 1549365429.071 -sample=66.8,66.8,66.7,66.8,66.8,66.7 -heatsink=36.9 -cover=105.0 -block=69.8,69.7,69.8,70.0,69.7,69.7
Debug 1549365429.122 C: ISTAT?
Debug 1549365429.138 S: OK ISTAT? Running
LEDStatus 1549365429.388 Temperature:58.5225 Current:9.46665 Voltage:3.40139 JuncTemp:75.5884
Time 1549365429.881 -elapsed=2696 -active=2643 -remaining=3655
Temperature 1549365430.071 -sample=68.5,68.5,68.5,68.6,68.5,68.4 -heatsink=37.0 -cover=104.9 -block=72.3,72.3,72.3,72.4,72.3,72.1
LEDStatus 1549365430.388 Temperature:58.5225 Current:9.4774 Voltage:3.40562 JuncTemp:75.5618
Time 1549365430.880 -elapsed=2697 -active=2644 -remaining=3654
Temperature 1549365431.071 -sample=70.4,70.4,70.3,70.4,70.4,70.3 -heatsink=36.7 -cover=105.0 -block=73.9,74.0,73.8,73.8,73.9,73.9
LEDStatus 1549365431.389 Temperature:58.4871 Current:9.4774 Voltage:3.39928 JuncTemp:75.6837
Time 1549365431.881 -elapsed=2698 -active=2645 -remaining=3653
Temperature 1549365432.073 -sample=72.0,72.0,71.9,72.0,72.0,72.0 -heatsink=36.7 -cover=105.0 -block=75.1,75.2,75.1,75.2,75.1,75.1
LEDStatus 1549365432.388 Temperature:58.5931 Current:9.4774 Voltage:3.40562 JuncTemp:75.6802
Time 1549365432.880 -elapsed=2699 -active=2646 -remaining=3652
Temperature 1549365433.073 -sample=73.6,73.6,73.5,73.6,73.6,73.5 -heatsink=36.8 -cover=105.0 -block=76.9,76.9,76.8,77.0,76.9,76.7
LEDStatus 1549365433.387 Temperature:58.5225 Current:9.46665 Voltage:3.4035 JuncTemp:75.6731
Time 1549365433.880 -elapsed=2700 -active=2647 -remaining=3651
Temperature 1549365434.071 -sample=75.3,75.3,75.2,75.3,75.3,75.1 -heatsink=36.7 -cover=105.0 -block=78.5,78.6,78.5,78.5,78.6,78.4
Debug 1549365434.119 C: ISTAT?
Debug 1549365434.131 S: OK ISTAT? Running
LEDStatus 1549365434.379 Temperature:58.5931 Current:9.44516 Voltage:3.41406 JuncTemp:75.6255
Time 1549365434.880 -elapsed=2701 -active=2648 -remaining=3650
Temperature 1549365435.073 -sample=76.9,76.9,76.8,76.9,76.9,76.7 -heatsink=36.7 -cover=104.9 -block=80.0,80.1,79.9,80.0,80.0,79.9
LEDStatus 1549365435.388 Temperature:58.4518 Current:9.46665 Voltage:3.40562 JuncTemp:75.5318
Time 1549365435.874 -elapsed=2702 -active=2649 -remaining=3649
Temperature 1549365436.073 -sample=78.4,78.5,78.4,78.4,78.4,78.3 -heatsink=36.8 -cover=105.0 -block=81.6,81.6,81.5,81.6,81.6,81.4
LEDStatus 1549365436.388 Temperature:58.5225 Current:9.46665 Voltage:3.4035 JuncTemp:75.5548
Time 1549365436.874 -elapsed=2703 -active=2650 -remaining=3648
Temperature 1549365437.073 -sample=79.9,80.1,79.9,80.0,80.0,79.8 -heatsink=36.6 -cover=105.0 -block=83.1,83.2,83.0,83.2,83.2,83.0
LEDStatus 1549365437.388 Temperature:58.5578 Current:9.45591 Voltage:3.40562 JuncTemp:75.5848
Time 1549365437.881 -elapsed=2704 -active=2651 -remaining=3647
Temperature 1549365438.071 -sample=81.5,81.7,81.4,81.6,81.6,81.4 -heatsink=36.6 -cover=105.0 -block=84.6,84.7,84.5,84.7,84.7,84.6
LEDStatus 1549365438.388 Temperature:58.4871 Current:9.45591 Voltage:3.40562 JuncTemp:75.5123
Time 1549365438.881 -elapsed=2705 -active=2652 -remaining=3646
Temperature 1549365439.071 -sample=83.0,83.2,82.9,83.1,83.1,83.0 -heatsink=36.5 -cover=104.9 -block=86.1,86.2,86.1,86.2,86.2,86.1
Debug 1549365439.118 C: ISTAT?
Debug 1549365439.131 S: OK ISTAT? Running
LEDStatus 1549365439.387 Temperature:58.5578 Current:9.4774 Voltage:3.40773 JuncTemp:75.4789
Time 1549365439.874 -elapsed=2706 -active=2653 -remaining=3645
Temperature 1549365440.073 -sample=84.6,84.7,84.5,84.7,84.6,84.5 -heatsink=36.5 -cover=105.0 -block=87.7,87.8,87.6,87.7,87.7,87.6
LEDStatus 1549365440.387 Temperature:58.4518 Current:9.4774 Voltage:3.40562 JuncTemp:75.6411
Time 1549365440.874 -elapsed=2707 -active=2654 -remaining=3644
Temperature 1549365441.071 -sample=86.1,86.3,86.0,86.2,86.2,86.0 -heatsink=36.5 -cover=105.0 -block=89.2,89.3,89.1,89.3,89.3,89.1
LEDStatus 1549365441.388 Temperature:58.4871 Current:9.48814 Voltage:3.4035 JuncTemp:75.5813
Time 1549365441.874 -elapsed=2708 -active=2655 -remaining=3643
Temperature 1549365442.071 -sample=87.6,87.8,87.5,87.7,87.7,87.6 -heatsink=36.2 -cover=105.0 -block=90.7,90.8,90.6,90.8,90.8,90.6
LEDStatus 1549365442.388 Temperature:58.4518 Current:9.4774 Voltage:3.40139 JuncTemp:75.5654
Time 1549365442.880 -elapsed=2709 -active=2656 -remaining=3642
Temperature 1549365443.071 -sample=89.2,89.3,89.1,89.2,89.2,89.1 -heatsink=36.2 -cover=104.9 -block=92.2,92.4,92.2,92.3,92.3,92.1
LEDStatus 1549365443.388 Temperature:58.3811 Current:9.44516 Voltage:3.40984 JuncTemp:75.5654
Time 1549365443.880 -elapsed=2710 -active=2657 -remaining=3641
Temperature 1549365444.071 -sample=90.7,90.9,90.6,90.8,90.8,90.6 -heatsink=36.1 -cover=104.9 -block=93.8,94.0,93.7,93.8,93.8,93.7
Debug 1549365444.122 C: ISTAT?
Debug 1549365444.138 S: OK ISTAT? Running
LEDStatus 1549365444.388 Temperature:58.4164 Current:9.45591 Voltage:3.40139 JuncTemp:75.6501
Time 1549365444.874 -elapsed=2711 -active=2658 -remaining=3640
Temperature 1549365445.074 -sample=92.2,92.4,92.1,92.3,92.3,92.1 -heatsink=36.2 -cover=105.0 -block=95.3,95.4,95.2,95.4,95.4,95.2
LEDStatus 1549365445.388 Temperature:58.4518 Current:9.4774 Voltage:3.40562 JuncTemp:75.5989
Time 1549365445.881 -elapsed=2712 -active=2659 -remaining=3639
Temperature 1549365446.071 -sample=93.6,93.8,93.6,93.7,93.7,93.6 -heatsink=36.2 -cover=105.0 -block=96.1,96.1,96.1,96.1,96.1,96.1
Debug 1549365446.386 LLAC ACK: Acknowledge (type=3), name=Unknown, dest=0x00, source=0x81, control=0x01, id=0x0000, msgid=0x5556, data=[]
Debug 1549365446.387 LLAC ACK reply: Acknowledge (type=3), name=Unknown, dest=0x81, source=0x00, control=0x01, id=0x0000, msgid=0x5556, data=[]
Debug 1549365446.389 LLAC ACK: Acknowledge (type=3), name=Unknown, dest=0x00, source=0x82, control=0x01, id=0x0000, msgid=0x5557, data=[]
Debug 1549365446.390 LLAC ACK reply: Acknowledge (type=3), name=Unknown, dest=0x82, source=0x00, control=0x01, id=0x0000, msgid=0x5557, data=[]
LEDStatus 1549365446.394 Temperature:58.4871 Current:9.46665 Voltage:3.40562 JuncTemp:75.5283
Debug 1549365446.456 LLAC ACK: Acknowledge (type=3), name=Unknown, dest=0x00, source=0x83, control=0x01, id=0x0000, msgid=0x5558, data=[]
Debug 1549365446.457 LLAC ACK reply: Acknowledge (type=3), name=Unknown, dest=0x83, source=0x00, control=0x01, id=0x0000, msgid=0x5558, data=[]
Debug 1549365446.458 LLAC ACK: Acknowledge (type=3), name=Unknown, dest=0x00, source=0x84, control=0x01, id=0x0000, msgid=0x5559, data=[]
Debug 1549365446.459 LLAC ACK reply: Acknowledge (type=3), name=Unknown, dest=0x84, source=0x00, control=0x01, id=0x0000, msgid=0x5559, data=[]
Debug 1549365446.460 LLAC ACK: Acknowledge (type=3), name=Unknown, dest=0x00, source=0x85, control=0x01, id=0x0000, msgid=0x555A, data=[]
Debug 1549365446.461 LLAC ACK reply: Acknowledge (type=3), name=Unknown, dest=0x85, source=0x00, control=0x01, id=0x0000, msgid=0x555A, data=[]
Debug 1549365446.463 LLAC ACK: Acknowledge (type=3), name=Unknown, dest=0x00, source=0x86, control=0x01, id=0x0000, msgid=0x555B, data=[]
Debug 1549365446.464 LLAC ACK reply: Acknowledge (type=3), name=Unknown, dest=0x86, source=0x00, control=0x01, id=0x0000, msgid=0x555B, data=[]
Debug 1549365446.466 TBC releasing operative lock
Debug 1549365446.470 Pending Suspend flag: False
Debug 1549365446.491 TBC acquiring operative lock
Debug 1549365446.492 TBC acquired operative lock
Info 1549365446.524 TBC:HOLD starting 15.000000s hold
Run 1549365446.536 Holding -time=15
Debug 1549365446.540 TBC acquiring unhold lock
Time 1549365446.881 -elapsed=2713 -active=2660 -remaining=3638
Temperature 1549365447.073 -sample=94.5,94.6,94.5,94.6,94.6,94.5 -heatsink=36.3 -cover=105.0 -block=95.6,95.5,95.9,95.8,95.8,95.6
LEDStatus 1549365447.388 Temperature:58.4518 Current:9.4774 Voltage:3.39928 JuncTemp:75.4929
Time 1549365447.880 -elapsed=2714 -active=2661 -remaining=3637
Temperature 1549365448.071 -sample=94.9,94.9,94.9,94.9,94.9,94.9 -heatsink=36.0 -cover=105.0 -block=95.3,95.2,95.0,95.0,94.9,95.3
LEDStatus 1549365448.388 Temperature:58.4871 Current:9.42367 Voltage:3.40562 JuncTemp:75.553
Time 1549365448.880 -elapsed=2715 -active=2662 -remaining=3636
Temperature 1549365449.073 -sample=94.9,95.0,94.9,94.9,94.9,95.0 -heatsink=35.9 -cover=105.1 -block=94.9,94.9,95.0,95.0,95.0,95.0
Debug 1549365449.118 C: ISTAT?
Debug 1549365449.131 S: OK ISTAT? Running
LEDStatus 1549365449.388 Temperature:58.4164 Current:9.41292 Voltage:3.40139 JuncTemp:75.537
Time 1549365449.881 -elapsed=2716 -active=2663 -remaining=3635
Temperature 1549365450.073 -sample=94.9,94.9,94.9,94.9,94.9,94.9 -heatsink=36.0 -cover=105.0 -block=94.9,94.9,95.0,94.9,95.0,94.9
LEDStatus 1549365450.388 Temperature:58.4871 Current:9.49889 Voltage:3.40562 JuncTemp:75.5796
Time 1549365450.880 -elapsed=2717 -active=2664 -remaining=3634
Temperature 1549365451.071 -sample=94.9,95.0,94.9,94.9,94.9,94.9 -heatsink=36.1 -cover=105.0 -block=94.9,95.0,95.0,95.0,95.0,94.9
LEDStatus 1549365451.388 Temperature:58.4518 Current:9.45591 Voltage:3.40139 JuncTemp:75.4947
Time 1549365451.875 -elapsed=2718 -active=2665 -remaining=3633
Temperature 1549365452.071 -sample=94.9,95.0,95.0,95.0,95.0,94.9 -heatsink=36.0 -cover=105.0 -block=94.9,95.0,95.0,95.0,95.0,94.9
LEDStatus 1549365452.387 Temperature:58.5225 Current:9.46665 Voltage:3.40139 JuncTemp:75.3675
Time 1549365452.874 -elapsed=2719 -active=2666 -remaining=3632
Temperature 1549365453.073 -sample=95.0,95.0,95.0,95.0,95.0,95.0 -heatsink=36.0 -cover=105.1 -block=95.0,95.0,95.0,95.0,95.0,95.0
LEDStatus 1549365453.388 Temperature:58.4164 Current:9.43441 Voltage:3.40562 JuncTemp:75.5247
Time 1549365453.881 -elapsed=2720 -active=2667 -remaining=3631
Temperature 1549365454.073 -sample=95.0,95.0,95.0,95.0,95.0,95.0 -heatsink=35.9 -cover=104.9 -block=95.0,95.0,95.0,95.0,95.0,95.0
Debug 1549365454.119 C: ISTAT?
Debug 1549365454.131 S: OK ISTAT? Running
LEDStatus 1549365454.388 Temperature:58.3811 Current:9.48814 Voltage:3.40562 JuncTemp:75.5689
Time 1549365454.881 -elapsed=2721 -active=2668 -remaining=3630
Temperature 1549365455.071 -sample=95.0,95.0,95.0,95.0,95.0,95.0 -heatsink=35.9 -cover=105.1 -block=95.0,95.0,95.0,95.0,95.0,95.0
LEDStatus 1549365455.388 Temperature:58.4518 Current:9.48814 Voltage:3.40773 JuncTemp:75.5777
Time 1549365455.875 -elapsed=2722 -active=2669 -remaining=3629
Temperature 1549365456.071 -sample=95.0,95.0,95.0,95.0,95.0,95.0 -heatsink=36.0 -cover=105.0 -block=95.0,95.0,95.0,95.0,95.0,95.0
LEDStatus 1549365456.379 Temperature:58.4518 Current:9.48814 Voltage:3.40773 JuncTemp:75.4982
Time 1549365456.881 -elapsed=2723 -active=2670 -remaining=3628
Temperature 1549365457.071 -sample=95.0,95.0,95.0,95.0,95.0,95.0 -heatsink=36.1 -cover=105.0 -block=95.0,95.0,95.0,95.0,95.0,95.0
LEDStatus 1549365457.388 Temperature:58.4164 Current:9.45591 Voltage:3.40139 JuncTemp:75.4803
Time 1549365457.880 -elapsed=2724 -active=2671 -remaining=3627
Temperature 1549365458.071 -sample=95.0,95.0,95.0,95.0,95.0,95.0 -heatsink=36.2 -cover=105.1 -block=95.0,95.0,95.0,95.0,95.0,95.0
LEDStatus 1549365458.388 Temperature:58.4518 Current:9.46665 Voltage:3.40562 JuncTemp:75.5477
Time 1549365458.881 -elapsed=2725 -active=2672 -remaining=3626
Temperature 1549365459.071 -sample=95.0,95.0,95.0,95.0,95.0,95.0 -heatsink=35.9 -cover=104.9 -block=95.0,95.0,95.0,95.0,95.0,95.0
Debug 1549365459.120 C: ISTAT?
Debug 1549365459.132 S: OK ISTAT? Running
LEDStatus 1549365459.387 Temperature:58.3811 Current:9.4774 Voltage:3.40773 JuncTemp:75.3236
Time 1549365459.880 -elapsed=2726 -active=2673 -remaining=3625
Temperature 1549365460.071 -sample=95.0,95.0,95.0,95.0,95.0,95.0 -heatsink=36.0 -cover=105.0 -block=95.0,95.0,95.0,95.0,95.0,95.0
LEDStatus 1549365460.388 Temperature:58.4871 Current:9.4774 Voltage:3.40562 JuncTemp:75.5069
Time 1549365460.880 -elapsed=2727 -active=2674 -remaining=3624
Temperature 1549365461.071 -sample=95.0,95.0,95.0,95.0,95.0,95.0 -heatsink=36.2 -cover=105.0 -block=95.0,95.0,95.0,95.0,95.0,95.0
LEDStatus 1549365461.388 Temperature:58.4164 Current:9.4774 Voltage:3.40773 JuncTemp:75.4805
Debug 1549365461.570 TBC _holding invoked.
Debug 1549365461.572 TBC acquired unhold lock
Debug 1549365461.573 TBC releasing operative lock
Debug 1549365461.627 TBC acquiring operative lock
Debug 1549365461.628 TBC acquired operative lock
Info 1549365461.631 TBC:SETTing ramping "Zone1" from 95.0 to 60.0 (rate=1.600, timeout=65.6, msgid=0x57FE)
Info 1549365461.631 TBC:SETTing ramping "Zone2" from 95.0 to 60.0 (rate=1.600, timeout=65.6, msgid=0x57FF)
Info 1549365461.632 TBC:SETTing ramping "Zone3" from 95.0 to 60.0 (rate=1.600, timeout=65.6, msgid=0x5800)
Info 1549365461.633 TBC:SETTing ramping "Zone4" from 95.0 to 60.0 (rate=1.600, timeout=65.6, msgid=0x5801)
Info 1549365461.633 TBC:SETTing ramping "Zone5" from 95.0 to 60.0 (rate=1.600, timeout=65.6, msgid=0x5802)
Info 1549365461.634 TBC:SETTing ramping "Zone6" from 95.0 to 60.0 (rate=1.600, timeout=65.6, msgid=0x5803)
Run 1549365461.707 Step 2
Run 1549365461.717 Ramping -zones=Zone1,Zone2,Zone3,Zone4,Zone5,Zone6 -targets=60.000,60.000,60.000,60.000,60.000,60.000 -rates=1.600,1.600,1.600,1.600,1.600,1.600
Time 1549365461.874 -elapsed=2728 -active=2675 -remaining=3623
Temperature 1549365462.071 -sample=95.0,95.0,95.0,95.0,95.0,95.0 -heatsink=36.2 -cover=105.0 -block=94.8,94.9,94.8,94.8,94.8,94.8
LEDStatus 1549365462.390 Temperature:58.4164 Current:9.49889 Voltage:3.40773 JuncTemp:75.4082
Time 1549365462.880 -elapsed=2729 -active=2676 -remaining=3622
Temperature 1549365463.071 -sample=94.4,94.5,94.5,94.4,94.5,94.5 -heatsink=36.1 -cover=105.0 -block=90.9,91.2,91.0,90.8,91.0,91.1
LEDStatus 1549365463.388 Temperature:58.3811 Current:9.44516 Voltage:3.4035 JuncTemp:75.385
Time 1549365463.881 -elapsed=2730 -active=2677 -remaining=3621
Temperature 1549365464.073 -sample=92.8,92.9,92.9,92.8,92.9,92.9 -heatsink=36.1 -cover=105.1 -block=87.1,87.3,87.3,87.2,87.2,87.2
Debug 1549365464.122 C: ISTAT?
Debug 1549365464.148 S: OK ISTAT? Running
LEDStatus 1549365464.389 Temperature:58.275 Current:9.45591 Voltage:3.40773 JuncTemp:75.537
Time 1549365464.881 -elapsed=2731 -active=2678 -remaining=3620
Temperature 1549365465.071 -sample=90.9,90.9,91.0,90.9,90.9,90.9 -heatsink=36.2 -cover=105.0 -block=85.1,85.2,85.3,85.3,85.1,85.1
LEDStatus 1549365465.387 Temperature:58.4164 Current:9.44516 Voltage:3.40773 JuncTemp:75.5158
Time 1549365465.881 -elapsed=2732 -active=2679 -remaining=3619
Temperature 1549365466.074 -sample=89.0,89.1,89.2,89.1,89.1,89.0 -heatsink=36.2 -cover=105.0 -block=83.7,83.7,83.9,83.9,83.8,83.7
LEDStatus 1549365466.378 Temperature:58.3457 Current:9.45591 Voltage:3.40984 JuncTemp:75.4576
Time 1549365466.880 -elapsed=2733 -active=2680 -remaining=3618
Temperature 1549365467.071 -sample=87.3,87.4,87.5,87.4,87.4,87.3 -heatsink=36.3 -cover=105.1 -block=82.2,82.3,82.4,82.4,82.3,82.3
LEDStatus 1549365467.379 Temperature:58.3457 Current:9.44516 Voltage:3.4035 JuncTemp:75.396
Time 1549365467.880 -elapsed=2734 -active=2681 -remaining=3617
Temperature 1549365468.071 -sample=85.6,85.7,85.8,85.8,85.7,85.6 -heatsink=36.2 -cover=105.1 -block=80.6,80.7,80.8,80.7,80.7,80.7
LEDStatus 1549365468.379 Temperature:58.3811 Current:9.44516 Voltage:3.39928 JuncTemp:75.3657
Time 1549365468.881 -elapsed=2735 -active=2682 -remaining=3616
Temperature 1549365469.071 -sample=83.9,84.0,84.1,84.1,84.0,84.0 -heatsink=36.5 -cover=105.0 -block=78.9,79.0,79.0,79.0,79.0,78.9
Debug 1549365469.120 C: ISTAT?
Debug 1549365469.133 S: OK ISTAT? Running
LEDStatus 1549365469.383 Temperature:58.3811 Current:9.4774 Voltage:3.4035 JuncTemp:75.5123
Time 1549365469.881 -elapsed=2736 -active=2683 -remaining=3615
Temperature 1549365470.071 -sample=82.2,82.3,82.4,82.4,82.3,82.3 -heatsink=36.5 -cover=105.0 -block=77.2,77.3,77.4,77.3,77.2,77.3
LEDStatus 1549365470.388 Temperature:58.4164 Current:9.48814 Voltage:3.4035 JuncTemp:75.4735
Time 1549365470.874 -elapsed=2737 -active=2684 -remaining=3614
Temperature 1549365471.073 -sample=80.5,80.6,80.7,80.7,80.7,80.7 -heatsink=36.8 -cover=105.0 -block=75.5,75.6,75.7,75.6,75.6,75.6
LEDStatus 1549365471.378 Temperature:58.3811 Current:9.46665 Voltage:3.40984 JuncTemp:75.5104
Time 1549365471.881 -elapsed=2738 -active=2685 -remaining=3613
Temperature 1549365472.071 -sample=78.9,78.9,79.1,79.0,79.0,79.0 -heatsink=36.8 -cover=105.0 -block=73.8,73.9,74.1,74.0,73.9,73.9
LEDStatus 1549365472.388 Temperature:58.3457 Current:9.44516 Voltage:3.40984 JuncTemp:75.5035
Time 1549365472.881 -elapsed=2739 -active=2686 -remaining=3612
Temperature 1549365473.071 -sample=77.2,77.3,77.5,77.4,77.3,77.3 -heatsink=36.9 -cover=105.0 -block=72.2,72.3,72.4,72.3,72.3,72.3
LEDStatus 1549365473.388 Temperature:58.3457 Current:9.45591 Voltage:3.40773 JuncTemp:75.5742
Time 1549365473.880 -elapsed=2740 -active=2687 -remaining=3611
Temperature 1549365474.071 -sample=75.6,75.6,75.8,75.7,75.6,75.6 -heatsink=36.8 -cover=105.1 -block=70.6,70.6,70.7,70.6,70.6,70.6
Debug 1549365474.121 C: ISTAT?
Debug 1549365474.133 S: OK ISTAT? Running
LEDStatus 1549365474.388 Temperature:58.4871 Current:9.43441 Voltage:3.39928 JuncTemp:75.4735
Time 1549365474.874 -elapsed=2741 -active=2688 -remaining=3610
Temperature 1549365475.071 -sample=73.9,73.9,74.1,74.0,73.9,74.0 -heatsink=37.0 -cover=105.0 -block=68.9,68.8,69.0,68.9,68.9,69.0
LEDStatus 1549365475.388 Temperature:58.3811 Current:9.4774 Voltage:3.39928 JuncTemp:75.5283
Time 1549365475.880 -elapsed=2742 -active=2689 -remaining=3609
Temperature 1549365476.071 -sample=72.3,72.2,72.4,72.3,72.3,72.3 -heatsink=37.1 -cover=104.9 -block=67.2,67.2,67.3,67.3,67.2,67.3
LEDStatus 1549365476.388 Temperature:58.4518 Current:9.49889 Voltage:3.40139 JuncTemp:75.3781
Time 1549365476.874 -elapsed=2743 -active=2690 -remaining=3608
Temperature 1549365477.071 -sample=70.6,70.6,70.7,70.6,70.6,70.6 -heatsink=37.2 -cover=105.0 -block=65.5,65.5,65.7,65.6,65.5,65.6
LEDStatus 1549365477.388 Temperature:58.3457 Current:9.4774 Voltage:3.40139 JuncTemp:75.4524
Time 1549365477.880 -elapsed=2744 -active=2691 -remaining=3607
Temperature 1549365478.073 -sample=68.9,68.9,69.1,69.0,68.9,68.9 -heatsink=37.2 -cover=105.0 -block=63.9,63.9,64.1,64.0,63.9,64.0
LEDStatus 1549365478.387 Temperature:58.4518 Current:9.4774 Voltage:3.40139 JuncTemp:75.5742
Time 1549365478.874 -elapsed=2745 -active=2692 -remaining=3606
Temperature 1549365479.073 -sample=67.3,67.2,67.4,67.3,67.3,67.3 -heatsink=37.5 -cover=105.1 -block=62.3,62.2,62.5,62.3,62.3,62.4
Debug 1549365479.120 C: ISTAT?
Debug 1549365479.143 S: OK ISTAT? Running
LEDStatus 1549365479.388 Temperature:58.5225 Current:9.45591 Voltage:3.4035 JuncTemp:75.5777
Time 1549365479.874 -elapsed=2746 -active=2693 -remaining=3605
Temperature 1549365480.071 -sample=65.6,65.5,65.8,65.6,65.6,65.6 -heatsink=37.2 -cover=105.1 -block=60.7,60.5,60.8,60.6,60.6,60.7
LEDStatus 1549365480.379 Temperature:58.3811 Current:9.4774 Voltage:3.40562 JuncTemp:75.4593
Time 1549365480.880 -elapsed=2747 -active=2694 -remaining=3604
Temperature 1549365481.071 -sample=64.0,63.8,64.1,64.0,63.9,64.1 -heatsink=37.5 -cover=105.1 -block=59.0,58.9,59.1,59.0,58.9,59.1
LEDStatus 1549365481.388 Temperature:58.4164 Current:9.46665 Voltage:3.40773 JuncTemp:75.6271
Time 1549365481.881 -elapsed=2748 -active=2695 -remaining=3603
Temperature 1549365482.074 -sample=62.4,62.3,62.6,62.4,62.4,62.5 -heatsink=37.4 -cover=105.0 -block=58.3,58.3,58.4,58.3,58.3,58.3
LEDStatus 1549365482.388 Temperature:58.5578 Current:9.49889 Voltage:3.40562 JuncTemp:75.6271
Time 1549365482.874 -elapsed=2749 -active=2696 -remaining=3602
Temperature 1549365483.071 -sample=61.3,61.2,61.4,61.3,61.3,61.4 -heatsink=37.7 -cover=105.0 -block=58.7,58.7,58.7,58.7,58.8,58.7
LEDStatus 1549365483.388 Temperature:58.4518 Current:9.49889 Voltage:3.40773 JuncTemp:75.5565
Debug 1549365483.447 LLAC ACK: Acknowledge (type=3), name=Unknown, dest=0x00, source=0x81, control=0x01, id=0x0000, msgid=0x57FE, data=[]
Debug 1549365483.447 LLAC ACK reply: Acknowledge (type=3), name=Unknown, dest=0x81, source=0x00, control=0x01, id=0x0000, msgid=0x57FE, data=[]
Debug 1549365483.448 LLAC ACK: Acknowledge (type=3), name=Unknown, dest=0x00, source=0x82, control=0x01, id=0x0000, msgid=0x57FF, data=[]
Debug 1549365483.448 LLAC ACK reply: Acknowledge (type=3), name=Unknown, dest=0x82, source=0x00, control=0x01, id=0x0000, msgid=0x57FF, data=[]
Debug 1549365483.585 LLAC ACK: Acknowledge (type=3), name=Unknown, dest=0x00, source=0x83, control=0x01, id=0x0000, msgid=0x5800, data=[]
Debug 1549365483.586 LLAC ACK reply: Acknowledge (type=3), name=Unknown, dest=0x83, source=0x00, control=0x01, id=0x0000, msgid=0x5800, data=[]
Debug 1549365483.587 LLAC ACK: Acknowledge (type=3), name=Unknown, dest=0x00, source=0x84, control=0x01, id=0x0000, msgid=0x5801, data=[]
Debug 1549365483.588 LLAC ACK reply: Acknowledge (type=3), name=Unknown, dest=0x84, source=0x00, control=0x01, id=0x0000, msgid=0x5801, data=[]
Debug 1549365483.589 LLAC ACK: Acknowledge (type=3), name=Unknown, dest=0x00, source=0x85, control=0x01, id=0x0000, msgid=0x5802, data=[]
Debug 1549365483.590 LLAC ACK reply: Acknowledge (type=3), name=Unknown, dest=0x85, source=0x00, control=0x01, id=0x0000, msgid=0x5802, data=[]
Debug 1549365483.592 LLAC ACK: Acknowledge (type=3), name=Unknown, dest=0x00, source=0x86, control=0x01, id=0x0000, msgid=0x5803, data=[]
Debug 1549365483.593 LLAC ACK reply: Acknowledge (type=3), name=Unknown, dest=0x86, source=0x00, control=0x01, id=0x0000, msgid=0x5803, data=[]
Debug 1549365483.594 TBC releasing operative lock
Debug 1549365483.597 Pending Suspend flag: False
Debug 1549365483.639 TBC acquiring operative lock
Debug 1549365483.639 TBC acquired operative lock
Run 1549365483.643 Holding -time=60 -collecting=True
Info 1549365483.640 TBC:HOLD starting 60.000000s hold
Debug 1549365483.659 TBC acquiring unhold lock
Run 1549365483.665 Acquiring -run="20190205CalibrationCurve" -stage=2 -cycle=21 -point=1 -Temperature=60.8351,60.7675,60.927,60.8846,60.8242,60.8747
Time 1549365483.874 -elapsed=2750 -active=2697 -remaining=3601
Temperature 1549365484.071 -sample=60.6,60.5,60.7,60.6,60.6,60.6 -heatsink=38.0 -cover=105.0 -block=58.9,59.1,58.9,59.0,58.9,58.9
Debug 1549365484.119 C: ISTAT?
Debug 1549365484.131 S: OK ISTAT? Running
LEDStatus 1549365484.388 Temperature:58.4518 Current:9.43441 Voltage:3.4035 JuncTemp:75.5477
Time 1549365484.881 -elapsed=2751 -active=2698 -remaining=3600
Temperature 1549365485.073 -sample=60.4,60.4,60.4,60.4,60.4,60.4 -heatsink=37.9 -cover=105.1 -block=60.4,60.5,60.4,60.4,60.5,60.4
LEDStatus 1549365485.389 Temperature:58.4518 Current:9.45591 Voltage:3.39717 JuncTemp:75.5177
Time 1549365485.880 -elapsed=2752 -active=2699 -remaining=3599
Temperature 1549365486.071 -sample=60.3,60.3,60.4,60.3,60.3,60.3 -heatsink=38.0 -cover=105.0 -block=60.1,60.1,60.1,60.1,60.1,60.1
LEDStatus 1549365486.388 Temperature:58.4518 Current:9.45591 Voltage:3.4035 JuncTemp:75.5055
Time 1549365486.881 -elapsed=2753 -active=2700 -remaining=3598
Temperature 1549365487.074 -sample=60.3,60.3,60.3,60.3,60.3,60.3 -heatsink=38.1 -cover=105.1 -block=60.1,60.0,60.1,60.1,60.1,60.1
LEDStatus 1549365487.388 Temperature:58.4518 Current:9.44516 Voltage:3.39717 JuncTemp:75.4964
Time 1549365487.880 -elapsed=2754 -active=2701 -remaining=3597
Temperature 1549365488.073 -sample=60.2,60.2,60.2,60.2,60.2,60.2 -heatsink=38.0 -cover=105.1 -block=60.0,60.0,60.0,60.0,60.0,60.0
LEDStatus 1549365488.388 Temperature:58.5578 Current:9.44516 Voltage:3.4035 JuncTemp:75.6342
Time 1549365488.880 -elapsed=2755 -active=2702 -remaining=3596
Temperature 1549365489.073 -sample=60.1,60.1,60.2,60.2,60.1,60.1 -heatsink=38.1 -cover=105.1 -block=60.0,60.0,60.0,60.0,60.0,60.0
Debug 1549365489.119 C: ISTAT?
Debug 1549365489.131 S: OK ISTAT? Running
LEDStatus 1549365489.388 Temperature:58.4871 Current:9.48814 Voltage:3.39717 JuncTemp:75.4983
Time 1549365489.880 -elapsed=2756 -active=2703 -remaining=3595
Temperature 1549365490.071 -sample=60.1,60.1,60.1,60.1,60.1,60.1 -heatsink=38.1 -cover=105.0 -block=60.0,60.0,60.0,60.0,60.0,60.0
LEDStatus 1549365490.388 Temperature:58.5931 Current:9.4774 Voltage:3.40562 JuncTemp:75.5971
Time 1549365490.874 -elapsed=2757 -active=2704 -remaining=3594
Temperature 1549365491.073 -sample=60.1,60.1,60.1,60.1,60.1,60.1 -heatsink=38.1 -cover=105.0 -block=60.0,60.0,60.0,60.0,60.0,60.0
LEDStatus 1549365491.387 Temperature:58.4871 Current:9.44516 Voltage:3.4035 JuncTemp:75.5598
Time 1549365491.874 -elapsed=2758 -active=2705 -remaining=3593
Temperature 1549365492.071 -sample=60.0,60.0,60.0,60.0,60.0,60.0 -heatsink=38.2 -cover=105.0 -block=60.0,60.0,60.0,60.0,60.0,60.0
LEDStatus 1549365492.378 Temperature:58.4871 Current:9.46665 Voltage:3.40139 JuncTemp:75.7243
Time 1549365492.880 -elapsed=2759 -active=2706 -remaining=3592
Temperature 1549365493.073 -sample=60.0,60.0,60.0,60.0,60.0,60.0 -heatsink=38.3 -cover=105.1 -block=60.0,60.0,60.0,60.0,60.0,60.0
LEDStatus 1549365493.388 Temperature:58.5225 Current:9.4774 Voltage:3.4035 JuncTemp:75.4966
Time 1549365493.880 -elapsed=2760 -active=2707 -remaining=3591
Temperature 1549365494.073 -sample=60.0,60.0,60.0,60.0,60.0,60.0 -heatsink=38.2 -cover=105.1 -block=60.0,60.0,60.0,60.0,60.0,60.0
Debug 1549365494.119 C: ISTAT?
Debug 1549365494.131 S: OK ISTAT? Running
LEDStatus 1549365494.389 Temperature:58.5225 Current:9.49889 Voltage:3.4035 JuncTemp:75.6255
Time 1549365494.881 -elapsed=2761 -active=2708 -remaining=3590
Temperature 1549365495.071 -sample=60.0,60.0,60.0,60.0,60.0,60.0 -heatsink=38.1 -cover=105.0 -block=60.0,60.0,60.0,60.0,60.0,60.0
LEDStatus 1549365495.389 Temperature:58.4518 Current:9.45591 Voltage:3.40562 JuncTemp:75.6201
Time 1549365495.880 -elapsed=2762 -active=2709 -remaining=3589
Temperature 1549365496.074 -sample=60.0,60.0,60.0,60.0,60.0,60.0 -heatsink=38.1 -cover=105.0 -block=60.0,60.0,60.0,60.0,60.0,60.0
LEDStatus 1549365496.388 Temperature:58.4518 Current:9.45591 Voltage:3.4035 JuncTemp:75.5796
Time 1549365496.874 -elapsed=2763 -active=2710 -remaining=3588
Temperature 1549365497.073 -sample=60.0,60.0,60.0,60.0,60.0,60.0 -heatsink=38.1 -cover=105.0 -block=60.0,60.0,60.0,60.0,60.0,60.0
LEDStatus 1549365497.388 Temperature:58.5225 Current:9.45591 Voltage:3.40773 JuncTemp:75.4541
Time 1549365497.880 -elapsed=2764 -active=2711 -remaining=3587
Temperature 1549365498.071 -sample=60.0,60.0,60.0,60.0,60.0,60.0 -heatsink=38.4 -cover=105.0 -block=60.0,60.0,60.0,60.0,60.0,60.0
LEDStatus 1549365498.388 Temperature:58.4518 Current:9.48814 Voltage:3.40562 JuncTemp:75.6749
Time 1549365498.881 -elapsed=2765 -active=2712 -remaining=3586
Temperature 1549365499.071 -sample=60.0,60.0,60.0,60.0,60.0,60.0 -heatsink=38.2 -cover=105.0 -block=60.0,60.0,60.0,60.0,60.0,60.0
Debug 1549365499.131 C: ISTAT?
Debug 1549365499.145 S: OK ISTAT? Running
LEDStatus 1549365499.388 Temperature:58.5578 Current:9.46665 Voltage:3.40773 JuncTemp:75.5919
Time 1549365499.880 -elapsed=2766 -active=2713 -remaining=3585
Temperature 1549365500.071 -sample=60.0,60.0,60.0,60.0,60.0,60.0 -heatsink=38.4 -cover=105.0 -block=60.0,60.0,60.0,60.0,60.0,60.0
LEDStatus 1549365500.388 Temperature:58.4518 Current:9.4774 Voltage:3.4035 JuncTemp:75.6131
Time 1549365500.881 -elapsed=2767 -active=2714 -remaining=3584
Temperature 1549365501.071 -sample=60.0,60.0,60.0,60.0,60.0,60.0 -heatsink=38.1 -cover=105.0 -block=60.0,60.0,60.0,60.0,60.0,60.0
LEDStatus 1549365501.388 Temperature:58.5225 Current:9.46665 Voltage:3.4035 JuncTemp:75.5283
Time 1549365501.880 -elapsed=2768 -active=2715 -remaining=3583
Temperature 1549365502.073 -sample=60.0,60.0,60.0,60.0,60.0,60.0 -heatsink=38.1 -cover=105.0 -block=60.0,60.0,60.0,60.0,60.0,60.0
LEDStatus 1549365502.379 Temperature:58.4871 Current:9.45591 Voltage:3.40139 JuncTemp:75.7137
Time 1549365502.880 -elapsed=2769 -active=2716 -remaining=3582
Temperature 1549365503.071 -sample=60.0,60.0,60.0,60.0,60.0,60.0 -heatsink=38.3 -cover=105.0 -block=60.0,60.0,60.0,60.0,60.0,60.0
LEDStatus 1549365503.378 Temperature:58.4871 Current:9.4774 Voltage:3.40139 JuncTemp:75.5477
Time 1549365503.880 -elapsed=2770 -active=2717 -remaining=3581
Temperature 1549365504.071 -sample=60.0,60.0,60.0,60.0,60.0,60.0 -heatsink=38.3 -cover=105.0 -block=60.0,60.0,60.0,60.0,60.0,60.0
Debug 1549365504.121 C: ISTAT?
Debug 1549365504.133 S: OK ISTAT? Running
LEDStatus 1549365504.379 Temperature:58.5931 Current:9.4774 Voltage:3.40139 JuncTemp:75.6219
Time 1549365504.881 -elapsed=2771 -active=2718 -remaining=3580
Temperature 1549365505.073 -sample=60.0,60.0,60.0,60.0,60.0,60.0 -heatsink=38.0 -cover=105.0 -block=60.0,60.0,60.0,60.0,60.0,60.0
LEDStatus 1549365505.388 Temperature:58.5578 Current:9.4774 Voltage:3.40139 JuncTemp:75.6289
Time 1549365505.880 -elapsed=2772 -active=2719 -remaining=3579
Temperature 1549365506.073 -sample=60.0,60.0,60.0,60.0,60.0,60.0 -heatsink=38.3 -cover=105.1 -block=60.0,60.0,60.0,60.0,60.0,60.0
LEDStatus 1549365506.388 Temperature:58.5225 Current:9.45591 Voltage:3.4035 JuncTemp:75.5901
Time 1549365506.874 -elapsed=2773 -active=2720 -remaining=3578
Temperature 1549365507.073 -sample=60.0,60.0,60.0,60.0,60.0,60.0 -heatsink=38.1 -cover=105.0 -block=60.0,60.0,60.0,60.0,60.0,60.0
LEDStatus 1549365507.388 Temperature:58.5578 Current:9.45591 Voltage:3.40562 JuncTemp:75.7031
Time 1549365507.880 -elapsed=2774 -active=2721 -remaining=3577
Temperature 1549365508.073 -sample=60.0,60.0,60.0,60.0,60.0,60.0 -heatsink=38.2 -cover=105.0 -block=60.0,60.0,60.0,60.0,60.0,60.0
LEDStatus 1549365508.388 Temperature:58.5578 Current:9.46665 Voltage:3.4035 JuncTemp:75.5901
Time 1549365508.874 -elapsed=2775 -active=2722 -remaining=3576
Temperature 1549365509.073 -sample=60.0,60.0,60.0,60.0,60.0,60.0 -heatsink=38.1 -cover=105.0 -block=60.0,60.0,60.0,60.0,60.0,60.0
Debug 1549365509.118 C: ISTAT?
Debug 1549365509.130 S: OK ISTAT? Running
LEDStatus 1549365509.388 Temperature:58.5578 Current:9.4774 Voltage:3.39928 JuncTemp:75.5584
Time 1549365509.880 -elapsed=2776 -active=2723 -remaining=3575
Temperature 1549365510.071 -sample=60.0,60.0,60.0,60.0,60.0,60.0 -heatsink=38.0 -cover=105.0 -block=60.0,60.0,60.0,60.0,60.0,60.0
LEDStatus 1549365510.387 Temperature:58.4518 Current:9.45591 Voltage:3.40139 JuncTemp:75.6007
Time 1549365510.874 -elapsed=2777 -active=2724 -remaining=3574
Temperature 1549365511.071 -sample=60.0,60.0,60.0,60.0,60.0,60.0 -heatsink=38.0 -cover=105.0 -block=60.0,60.0,60.0,60.0,60.0,60.0
LEDStatus 1549365511.388 Temperature:58.4871 Current:9.45591 Voltage:3.40984 JuncTemp:75.3889
Time 1549365511.874 -elapsed=2778 -active=2725 -remaining=3573
Temperature 1549365512.071 -sample=60.0,60.0,60.0,60.0,60.0,60.0 -heatsink=38.1 -cover=105.0 -block=60.0,60.0,60.0,60.0,60.0,60.0
LEDStatus 1549365512.379 Temperature:58.4871 Current:9.48814 Voltage:3.40562 JuncTemp:75.7544
Time 1549365512.880 -elapsed=2779 -active=2726 -remaining=3572
Temperature 1549365513.073 -sample=60.0,60.0,60.0,60.0,60.0,60.0 -heatsink=38.2 -cover=105.0 -block=60.0,60.0,60.0,60.0,60.0,60.0
LEDStatus 1549365513.388 Temperature:58.5225 Current:9.48814 Voltage:3.40139 JuncTemp:75.5636
Time 1549365513.880 -elapsed=2780 -active=2727 -remaining=3571
Temperature 1549365514.073 -sample=60.0,60.0,60.0,60.0,60.0,60.0 -heatsink=38.1 -cover=104.9 -block=60.0,60.0,60.0,60.0,60.0,60.0
Debug 1549365514.124 C: ISTAT?
Debug 1549365514.150 S: OK ISTAT? Running
LEDStatus 1549365514.389 Temperature:58.4871 Current:9.4774 Voltage:3.40139 JuncTemp:75.6696
Time 1549365514.881 -elapsed=2781 -active=2728 -remaining=3570
Temperature 1549365515.071 -sample=60.0,60.0,60.0,60.0,60.0,60.0 -heatsink=37.9 -cover=105.0 -block=60.0,60.0,60.0,60.0,60.0,60.0
LEDStatus 1549365515.388 Temperature:58.5931 Current:9.43441 Voltage:3.4035 JuncTemp:75.5971
Time 1549365515.874 -elapsed=2782 -active=2729 -remaining=3569
Temperature 1549365516.073 -sample=60.0,60.0,60.0,60.0,60.0,60.0 -heatsink=37.9 -cover=105.0 -block=60.0,60.0,60.0,60.0,60.0,60.0
LEDStatus 1549365516.387 Temperature:58.5225 Current:9.46665 Voltage:3.40773 JuncTemp:75.5071
Time 1549365516.874 -elapsed=2783 -active=2730 -remaining=3568
Temperature 1549365517.071 -sample=60.0,60.0,60.0,60.0,60.0,60.0 -heatsink=38.0 -cover=105.0 -block=60.0,60.0,60.0,60.0,60.0,60.0
LEDStatus 1549365517.387 Temperature:58.4518 Current:9.44516 Voltage:3.40773 JuncTemp:75.6237
Time 1549365517.880 -elapsed=2784 -active=2731 -remaining=3567
Temperature 1549365518.071 -sample=60.0,60.0,60.0,60.0,60.0,60.0 -heatsink=38.0 -cover=104.9 -block=60.0,60.0,60.0,60.0,60.0,60.0
LEDStatus 1549365518.388 Temperature:58.4871 Current:9.45591 Voltage:3.40139 JuncTemp:75.5177
Time 1549365518.880 -elapsed=2785 -active=2732 -remaining=3566
Temperature 1549365519.071 -sample=60.0,60.0,60.0,60.0,60.0,60.0 -heatsink=37.7 -cover=105.0 -block=60.0,60.0,60.0,60.0,60.0,60.0
Debug 1549365519.119 C: ISTAT?
Debug 1549365519.132 S: OK ISTAT? Running
LEDStatus 1549365519.388 Temperature:58.4871 Current:9.43441 Voltage:3.4035 JuncTemp:75.6113
Time 1549365519.874 -elapsed=2786 -active=2733 -remaining=3565
Temperature 1549365520.074 -sample=60.0,60.0,60.0,60.0,60.0,60.0 -heatsink=37.7 -cover=105.0 -block=60.0,60.0,60.0,60.0,60.0,60.0
LEDStatus 1549365520.388 Temperature:58.5578 Current:9.44516 Voltage:3.39928 JuncTemp:75.4823
Time 1549365520.881 -elapsed=2787 -active=2734 -remaining=3564
Temperature 1549365521.071 -sample=60.0,60.0,60.0,60.0,60.0,60.0 -heatsink=37.7 -cover=105.0 -block=60.0,60.0,60.0,60.0,60.0,60.0
LEDStatus 1549365521.379 Temperature:58.5225 Current:9.45591 Voltage:3.40562 JuncTemp:75.5389
Time 1549365521.880 -elapsed=2788 -active=2735 -remaining=3563
Temperature 1549365522.071 -sample=60.0,60.0,60.0,60.0,60.0,60.0 -heatsink=37.7 -cover=105.0 -block=60.0,60.0,60.0,60.0,60.0,60.0
LEDStatus 1549365522.384 Temperature:58.5225 Current:9.45591 Voltage:3.40773 JuncTemp:75.6908
Time 1549365522.881 -elapsed=2789 -active=2736 -remaining=3562
Temperature 1549365523.073 -sample=60.0,60.0,60.0,60.0,60.0,60.0 -heatsink=37.8 -cover=105.0 -block=60.0,60.0,60.0,60.0,60.0,60.0
LEDStatus 1549365523.387 Temperature:58.5931 Current:9.46665 Voltage:3.40139 JuncTemp:75.5568
Debug 1549365523.870 Start XML:NEW S2-C21-T2-P1
Debug 1549365523.871 End XML:NEW S2-C21-T2-P1
Info 1549365523.873 Motor start m5 x5
Scheduler 1549365523.878 Catching up
Time 1549365523.885 -elapsed=2790 -active=2737 -remaining=3561
Debug 1549365523.939 Start XML:NEW 2-21-2-1-m5-x5
Debug 1549365523.940 End XML:NEW 2-21-2-1-m5-x5
Temperature 1549365524.071 -sample=60.0,60.0,60.0,60.0,60.0,60.0 -heatsink=37.7 -cover=105.0 -block=60.0,60.0,60.0,60.0,60.0,60.0
Debug 1549365524.118 C: ISTAT?
Debug 1549365524.130 S: OK ISTAT? Running
Debug 1549365524.163 LLAC ACK: Acknowledge (type=3), name=Unknown, dest=0x00, source=0x91, control=0x01, id=0x0000, msgid=0x5C7E, data=[]
Debug 1549365524.164 LLAC ACK reply: Acknowledge (type=3), name=Unknown, dest=0x91, source=0x00, control=0x01, id=0x0000, msgid=0x5C7E, data=[]
Debug 1549365524.181 LLAC ACK: Acknowledge (type=3), name=Unknown, dest=0x00, source=0x91, control=0x01, id=0x0000, msgid=0x5C80, data=[]
Debug 1549365524.182 LLAC ACK reply: Acknowledge (type=3), name=Unknown, dest=0x91, source=0x00, control=0x01, id=0x0000, msgid=0x5C80, data=[]
Info 1549365524.184 Motor end m5 x5
Info 1549365524.194 Emission Encoder -36 18000 Excitation Encoder -18 0
Info 1549365524.195 Capture start m5 x5
Debug 1549365524.244 Start XML:IMAGe+ S02_C021_T02_P0001_M5_X5_E1.tiff {'blkID': '21', 'run': '20190205CalibrationCurve', 'exposure': '200', 'excitationColor': 'x5', 'point': '0001', 'blockTemperature': '59.988,59.9933,59.9975,59.9987,59.9956,59.999', 'lampTemperature': '58.4871', 'lamp': '90', 'sampleVolume': '10', 'step': '02', 'emissionColor': 'm5', 'exposureIndex': '1', 'time': '1549365524.212', 'sampleTemperature': '59.9981,59.9984,59.9975,59.9979,59.9979,59.9981', 'stage': '02', 'coverTemperature': '104.966', 'cycle': '021'}
Debug 1549365524.245 End XML:IMAGe+ S02_C021_T02_P0001_M5_X5_E1.tiff {'blkID': '21', 'run': '20190205CalibrationCurve', 'exposure': '200', 'excitationColor': 'x5', 'point': '0001', 'blockTemperature': '59.988,59.9933,59.9975,59.9987,59.9956,59.999', 'lampTemperature': '58.4871', 'lamp': '90', 'sampleVolume': '10', 'step': '02', 'emissionColor': 'm5', 'exposureIndex': '1', 'time': '1549365524.212', 'sampleTemperature': '59.9981,59.9984,59.9975,59.9979,59.9979,59.9981', 'stage': '02', 'coverTemperature': '104.966', 'cycle': '021'}
Debug 1549365524.259 CAMera:ACQuire start exposure
LEDStatus 1549365524.379 Temperature:58.5225 Current:9.4774 Voltage:3.39928 JuncTemp:75.6185
Time 1549365524.881 -elapsed=2791 -active=2738 -remaining=3560
Debug 1549365524.903 CAMera:ACQuire end exposure
Image 1549365524.914 -run='20190205CalibrationCurve' -stage=2 -cycle=21 -step=2 -point=1  -emission=m5 -excitation=x5  -exposure=200 -lamp=90 -filepath='EXPERIMENTS:20190205CalibrationCurve/apldbio/sds/images/S02_C021_T02_P0001_M5_X5_E1.tiff'
Info 1549365524.922 Capture end m5 x5
Info 1549365524.924 Capture start m5 x5
Debug 1549365524.977 Start XML:IMAGe+ S02_C021_T02_P0001_M5_X5_E2.tiff {'blkID': '21', 'run': '20190205CalibrationCurve', 'exposure': '920', 'excitationColor': 'x5', 'point': '0001', 'blockTemperature': '59.988,59.9933,59.9975,59.9987,59.9956,59.999', 'lampTemperature': '58.4871', 'lamp': '90', 'sampleVolume': '10', 'step': '02', 'emissionColor': 'm5', 'exposureIndex': '2', 'time': '1549365524.942', 'sampleTemperature': '59.9981,59.9984,59.9975,59.9979,59.9979,59.9981', 'stage': '02', 'coverTemperature': '104.966', 'cycle': '021'}
Debug 1549365524.978 End XML:IMAGe+ S02_C021_T02_P0001_M5_X5_E2.tiff {'blkID': '21', 'run': '20190205CalibrationCurve', 'exposure': '920', 'excitationColor': 'x5', 'point': '0001', 'blockTemperature': '59.988,59.9933,59.9975,59.9987,59.9956,59.999', 'lampTemperature': '58.4871', 'lamp': '90', 'sampleVolume': '10', 'step': '02', 'emissionColor': 'm5', 'exposureIndex': '2', 'time': '1549365524.942', 'sampleTemperature': '59.9981,59.9984,59.9975,59.9979,59.9979,59.9981', 'stage': '02', 'coverTemperature': '104.966', 'cycle': '021'}
Debug 1549365524.993 CAMera:ACQuire start exposure
Temperature 1549365525.071 -sample=60.0,60.0,60.0,60.0,60.0,60.0 -heatsink=37.7 -cover=105.1 -block=60.0,60.0,60.0,60.0,60.0,60.0
LEDStatus 1549365525.389 Temperature:58.6284 Current:9.44516 Voltage:3.4035 JuncTemp:75.779
Time 1549365525.881 -elapsed=2792 -active=2739 -remaining=3559
Debug 1549365526.053 CAMera:ACQuire end exposure
Info 1549365526.063 Capture end m5 x5
Image 1549365526.066 -run='20190205CalibrationCurve' -stage=2 -cycle=21 -step=2 -point=1  -emission=m5 -excitation=x5  -exposure=920 -lamp=90 -filepath='EXPERIMENTS:20190205CalibrationCurve/apldbio/sds/images/S02_C021_T02_P0001_M5_X5_E2.tiff'
Info 1549365526.066 Motor start m3 x3
Temperature 1549365526.073 -sample=60.0,60.0,60.0,60.0,60.0,60.0 -heatsink=37.7 -cover=105.0 -block=60.0,60.0,60.0,60.0,60.0,60.0
Debug 1549365526.136 Start XML:NEW 2-21-2-1-m3-x3
Debug 1549365526.137 End XML:NEW 2-21-2-1-m3-x3
Debug 1549365526.312 LLAC ACK: Acknowledge (type=3), name=Unknown, dest=0x00, source=0x91, control=0x01, id=0x0000, msgid=0x5CBC, data=[]
Debug 1549365526.313 LLAC ACK reply: Acknowledge (type=3), name=Unknown, dest=0x91, source=0x00, control=0x01, id=0x0000, msgid=0x5CBC, data=[]
Debug 1549365526.329 LLAC ACK: Acknowledge (type=3), name=Unknown, dest=0x00, source=0x91, control=0x01, id=0x0000, msgid=0x5CBE, data=[]
Debug 1549365526.330 LLAC ACK reply: Acknowledge (type=3), name=Unknown, dest=0x91, source=0x00, control=0x01, id=0x0000, msgid=0x5CBE, data=[]
Info 1549365526.334 Motor end m3 x3
Info 1549365526.352 Emission Encoder -36 22500 Excitation Encoder -18 15750
Info 1549365526.353 Capture start m3 x3
LEDStatus 1549365526.379 Temperature:58.6991 Current:9.46665 Voltage:3.39717 JuncTemp:75.6767
Debug 1549365526.415 Start XML:IMAGe+ S02_C021_T02_P0001_M3_X3_E1.tiff {'blkID': '21', 'run': '20190205CalibrationCurve', 'exposure': '125', 'excitationColor': 'x3', 'point': '0001', 'blockTemperature': '59.988,59.9933,59.9975,59.9987,59.9956,59.999', 'lampTemperature': '58.4871', 'lamp': '90', 'sampleVolume': '10', 'step': '02', 'emissionColor': 'm3', 'exposureIndex': '1', 'time': '1549365526.374', 'sampleTemperature': '59.9981,59.9984,59.9975,59.9979,59.9979,59.9981', 'stage': '02', 'coverTemperature': '104.966', 'cycle': '021'}
Debug 1549365526.416 End XML:IMAGe+ S02_C021_T02_P0001_M3_X3_E1.tiff {'blkID': '21', 'run': '20190205CalibrationCurve', 'exposure': '125', 'excitationColor': 'x3', 'point': '0001', 'blockTemperature': '59.988,59.9933,59.9975,59.9987,59.9956,59.999', 'lampTemperature': '58.4871', 'lamp': '90', 'sampleVolume': '10', 'step': '02', 'emissionColor': 'm3', 'exposureIndex': '1', 'time': '1549365526.374', 'sampleTemperature': '59.9981,59.9984,59.9975,59.9979,59.9979,59.9981', 'stage': '02', 'coverTemperature': '104.966', 'cycle': '021'}
Debug 1549365526.430 CAMera:ACQuire start exposure
Time 1549365526.880 -elapsed=2793 -active=2740 -remaining=3558
Debug 1549365527.022 CAMera:ACQuire end exposure
Info 1549365527.033 Capture end m3 x3
Image 1549365527.036 -run='20190205CalibrationCurve' -stage=2 -cycle=21 -step=2 -point=1  -emission=m3 -excitation=x3  -exposure=125 -lamp=90 -filepath='EXPERIMENTS:20190205CalibrationCurve/apldbio/sds/images/S02_C021_T02_P0001_M3_X3_E1.tiff'
Info 1549365527.036 Capture start m3 x3
Debug 1549365527.093 Start XML:IMAGe+ S02_C021_T02_P0001_M3_X3_E2.tiff {'blkID': '21', 'run': '20190205CalibrationCurve', 'exposure': '560', 'excitationColor': 'x3', 'point': '0001', 'blockTemperature': '59.988,59.9933,59.9975,59.9987,59.9956,59.999', 'lampTemperature': '58.4871', 'lamp': '90', 'sampleVolume': '10', 'step': '02', 'emissionColor': 'm3', 'exposureIndex': '2', 'time': '1549365527.056', 'sampleTemperature': '59.9981,59.9984,59.9975,59.9979,59.9979,59.9981', 'stage': '02', 'coverTemperature': '104.966', 'cycle': '021'}
Debug 1549365527.094 End XML:IMAGe+ S02_C021_T02_P0001_M3_X3_E2.tiff {'blkID': '21', 'run': '20190205CalibrationCurve', 'exposure': '560', 'excitationColor': 'x3', 'point': '0001', 'blockTemperature': '59.988,59.9933,59.9975,59.9987,59.9956,59.999', 'lampTemperature': '58.4871', 'lamp': '90', 'sampleVolume': '10', 'step': '02', 'emissionColor': 'm3', 'exposureIndex': '2', 'time': '1549365527.056', 'sampleTemperature': '59.9981,59.9984,59.9975,59.9979,59.9979,59.9981', 'stage': '02', 'coverTemperature': '104.966', 'cycle': '021'}
Debug 1549365527.109 CAMera:ACQuire start exposure
Temperature 1549365527.081 -sample=60.0,60.0,60.0,60.0,60.0,60.0 -heatsink=37.8 -cover=105.0 -block=60.0,60.0,60.0,60.0,60.0,60.0
LEDStatus 1549365527.388 Temperature:58.7344 Current:9.45591 Voltage:3.40139 JuncTemp:75.6698
Time 1549365527.881 -elapsed=2794 -active=2741 -remaining=3557
Debug 1549365527.963 CAMera:ACQuire end exposure
Info 1549365527.971 Capture end m3 x3
Info 1549365527.976 Motor start m4 x4
Image 1549365527.981 -run='20190205CalibrationCurve' -stage=2 -cycle=21 -step=2 -point=1  -emission=m3 -excitation=x3  -exposure=560 -lamp=90 -filepath='EXPERIMENTS:20190205CalibrationCurve/apldbio/sds/images/S02_C021_T02_P0001_M3_X3_E2.tiff'
Debug 1549365528.039 Start XML:NEW 2-21-2-1-m4-x4
Debug 1549365528.040 End XML:NEW 2-21-2-1-m4-x4
Temperature 1549365528.071 -sample=60.0,60.0,60.0,60.0,60.0,60.0 -heatsink=37.7 -cover=105.0 -block=60.0,60.0,60.0,60.0,60.0,60.0
Debug 1549365528.313 LLAC ACK: Acknowledge (type=3), name=Unknown, dest=0x00, source=0x91, control=0x01, id=0x0000, msgid=0x5CDE, data=[]
Debug 1549365528.314 LLAC ACK reply: Acknowledge (type=3), name=Unknown, dest=0x91, source=0x00, control=0x01, id=0x0000, msgid=0x5CDE, data=[]
Debug 1549365528.330 LLAC ACK: Acknowledge (type=3), name=Unknown, dest=0x00, source=0x91, control=0x01, id=0x0000, msgid=0x5CE0, data=[]
Debug 1549365528.331 LLAC ACK reply: Acknowledge (type=3), name=Unknown, dest=0x91, source=0x00, control=0x01, id=0x0000, msgid=0x5CE0, data=[]
Info 1549365528.335 Motor end m4 x4
Info 1549365528.355 Emission Encoder -36 0 Excitation Encoder -18 9000
Info 1549365528.358 Capture start m4 x4
Debug 1549365528.415 Start XML:IMAGe+ S02_C021_T02_P0001_M4_X4_E1.tiff {'blkID': '21', 'run': '20190205CalibrationCurve', 'exposure': '150', 'excitationColor': 'x4', 'point': '0001', 'blockTemperature': '59.988,59.9933,59.9975,59.9987,59.9956,59.999', 'lampTemperature': '58.4871', 'lamp': '90', 'sampleVolume': '10', 'step': '02', 'emissionColor': 'm4', 'exposureIndex': '1', 'time': '1549365528.381', 'sampleTemperature': '59.9981,59.9984,59.9975,59.9979,59.9979,59.9981', 'stage': '02', 'coverTemperature': '104.966', 'cycle': '021'}
Debug 1549365528.416 End XML:IMAGe+ S02_C021_T02_P0001_M4_X4_E1.tiff {'blkID': '21', 'run': '20190205CalibrationCurve', 'exposure': '150', 'excitationColor': 'x4', 'point': '0001', 'blockTemperature': '59.988,59.9933,59.9975,59.9987,59.9956,59.999', 'lampTemperature': '58.4871', 'lamp': '90', 'sampleVolume': '10', 'step': '02', 'emissionColor': 'm4', 'exposureIndex': '1', 'time': '1549365528.381', 'sampleTemperature': '59.9981,59.9984,59.9975,59.9979,59.9979,59.9981', 'stage': '02', 'coverTemperature': '104.966', 'cycle': '021'}
Debug 1549365528.431 CAMera:ACQuire start exposure
LEDStatus 1549365528.438 Temperature:58.7344 Current:9.4774 Voltage:3.4035 JuncTemp:75.8074
Time 1549365528.881 -elapsed=2795 -active=2742 -remaining=3556
Debug 1549365529.042 CAMera:ACQuire end exposure
Info 1549365529.058 Capture end m4 x4
Image 1549365529.060 -run='20190205CalibrationCurve' -stage=2 -cycle=21 -step=2 -point=1  -emission=m4 -excitation=x4  -exposure=150 -lamp=90 -filepath='EXPERIMENTS:20190205CalibrationCurve/apldbio/sds/images/S02_C021_T02_P0001_M4_X4_E1.tiff'
Info 1549365529.060 Capture start m4 x4
Temperature 1549365529.106 -sample=60.0,60.0,60.0,60.0,60.0,60.0 -heatsink=37.7 -cover=104.9 -block=60.0,60.0,60.0,60.0,60.0,60.0
Debug 1549365529.126 Start XML:IMAGe+ S02_C021_T02_P0001_M4_X4_E2.tiff {'blkID': '21', 'run': '20190205CalibrationCurve', 'exposure': '800', 'excitationColor': 'x4', 'point': '0001', 'blockTemperature': '59.988,59.9933,59.9975,59.9987,59.9956,59.999', 'lampTemperature': '58.4871', 'lamp': '90', 'sampleVolume': '10', 'step': '02', 'emissionColor': 'm4', 'exposureIndex': '2', 'time': '1549365529.080', 'sampleTemperature': '59.9981,59.9984,59.9975,59.9979,59.9979,59.9981', 'stage': '02', 'coverTemperature': '104.966', 'cycle': '021'}
Debug 1549365529.127 End XML:IMAGe+ S02_C021_T02_P0001_M4_X4_E2.tiff {'blkID': '21', 'run': '20190205CalibrationCurve', 'exposure': '800', 'excitationColor': 'x4', 'point': '0001', 'blockTemperature': '59.988,59.9933,59.9975,59.9987,59.9956,59.999', 'lampTemperature': '58.4871', 'lamp': '90', 'sampleVolume': '10', 'step': '02', 'emissionColor': 'm4', 'exposureIndex': '2', 'time': '1549365529.080', 'sampleTemperature': '59.9981,59.9984,59.9975,59.9979,59.9979,59.9981', 'stage': '02', 'coverTemperature': '104.966', 'cycle': '021'}
Debug 1549365529.144 CAMera:ACQuire start exposure
Debug 1549365529.145 C: ISTAT?
Debug 1549365529.157 S: OK ISTAT? Running
LEDStatus 1549365529.387 Temperature:58.7697 Current:9.4774 Voltage:3.39928 JuncTemp:75.8709
Time 1549365529.880 -elapsed=2796 -active=2743 -remaining=3555
Temperature 1549365530.071 -sample=60.0,60.0,60.0,60.0,60.0,60.0 -heatsink=37.5 -cover=105.0 -block=60.0,60.0,60.0,60.0,60.0,60.0
Debug 1549365530.153 CAMera:ACQuire end exposure
Info 1549365530.163 Capture end m4 x4
Info 1549365530.166 Motor start m2 x2
Image 1549365530.171 -run='20190205CalibrationCurve' -stage=2 -cycle=21 -step=2 -point=1  -emission=m4 -excitation=x4  -exposure=800 -lamp=90 -filepath='EXPERIMENTS:20190205CalibrationCurve/apldbio/sds/images/S02_C021_T02_P0001_M4_X4_E2.tiff'
Debug 1549365530.226 Start XML:NEW 2-21-2-1-m2-x2
Debug 1549365530.227 End XML:NEW 2-21-2-1-m2-x2
LEDStatus 1549365530.378 Temperature:58.805 Current:9.4774 Voltage:3.39928 JuncTemp:75.8128
Debug 1549365530.405 LLAC ACK: Acknowledge (type=3), name=Unknown, dest=0x00, source=0x91, control=0x01, id=0x0000, msgid=0x5D1C, data=[]
Debug 1549365530.405 LLAC ACK reply: Acknowledge (type=3), name=Unknown, dest=0x91, source=0x00, control=0x01, id=0x0000, msgid=0x5D1C, data=[]
Debug 1549365530.421 LLAC ACK: Acknowledge (type=3), name=Unknown, dest=0x00, source=0x91, control=0x01, id=0x0000, msgid=0x5D1E, data=[]
Debug 1549365530.422 LLAC ACK reply: Acknowledge (type=3), name=Unknown, dest=0x91, source=0x00, control=0x01, id=0x0000, msgid=0x5D1E, data=[]
Info 1549365530.427 Motor end m2 x2
Info 1549365530.446 Emission Encoder -36 31500 Excitation Encoder -18 11250
Info 1549365530.449 Capture start m2 x2
Debug 1549365530.498 Start XML:IMAGe+ S02_C021_T02_P0001_M2_X2_E1.tiff {'blkID': '21', 'run': '20190205CalibrationCurve', 'exposure': '100', 'excitationColor': 'x2', 'point': '0001', 'blockTemperature': '59.988,59.9933,59.9975,59.9987,59.9956,59.999', 'lampTemperature': '58.4871', 'lamp': '90', 'sampleVolume': '10', 'step': '02', 'emissionColor': 'm2', 'exposureIndex': '1', 'time': '1549365530.465', 'sampleTemperature': '59.9981,59.9984,59.9975,59.9979,59.9979,59.9981', 'stage': '02', 'coverTemperature': '104.966', 'cycle': '021'}
Debug 1549365530.499 End XML:IMAGe+ S02_C021_T02_P0001_M2_X2_E1.tiff {'blkID': '21', 'run': '20190205CalibrationCurve', 'exposure': '100', 'excitationColor': 'x2', 'point': '0001', 'blockTemperature': '59.988,59.9933,59.9975,59.9987,59.9956,59.999', 'lampTemperature': '58.4871', 'lamp': '90', 'sampleVolume': '10', 'step': '02', 'emissionColor': 'm2', 'exposureIndex': '1', 'time': '1549365530.465', 'sampleTemperature': '59.9981,59.9984,59.9975,59.9979,59.9979,59.9981', 'stage': '02', 'coverTemperature': '104.966', 'cycle': '021'}
Debug 1549365530.512 CAMera:ACQuire start exposure
Time 1549365530.874 -elapsed=2797 -active=2744 -remaining=3554
Temperature 1549365531.071 -sample=60.0,60.0,60.0,60.0,60.0,60.0 -heatsink=37.5 -cover=104.9 -block=60.0,60.0,60.0,60.0,60.0,60.0
Debug 1549365531.092 CAMera:ACQuire end exposure
Image 1549365531.107 -run='20190205CalibrationCurve' -stage=2 -cycle=21 -step=2 -point=1  -emission=m2 -excitation=x2  -exposure=100 -lamp=90 -filepath='EXPERIMENTS:20190205CalibrationCurve/apldbio/sds/images/S02_C021_T02_P0001_M2_X2_E1.tiff'
Info 1549365531.109 Capture end m2 x2
Info 1549365531.112 Capture start m2 x2
Debug 1549365531.170 Start XML:IMAGe+ S02_C021_T02_P0001_M2_X2_E2.tiff {'blkID': '21', 'run': '20190205CalibrationCurve', 'exposure': '430', 'excitationColor': 'x2', 'point': '0001', 'blockTemperature': '59.988,59.9933,59.9975,59.9987,59.9956,59.999', 'lampTemperature': '58.4871', 'lamp': '90', 'sampleVolume': '10', 'step': '02', 'emissionColor': 'm2', 'exposureIndex': '2', 'time': '1549365531.132', 'sampleTemperature': '59.9981,59.9984,59.9975,59.9979,59.9979,59.9981', 'stage': '02', 'coverTemperature': '104.966', 'cycle': '021'}
Debug 1549365531.171 End XML:IMAGe+ S02_C021_T02_P0001_M2_X2_E2.tiff {'blkID': '21', 'run': '20190205CalibrationCurve', 'exposure': '430', 'excitationColor': 'x2', 'point': '0001', 'blockTemperature': '59.988,59.9933,59.9975,59.9987,59.9956,59.999', 'lampTemperature': '58.4871', 'lamp': '90', 'sampleVolume': '10', 'step': '02', 'emissionColor': 'm2', 'exposureIndex': '2', 'time': '1549365531.132', 'sampleTemperature': '59.9981,59.9984,59.9975,59.9979,59.9979,59.9981', 'stage': '02', 'coverTemperature': '104.966', 'cycle': '021'}
Debug 1549365531.187 CAMera:ACQuire start exposure
LEDStatus 1549365531.388 Temperature:58.8403 Current:9.4774 Voltage:3.39928 JuncTemp:75.8056
Time 1549365531.880 -elapsed=2798 -active=2745 -remaining=3553
Debug 1549365531.963 CAMera:ACQuire end exposure
Info 1549365531.971 Capture end m2 x2
Info 1549365531.974 Motor start m1 x1
Image 1549365531.996 -run='20190205CalibrationCurve' -stage=2 -cycle=21 -step=2 -point=1  -emission=m2 -excitation=x2  -exposure=430 -lamp=90 -filepath='EXPERIMENTS:20190205CalibrationCurve/apldbio/sds/images/S02_C021_T02_P0001_M2_X2_E2.tiff'
Debug 1549365532.036 Start XML:NEW 2-21-2-1-m1-x1
Debug 1549365532.038 End XML:NEW 2-21-2-1-m1-x1
Temperature 1549365532.071 -sample=60.0,60.0,60.0,60.0,60.0,60.0 -heatsink=37.5 -cover=105.0 -block=60.0,60.0,60.0,60.0,60.0,60.0
Debug 1549365532.262 LLAC ACK: Acknowledge (type=3), name=Unknown, dest=0x00, source=0x91, control=0x01, id=0x0000, msgid=0x5D3E, data=[]
Debug 1549365532.262 LLAC ACK reply: Acknowledge (type=3), name=Unknown, dest=0x91, source=0x00, control=0x01, id=0x0000, msgid=0x5D3E, data=[]
Debug 1549365532.280 LLAC ACK: Acknowledge (type=3), name=Unknown, dest=0x00, source=0x91, control=0x01, id=0x0000, msgid=0x5D40, data=[]
Debug 1549365532.280 LLAC ACK reply: Acknowledge (type=3), name=Unknown, dest=0x91, source=0x00, control=0x01, id=0x0000, msgid=0x5D40, data=[]
Info 1549365532.282 Motor end m1 x1
Info 1549365532.291 Emission Encoder -36 4500 Excitation Encoder -18 6750
Info 1549365532.293 Capture start m1 x1
Debug 1549365532.342 Start XML:IMAGe+ S02_C021_T02_P0001_M1_X1_E1.tiff {'blkID': '21', 'run': '20190205CalibrationCurve', 'exposure': '60', 'excitationColor': 'x1', 'point': '0001', 'blockTemperature': '59.988,59.9933,59.9975,59.9987,59.9956,59.999', 'lampTemperature': '58.4871', 'lamp': '90', 'sampleVolume': '10', 'step': '02', 'emissionColor': 'm1', 'exposureIndex': '1', 'time': '1549365532.309', 'sampleTemperature': '59.9981,59.9984,59.9975,59.9979,59.9979,59.9981', 'stage': '02', 'coverTemperature': '104.966', 'cycle': '021'}
Debug 1549365532.343 End XML:IMAGe+ S02_C021_T02_P0001_M1_X1_E1.tiff {'blkID': '21', 'run': '20190205CalibrationCurve', 'exposure': '60', 'excitationColor': 'x1', 'point': '0001', 'blockTemperature': '59.988,59.9933,59.9975,59.9987,59.9956,59.999', 'lampTemperature': '58.4871', 'lamp': '90', 'sampleVolume': '10', 'step': '02', 'emissionColor': 'm1', 'exposureIndex': '1', 'time': '1549365532.309', 'sampleTemperature': '59.9981,59.9984,59.9975,59.9979,59.9979,59.9981', 'stage': '02', 'coverTemperature': '104.966', 'cycle': '021'}
Debug 1549365532.356 CAMera:ACQuire start exposure
LEDStatus 1549365532.379 Temperature:58.8403 Current:9.46665 Voltage:3.39928 JuncTemp:75.8744
Time 1549365532.874 -elapsed=2799 -active=2746 -remaining=3552
Debug 1549365532.913 CAMera:ACQuire end exposure
Info 1549365532.917 Capture end m1 x1
Info 1549365532.920 Capture start m1 x1
Debug 1549365532.982 Start XML:IMAGe+ S02_C021_T02_P0001_M1_X1_E2.tiff {'blkID': '21', 'run': '20190205CalibrationCurve', 'exposure': '175', 'excitationColor': 'x1', 'point': '0001', 'blockTemperature': '59.988,59.9933,59.9975,59.9987,59.9956,59.999', 'lampTemperature': '58.4871', 'lamp': '90', 'sampleVolume': '10', 'step': '02', 'emissionColor': 'm1', 'exposureIndex': '2', 'time': '1549365532.940', 'sampleTemperature': '59.9981,59.9984,59.9975,59.9979,59.9979,59.9981', 'stage': '02', 'coverTemperature': '104.966', 'cycle': '021'}
Debug 1549365532.983 End XML:IMAGe+ S02_C021_T02_P0001_M1_X1_E2.tiff {'blkID': '21', 'run': '20190205CalibrationCurve', 'exposure': '175', 'excitationColor': 'x1', 'point': '0001', 'blockTemperature': '59.988,59.9933,59.9975,59.9987,59.9956,59.999', 'lampTemperature': '58.4871', 'lamp': '90', 'sampleVolume': '10', 'step': '02', 'emissionColor': 'm1', 'exposureIndex': '2', 'time': '1549365532.940', 'sampleTemperature': '59.9981,59.9984,59.9975,59.9979,59.9979,59.9981', 'stage': '02', 'coverTemperature': '104.966', 'cycle': '021'}
Debug 1549365532.998 CAMera:ACQuire start exposure
Image 1549365532.999 -run='20190205CalibrationCurve' -stage=2 -cycle=21 -step=2 -point=1  -emission=m1 -excitation=x1  -exposure=60 -lamp=90 -filepath='EXPERIMENTS:20190205CalibrationCurve/apldbio/sds/images/S02_C021_T02_P0001_M1_X1_E1.tiff'
Temperature 1549365533.071 -sample=60.0,60.0,60.0,60.0,60.0,60.0 -heatsink=37.3 -cover=105.0 -block=60.0,60.0,60.0,60.0,60.0,60.0
LEDStatus 1549365533.388 Temperature:58.8403 Current:9.4774 Voltage:3.40773 JuncTemp:75.998
Debug 1549365533.625 CAMera:ACQuire end exposure
Info 1549365533.648 Capture end m1 x1
Image 1549365533.655 -run='20190205CalibrationCurve' -stage=2 -cycle=21 -step=2 -point=1  -emission=m1 -excitation=x1  -exposure=175 -lamp=90 -filepath='EXPERIMENTS:20190205CalibrationCurve/apldbio/sds/images/S02_C021_T02_P0001_M1_X1_E2.tiff'
Info 1549365533.654 Capture start m1 x1
Debug 1549365533.711 Start XML:IMAGe+ S02_C021_T02_P0001_M1_X1_E3.tiff {'blkID': '21', 'run': '20190205CalibrationCurve', 'exposure': '520', 'excitationColor': 'x1', 'point': '0001', 'blockTemperature': '59.988,59.9933,59.9975,59.9987,59.9956,59.999', 'lampTemperature': '58.4871', 'lamp': '90', 'sampleVolume': '10', 'step': '02', 'emissionColor': 'm1', 'exposureIndex': '3', 'time': '1549365533.677', 'sampleTemperature': '59.9981,59.9984,59.9975,59.9979,59.9979,59.9981', 'stage': '02', 'coverTemperature': '104.966', 'cycle': '021'}
Debug 1549365533.712 End XML:IMAGe+ S02_C021_T02_P0001_M1_X1_E3.tiff {'blkID': '21', 'run': '20190205CalibrationCurve', 'exposure': '520', 'excitationColor': 'x1', 'point': '0001', 'blockTemperature': '59.988,59.9933,59.9975,59.9987,59.9956,59.999', 'lampTemperature': '58.4871', 'lamp': '90', 'sampleVolume': '10', 'step': '02', 'emissionColor': 'm1', 'exposureIndex': '3', 'time': '1549365533.677', 'sampleTemperature': '59.9981,59.9984,59.9975,59.9979,59.9979,59.9981', 'stage': '02', 'coverTemperature': '104.966', 'cycle': '021'}
Debug 1549365533.726 CAMera:ACQuire start exposure
Time 1549365533.874 -elapsed=2800 -active=2747 -remaining=3551
Temperature 1549365534.071 -sample=60.0,60.0,60.0,60.0,60.0,60.0 -heatsink=37.4 -cover=104.9 -block=60.0,60.0,60.0,60.0,60.0,60.0
Debug 1549365534.118 C: ISTAT?
Debug 1549365534.131 S: OK ISTAT? Running
LEDStatus 1549365534.388 Temperature:58.8756 Current:9.4774 Voltage:3.4035 JuncTemp:75.9415
Debug 1549365534.553 CAMera:ACQuire end exposure
Info 1549365534.564 Capture end m1 x1
Image 1549365534.574 -run='20190205CalibrationCurve' -stage=2 -cycle=21 -step=2 -point=1  -emission=m1 -excitation=x1  -exposure=520 -lamp=90 -filepath='EXPERIMENTS:20190205CalibrationCurve/apldbio/sds/images/S02_C021_T02_P0001_M1_X1_E3.tiff'
Debug 1549365534.606 Start XML:WRITe+ 2-21-2-1-m5-x5 EXPERIMENTS:/20190205CalibrationCurve/apldbio/sds//quant/2-21-2-1-m5-x5.xml
Debug 1549365534.626 End XML:WRITe+ 2-21-2-1-m5-x5 EXPERIMENTS:/20190205CalibrationCurve/apldbio/sds//quant/2-21-2-1-m5-x5.xml
Debug 1549365534.628 Acquiring PA queue lock
Debug 1549365534.629 Acquired PA queue lock
Debug 1549365534.629 Released PA queue lock
Debug 1549365534.630 Acquiring palock[0] execution lock
Debug 1549365534.630 Acquired palock[0] execution lock
Debug 1549365534.663 TBC acquiring operative lock
Debug 1549365534.822 LLAC ACK: Acknowledge (type=3), name=Unknown, dest=0x00, source=0x91, control=0x01, id=0x0000, msgid=0x5D80, data=[]
Debug 1549365534.822 LLAC ACK reply: Acknowledge (type=3), name=Unknown, dest=0x91, source=0x00, control=0x01, id=0x0000, msgid=0x5D80, data=[]
Time 1549365534.876 -elapsed=2801 -active=2748 -remaining=3550
Debug 1549365534.970 LLAC ACK: Acknowledge (type=3), name=Unknown, dest=0x00, source=0x91, control=0x01, id=0x0000, msgid=0x5D82, data=[]
Debug 1549365534.970 LLAC ACK reply: Acknowledge (type=3), name=Unknown, dest=0x91, source=0x00, control=0x01, id=0x0000, msgid=0x5D82, data=[]
Temperature 1549365535.071 -sample=60.0,60.0,60.0,60.0,60.0,60.0 -heatsink=37.3 -cover=105.1 -block=60.0,60.0,60.0,60.0,60.0,60.0
Debug 1549365535.171 Released palock[0] execution lock
Preprocessing 1549365535.174 <quote.message>Input run configuration file: /data/vendor/IS/experiments/20190205CalibrationCurve/apldbio/sds/quant/2-21-2-1-m5-x5.xml
Block Type:  96Wells
Finished read calibration files
...run ROI Quantitation
ROI Quantitation done in 0.044591 seconds 
Quant files saved in /data/vendor/IS/experiments/20190205CalibrationCurve/apldbio/sds/quant
...run Preproc Quantitation task
Preproc Quantitation in 0.000313 seconds 
FilterData files saved in /data/vendor/IS/experiments/20190205CalibrationCurve/apldbio/sds/filter
Success: Preprocessing ok
</quote.message>
Debug 1549365535.192 Start XML:FilterDATa+ S02_C021_T02_P0001_M5_X5_filterdata.xml {}
Debug 1549365535.193 End XML:FilterDATa+ S02_C021_T02_P0001_M5_X5_filterdata.xml {}
Debug 1549365535.202 Start XML:WRITe+ 2-21-2-1-m3-x3 EXPERIMENTS:/20190205CalibrationCurve/apldbio/sds//quant/2-21-2-1-m3-x3.xml
Debug 1549365535.215 End XML:WRITe+ 2-21-2-1-m3-x3 EXPERIMENTS:/20190205CalibrationCurve/apldbio/sds//quant/2-21-2-1-m3-x3.xml
Debug 1549365535.217 Acquiring PA queue lock
Debug 1549365535.217 Acquired PA queue lock
Debug 1549365535.218 Released PA queue lock
Debug 1549365535.218 Acquiring palock[1] execution lock
Debug 1549365535.219 Acquired palock[1] execution lock
LEDStatus 1549365535.381 Temperature:58.8403 Current:9.45591 Voltage:3.40139 JuncTemp:75.9344
Debug 1549365535.703 Released palock[1] execution lock
Preprocessing 1549365535.706 <quote.message>Input run configuration file: /data/vendor/IS/experiments/20190205CalibrationCurve/apldbio/sds/quant/2-21-2-1-m3-x3.xml
Block Type:  96Wells
Finished read calibration files
...run ROI Quantitation
ROI Quantitation done in 0.043571 seconds 
Quant files saved in /data/vendor/IS/experiments/20190205CalibrationCurve/apldbio/sds/quant
...run Preproc Quantitation task
Preproc Quantitation in 0.000291 seconds 
FilterData files saved in /data/vendor/IS/experiments/20190205CalibrationCurve/apldbio/sds/filter
Success: Preprocessing ok
</quote.message>
Debug 1549365535.724 Start XML:FilterDATa+ S02_C021_T02_P0001_M3_X3_filterdata.xml {}
Debug 1549365535.724 End XML:FilterDATa+ S02_C021_T02_P0001_M3_X3_filterdata.xml {}
Debug 1549365535.733 Start XML:WRITe+ 2-21-2-1-m4-x4 EXPERIMENTS:/20190205CalibrationCurve/apldbio/sds//quant/2-21-2-1-m4-x4.xml
Debug 1549365535.748 End XML:WRITe+ 2-21-2-1-m4-x4 EXPERIMENTS:/20190205CalibrationCurve/apldbio/sds//quant/2-21-2-1-m4-x4.xml
Debug 1549365535.750 Acquiring PA queue lock
Debug 1549365535.750 Acquired PA queue lock
Debug 1549365535.750 Released PA queue lock
Debug 1549365535.751 Acquiring palock[0] execution lock
Debug 1549365535.751 Acquired palock[0] execution lock
Time 1549365535.876 -elapsed=2802 -active=2749 -remaining=3549
Temperature 1549365536.071 -sample=60.0,60.0,60.0,60.0,60.0,60.0 -heatsink=37.3 -cover=104.9 -block=60.0,60.0,60.0,60.0,60.0,60.0
Debug 1549365536.249 Released palock[0] execution lock
Preprocessing 1549365536.251 <quote.message>Input run configuration file: /data/vendor/IS/experiments/20190205CalibrationCurve/apldbio/sds/quant/2-21-2-1-m4-x4.xml
Block Type:  96Wells
Finished read calibration files
...run ROI Quantitation
ROI Quantitation done in 0.044269 seconds 
Quant files saved in /data/vendor/IS/experiments/20190205CalibrationCurve/apldbio/sds/quant
...run Preproc Quantitation task
Preproc Quantitation in 0.000288 seconds 
FilterData files saved in /data/vendor/IS/experiments/20190205CalibrationCurve/apldbio/sds/filter
Success: Preprocessing ok
</quote.message>
Debug 1549365536.269 Start XML:FilterDATa+ S02_C021_T02_P0001_M4_X4_filterdata.xml {}
Debug 1549365536.270 End XML:FilterDATa+ S02_C021_T02_P0001_M4_X4_filterdata.xml {}
Debug 1549365536.278 Start XML:WRITe+ 2-21-2-1-m2-x2 EXPERIMENTS:/20190205CalibrationCurve/apldbio/sds//quant/2-21-2-1-m2-x2.xml
Debug 1549365536.296 End XML:WRITe+ 2-21-2-1-m2-x2 EXPERIMENTS:/20190205CalibrationCurve/apldbio/sds//quant/2-21-2-1-m2-x2.xml
Debug 1549365536.297 Acquiring PA queue lock
Debug 1549365536.298 Acquired PA queue lock
Debug 1549365536.298 Released PA queue lock
Debug 1549365536.299 Acquiring palock[1] execution lock
Debug 1549365536.299 Acquired palock[1] execution lock
LEDStatus 1549365536.381 Temperature:58.9109 Current:9.4774 Voltage:3.40562 JuncTemp:75.7756
Debug 1549365536.788 Released palock[1] execution lock
Preprocessing 1549365536.791 <quote.message>Input run configuration file: /data/vendor/IS/experiments/20190205CalibrationCurve/apldbio/sds/quant/2-21-2-1-m2-x2.xml
Block Type:  96Wells
Finished read calibration files
...run ROI Quantitation
ROI Quantitation done in 0.043771 seconds 
Quant files saved in /data/vendor/IS/experiments/20190205CalibrationCurve/apldbio/sds/quant
...run Preproc Quantitation task
Preproc Quantitation in 0.000288 seconds 
FilterData files saved in /data/vendor/IS/experiments/20190205CalibrationCurve/apldbio/sds/filter
Success: Preprocessing ok
</quote.message>
Debug 1549365536.808 Start XML:FilterDATa+ S02_C021_T02_P0001_M2_X2_filterdata.xml {}
Debug 1549365536.809 End XML:FilterDATa+ S02_C021_T02_P0001_M2_X2_filterdata.xml {}
Debug 1549365536.819 Start XML:WRITe+ 2-21-2-1-m1-x1 EXPERIMENTS:/20190205CalibrationCurve/apldbio/sds//quant/2-21-2-1-m1-x1.xml
Debug 1549365536.837 End XML:WRITe+ 2-21-2-1-m1-x1 EXPERIMENTS:/20190205CalibrationCurve/apldbio/sds//quant/2-21-2-1-m1-x1.xml
Debug 1549365536.839 Acquiring PA queue lock
Debug 1549365536.839 Acquired PA queue lock
Debug 1549365536.840 Released PA queue lock
Debug 1549365536.840 Acquiring palock[0] execution lock
Debug 1549365536.840 Acquired palock[0] execution lock
Time 1549365536.877 -elapsed=2803 -active=2750 -remaining=3548
Temperature 1549365537.072 -sample=60.0,60.0,60.0,60.0,60.0,60.0 -heatsink=37.5 -cover=105.0 -block=60.0,60.0,60.0,60.0,60.0,60.0
LEDStatus 1549365537.380 Temperature:58.7697 Current:9.46665 Voltage:3.4035 JuncTemp:75.8603
Debug 1549365537.386 Released palock[0] execution lock
Preprocessing 1549365537.389 <quote.message>Input run configuration file: /data/vendor/IS/experiments/20190205CalibrationCurve/apldbio/sds/quant/2-21-2-1-m1-x1.xml
Block Type:  96Wells
Finished read calibration files
...run ROI Quantitation
ROI Quantitation done in 0.065399 seconds 
Quant files saved in /data/vendor/IS/experiments/20190205CalibrationCurve/apldbio/sds/quant
...run Preproc Quantitation task
Preproc Quantitation in 0.000365 seconds 
FilterData files saved in /data/vendor/IS/experiments/20190205CalibrationCurve/apldbio/sds/filter
Success: Preprocessing ok
</quote.message>
Debug 1549365537.406 Start XML:FilterDATa+ S02_C021_T02_P0001_M1_X1_filterdata.xml {}
Debug 1549365537.407 End XML:FilterDATa+ S02_C021_T02_P0001_M1_X1_filterdata.xml {}
Debug 1549365537.423 Start XML:WRITe+ S2-C21-T2-P1 EXPERIMENTS:/20190205CalibrationCurve/apldbio/sds//filter/2-21-2-1.xml
Debug 1549365537.431 End XML:WRITe+ S2-C21-T2-P1 EXPERIMENTS:/20190205CalibrationCurve/apldbio/sds//filter/2-21-2-1.xml
Info 1549365537.435 Run ePA here for multicomponent. Ensured that dye are assigned
Debug 1549365537.437 Acquiring PA queue lock
Debug 1549365537.438 Acquired PA queue lock
Debug 1549365537.438 Released PA queue lock
Debug 1549365537.439 Acquiring palock[1] execution lock
Debug 1549365537.439 Acquired palock[1] execution lock
Time 1549365537.875 -elapsed=2804 -active=2751 -remaining=3547
Debug 1549365537.977 Released palock[1] execution lock
Preprocessing 1549365537.980 <quote.message>Input run configuration file: /data/vendor/IS/experiments/20190205CalibrationCurve/apldbio/sds/filter/2-21-2-1.xml
Block Type:  96Wells
...run Preproc MultiComponent task
Preproc MultiComponent in 0.006274 seconds 
MultiComponentData files saved in /data/vendor/IS/experiments/20190205CalibrationCurve/apldbio/sds/multicomponent
Success: Preprocessing ok
</quote.message>
Run 1549365538.033 Collected -run="20190205CalibrationCurve" -stage=2 -cycle=21 -step=2 -point=1
Debug 1549365538.056 C: ACCess CONTROLLER
Info 1549365538.057 Access notification: [System] Access -sessionid=542 -level=Controller -exclusive=False
System 1549365538.058 Access -sessionid=542 -level=Controller -exclusive=False
Debug 1549365538.058 S: OK ACCess CONTROLLER
Temperature 1549365538.071 -sample=60.0,60.0,60.0,60.0,60.0,60.0 -heatsink=37.4 -cover=105.0 -block=60.0,60.0,60.0,60.0,60.0,60.0
Debug 1549365538.085 C: FIL:COP EXPERIMENTS:20190205CalibrationCurve/apldbio/sds/multicomponent/S02_C021_T02_P0001_multicomponentdata.xml PUBLIC_RUN_COMPLETE:working/20190205CalibrationCurve/apldbio/sds/multicomponent/S02_C021_T02_P0001_multicomponentdata.xml
Debug 1549365538.091 S: OK FIL:COP EXPERIMENTS:20190205CalibrationCurve/apldbio/sds/multicomponent/S02_C021_T02_P0001_multicomponentdata.xml PUBLIC_RUN_COMPLETE:working/20190205CalibrationCurve/apldbio/sds/multicomponent/S02_C021_T02_P0001_multicomponentdata.xml
Debug 1549365538.100 C: EXP:LIST? -verbose 20190205CalibrationCurve/apldbio/sds/quant/S02_C021_T02_P0001*
Debug 1549365538.113 <quote.message>S: OK EXP:LIST? -verbose 20190205CalibrationCurve/apldbio/sds/quant/S02_C021_T02_P0001* <quote.reply>
s: "20190205CalibrationCurve/apldbio/sds/quant/S02_C021_T02_P0001_M1_X1_E1.quant" -type=file -size=4206 -mtime=1549365537.35 -atime=1549365537.35 -ctime=1549365537.35
s: "20190205CalibrationCurve/apldbio/sds/quant/S02_C021_T02_P0001_M1_X1_E2.quant" -type=file -size=4207 -mtime=1549365537.36 -atime=1549365537.35 -ctime=1549365537.36
s: "20190205CalibrationCurve/apldbio/sds/quant/S02_C021_T02_P0001_M1_X1_E3.quant" -type=file -size=4231 -mtime=1549365537.36 -atime=1549365537.36 -ctime=1549365537.36
s: "20190205CalibrationCurve/apldbio/sds/quant/S02_C021_T02_P0001_M2_X2_E1.quant" -type=file -size=4207 -mtime=1549365536.76 -atime=1549365536.76 -ctime=1549365536.76
s: "20190205CalibrationCurve/apldbio/sds/quant/S02_C021_T02_P0001_M2_X2_E2.quant" -type=file -size=4208 -mtime=1549365536.76 -atime=1549365536.76 -ctime=1549365536.76
s: "20190205CalibrationCurve/apldbio/sds/quant/S02_C021_T02_P0001_M3_X3_E1.quant" -type=file -size=4207 -mtime=1549365535.68 -atime=1549365535.67 -ctime=1549365535.68
s: "20190205CalibrationCurve/apldbio/sds/quant/S02_C021_T02_P0001_M3_X3_E2.quant" -type=file -size=4207 -mtime=1549365535.68 -atime=1549365535.68 -ctime=1549365535.68
s: "20190205CalibrationCurve/apldbio/sds/quant/S02_C021_T02_P0001_M4_X4_E1.quant" -type=file -size=4207 -mtime=1549365536.22 -atime=1549365536.22 -ctime=1549365536.22
s: "20190205CalibrationCurve/apldbio/sds/quant/S02_C021_T02_P0001_M4_X4_E2.quant" -type=file -size=4270 -mtime=1549365536.22 -atime=1549365536.22 -ctime=1549365536.22
s: "20190205CalibrationCurve/apldbio/sds/quant/S02_C021_T02_P0001_M5_X5_E1.quant" -type=file -size=4207 -mtime=1549365535.14 -atime=1549365535.14 -ctime=1549365535.14
s: "20190205CalibrationCurve/apldbio/sds/quant/S02_C021_T02_P0001_M5_X5_E2.quant" -type=file -size=4207 -mtime=1549365535.15 -atime=1549365535.14 -ctime=1549365535.15
s: </quote.reply></quote.message>
Debug 1549365538.116 C: EXP:READ? -encoding=plain 20190205CalibrationCurve/apldbio/sds/quant/S02_C021_T02_P0001_M1_X1_E1.quant
Debug 1549365538.118 S: OK EXP:READ? -encoding=plain 20190205CalibrationCurve/apldbio/sds/quant/S02_C021_T02_P0001_M1_X1_E1.quant
Debug 1549365538.124 C: ACCess OBSERVER
Info 1549365538.125 Access notification: [System] Access -sessionid=542 -level=Observer -exclusive=False
System 1549365538.126 Access -sessionid=542 -level=Observer -exclusive=False
Debug 1549365538.126 S: OK ACCess OBSERVER
Debug 1549365538.149 C: FIL:LIST? -verbose EXPERIMENTS:/20190205CalibrationCurve/apldbio/sds/quant/S02_C021_T02_P0001_*E1.quant
Debug 1549365538.159 <quote.message>S: OK FIL:LIST? -verbose EXPERIMENTS:/20190205CalibrationCurve/apldbio/sds/quant/S02_C021_T02_P0001_*E1.quant <quote.reply>
s: "experiments:20190205CalibrationCurve/apldbio/sds/quant/S02_C021_T02_P0001_M1_X1_E1.quant" -type=file -size=4206 -mtime=1549365537.35 -atime=1549365537.35 -ctime=1549365537.35
s: "experiments:20190205CalibrationCurve/apldbio/sds/quant/S02_C021_T02_P0001_M2_X2_E1.quant" -type=file -size=4207 -mtime=1549365536.76 -atime=1549365536.76 -ctime=1549365536.76
s: "experiments:20190205CalibrationCurve/apldbio/sds/quant/S02_C021_T02_P0001_M3_X3_E1.quant" -type=file -size=4207 -mtime=1549365535.68 -atime=1549365535.67 -ctime=1549365535.68
s: "experiments:20190205CalibrationCurve/apldbio/sds/quant/S02_C021_T02_P0001_M4_X4_E1.quant" -type=file -size=4207 -mtime=1549365536.22 -atime=1549365536.22 -ctime=1549365536.22
s: "experiments:20190205CalibrationCurve/apldbio/sds/quant/S02_C021_T02_P0001_M5_X5_E1.quant" -type=file -size=4207 -mtime=1549365535.14 -atime=1549365535.14 -ctime=1549365535.14
s: </quote.reply></quote.message>
Debug 1549365538.171 C: ACCess CONTROLLER
Info 1549365538.172 Access notification: [System] Access -sessionid=542 -level=Controller -exclusive=False
System 1549365538.173 Access -sessionid=542 -level=Controller -exclusive=False
Debug 1549365538.174 S: OK ACCess CONTROLLER
Debug 1549365538.198 C: FIL:COP EXPERIMENTS:20190205CalibrationCurve/apldbio/sds/quant/S02_C021_T02_P0001_M1_X1_E1.quant PUBLIC_RUN_COMPLETE:working/20190205CalibrationCurve/apldbio/sds/quant/S02_C021_T02_P0001_M1_X1_E1.quant
Debug 1549365538.202 S: OK FIL:COP EXPERIMENTS:20190205CalibrationCurve/apldbio/sds/quant/S02_C021_T02_P0001_M1_X1_E1.quant PUBLIC_RUN_COMPLETE:working/20190205CalibrationCurve/apldbio/sds/quant/S02_C021_T02_P0001_M1_X1_E1.quant
Debug 1549365538.207 C: ACCess OBSERVER
Info 1549365538.208 Access notification: [System] Access -sessionid=542 -level=Observer -exclusive=False
System 1549365538.209 Access -sessionid=542 -level=Observer -exclusive=False
Debug 1549365538.209 S: OK ACCess OBSERVER
Debug 1549365538.215 C: ACCess CONTROLLER
Info 1549365538.216 Access notification: [System] Access -sessionid=542 -level=Controller -exclusive=False
System 1549365538.217 Access -sessionid=542 -level=Controller -exclusive=False
Debug 1549365538.217 S: OK ACCess CONTROLLER
Debug 1549365538.240 C: FIL:COP EXPERIMENTS:20190205CalibrationCurve/apldbio/sds/quant/S02_C021_T02_P0001_M2_X2_E1.quant PUBLIC_RUN_COMPLETE:working/20190205CalibrationCurve/apldbio/sds/quant/S02_C021_T02_P0001_M2_X2_E1.quant
Debug 1549365538.244 S: OK FIL:COP EXPERIMENTS:20190205CalibrationCurve/apldbio/sds/quant/S02_C021_T02_P0001_M2_X2_E1.quant PUBLIC_RUN_COMPLETE:working/20190205CalibrationCurve/apldbio/sds/quant/S02_C021_T02_P0001_M2_X2_E1.quant
Debug 1549365538.249 C: ACCess OBSERVER
Info 1549365538.249 Access notification: [System] Access -sessionid=542 -level=Observer -exclusive=False
System 1549365538.250 Access -sessionid=542 -level=Observer -exclusive=False
Debug 1549365538.251 S: OK ACCess OBSERVER
Debug 1549365538.256 C: ACCess CONTROLLER
Info 1549365538.257 Access notification: [System] Access -sessionid=542 -level=Controller -exclusive=False
System 1549365538.258 Access -sessionid=542 -level=Controller -exclusive=False
Debug 1549365538.258 S: OK ACCess CONTROLLER
Debug 1549365538.280 C: FIL:COP EXPERIMENTS:20190205CalibrationCurve/apldbio/sds/quant/S02_C021_T02_P0001_M3_X3_E1.quant PUBLIC_RUN_COMPLETE:working/20190205CalibrationCurve/apldbio/sds/quant/S02_C021_T02_P0001_M3_X3_E1.quant
Debug 1549365538.285 S: OK FIL:COP EXPERIMENTS:20190205CalibrationCurve/apldbio/sds/quant/S02_C021_T02_P0001_M3_X3_E1.quant PUBLIC_RUN_COMPLETE:working/20190205CalibrationCurve/apldbio/sds/quant/S02_C021_T02_P0001_M3_X3_E1.quant
Debug 1549365538.289 C: ACCess OBSERVER
Info 1549365538.290 Access notification: [System] Access -sessionid=542 -level=Observer -exclusive=False
System 1549365538.290 Access -sessionid=542 -level=Observer -exclusive=False
Debug 1549365538.291 S: OK ACCess OBSERVER
Debug 1549365538.297 C: ACCess CONTROLLER
Info 1549365538.297 Access notification: [System] Access -sessionid=542 -level=Controller -exclusive=False
System 1549365538.298 Access -sessionid=542 -level=Controller -exclusive=False
Debug 1549365538.299 S: OK ACCess CONTROLLER
Debug 1549365538.320 C: FIL:COP EXPERIMENTS:20190205CalibrationCurve/apldbio/sds/quant/S02_C021_T02_P0001_M4_X4_E1.quant PUBLIC_RUN_COMPLETE:working/20190205CalibrationCurve/apldbio/sds/quant/S02_C021_T02_P0001_M4_X4_E1.quant
Debug 1549365538.325 S: OK FIL:COP EXPERIMENTS:20190205CalibrationCurve/apldbio/sds/quant/S02_C021_T02_P0001_M4_X4_E1.quant PUBLIC_RUN_COMPLETE:working/20190205CalibrationCurve/apldbio/sds/quant/S02_C021_T02_P0001_M4_X4_E1.quant
Debug 1549365538.329 C: ACCess OBSERVER
Info 1549365538.330 Access notification: [System] Access -sessionid=542 -level=Observer -exclusive=False
System 1549365538.330 Access -sessionid=542 -level=Observer -exclusive=False
Debug 1549365538.331 S: OK ACCess OBSERVER
Debug 1549365538.334 C: EXP:READ? -encoding=plain 20190205CalibrationCurve/apldbio/sds/quant/S02_C021_T02_P0001_M1_X1_E2.quant
Debug 1549365538.335 S: OK EXP:READ? -encoding=plain 20190205CalibrationCurve/apldbio/sds/quant/S02_C021_T02_P0001_M1_X1_E2.quant
Debug 1549365538.339 C: EXP:READ? -encoding=plain 20190205CalibrationCurve/apldbio/sds/quant/S02_C021_T02_P0001_M1_X1_E3.quant
Debug 1549365538.341 S: OK EXP:READ? -encoding=plain 20190205CalibrationCurve/apldbio/sds/quant/S02_C021_T02_P0001_M1_X1_E3.quant
Debug 1549365538.342 C: ACCess CONTROLLER
Info 1549365538.343 Access notification: [System] Access -sessionid=542 -level=Controller -exclusive=False
System 1549365538.344 Access -sessionid=542 -level=Controller -exclusive=False
Debug 1549365538.344 S: OK ACCess CONTROLLER
Debug 1549365538.347 C: EXP:READ? -encoding=plain 20190205CalibrationCurve/apldbio/sds/quant/S02_C021_T02_P0001_M2_X2_E1.quant
Debug 1549365538.348 S: OK EXP:READ? -encoding=plain 20190205CalibrationCurve/apldbio/sds/quant/S02_C021_T02_P0001_M2_X2_E1.quant
Debug 1549365538.352 C: EXP:READ? -encoding=plain 20190205CalibrationCurve/apldbio/sds/quant/S02_C021_T02_P0001_M2_X2_E2.quant
Debug 1549365538.353 S: OK EXP:READ? -encoding=plain 20190205CalibrationCurve/apldbio/sds/quant/S02_C021_T02_P0001_M2_X2_E2.quant
Debug 1549365538.357 C: EXP:READ? -encoding=plain 20190205CalibrationCurve/apldbio/sds/quant/S02_C021_T02_P0001_M3_X3_E1.quant
Debug 1549365538.358 S: OK EXP:READ? -encoding=plain 20190205CalibrationCurve/apldbio/sds/quant/S02_C021_T02_P0001_M3_X3_E1.quant
Debug 1549365538.362 C: EXP:READ? -encoding=plain 20190205CalibrationCurve/apldbio/sds/quant/S02_C021_T02_P0001_M3_X3_E2.quant
Debug 1549365538.363 S: OK EXP:READ? -encoding=plain 20190205CalibrationCurve/apldbio/sds/quant/S02_C021_T02_P0001_M3_X3_E2.quant
Debug 1549365538.367 C: EXP:READ? -encoding=plain 20190205CalibrationCurve/apldbio/sds/quant/S02_C021_T02_P0001_M4_X4_E1.quant
Debug 1549365538.368 S: OK EXP:READ? -encoding=plain 20190205CalibrationCurve/apldbio/sds/quant/S02_C021_T02_P0001_M4_X4_E1.quant
Debug 1549365538.373 C: EXP:READ? -encoding=plain 20190205CalibrationCurve/apldbio/sds/quant/S02_C021_T02_P0001_M4_X4_E2.quant
Debug 1549365538.376 C: FIL:COP EXPERIMENTS:20190205CalibrationCurve/apldbio/sds/quant/S02_C021_T02_P0001_M5_X5_E1.quant PUBLIC_RUN_COMPLETE:working/20190205CalibrationCurve/apldbio/sds/quant/S02_C021_T02_P0001_M5_X5_E1.quant
Debug 1549365538.379 S: OK EXP:READ? -encoding=plain 20190205CalibrationCurve/apldbio/sds/quant/S02_C021_T02_P0001_M4_X4_E2.quant
LEDStatus 1549365538.383 Temperature:58.6991 Current:9.46665 Voltage:3.40139 JuncTemp:75.8161
Debug 1549365538.387 C: EXP:READ? -encoding=plain 20190205CalibrationCurve/apldbio/sds/quant/S02_C021_T02_P0001_M5_X5_E1.quant
Debug 1549365538.388 S: OK EXP:READ? -encoding=plain 20190205CalibrationCurve/apldbio/sds/quant/S02_C021_T02_P0001_M5_X5_E1.quant
Debug 1549365538.390 S: OK FIL:COP EXPERIMENTS:20190205CalibrationCurve/apldbio/sds/quant/S02_C021_T02_P0001_M5_X5_E1.quant PUBLIC_RUN_COMPLETE:working/20190205CalibrationCurve/apldbio/sds/quant/S02_C021_T02_P0001_M5_X5_E1.quant
Debug 1549365538.395 C: ACCess OBSERVER
Info 1549365538.396 Access notification: [System] Access -sessionid=542 -level=Observer -exclusive=False
System 1549365538.396 Access -sessionid=542 -level=Observer -exclusive=False
Debug 1549365538.397 S: OK ACCess OBSERVER
Debug 1549365538.599 C: EXP:READ? -encoding=plain 20190205CalibrationCurve/apldbio/sds/quant/S02_C021_T02_P0001_M5_X5_E2.quant
Debug 1549365538.601 S: OK EXP:READ? -encoding=plain 20190205CalibrationCurve/apldbio/sds/quant/S02_C021_T02_P0001_M5_X5_E2.quant
Time 1549365538.874 -elapsed=2805 -active=2752 -remaining=3546
Temperature 1549365539.071 -sample=60.0,60.0,60.0,60.0,60.0,60.0 -heatsink=37.2 -cover=105.1 -block=60.0,60.0,60.0,60.0,60.0,60.0
Debug 1549365539.120 C: ISTAT?
Debug 1549365539.133 S: OK ISTAT? Running
LEDStatus 1549365539.379 Temperature:58.7697 Current:9.46665 Voltage:3.4035 JuncTemp:75.7244
Time 1549365539.874 -elapsed=2806 -active=2753 -remaining=3545
Temperature 1549365540.071 -sample=60.0,60.0,60.0,60.0,60.0,60.0 -heatsink=37.2 -cover=105.0 -block=60.0,60.0,60.0,60.0,60.0,60.0
LEDStatus 1549365540.379 Temperature:58.6284 Current:9.44516 Voltage:3.40139 JuncTemp:75.7843
Time 1549365540.874 -elapsed=2807 -active=2754 -remaining=3544
Temperature 1549365541.071 -sample=60.0,60.0,60.0,60.0,60.0,60.0 -heatsink=37.3 -cover=105.0 -block=60.0,60.0,60.0,60.0,60.0,60.0
LEDStatus 1549365541.388 Temperature:58.6284 Current:9.49889 Voltage:3.40562 JuncTemp:75.7085
Time 1549365541.880 -elapsed=2808 -active=2755 -remaining=3543
Temperature 1549365542.071 -sample=60.0,60.0,60.0,60.0,60.0,60.0 -heatsink=37.2 -cover=105.0 -block=60.0,60.0,60.0,60.0,60.0,60.0
LEDStatus 1549365542.387 Temperature:58.7697 Current:9.45591 Voltage:3.39928 JuncTemp:75.6767
Time 1549365542.881 -elapsed=2809 -active=2756 -remaining=3542
Temperature 1549365543.071 -sample=60.0,60.0,60.0,60.0,60.0,60.0 -heatsink=37.2 -cover=104.9 -block=60.0,60.0,60.0,60.0,60.0,60.0
LEDStatus 1549365543.387 Temperature:58.6284 Current:9.45591 Voltage:3.4035 JuncTemp:75.7456
Debug 1549365543.670 TBC _holding invoked.
Debug 1549365543.670 TBC acquired unhold lock
Debug 1549365543.671 TBC releasing operative lock
Debug 1549365543.672 TBC acquired operative lock
Debug 1549365543.714 TBC acquiring operative lock
Info 1549365543.673 TBC:HOLD starting 0.000000s hold
Debug 1549365543.715 TBC _holding invoked.
Debug 1549365543.716 TBC acquiring unhold lock
Debug 1549365543.716 TBC acquired unhold lock
Debug 1549365543.717 TBC releasing operative lock
Debug 1549365543.717 TBC acquired operative lock
Info 1549365543.719 TBC:SETTing ramping "Zone1" from 60.0 to 95.0 (rate=1.600, timeout=65.6, msgid=0x5E2D)
Info 1549365543.720 TBC:SETTing ramping "Zone2" from 60.0 to 95.0 (rate=1.600, timeout=65.6, msgid=0x5E2E)
Info 1549365543.721 TBC:SETTing ramping "Zone3" from 60.0 to 95.0 (rate=1.600, timeout=65.6, msgid=0x5E2F)
Info 1549365543.722 TBC:SETTing ramping "Zone4" from 60.0 to 95.0 (rate=1.600, timeout=65.6, msgid=0x5E30)
Info 1549365543.722 TBC:SETTing ramping "Zone5" from 60.0 to 95.0 (rate=1.600, timeout=65.6, msgid=0x5E31)
Info 1549365543.723 TBC:SETTing ramping "Zone6" from 60.0 to 95.0 (rate=1.600, timeout=65.6, msgid=0x5E32)
Run 1549365543.805 Cycle 22
Run 1549365543.868 Step 1
Run 1549365543.877 Ramping -zones=Zone1,Zone2,Zone3,Zone4,Zone5,Zone6 -targets=95.000,95.000,95.000,95.000,95.000,95.000 -rates=1.600,1.600,1.600,1.600,1.600,1.600
Time 1549365543.889 -elapsed=2810 -active=2757 -remaining=3542
Temperature 1549365544.074 -sample=60.0,60.0,60.0,60.0,60.0,60.0 -heatsink=37.1 -cover=104.9 -block=60.1,60.1,60.1,60.1,60.1,60.1
Debug 1549365544.119 C: ISTAT?
Debug 1549365544.131 S: OK ISTAT? Running
LEDStatus 1549365544.389 Temperature:58.6284 Current:9.44516 Voltage:3.40773 JuncTemp:75.8124
Time 1549365544.881 -elapsed=2811 -active=2758 -remaining=3541
Temperature 1549365545.071 -sample=60.9,61.0,61.0,61.0,60.9,60.9 -heatsink=37.3 -cover=105.0 -block=65.1,65.1,65.2,65.1,65.1,64.6
LEDStatus 1549365545.388 Temperature:58.7344 Current:9.46665 Voltage:3.40984 JuncTemp:75.7331
Time 1549365545.881 -elapsed=2812 -active=2759 -remaining=3540
Temperature 1549365546.071 -sample=63.5,63.6,63.6,63.6,63.5,63.4 -heatsink=37.2 -cover=105.0 -block=68.8,69.0,68.8,68.7,68.9,68.8
LEDStatus 1549365546.388 Temperature:58.5931 Current:9.43441 Voltage:3.40139 JuncTemp:75.6749
Time 1549365546.881 -elapsed=2813 -active=2760 -remaining=3539
Temperature 1549365547.071 -sample=65.6,65.7,65.6,65.6,65.6,65.5 -heatsink=36.9 -cover=104.9 -block=68.8,68.8,68.7,68.6,68.8,68.9
LEDStatus 1549365547.388 Temperature:58.6638 Current:9.45591 Voltage:3.40562 JuncTemp:75.7137
Time 1549365547.880 -elapsed=2814 -active=2761 -remaining=3538
Temperature 1549365548.074 -sample=67.1,67.2,67.1,67.1,67.2,67.0 -heatsink=36.9 -cover=104.9 -block=70.4,70.3,70.4,70.5,70.3,70.2
LEDStatus 1549365548.388 Temperature:58.5578 Current:9.46665 Voltage:3.40562 JuncTemp:75.7277
Time 1549365548.880 -elapsed=2815 -active=2762 -remaining=3537
Temperature 1549365549.071 -sample=68.9,69.0,68.8,69.0,69.0,68.8 -heatsink=36.9 -cover=104.9 -block=72.7,72.8,72.7,72.7,72.8,72.6
Debug 1549365549.118 C: ISTAT?
Debug 1549365549.130 S: OK ISTAT? Running
LEDStatus 1549365549.388 Temperature:58.5578 Current:9.46665 Voltage:3.40773 JuncTemp:75.6432
Time 1549365549.880 -elapsed=2816 -active=2763 -remaining=3536
Temperature 1549365550.071 -sample=70.7,70.8,70.7,70.7,70.8,70.6 -heatsink=36.9 -cover=105.0 -block=74.1,74.2,74.0,74.0,74.2,74.1
LEDStatus 1549365550.388 Temperature:58.5931 Current:9.4774 Voltage:3.4035 JuncTemp:75.6608
Time 1549365550.881 -elapsed=2817 -active=2764 -remaining=3535
Temperature 1549365551.073 -sample=72.3,72.4,72.3,72.3,72.4,72.3 -heatsink=36.9 -cover=105.0 -block=75.5,75.5,75.5,75.5,75.5,75.4
LEDStatus 1549365551.388 Temperature:58.5578 Current:9.46665 Voltage:3.4035 JuncTemp:75.5796
Time 1549365551.881 -elapsed=2818 -active=2765 -remaining=3534
Temperature 1549365552.071 -sample=74.0,74.0,73.9,74.0,74.0,73.9 -heatsink=36.7 -cover=104.9 -block=77.3,77.3,77.2,77.3,77.3,77.1
LEDStatus 1549365552.388 Temperature:58.5225 Current:9.42367 Voltage:3.40773 JuncTemp:75.6573
Time 1549365552.881 -elapsed=2819 -active=2766 -remaining=3533
Temperature 1549365553.073 -sample=75.6,75.7,75.5,75.6,75.7,75.5 -heatsink=36.7 -cover=105.0 -block=78.9,79.0,78.8,78.8,78.9,78.8
LEDStatus 1549365553.388 Temperature:58.6284 Current:9.45591 Voltage:3.4035 JuncTemp:75.6837
Time 1549365553.880 -elapsed=2820 -active=2767 -remaining=3532
Temperature 1549365554.071 -sample=77.2,77.3,77.1,77.2,77.3,77.1 -heatsink=36.7 -cover=105.0 -block=80.3,80.4,80.2,80.3,80.3,80.2
Debug 1549365554.119 C: ISTAT?
Debug 1549365554.131 S: OK ISTAT? Running
LEDStatus 1549365554.388 Temperature:58.5578 Current:9.44516 Voltage:3.40139 JuncTemp:75.5672
Time 1549365554.881 -elapsed=2821 -active=2768 -remaining=3531
Temperature 1549365555.071 -sample=78.7,78.9,78.7,78.7,78.8,78.7 -heatsink=36.8 -cover=105.0 -block=81.9,82.0,81.8,81.9,81.9,81.8
LEDStatus 1549365555.387 Temperature:58.5931 Current:9.44516 Voltage:3.40562 JuncTemp:75.6377
Time 1549365555.874 -elapsed=2822 -active=2769 -remaining=3530
Temperature 1549365556.073 -sample=80.3,80.5,80.2,80.3,80.4,80.2 -heatsink=36.6 -cover=105.0 -block=83.5,83.6,83.4,83.4,83.5,83.4
LEDStatus 1549365556.388 Temperature:58.4871 Current:9.44516 Voltage:3.39928 JuncTemp:75.5248
Time 1549365556.874 -elapsed=2823 -active=2770 -remaining=3529
Temperature 1549365557.073 -sample=81.9,82.0,81.8,81.9,81.9,81.8 -heatsink=36.5 -cover=104.9 -block=84.9,85.1,84.9,84.9,85.0,84.9
LEDStatus 1549365557.388 Temperature:58.5225 Current:9.46665 Voltage:3.4035 JuncTemp:75.5919
Time 1549365557.880 -elapsed=2824 -active=2771 -remaining=3528
Temperature 1549365558.073 -sample=83.4,83.6,83.3,83.4,83.5,83.3 -heatsink=36.6 -cover=104.9 -block=86.5,86.6,86.4,86.5,86.6,86.4
LEDStatus 1549365558.389 Temperature:58.5578 Current:9.46665 Voltage:3.40139 JuncTemp:75.6643
Time 1549365558.880 -elapsed=2825 -active=2772 -remaining=3527
Temperature 1549365559.074 -sample=84.9,85.1,84.9,84.9,85.0,84.9 -heatsink=36.5 -cover=105.0 -block=88.0,88.2,87.9,88.0,88.1,87.9
Debug 1549365559.119 C: ISTAT?
Debug 1549365559.131 S: OK ISTAT? Running
LEDStatus 1549365559.388 Temperature:58.5225 Current:9.44516 Voltage:3.40773 JuncTemp:75.6043
Time 1549365559.874 -elapsed=2826 -active=2773 -remaining=3526
Temperature 1549365560.073 -sample=86.5,86.6,86.4,86.5,86.6,86.4 -heatsink=36.3 -cover=105.0 -block=89.5,89.7,89.4,89.5,89.6,89.4
LEDStatus 1549365560.388 Temperature:58.5578 Current:9.4774 Voltage:3.40562 JuncTemp:75.539
Time 1549365560.874 -elapsed=2827 -active=2774 -remaining=3525
Temperature 1549365561.074 -sample=88.0,88.2,87.9,88.0,88.1,87.9 -heatsink=36.3 -cover=104.9 -block=91.1,91.2,90.9,91.0,91.2,91.0
LEDStatus 1549365561.387 Temperature:58.5578 Current:9.4774 Voltage:3.4035 JuncTemp:75.6343
Time 1549365561.881 -elapsed=2828 -active=2775 -remaining=3524
Temperature 1549365562.073 -sample=89.5,89.7,89.4,89.5,89.6,89.5 -heatsink=36.2 -cover=105.0 -block=92.6,92.8,92.5,92.6,92.7,92.5
LEDStatus 1549365562.387 Temperature:58.4164 Current:9.44516 Voltage:3.39928 JuncTemp:75.553
Time 1549365562.881 -elapsed=2829 -active=2776 -remaining=3523
Temperature 1549365563.071 -sample=91.1,91.2,90.9,91.1,91.1,91.0 -heatsink=36.3 -cover=105.0 -block=94.1,94.3,94.0,94.1,94.2,94.0
LEDStatus 1549365563.388 Temperature:58.4164 Current:9.46665 Voltage:3.4035 JuncTemp:75.6203
Time 1549365563.880 -elapsed=2830 -active=2777 -remaining=3522
Temperature 1549365564.071 -sample=92.6,92.8,92.5,92.6,92.7,92.4 -heatsink=36.1 -cover=104.9 -block=95.6,95.7,95.5,95.6,95.7,95.5
Debug 1549365564.119 C: ISTAT?
Debug 1549365564.131 S: OK ISTAT? Running
LEDStatus 1549365564.388 Temperature:58.4871 Current:9.46665 Voltage:3.40562 JuncTemp:75.6095
Time 1549365564.881 -elapsed=2831 -active=2778 -remaining=3521
Temperature 1549365565.071 -sample=93.9,94.1,93.8,93.9,94.0,93.8 -heatsink=36.2 -cover=105.0 -block=96.1,95.9,96.2,96.1,96.0,96.1
Debug 1549365565.150 LLAC ACK: Acknowledge (type=3), name=Unknown, dest=0x00, source=0x81, control=0x01, id=0x0000, msgid=0x5E2D, data=[]
Debug 1549365565.151 LLAC ACK reply: Acknowledge (type=3), name=Unknown, dest=0x81, source=0x00, control=0x01, id=0x0000, msgid=0x5E2D, data=[]
Debug 1549365565.152 LLAC ACK: Acknowledge (type=3), name=Unknown, dest=0x00, source=0x82, control=0x01, id=0x0000, msgid=0x5E2E, data=[]
Debug 1549365565.152 LLAC ACK reply: Acknowledge (type=3), name=Unknown, dest=0x82, source=0x00, control=0x01, id=0x0000, msgid=0x5E2E, data=[]
Debug 1549365565.185 LLAC ACK: Acknowledge (type=3), name=Unknown, dest=0x00, source=0x83, control=0x01, id=0x0000, msgid=0x5E2F, data=[]
Debug 1549365565.186 LLAC ACK reply: Acknowledge (type=3), name=Unknown, dest=0x83, source=0x00, control=0x01, id=0x0000, msgid=0x5E2F, data=[]
Debug 1549365565.186 LLAC ACK: Acknowledge (type=3), name=Unknown, dest=0x00, source=0x84, control=0x01, id=0x0000, msgid=0x5E30, data=[]
Debug 1549365565.187 LLAC ACK reply: Acknowledge (type=3), name=Unknown, dest=0x84, source=0x00, control=0x01, id=0x0000, msgid=0x5E30, data=[]
Debug 1549365565.187 LLAC ACK: Acknowledge (type=3), name=Unknown, dest=0x00, source=0x85, control=0x01, id=0x0000, msgid=0x5E31, data=[]
Debug 1549365565.188 LLAC ACK reply: Acknowledge (type=3), name=Unknown, dest=0x85, source=0x00, control=0x01, id=0x0000, msgid=0x5E31, data=[]
Debug 1549365565.227 LLAC ACK: Acknowledge (type=3), name=Unknown, dest=0x00, source=0x86, control=0x01, id=0x0000, msgid=0x5E32, data=[]
Debug 1549365565.228 LLAC ACK reply: Acknowledge (type=3), name=Unknown, dest=0x86, source=0x00, control=0x01, id=0x0000, msgid=0x5E32, data=[]
Debug 1549365565.228 TBC releasing operative lock
Debug 1549365565.230 Pending Suspend flag: False
Debug 1549365565.239 TBC acquiring operative lock
Debug 1549365565.239 TBC acquired operative lock
Info 1549365565.240 TBC:HOLD starting 15.000000s hold
Run 1549365565.260 Holding -time=15
Debug 1549365565.265 TBC acquiring unhold lock
LEDStatus 1549365565.388 Temperature:58.5225 Current:9.45591 Voltage:3.40139 JuncTemp:75.5495
Time 1549365565.881 -elapsed=2832 -active=2779 -remaining=3520
Temperature 1549365566.071 -sample=94.7,94.7,94.7,94.7,94.7,94.6 -heatsink=36.2 -cover=105.0 -block=95.7,95.5,95.7,95.6,95.5,95.6
LEDStatus 1549365566.388 Temperature:58.5225 Current:9.46665 Voltage:3.40139 JuncTemp:75.5336
Time 1549365566.881 -elapsed=2833 -active=2780 -remaining=3519
Temperature 1549365567.071 -sample=94.9,94.9,94.9,94.9,94.9,94.9 -heatsink=36.0 -cover=104.9 -block=94.9,95.1,95.0,94.9,95.2,95.2
LEDStatus 1549365567.387 Temperature:58.3811 Current:9.44516 Voltage:3.40139 JuncTemp:75.6183
Time 1549365567.880 -elapsed=2834 -active=2781 -remaining=3518
Temperature 1549365568.073 -sample=94.9,94.9,94.9,94.9,94.9,94.9 -heatsink=36.1 -cover=105.0 -block=95.0,94.9,95.0,95.0,94.9,94.9
LEDStatus 1549365568.387 Temperature:58.4518 Current:9.44516 Voltage:3.39928 JuncTemp:75.5708
Time 1549365568.880 -elapsed=2835 -active=2782 -remaining=3517
Temperature 1549365569.071 -sample=94.9,94.9,94.9,94.9,94.9,94.9 -heatsink=36.0 -cover=105.0 -block=94.9,95.0,95.0,94.9,94.9,95.0
Debug 1549365569.120 C: ISTAT?
Debug 1549365569.132 S: OK ISTAT? Running
LEDStatus 1549365569.388 Temperature:58.4871 Current:9.45591 Voltage:3.40562 JuncTemp:75.4647
Time 1549365569.880 -elapsed=2836 -active=2783 -remaining=3516
Temperature 1549365570.071 -sample=94.9,95.0,94.9,94.9,94.9,94.9 -heatsink=36.0 -cover=105.0 -block=95.0,95.0,95.0,95.0,95.0,94.9
LEDStatus 1549365570.388 Temperature:58.5225 Current:9.44516 Voltage:3.4035 JuncTemp:75.5424
Time 1549365570.881 -elapsed=2837 -active=2784 -remaining=3515
Temperature 1549365571.073 -sample=95.0,95.0,95.0,95.0,95.0,94.9 -heatsink=36.1 -cover=105.0 -block=95.0,95.0,95.0,95.0,95.0,95.0
LEDStatus 1549365571.388 Temperature:58.4518 Current:9.45591 Voltage:3.40139 JuncTemp:75.4436
Time 1549365571.880 -elapsed=2838 -active=2785 -remaining=3514
Temperature 1549365572.071 -sample=95.0,95.0,95.0,95.0,95.0,95.0 -heatsink=36.0 -cover=105.0 -block=95.0,95.0,95.0,95.0,95.0,95.0
LEDStatus 1549365572.388 Temperature:58.3811 Current:9.48814 Voltage:3.4035 JuncTemp:75.6271
Time 1549365572.882 -elapsed=2839 -active=2786 -remaining=3513
Temperature 1549365573.071 -sample=95.0,95.0,95.0,95.0,95.0,95.0 -heatsink=36.0 -cover=105.0 -block=95.0,95.0,95.0,95.0,95.0,95.0
LEDStatus 1549365573.379 Temperature:58.4871 Current:9.48814 Voltage:3.39506 JuncTemp:75.5602
Time 1549365573.881 -elapsed=2840 -active=2787 -remaining=3512
Temperature 1549365574.074 -sample=95.0,95.0,95.0,95.0,95.0,95.0 -heatsink=36.1 -cover=105.1 -block=95.0,95.0,95.0,95.0,95.0,95.0
Debug 1549365574.123 C: ISTAT?
Debug 1549365574.135 S: OK ISTAT? Running
LEDStatus 1549365574.388 Temperature:58.5225 Current:9.4774 Voltage:3.40773 JuncTemp:75.613
Time 1549365574.881 -elapsed=2841 -active=2788 -remaining=3511
Temperature 1549365575.071 -sample=95.0,95.0,95.0,95.0,95.0,95.0 -heatsink=35.9 -cover=104.9 -block=95.0,95.0,95.0,95.0,95.0,95.0
LEDStatus 1549365575.388 Temperature:58.5578 Current:9.46665 Voltage:3.40139 JuncTemp:75.613
Time 1549365575.880 -elapsed=2842 -active=2789 -remaining=3510
Temperature 1549365576.071 -sample=95.0,95.0,95.0,95.0,95.0,95.0 -heatsink=36.2 -cover=104.9 -block=95.0,95.0,95.0,95.0,95.0,95.0
LEDStatus 1549365576.388 Temperature:58.4518 Current:9.45591 Voltage:3.40139 JuncTemp:75.4224
Time 1549365576.874 -elapsed=2843 -active=2790 -remaining=3509
Temperature 1549365577.073 -sample=95.0,95.0,95.0,95.0,95.0,95.0 -heatsink=36.0 -cover=104.9 -block=95.0,95.0,95.0,95.0,95.0,95.0
LEDStatus 1549365577.388 Temperature:58.5578 Current:9.46665 Voltage:3.4035 JuncTemp:75.4541
Time 1549365577.880 -elapsed=2844 -active=2791 -remaining=3508
Temperature 1549365578.071 -sample=95.0,95.0,95.0,95.0,95.0,95.0 -heatsink=36.1 -cover=105.1 -block=95.0,95.0,95.0,95.0,95.0,95.0
LEDStatus 1549365578.388 Temperature:58.4164 Current:9.4774 Voltage:3.40562 JuncTemp:75.4823
Time 1549365578.874 -elapsed=2845 -active=2792 -remaining=3507
Temperature 1549365579.073 -sample=95.0,95.0,95.0,95.0,95.0,95.0 -heatsink=36.1 -cover=104.9 -block=95.0,95.0,95.0,95.0,95.0,95.0
Debug 1549365579.119 C: ISTAT?
Debug 1549365579.132 S: OK ISTAT? Running
LEDStatus 1549365579.379 Temperature:58.4164 Current:9.43441 Voltage:3.40773 JuncTemp:75.5301
Time 1549365579.881 -elapsed=2846 -active=2793 -remaining=3506
Temperature 1549365580.071 -sample=95.0,95.0,95.0,95.0,95.0,95.0 -heatsink=36.1 -cover=105.0 -block=95.0,95.0,95.0,95.0,95.0,95.0
Debug 1549365580.270 TBC _holding invoked.
Debug 1549365580.272 TBC acquired unhold lock
Debug 1549365580.273 TBC releasing operative lock
Debug 1549365580.316 TBC acquiring operative lock
Debug 1549365580.317 TBC acquired operative lock
Info 1549365580.319 TBC:SETTing ramping "Zone1" from 95.0 to 60.0 (rate=1.600, timeout=65.6, msgid=0x60D1)
Info 1549365580.320 TBC:SETTing ramping "Zone2" from 95.0 to 60.0 (rate=1.600, timeout=65.6, msgid=0x60D2)
Info 1549365580.320 TBC:SETTing ramping "Zone3" from 95.0 to 60.0 (rate=1.600, timeout=65.6, msgid=0x60D3)
Info 1549365580.321 TBC:SETTing ramping "Zone4" from 95.0 to 60.0 (rate=1.600, timeout=65.6, msgid=0x60D4)
Info 1549365580.322 TBC:SETTing ramping "Zone5" from 95.0 to 60.0 (rate=1.600, timeout=65.6, msgid=0x60D5)
Info 1549365580.322 TBC:SETTing ramping "Zone6" from 95.0 to 60.0 (rate=1.600, timeout=65.6, msgid=0x60D6)
LEDStatus 1549365580.381 Temperature:58.4164 Current:9.45591 Voltage:3.4035 JuncTemp:75.4188
Run 1549365580.396 Step 2
Run 1549365580.404 Ramping -zones=Zone1,Zone2,Zone3,Zone4,Zone5,Zone6 -targets=60.000,60.000,60.000,60.000,60.000,60.000 -rates=1.600,1.600,1.600,1.600,1.600,1.600
Time 1549365580.881 -elapsed=2847 -active=2794 -remaining=3505
Temperature 1549365581.071 -sample=95.0,95.0,95.0,94.9,95.0,95.0 -heatsink=36.1 -cover=105.1 -block=94.1,94.0,94.0,94.0,94.1,94.1
LEDStatus 1549365581.387 Temperature:58.4871 Current:9.46665 Voltage:3.41195 JuncTemp:75.5071
Time 1549365581.880 -elapsed=2848 -active=2795 -remaining=3504
Temperature 1549365582.073 -sample=94.0,94.1,94.0,94.0,94.1,94.1 -heatsink=36.2 -cover=105.0 -block=89.6,89.6,89.6,89.5,89.7,89.8
LEDStatus 1549365582.389 Temperature:58.3811 Current:9.46665 Voltage:3.4035 JuncTemp:75.5848
Time 1549365582.874 -elapsed=2849 -active=2796 -remaining=3503
Temperature 1549365583.071 -sample=92.3,92.2,92.3,92.2,92.3,92.4 -heatsink=36.2 -cover=105.0 -block=86.4,86.4,86.5,86.5,86.5,86.5
LEDStatus 1549365583.388 Temperature:58.4518 Current:9.42367 Voltage:3.4035 JuncTemp:75.5354
Time 1549365583.874 -elapsed=2850 -active=2797 -remaining=3502
Temperature 1549365584.071 -sample=90.3,90.3,90.3,90.4,90.4,90.4 -heatsink=36.1 -cover=105.0 -block=84.6,84.7,84.8,84.8,84.7,84.7
Debug 1549365584.118 C: ISTAT?
Debug 1549365584.131 S: OK ISTAT? Running
LEDStatus 1549365584.388 Temperature:58.4871 Current:9.44516 Voltage:3.40562 JuncTemp:75.4769
Time 1549365584.881 -elapsed=2851 -active=2798 -remaining=3501
Temperature 1549365585.071 -sample=88.5,88.5,88.6,88.6,88.6,88.6 -heatsink=36.3 -cover=105.0 -block=83.3,83.3,83.4,83.4,83.4,83.3
LEDStatus 1549365585.388 Temperature:58.4518 Current:9.46665 Voltage:3.40773 JuncTemp:75.394
Time 1549365585.881 -elapsed=2852 -active=2799 -remaining=3500
Temperature 1549365586.073 -sample=86.8,86.8,86.9,86.9,86.9,86.9 -heatsink=36.5 -cover=105.0 -block=81.7,81.8,81.9,81.9,81.9,81.8
LEDStatus 1549365586.388 Temperature:58.4518 Current:9.46665 Voltage:3.40562 JuncTemp:75.5158
Time 1549365586.874 -elapsed=2853 -active=2800 -remaining=3499
Temperature 1549365587.073 -sample=85.1,85.1,85.3,85.3,85.2,85.2 -heatsink=36.3 -cover=105.1 -block=80.1,80.1,80.2,80.2,80.2,80.2
LEDStatus 1549365587.387 Temperature:58.3811 Current:9.46665 Voltage:3.4035 JuncTemp:75.4436
Time 1549365587.881 -elapsed=2854 -active=2801 -remaining=3498
Temperature 1549365588.071 -sample=83.4,83.4,83.6,83.6,83.5,83.5 -heatsink=36.6 -cover=105.0 -block=78.4,78.4,78.5,78.5,78.5,78.5
LEDStatus 1549365588.387 Temperature:58.4164 Current:9.42367 Voltage:3.41195 JuncTemp:75.5318
Time 1549365588.874 -elapsed=2855 -active=2802 -remaining=3497
Temperature 1549365589.073 -sample=81.8,81.7,81.9,81.9,81.8,81.8 -heatsink=36.8 -cover=105.0 -block=76.7,76.7,76.8,76.8,76.8,76.8
Debug 1549365589.119 C: ISTAT?
Debug 1549365589.131 S: OK ISTAT? Running
LEDStatus 1549365589.388 Temperature:58.4164 Current:9.4774 Voltage:3.40139 JuncTemp:75.5301
Time 1549365589.881 -elapsed=2856 -active=2803 -remaining=3496
Temperature 1549365590.071 -sample=80.1,80.1,80.2,80.2,80.1,80.2 -heatsink=36.5 -cover=105.1 -block=75.0,75.0,75.2,75.1,75.1,75.1
LEDStatus 1549365590.388 Temperature:58.4164 Current:9.45591 Voltage:3.40562 JuncTemp:75.5123
Time 1549365590.881 -elapsed=2857 -active=2804 -remaining=3495
Temperature 1549365591.071 -sample=78.5,78.4,78.6,78.5,78.5,78.5 -heatsink=36.9 -cover=105.0 -block=73.4,73.4,73.5,73.5,73.4,73.5
LEDStatus 1549365591.388 Temperature:58.4164 Current:9.45591 Voltage:3.40562 JuncTemp:75.4771
Time 1549365591.874 -elapsed=2858 -active=2805 -remaining=3494
Temperature 1549365592.074 -sample=76.8,76.7,76.9,76.9,76.8,76.8 -heatsink=36.9 -cover=105.0 -block=71.8,71.7,71.9,71.8,71.8,71.8
LEDStatus 1549365592.388 Temperature:58.4518 Current:9.45591 Voltage:3.40562 JuncTemp:75.4418
Time 1549365592.880 -elapsed=2859 -active=2806 -remaining=3493
Temperature 1549365593.071 -sample=75.1,75.0,75.2,75.2,75.1,75.2 -heatsink=37.1 -cover=105.1 -block=70.1,70.0,70.2,70.1,70.1,70.2
LEDStatus 1549365593.387 Temperature:58.4518 Current:9.44516 Voltage:3.40139 JuncTemp:75.4982
Time 1549365593.881 -elapsed=2860 -active=2807 -remaining=3492
Temperature 1549365594.071 -sample=73.5,73.3,73.6,73.5,73.4,73.5 -heatsink=37.1 -cover=105.0 -block=68.4,68.3,68.5,68.5,68.4,68.5
Debug 1549365594.118 C: ISTAT?
Debug 1549365594.130 S: OK ISTAT? Running
LEDStatus 1549365594.388 Temperature:58.4518 Current:9.45591 Voltage:3.39506 JuncTemp:75.6183
Time 1549365594.881 -elapsed=2861 -active=2808 -remaining=3491
Temperature 1549365595.071 -sample=71.8,71.7,71.9,71.8,71.7,71.9 -heatsink=37.0 -cover=105.1 -block=66.7,66.6,66.8,66.8,66.7,66.8
LEDStatus 1549365595.388 Temperature:58.4164 Current:9.45591 Voltage:3.40562 JuncTemp:75.6343
Time 1549365595.874 -elapsed=2862 -active=2809 -remaining=3490
Temperature 1549365596.073 -sample=70.1,70.0,70.2,70.1,70.1,70.2 -heatsink=37.3 -cover=105.1 -block=65.0,64.9,65.2,65.1,65.0,65.1
LEDStatus 1549365596.388 Temperature:58.4164 Current:9.45591 Voltage:3.40139 JuncTemp:75.4983
Time 1549365596.874 -elapsed=2863 -active=2810 -remaining=3489
Temperature 1549365597.073 -sample=68.4,68.3,68.6,68.5,68.4,68.5 -heatsink=37.2 -cover=105.1 -block=63.4,63.3,63.6,63.5,63.5,63.5
LEDStatus 1549365597.388 Temperature:58.4518 Current:9.45591 Voltage:3.4035 JuncTemp:75.5301
Time 1549365597.881 -elapsed=2864 -active=2811 -remaining=3488
Temperature 1549365598.071 -sample=66.8,66.7,66.9,66.8,66.7,66.9 -heatsink=37.5 -cover=105.1 -block=61.9,61.6,61.9,61.8,61.8,61.9
LEDStatus 1549365598.388 Temperature:58.4518 Current:9.46665 Voltage:3.40139 JuncTemp:75.583
Time 1549365598.874 -elapsed=2865 -active=2812 -remaining=3487
Temperature 1549365599.071 -sample=65.1,64.9,65.2,65.1,65.1,65.2 -heatsink=37.7 -cover=105.0 -block=60.2,59.9,60.2,60.1,60.0,60.2
Debug 1549365599.119 C: ISTAT?
Debug 1549365599.131 S: OK ISTAT? Running
LEDStatus 1549365599.387 Temperature:58.5225 Current:9.45591 Voltage:3.4035 JuncTemp:75.599
Time 1549365599.874 -elapsed=2866 -active=2813 -remaining=3486
Temperature 1549365600.071 -sample=63.5,63.3,63.6,63.5,63.4,63.6 -heatsink=37.5 -cover=105.1 -block=58.8,58.6,58.8,58.8,58.7,58.8
LEDStatus 1549365600.378 Temperature:58.4871 Current:9.46665 Voltage:3.39928 JuncTemp:75.583
Time 1549365600.880 -elapsed=2867 -active=2814 -remaining=3485
Temperature 1549365601.071 -sample=62.1,61.9,62.1,62.0,62.0,62.1 -heatsink=37.6 -cover=105.0 -block=58.2,58.3,58.3,58.3,58.3,58.2
LEDStatus 1549365601.388 Temperature:58.5931 Current:9.48814 Voltage:3.39717 JuncTemp:75.613
Time 1549365601.881 -elapsed=2868 -active=2815 -remaining=3484
Temperature 1549365602.073 -sample=61.1,60.9,61.1,61.1,61.0,61.1 -heatsink=37.7 -cover=105.0 -block=58.7,58.8,58.7,58.7,58.8,58.7
Debug 1549365602.143 LLAC ACK: Acknowledge (type=3), name=Unknown, dest=0x00, source=0x81, control=0x01, id=0x0000, msgid=0x60D1, data=[]
Debug 1549365602.144 LLAC ACK reply: Acknowledge (type=3), name=Unknown, dest=0x81, source=0x00, control=0x01, id=0x0000, msgid=0x60D1, data=[]
Debug 1549365602.145 LLAC ACK: Acknowledge (type=3), name=Unknown, dest=0x00, source=0x82, control=0x01, id=0x0000, msgid=0x60D2, data=[]
Debug 1549365602.146 LLAC ACK reply: Acknowledge (type=3), name=Unknown, dest=0x82, source=0x00, control=0x01, id=0x0000, msgid=0x60D2, data=[]
Debug 1549365602.212 LLAC ACK: Acknowledge (type=3), name=Unknown, dest=0x00, source=0x83, control=0x01, id=0x0000, msgid=0x60D3, data=[]
Debug 1549365602.212 LLAC ACK reply: Acknowledge (type=3), name=Unknown, dest=0x83, source=0x00, control=0x01, id=0x0000, msgid=0x60D3, data=[]
Debug 1549365602.213 LLAC ACK: Acknowledge (type=3), name=Unknown, dest=0x00, source=0x84, control=0x01, id=0x0000, msgid=0x60D4, data=[]
Debug 1549365602.213 LLAC ACK reply: Acknowledge (type=3), name=Unknown, dest=0x84, source=0x00, control=0x01, id=0x0000, msgid=0x60D4, data=[]
Debug 1549365602.214 LLAC ACK: Acknowledge (type=3), name=Unknown, dest=0x00, source=0x85, control=0x01, id=0x0000, msgid=0x60D5, data=[]
Debug 1549365602.214 LLAC ACK reply: Acknowledge (type=3), name=Unknown, dest=0x85, source=0x00, control=0x01, id=0x0000, msgid=0x60D5, data=[]
Debug 1549365602.215 LLAC ACK: Acknowledge (type=3), name=Unknown, dest=0x00, source=0x86, control=0x01, id=0x0000, msgid=0x60D6, data=[]
Debug 1549365602.215 LLAC ACK reply: Acknowledge (type=3), name=Unknown, dest=0x86, source=0x00, control=0x01, id=0x0000, msgid=0x60D6, data=[]
Debug 1549365602.216 TBC releasing operative lock
Debug 1549365602.217 Pending Suspend flag: False
Debug 1549365602.250 TBC acquiring operative lock
Debug 1549365602.250 TBC acquired operative lock
Info 1549365602.252 TBC:HOLD starting 60.000000s hold
Run 1549365602.254 Holding -time=60 -collecting=True
Debug 1549365602.271 TBC acquiring unhold lock
Run 1549365602.277 Acquiring -run="20190205CalibrationCurve" -stage=2 -cycle=22 -point=1 -Temperature=60.9024,60.8059,60.9583,60.918,60.8809,60.9389
LEDStatus 1549365602.502 Temperature:58.5578 Current:9.44516 Voltage:3.40562 JuncTemp:75.6255
Time 1549365602.874 -elapsed=2869 -active=2816 -remaining=3483
Temperature 1549365603.071 -sample=60.4,60.4,60.5,60.5,60.4,60.5 -heatsink=37.8 -cover=105.0 -block=59.6,59.8,59.5,59.6,59.6,59.4
LEDStatus 1549365603.388 Temperature:58.5931 Current:9.45591 Voltage:3.40562 JuncTemp:75.4541
Time 1549365603.880 -elapsed=2870 -active=2817 -remaining=3482
Temperature 1549365604.071 -sample=60.4,60.4,60.4,60.4,60.4,60.4 -heatsink=38.0 -cover=105.0 -block=60.3,60.3,60.3,60.2,60.3,60.4
Debug 1549365604.118 C: ISTAT?
Debug 1549365604.130 S: OK ISTAT? Running
LEDStatus 1549365604.388 Temperature:58.6284 Current:9.46665 Voltage:3.40773 JuncTemp:75.583
Time 1549365604.881 -elapsed=2871 -active=2818 -remaining=3481
Temperature 1549365605.073 -sample=60.3,60.3,60.3,60.3,60.3,60.3 -heatsink=38.0 -cover=105.0 -block=60.1,60.1,60.1,60.1,60.1,60.1
LEDStatus 1549365605.388 Temperature:58.4518 Current:9.46665 Voltage:3.4035 JuncTemp:75.6731
Time 1549365605.881 -elapsed=2872 -active=2819 -remaining=3480
Temperature 1549365606.071 -sample=60.2,60.2,60.3,60.3,60.3,60.2 -heatsink=38.1 -cover=105.1 -block=60.0,60.0,60.1,60.1,60.0,60.0
LEDStatus 1549365606.387 Temperature:58.5225 Current:9.4774 Voltage:3.40562 JuncTemp:75.6361
Time 1549365606.880 -elapsed=2873 -active=2820 -remaining=3479
Temperature 1549365607.071 -sample=60.2,60.2,60.2,60.2,60.2,60.2 -heatsink=38.2 -cover=105.0 -block=60.0,60.0,60.0,60.0,60.0,60.0
LEDStatus 1549365607.388 Temperature:58.4871 Current:9.45591 Voltage:3.39928 JuncTemp:75.8161
Time 1549365607.882 -elapsed=2874 -active=2821 -remaining=3478
Temperature 1549365608.071 -sample=60.1,60.1,60.1,60.1,60.1,60.1 -heatsink=38.1 -cover=105.0 -block=60.0,60.0,60.0,60.0,60.0,60.0
LEDStatus 1549365608.389 Temperature:58.5225 Current:9.4774 Voltage:3.40984 JuncTemp:75.7084
Time 1549365608.874 -elapsed=2875 -active=2822 -remaining=3477
Temperature 1549365609.073 -sample=60.1,60.1,60.1,60.1,60.1,60.1 -heatsink=38.3 -cover=105.1 -block=60.0,60.0,60.0,60.0,60.0,60.0
Debug 1549365609.119 C: ISTAT?
Debug 1549365609.132 S: OK ISTAT? Running
LEDStatus 1549365609.388 Temperature:58.6638 Current:9.4774 Voltage:3.4035 JuncTemp:75.6855
Time 1549365609.881 -elapsed=2876 -active=2823 -remaining=3476
Temperature 1549365610.071 -sample=60.1,60.0,60.1,60.1,60.0,60.1 -heatsink=38.2 -cover=105.0 -block=60.0,60.0,60.0,60.0,60.0,60.0
LEDStatus 1549365610.388 Temperature:58.5225 Current:9.4774 Voltage:3.41195 JuncTemp:75.6201
Time 1549365610.874 -elapsed=2877 -active=2824 -remaining=3475
Temperature 1549365611.071 -sample=60.0,60.0,60.0,60.0,60.0,60.0 -heatsink=38.4 -cover=105.0 -block=60.0,60.0,60.0,60.0,60.0,60.0
LEDStatus 1549365611.388 Temperature:58.4871 Current:9.49889 Voltage:3.40984 JuncTemp:75.5954
Time 1549365611.881 -elapsed=2878 -active=2825 -remaining=3474
Temperature 1549365612.071 -sample=60.0,60.0,60.0,60.0,60.0,60.0 -heatsink=38.2 -cover=104.9 -block=60.0,60.0,60.0,60.0,60.0,60.0
LEDStatus 1549365612.388 Temperature:58.5578 Current:9.50963 Voltage:3.40562 JuncTemp:75.5901
Time 1549365612.880 -elapsed=2879 -active=2826 -remaining=3473
Temperature 1549365613.071 -sample=60.0,60.0,60.0,60.0,60.0,60.0 -heatsink=38.2 -cover=105.0 -block=60.0,60.0,60.0,60.0,60.0,60.0
LEDStatus 1549365613.387 Temperature:58.5931 Current:9.46665 Voltage:3.40562 JuncTemp:75.6943
Time 1549365613.881 -elapsed=2880 -active=2827 -remaining=3472
Temperature 1549365614.073 -sample=60.0,60.0,60.0,60.0,60.0,60.0 -heatsink=38.2 -cover=105.0 -block=60.0,60.0,60.0,60.0,60.0,60.0
Debug 1549365614.119 C: ISTAT?
Debug 1549365614.141 S: OK ISTAT? Running
LEDStatus 1549365614.388 Temperature:58.5225 Current:9.4774 Voltage:3.4035 JuncTemp:75.6043
Time 1549365614.874 -elapsed=2881 -active=2828 -remaining=3471
Temperature 1549365615.071 -sample=60.0,60.0,60.0,60.0,60.0,60.0 -heatsink=38.3 -cover=105.1 -block=60.0,60.0,60.0,60.0,60.0,60.0
LEDStatus 1549365615.388 Temperature:58.4871 Current:9.43441 Voltage:3.40984 JuncTemp:75.583
Time 1549365615.881 -elapsed=2882 -active=2829 -remaining=3470
Temperature 1549365616.073 -sample=60.0,60.0,60.0,60.0,60.0,60.0 -heatsink=38.1 -cover=105.0 -block=60.0,60.0,60.0,60.0,60.0,60.0
LEDStatus 1549365616.388 Temperature:58.5931 Current:9.45591 Voltage:3.40773 JuncTemp:75.6343
Time 1549365616.881 -elapsed=2883 -active=2830 -remaining=3469
Temperature 1549365617.073 -sample=60.0,60.0,60.0,60.0,60.0,60.0 -heatsink=38.3 -cover=104.9 -block=60.0,60.0,60.0,60.0,60.0,60.0
LEDStatus 1549365617.388 Temperature:58.5931 Current:9.4774 Voltage:3.4035 JuncTemp:75.7791
Time 1549365617.880 -elapsed=2884 -active=2831 -remaining=3468
Temperature 1549365618.071 -sample=60.0,60.0,60.0,60.0,60.0,60.0 -heatsink=38.3 -cover=105.0 -block=60.0,60.0,60.0,60.0,60.0,60.0
LEDStatus 1549365618.388 Temperature:58.6638 Current:9.45591 Voltage:3.40562 JuncTemp:75.6802
Time 1549365618.874 -elapsed=2885 -active=2832 -remaining=3467
Temperature 1549365619.073 -sample=60.0,60.0,60.0,60.0,60.0,60.0 -heatsink=38.1 -cover=104.9 -block=60.0,60.0,60.0,60.0,60.0,60.0
Debug 1549365619.121 C: ISTAT?
Debug 1549365619.149 S: OK ISTAT? Running
LEDStatus 1549365619.388 Temperature:58.5578 Current:9.43441 Voltage:3.40139 JuncTemp:75.6943
Time 1549365619.881 -elapsed=2886 -active=2833 -remaining=3466
Temperature 1549365620.071 -sample=60.0,60.0,60.0,60.0,60.0,60.0 -heatsink=38.3 -cover=104.9 -block=60.0,60.0,60.0,60.0,60.0,60.0
LEDStatus 1549365620.388 Temperature:58.5931 Current:9.4774 Voltage:3.39717 JuncTemp:75.6784
Time 1549365620.881 -elapsed=2887 -active=2834 -remaining=3465
Temperature 1549365621.071 -sample=60.0,60.0,60.0,60.0,60.0,60.0 -heatsink=38.5 -cover=105.0 -block=60.0,60.0,60.0,60.0,60.0,60.0
LEDStatus 1549365621.388 Temperature:58.6284 Current:9.48814 Voltage:3.39717 JuncTemp:75.5901
Time 1549365621.881 -elapsed=2888 -active=2835 -remaining=3464
Temperature 1549365622.073 -sample=60.0,60.0,60.0,60.0,60.0,60.0 -heatsink=38.1 -cover=105.0 -block=60.0,60.0,60.0,60.0,60.0,60.0
LEDStatus 1549365622.388 Temperature:58.5578 Current:9.4774 Voltage:3.4035 JuncTemp:75.7402
Time 1549365622.880 -elapsed=2889 -active=2836 -remaining=3463
Temperature 1549365623.071 -sample=60.0,60.0,60.0,60.0,60.0,60.0 -heatsink=38.2 -cover=105.0 -block=60.0,60.0,60.0,60.0,60.0,60.0
LEDStatus 1549365623.388 Temperature:58.6638 Current:9.46665 Voltage:3.40139 JuncTemp:75.546
Time 1549365623.880 -elapsed=2890 -active=2837 -remaining=3462
Temperature 1549365624.074 -sample=60.0,60.0,60.0,60.0,60.0,60.0 -heatsink=38.4 -cover=105.0 -block=60.0,60.0,60.0,60.0,60.0,60.0
Debug 1549365624.118 C: ISTAT?
Debug 1549365624.130 S: OK ISTAT? Running
LEDStatus 1549365624.388 Temperature:58.5931 Current:9.45591 Voltage:3.40562 JuncTemp:75.6891
Time 1549365624.880 -elapsed=2891 -active=2838 -remaining=3461
Temperature 1549365625.071 -sample=60.0,60.0,60.0,60.0,60.0,60.0 -heatsink=38.2 -cover=105.1 -block=60.0,60.0,60.0,60.0,60.0,60.0
LEDStatus 1549365625.388 Temperature:58.5578 Current:9.46665 Voltage:3.39928 JuncTemp:75.7084
Time 1549365625.881 -elapsed=2892 -active=2839 -remaining=3460
Temperature 1549365626.073 -sample=60.0,60.0,60.0,60.0,60.0,60.0 -heatsink=38.0 -cover=104.9 -block=60.0,60.0,60.0,60.0,60.0,60.0
LEDStatus 1549365626.387 Temperature:58.5578 Current:9.46665 Voltage:3.4035 JuncTemp:75.5724
Time 1549365626.880 -elapsed=2893 -active=2840 -remaining=3459
Temperature 1549365627.071 -sample=60.0,60.0,60.0,60.0,60.0,60.0 -heatsink=38.1 -cover=105.1 -block=60.0,60.0,60.0,60.0,60.0,60.0
LEDStatus 1549365627.388 Temperature:58.5578 Current:9.46665 Voltage:3.40773 JuncTemp:75.7314
Time 1549365627.880 -elapsed=2894 -active=2841 -remaining=3458
Temperature 1549365628.074 -sample=60.0,60.0,60.0,60.0,60.0,60.0 -heatsink=38.2 -cover=105.0 -block=60.0,60.0,60.0,60.0,60.0,60.0
LEDStatus 1549365628.388 Temperature:58.5225 Current:9.46665 Voltage:3.40139 JuncTemp:75.7561
Time 1549365628.880 -elapsed=2895 -active=2842 -remaining=3457
Temperature 1549365629.071 -sample=60.0,60.0,60.0,60.0,60.0,60.0 -heatsink=38.2 -cover=105.0 -block=60.0,60.0,60.0,60.0,60.0,60.0
Debug 1549365629.121 C: ISTAT?
Debug 1549365629.138 S: OK ISTAT? Running
LEDStatus 1549365629.388 Temperature:58.5225 Current:9.4774 Voltage:3.40984 JuncTemp:75.779
Time 1549365629.881 -elapsed=2896 -active=2843 -remaining=3456
Temperature 1549365630.073 -sample=60.0,60.0,60.0,60.0,60.0,60.0 -heatsink=38.0 -cover=105.0 -block=60.0,60.0,60.0,60.0,60.0,60.0
LEDStatus 1549365630.388 Temperature:58.6638 Current:9.45591 Voltage:3.39928 JuncTemp:75.7314
Time 1549365630.880 -elapsed=2897 -active=2844 -remaining=3455
Temperature 1549365631.073 -sample=60.0,60.0,60.0,60.0,60.0,60.0 -heatsink=38.0 -cover=105.0 -block=60.0,60.0,60.0,60.0,60.0,60.0
LEDStatus 1549365631.387 Temperature:58.6284 Current:9.45591 Voltage:3.40773 JuncTemp:75.6961
Time 1549365631.881 -elapsed=2898 -active=2845 -remaining=3454
Temperature 1549365632.073 -sample=60.0,60.0,60.0,60.0,60.0,60.0 -heatsink=38.1 -cover=105.1 -block=60.0,60.0,60.0,60.0,60.0,60.0
LEDStatus 1549365632.387 Temperature:58.5225 Current:9.46665 Voltage:3.40562 JuncTemp:75.6307
Time 1549365632.880 -elapsed=2899 -active=2846 -remaining=3453
Temperature 1549365633.071 -sample=60.0,60.0,60.0,60.0,60.0,60.0 -heatsink=38.0 -cover=105.0 -block=60.0,60.0,60.0,60.0,60.0,60.0
LEDStatus 1549365633.388 Temperature:58.6284 Current:9.46665 Voltage:3.40984 JuncTemp:75.7808
Time 1549365633.880 -elapsed=2900 -active=2847 -remaining=3452
Temperature 1549365634.071 -sample=60.0,60.0,60.0,60.0,60.0,60.0 -heatsink=38.0 -cover=105.0 -block=60.0,60.0,60.0,60.0,60.0,60.0
Debug 1549365634.118 C: ISTAT?
Debug 1549365634.130 S: OK ISTAT? Running
LEDStatus 1549365634.388 Temperature:58.5578 Current:9.46665 Voltage:3.4035 JuncTemp:75.5584
Time 1549365634.880 -elapsed=2901 -active=2848 -remaining=3451
Temperature 1549365635.071 -sample=60.0,60.0,60.0,60.0,60.0,60.0 -heatsink=37.8 -cover=105.0 -block=60.0,60.0,60.0,60.0,60.0,60.0
LEDStatus 1549365635.388 Temperature:58.5931 Current:9.44516 Voltage:3.39717 JuncTemp:75.5708
Time 1549365635.880 -elapsed=2902 -active=2849 -remaining=3450
Temperature 1549365636.074 -sample=60.0,60.0,60.0,60.0,60.0,60.0 -heatsink=37.8 -cover=104.9 -block=60.0,60.0,60.0,60.0,60.0,60.0
LEDStatus 1549365636.379 Temperature:58.6284 Current:9.48814 Voltage:3.39928 JuncTemp:75.6255
Time 1549365636.881 -elapsed=2903 -active=2850 -remaining=3449
Temperature 1549365637.071 -sample=60.0,60.0,60.0,60.0,60.0,60.0 -heatsink=37.7 -cover=105.0 -block=60.0,60.0,60.0,60.0,60.0,60.0
LEDStatus 1549365637.388 Temperature:58.5225 Current:9.48814 Voltage:3.40562 JuncTemp:75.6396
Time 1549365637.880 -elapsed=2904 -active=2851 -remaining=3448
Temperature 1549365638.071 -sample=60.0,60.0,60.0,60.0,60.0,60.0 -heatsink=37.8 -cover=104.9 -block=60.0,60.0,60.0,60.0,60.0,60.0
LEDStatus 1549365638.387 Temperature:58.5578 Current:9.43441 Voltage:3.40562 JuncTemp:75.6661
Time 1549365638.880 -elapsed=2905 -active=2852 -remaining=3447
Temperature 1549365639.071 -sample=60.0,60.0,60.0,60.0,60.0,60.0 -heatsink=37.8 -cover=105.0 -block=60.0,60.0,60.0,60.0,60.0,60.0
Debug 1549365639.118 C: ISTAT?
Debug 1549365639.131 S: OK ISTAT? Running
LEDStatus 1549365639.388 Temperature:58.4871 Current:9.49889 Voltage:3.4035 JuncTemp:75.7103
Time 1549365639.880 -elapsed=2906 -active=2853 -remaining=3446
Temperature 1549365640.071 -sample=60.0,60.0,60.0,60.0,60.0,60.0 -heatsink=37.8 -cover=104.9 -block=60.0,60.0,60.0,60.0,60.0,60.0
LEDStatus 1549365640.388 Temperature:58.5225 Current:9.4774 Voltage:3.40562 JuncTemp:75.6908
Time 1549365640.880 -elapsed=2907 -active=2854 -remaining=3445
Temperature 1549365641.071 -sample=60.0,60.0,60.0,60.0,60.0,60.0 -heatsink=37.6 -cover=105.0 -block=60.0,60.0,60.0,60.0,60.0,60.0
LEDStatus 1549365641.388 Temperature:58.6284 Current:9.41292 Voltage:3.40773 JuncTemp:75.6007
Time 1549365641.880 -elapsed=2908 -active=2855 -remaining=3444
Temperature 1549365642.071 -sample=60.0,60.0,60.0,60.0,60.0,60.0 -heatsink=37.7 -cover=104.9 -block=60.0,60.0,60.0,60.0,60.0,60.0
Debug 1549365642.471 Start XML:NEW S2-C22-T2-P1
Debug 1549365642.472 End XML:NEW S2-C22-T2-P1
Scheduler 1549365642.474 Catching up
Info 1549365642.474 Motor start m5 x5
LEDStatus 1549365642.505 Temperature:58.5225 Current:9.49889 Voltage:3.40773 JuncTemp:75.7065
Debug 1549365642.540 Start XML:NEW 2-22-2-1-m5-x5
Debug 1549365642.541 End XML:NEW 2-22-2-1-m5-x5
Debug 1549365642.766 LLAC ACK: Acknowledge (type=3), name=Unknown, dest=0x00, source=0x91, control=0x01, id=0x0000, msgid=0x6555, data=[]
Debug 1549365642.767 LLAC ACK reply: Acknowledge (type=3), name=Unknown, dest=0x91, source=0x00, control=0x01, id=0x0000, msgid=0x6555, data=[]
Debug 1549365642.784 LLAC ACK: Acknowledge (type=3), name=Unknown, dest=0x00, source=0x91, control=0x01, id=0x0000, msgid=0x6557, data=[]
Debug 1549365642.785 LLAC ACK reply: Acknowledge (type=3), name=Unknown, dest=0x91, source=0x00, control=0x01, id=0x0000, msgid=0x6557, data=[]
Info 1549365642.786 Motor end m5 x5
Info 1549365642.796 Emission Encoder -36 18000 Excitation Encoder -18 0
Info 1549365642.797 Capture start m5 x5
Debug 1549365642.846 Start XML:IMAGe+ S02_C022_T02_P0001_M5_X5_E1.tiff {'blkID': '21', 'run': '20190205CalibrationCurve', 'exposure': '200', 'excitationColor': 'x5', 'point': '0001', 'blockTemperature': '60.0004,59.9933,60,60.0107,59.9931,59.999', 'lampTemperature': '58.5931', 'lamp': '90', 'sampleVolume': '10', 'step': '02', 'emissionColor': 'm5', 'exposureIndex': '1', 'time': '1549365642.813', 'sampleTemperature': '59.9977,59.997,59.9971,59.9968,59.9973,59.9971', 'stage': '02', 'coverTemperature': '104.921', 'cycle': '022'}
Debug 1549365642.847 End XML:IMAGe+ S02_C022_T02_P0001_M5_X5_E1.tiff {'blkID': '21', 'run': '20190205CalibrationCurve', 'exposure': '200', 'excitationColor': 'x5', 'point': '0001', 'blockTemperature': '60.0004,59.9933,60,60.0107,59.9931,59.999', 'lampTemperature': '58.5931', 'lamp': '90', 'sampleVolume': '10', 'step': '02', 'emissionColor': 'm5', 'exposureIndex': '1', 'time': '1549365642.813', 'sampleTemperature': '59.9977,59.997,59.9971,59.9968,59.9973,59.9971', 'stage': '02', 'coverTemperature': '104.921', 'cycle': '022'}
Debug 1549365642.860 CAMera:ACQuire start exposure
Time 1549365642.874 -elapsed=2909 -active=2856 -remaining=3443
Temperature 1549365643.071 -sample=60.0,60.0,60.0,60.0,60.0,60.0 -heatsink=37.8 -cover=105.1 -block=60.0,60.0,60.0,60.0,60.0,60.0
LEDStatus 1549365643.379 Temperature:58.5578 Current:9.4774 Voltage:3.40139 JuncTemp:75.7808
Debug 1549365643.502 CAMera:ACQuire end exposure
Info 1549365643.513 Capture end m5 x5
Info 1549365643.515 Capture start m5 x5
Image 1549365643.555 -run='20190205CalibrationCurve' -stage=2 -cycle=22 -step=2 -point=1  -emission=m5 -excitation=x5  -exposure=200 -lamp=90 -filepath='EXPERIMENTS:20190205CalibrationCurve/apldbio/sds/images/S02_C022_T02_P0001_M5_X5_E1.tiff'
Debug 1549365643.569 Start XML:IMAGe+ S02_C022_T02_P0001_M5_X5_E2.tiff {'blkID': '21', 'run': '20190205CalibrationCurve', 'exposure': '920', 'excitationColor': 'x5', 'point': '0001', 'blockTemperature': '60.0004,59.9933,60,60.0107,59.9931,59.999', 'lampTemperature': '58.5931', 'lamp': '90', 'sampleVolume': '10', 'step': '02', 'emissionColor': 'm5', 'exposureIndex': '2', 'time': '1549365643.532', 'sampleTemperature': '59.9977,59.997,59.9971,59.9968,59.9973,59.9971', 'stage': '02', 'coverTemperature': '104.921', 'cycle': '022'}
Debug 1549365643.570 End XML:IMAGe+ S02_C022_T02_P0001_M5_X5_E2.tiff {'blkID': '21', 'run': '20190205CalibrationCurve', 'exposure': '920', 'excitationColor': 'x5', 'point': '0001', 'blockTemperature': '60.0004,59.9933,60,60.0107,59.9931,59.999', 'lampTemperature': '58.5931', 'lamp': '90', 'sampleVolume': '10', 'step': '02', 'emissionColor': 'm5', 'exposureIndex': '2', 'time': '1549365643.532', 'sampleTemperature': '59.9977,59.997,59.9971,59.9968,59.9973,59.9971', 'stage': '02', 'coverTemperature': '104.921', 'cycle': '022'}
Debug 1549365643.584 CAMera:ACQuire start exposure
Time 1549365643.874 -elapsed=2910 -active=2857 -remaining=3442
Temperature 1549365644.073 -sample=60.0,60.0,60.0,60.0,60.0,60.0 -heatsink=37.6 -cover=105.0 -block=60.0,60.0,60.0,60.0,60.0,60.0
Debug 1549365644.118 C: ISTAT?
Debug 1549365644.131 S: OK ISTAT? Running
LEDStatus 1549365644.387 Temperature:58.6638 Current:9.49889 Voltage:3.4035 JuncTemp:75.7984
Debug 1549365644.645 CAMera:ACQuire end exposure
Info 1549365644.669 Capture end m5 x5
Info 1549365644.675 Motor start m3 x3
Image 1549365644.682 -run='20190205CalibrationCurve' -stage=2 -cycle=22 -step=2 -point=1  -emission=m5 -excitation=x5  -exposure=920 -lamp=90 -filepath='EXPERIMENTS:20190205CalibrationCurve/apldbio/sds/images/S02_C022_T02_P0001_M5_X5_E2.tiff'
Debug 1549365644.736 Start XML:NEW 2-22-2-1-m3-x3
Debug 1549365644.737 End XML:NEW 2-22-2-1-m3-x3
Time 1549365644.880 -elapsed=2911 -active=2858 -remaining=3441
Debug 1549365644.913 LLAC ACK: Acknowledge (type=3), name=Unknown, dest=0x00, source=0x91, control=0x01, id=0x0000, msgid=0x6585, data=[]
Debug 1549365644.914 LLAC ACK reply: Acknowledge (type=3), name=Unknown, dest=0x91, source=0x00, control=0x01, id=0x0000, msgid=0x6585, data=[]
Debug 1549365644.930 LLAC ACK: Acknowledge (type=3), name=Unknown, dest=0x00, source=0x91, control=0x01, id=0x0000, msgid=0x6587, data=[]
Debug 1549365644.930 LLAC ACK reply: Acknowledge (type=3), name=Unknown, dest=0x91, source=0x00, control=0x01, id=0x0000, msgid=0x6587, data=[]
Info 1549365644.933 Motor end m3 x3
Info 1549365644.943 Emission Encoder -36 22500 Excitation Encoder -18 15750
Info 1549365644.944 Capture start m3 x3
Debug 1549365645.002 Start XML:IMAGe+ S02_C022_T02_P0001_M3_X3_E1.tiff {'blkID': '21', 'run': '20190205CalibrationCurve', 'exposure': '125', 'excitationColor': 'x3', 'point': '0001', 'blockTemperature': '60.0004,59.9933,60,60.0107,59.9931,59.999', 'lampTemperature': '58.5931', 'lamp': '90', 'sampleVolume': '10', 'step': '02', 'emissionColor': 'm3', 'exposureIndex': '1', 'time': '1549365644.962', 'sampleTemperature': '59.9977,59.997,59.9971,59.9968,59.9973,59.9971', 'stage': '02', 'coverTemperature': '104.921', 'cycle': '022'}
Debug 1549365645.003 End XML:IMAGe+ S02_C022_T02_P0001_M3_X3_E1.tiff {'blkID': '21', 'run': '20190205CalibrationCurve', 'exposure': '125', 'excitationColor': 'x3', 'point': '0001', 'blockTemperature': '60.0004,59.9933,60,60.0107,59.9931,59.999', 'lampTemperature': '58.5931', 'lamp': '90', 'sampleVolume': '10', 'step': '02', 'emissionColor': 'm3', 'exposureIndex': '1', 'time': '1549365644.962', 'sampleTemperature': '59.9977,59.997,59.9971,59.9968,59.9973,59.9971', 'stage': '02', 'coverTemperature': '104.921', 'cycle': '022'}
Debug 1549365645.017 CAMera:ACQuire start exposure
Temperature 1549365645.071 -sample=60.0,60.0,60.0,60.0,60.0,60.0 -heatsink=37.7 -cover=104.9 -block=60.0,60.0,60.0,60.0,60.0,60.0
LEDStatus 1549365645.388 Temperature:58.7697 Current:9.48814 Voltage:3.39928 JuncTemp:75.8268
Debug 1549365645.612 CAMera:ACQuire end exposure
Info 1549365645.617 Capture end m3 x3
Info 1549365645.620 Capture start m3 x3
Debug 1549365645.689 Start XML:IMAGe+ S02_C022_T02_P0001_M3_X3_E2.tiff {'blkID': '21', 'run': '20190205CalibrationCurve', 'exposure': '560', 'excitationColor': 'x3', 'point': '0001', 'blockTemperature': '60.0004,59.9933,60,60.0107,59.9931,59.999', 'lampTemperature': '58.5931', 'lamp': '90', 'sampleVolume': '10', 'step': '02', 'emissionColor': 'm3', 'exposureIndex': '2', 'time': '1549365645.654', 'sampleTemperature': '59.9977,59.997,59.9971,59.9968,59.9973,59.9971', 'stage': '02', 'coverTemperature': '104.921', 'cycle': '022'}
Debug 1549365645.690 End XML:IMAGe+ S02_C022_T02_P0001_M3_X3_E2.tiff {'blkID': '21', 'run': '20190205CalibrationCurve', 'exposure': '560', 'excitationColor': 'x3', 'point': '0001', 'blockTemperature': '60.0004,59.9933,60,60.0107,59.9931,59.999', 'lampTemperature': '58.5931', 'lamp': '90', 'sampleVolume': '10', 'step': '02', 'emissionColor': 'm3', 'exposureIndex': '2', 'time': '1549365645.654', 'sampleTemperature': '59.9977,59.997,59.9971,59.9968,59.9973,59.9971', 'stage': '02', 'coverTemperature': '104.921', 'cycle': '022'}
Debug 1549365645.705 CAMera:ACQuire start exposure
Image 1549365645.708 -run='20190205CalibrationCurve' -stage=2 -cycle=22 -step=2 -point=1  -emission=m3 -excitation=x3  -exposure=125 -lamp=90 -filepath='EXPERIMENTS:20190205CalibrationCurve/apldbio/sds/images/S02_C022_T02_P0001_M3_X3_E1.tiff'
Time 1549365645.881 -elapsed=2912 -active=2859 -remaining=3440
Temperature 1549365646.073 -sample=60.0,60.0,60.0,60.0,60.0,60.0 -heatsink=37.6 -cover=105.0 -block=60.0,60.0,60.0,60.0,60.0,60.0
LEDStatus 1549365646.388 Temperature:58.7697 Current:9.48814 Voltage:3.39928 JuncTemp:75.9115
Debug 1549365646.552 CAMera:ACQuire end exposure
Info 1549365646.568 Capture end m3 x3
Info 1549365646.574 Motor start m4 x4
Image 1549365646.586 -run='20190205CalibrationCurve' -stage=2 -cycle=22 -step=2 -point=1  -emission=m3 -excitation=x3  -exposure=560 -lamp=90 -filepath='EXPERIMENTS:20190205CalibrationCurve/apldbio/sds/images/S02_C022_T02_P0001_M3_X3_E2.tiff'
Debug 1549365646.644 Start XML:NEW 2-22-2-1-m4-x4
Debug 1549365646.646 End XML:NEW 2-22-2-1-m4-x4
Time 1549365646.881 -elapsed=2913 -active=2860 -remaining=3439
Debug 1549365646.918 LLAC ACK: Acknowledge (type=3), name=Unknown, dest=0x00, source=0x91, control=0x01, id=0x0000, msgid=0x65B5, data=[]
Debug 1549365646.919 LLAC ACK reply: Acknowledge (type=3), name=Unknown, dest=0x91, source=0x00, control=0x01, id=0x0000, msgid=0x65B5, data=[]
Debug 1549365646.934 LLAC ACK: Acknowledge (type=3), name=Unknown, dest=0x00, source=0x91, control=0x01, id=0x0000, msgid=0x65B7, data=[]
Debug 1549365646.934 LLAC ACK reply: Acknowledge (type=3), name=Unknown, dest=0x91, source=0x00, control=0x01, id=0x0000, msgid=0x65B7, data=[]
Info 1549365646.937 Motor end m4 x4
Info 1549365646.947 Emission Encoder -36 0 Excitation Encoder -18 9000
Info 1549365646.948 Capture start m4 x4
Debug 1549365647.000 Start XML:IMAGe+ S02_C022_T02_P0001_M4_X4_E1.tiff {'blkID': '21', 'run': '20190205CalibrationCurve', 'exposure': '150', 'excitationColor': 'x4', 'point': '0001', 'blockTemperature': '60.0004,59.9933,60,60.0107,59.9931,59.999', 'lampTemperature': '58.5931', 'lamp': '90', 'sampleVolume': '10', 'step': '02', 'emissionColor': 'm4', 'exposureIndex': '1', 'time': '1549365646.965', 'sampleTemperature': '59.9977,59.997,59.9971,59.9968,59.9973,59.9971', 'stage': '02', 'coverTemperature': '104.921', 'cycle': '022'}
Debug 1549365647.001 End XML:IMAGe+ S02_C022_T02_P0001_M4_X4_E1.tiff {'blkID': '21', 'run': '20190205CalibrationCurve', 'exposure': '150', 'excitationColor': 'x4', 'point': '0001', 'blockTemperature': '60.0004,59.9933,60,60.0107,59.9931,59.999', 'lampTemperature': '58.5931', 'lamp': '90', 'sampleVolume': '10', 'step': '02', 'emissionColor': 'm4', 'exposureIndex': '1', 'time': '1549365646.965', 'sampleTemperature': '59.9977,59.997,59.9971,59.9968,59.9973,59.9971', 'stage': '02', 'coverTemperature': '104.921', 'cycle': '022'}
Debug 1549365647.016 CAMera:ACQuire start exposure
Temperature 1549365647.071 -sample=60.0,60.0,60.0,60.0,60.0,60.0 -heatsink=37.7 -cover=104.9 -block=60.0,60.0,60.0,60.0,60.0,60.0
LEDStatus 1549365647.388 Temperature:58.805 Current:9.46665 Voltage:3.40984 JuncTemp:75.809
Debug 1549365647.625 CAMera:ACQuire end exposure
Info 1549365647.641 Capture end m4 x4
Info 1549365647.646 Capture start m4 x4
Debug 1549365647.708 Start XML:IMAGe+ S02_C022_T02_P0001_M4_X4_E2.tiff {'blkID': '21', 'run': '20190205CalibrationCurve', 'exposure': '800', 'excitationColor': 'x4', 'point': '0001', 'blockTemperature': '60.0004,59.9933,60,60.0107,59.9931,59.999', 'lampTemperature': '58.5931', 'lamp': '90', 'sampleVolume': '10', 'step': '02', 'emissionColor': 'm4', 'exposureIndex': '2', 'time': '1549365647.671', 'sampleTemperature': '59.9977,59.997,59.9971,59.9968,59.9973,59.9971', 'stage': '02', 'coverTemperature': '104.921', 'cycle': '022'}
Debug 1549365647.710 End XML:IMAGe+ S02_C022_T02_P0001_M4_X4_E2.tiff {'blkID': '21', 'run': '20190205CalibrationCurve', 'exposure': '800', 'excitationColor': 'x4', 'point': '0001', 'blockTemperature': '60.0004,59.9933,60,60.0107,59.9931,59.999', 'lampTemperature': '58.5931', 'lamp': '90', 'sampleVolume': '10', 'step': '02', 'emissionColor': 'm4', 'exposureIndex': '2', 'time': '1549365647.671', 'sampleTemperature': '59.9977,59.997,59.9971,59.9968,59.9973,59.9971', 'stage': '02', 'coverTemperature': '104.921', 'cycle': '022'}
Image 1549365647.710 -run='20190205CalibrationCurve' -stage=2 -cycle=22 -step=2 -point=1  -emission=m4 -excitation=x4  -exposure=150 -lamp=90 -filepath='EXPERIMENTS:20190205CalibrationCurve/apldbio/sds/images/S02_C022_T02_P0001_M4_X4_E1.tiff'
Debug 1549365647.724 CAMera:ACQuire start exposure
Time 1549365647.881 -elapsed=2914 -active=2861 -remaining=3438
Temperature 1549365648.071 -sample=60.0,60.0,60.0,60.0,60.0,60.0 -heatsink=37.7 -cover=105.0 -block=60.0,60.0,60.0,60.0,60.0,60.0
LEDStatus 1549365648.388 Temperature:58.7344 Current:9.46665 Voltage:3.4035 JuncTemp:75.9749
Debug 1549365648.723 CAMera:ACQuire end exposure
Info 1549365648.733 Capture end m4 x4
Image 1549365648.736 -run='20190205CalibrationCurve' -stage=2 -cycle=22 -step=2 -point=1  -emission=m4 -excitation=x4  -exposure=800 -lamp=90 -filepath='EXPERIMENTS:20190205CalibrationCurve/apldbio/sds/images/S02_C022_T02_P0001_M4_X4_E2.tiff'
Info 1549365648.735 Motor start m2 x2
Debug 1549365648.795 Start XML:NEW 2-22-2-1-m2-x2
Debug 1549365648.796 End XML:NEW 2-22-2-1-m2-x2
Time 1549365648.874 -elapsed=2915 -active=2862 -remaining=3437
Debug 1549365648.972 LLAC ACK: Acknowledge (type=3), name=Unknown, dest=0x00, source=0x91, control=0x01, id=0x0000, msgid=0x65E5, data=[]
Debug 1549365648.973 LLAC ACK reply: Acknowledge (type=3), name=Unknown, dest=0x91, source=0x00, control=0x01, id=0x0000, msgid=0x65E5, data=[]
Debug 1549365648.988 LLAC ACK: Acknowledge (type=3), name=Unknown, dest=0x00, source=0x91, control=0x01, id=0x0000, msgid=0x65E7, data=[]
Debug 1549365648.988 LLAC ACK reply: Acknowledge (type=3), name=Unknown, dest=0x91, source=0x00, control=0x01, id=0x0000, msgid=0x65E7, data=[]
Info 1549365648.990 Motor end m2 x2
Info 1549365649.000 Emission Encoder -36 31500 Excitation Encoder -18 11250
Info 1549365649.002 Capture start m2 x2
Debug 1549365649.050 Start XML:IMAGe+ S02_C022_T02_P0001_M2_X2_E1.tiff {'blkID': '21', 'run': '20190205CalibrationCurve', 'exposure': '100', 'excitationColor': 'x2', 'point': '0001', 'blockTemperature': '60.0004,59.9933,60,60.0107,59.9931,59.999', 'lampTemperature': '58.5931', 'lamp': '90', 'sampleVolume': '10', 'step': '02', 'emissionColor': 'm2', 'exposureIndex': '1', 'time': '1549365649.018', 'sampleTemperature': '59.9977,59.997,59.9971,59.9968,59.9973,59.9971', 'stage': '02', 'coverTemperature': '104.921', 'cycle': '022'}
Debug 1549365649.051 End XML:IMAGe+ S02_C022_T02_P0001_M2_X2_E1.tiff {'blkID': '21', 'run': '20190205CalibrationCurve', 'exposure': '100', 'excitationColor': 'x2', 'point': '0001', 'blockTemperature': '60.0004,59.9933,60,60.0107,59.9931,59.999', 'lampTemperature': '58.5931', 'lamp': '90', 'sampleVolume': '10', 'step': '02', 'emissionColor': 'm2', 'exposureIndex': '1', 'time': '1549365649.018', 'sampleTemperature': '59.9977,59.997,59.9971,59.9968,59.9973,59.9971', 'stage': '02', 'coverTemperature': '104.921', 'cycle': '022'}
Debug 1549365649.064 CAMera:ACQuire start exposure
Temperature 1549365649.071 -sample=60.0,60.0,60.0,60.0,60.0,60.0 -heatsink=37.7 -cover=104.9 -block=60.0,60.0,60.0,60.0,60.0,60.0
Debug 1549365649.119 C: ISTAT?
Debug 1549365649.131 S: OK ISTAT? Running
LEDStatus 1549365649.388 Temperature:58.8403 Current:9.44516 Voltage:3.4035 JuncTemp:75.8727
Debug 1549365649.645 CAMera:ACQuire end exposure
Info 1549365649.660 Capture end m2 x2
Info 1549365649.675 Capture start m2 x2
Image 1549365649.724 -run='20190205CalibrationCurve' -stage=2 -cycle=22 -step=2 -point=1  -emission=m2 -excitation=x2  -exposure=100 -lamp=90 -filepath='EXPERIMENTS:20190205CalibrationCurve/apldbio/sds/images/S02_C022_T02_P0001_M2_X2_E1.tiff'
Debug 1549365649.737 Start XML:IMAGe+ S02_C022_T02_P0001_M2_X2_E2.tiff {'blkID': '21', 'run': '20190205CalibrationCurve', 'exposure': '430', 'excitationColor': 'x2', 'point': '0001', 'blockTemperature': '60.0004,59.9933,60,60.0107,59.9931,59.999', 'lampTemperature': '58.5931', 'lamp': '90', 'sampleVolume': '10', 'step': '02', 'emissionColor': 'm2', 'exposureIndex': '2', 'time': '1549365649.698', 'sampleTemperature': '59.9977,59.997,59.9971,59.9968,59.9973,59.9971', 'stage': '02', 'coverTemperature': '104.921', 'cycle': '022'}
Debug 1549365649.738 End XML:IMAGe+ S02_C022_T02_P0001_M2_X2_E2.tiff {'blkID': '21', 'run': '20190205CalibrationCurve', 'exposure': '430', 'excitationColor': 'x2', 'point': '0001', 'blockTemperature': '60.0004,59.9933,60,60.0107,59.9931,59.999', 'lampTemperature': '58.5931', 'lamp': '90', 'sampleVolume': '10', 'step': '02', 'emissionColor': 'm2', 'exposureIndex': '2', 'time': '1549365649.698', 'sampleTemperature': '59.9977,59.997,59.9971,59.9968,59.9973,59.9971', 'stage': '02', 'coverTemperature': '104.921', 'cycle': '022'}
Debug 1549365649.752 CAMera:ACQuire start exposure
Time 1549365649.874 -elapsed=2916 -active=2863 -remaining=3436
Temperature 1549365650.071 -sample=60.0,60.0,60.0,60.0,60.0,60.0 -heatsink=37.5 -cover=105.0 -block=60.0,60.0,60.0,60.0,60.0,60.0
LEDStatus 1549365650.388 Temperature:58.8756 Current:9.42367 Voltage:3.40139 JuncTemp:76.0102
Debug 1549365650.522 CAMera:ACQuire end exposure
Info 1549365650.533 Capture end m2 x2
Image 1549365650.536 -run='20190205CalibrationCurve' -stage=2 -cycle=22 -step=2 -point=1  -emission=m2 -excitation=x2  -exposure=430 -lamp=90 -filepath='EXPERIMENTS:20190205CalibrationCurve/apldbio/sds/images/S02_C022_T02_P0001_M2_X2_E2.tiff'
Info 1549365650.536 Motor start m1 x1
Debug 1549365650.595 Start XML:NEW 2-22-2-1-m1-x1
Debug 1549365650.596 End XML:NEW 2-22-2-1-m1-x1
Debug 1549365650.822 LLAC ACK: Acknowledge (type=3), name=Unknown, dest=0x00, source=0x91, control=0x01, id=0x0000, msgid=0x6615, data=[]
Debug 1549365650.822 LLAC ACK reply: Acknowledge (type=3), name=Unknown, dest=0x91, source=0x00, control=0x01, id=0x0000, msgid=0x6615, data=[]
Debug 1549365650.837 LLAC ACK: Acknowledge (type=3), name=Unknown, dest=0x00, source=0x91, control=0x01, id=0x0000, msgid=0x6617, data=[]
Debug 1549365650.838 LLAC ACK reply: Acknowledge (type=3), name=Unknown, dest=0x91, source=0x00, control=0x01, id=0x0000, msgid=0x6617, data=[]
Info 1549365650.842 Motor end m1 x1
Info 1549365650.862 Emission Encoder -36 4500 Excitation Encoder -18 6750
Info 1549365650.866 Capture start m1 x1
Time 1549365650.889 -elapsed=2917 -active=2864 -remaining=3435
Debug 1549365650.947 Start XML:IMAGe+ S02_C022_T02_P0001_M1_X1_E1.tiff {'blkID': '21', 'run': '20190205CalibrationCurve', 'exposure': '60', 'excitationColor': 'x1', 'point': '0001', 'blockTemperature': '60.0004,59.9933,60,60.0107,59.9931,59.999', 'lampTemperature': '58.5931', 'lamp': '90', 'sampleVolume': '10', 'step': '02', 'emissionColor': 'm1', 'exposureIndex': '1', 'time': '1549365650.910', 'sampleTemperature': '59.9977,59.997,59.9971,59.9968,59.9973,59.9971', 'stage': '02', 'coverTemperature': '104.921', 'cycle': '022'}
Debug 1549365650.948 End XML:IMAGe+ S02_C022_T02_P0001_M1_X1_E1.tiff {'blkID': '21', 'run': '20190205CalibrationCurve', 'exposure': '60', 'excitationColor': 'x1', 'point': '0001', 'blockTemperature': '60.0004,59.9933,60,60.0107,59.9931,59.999', 'lampTemperature': '58.5931', 'lamp': '90', 'sampleVolume': '10', 'step': '02', 'emissionColor': 'm1', 'exposureIndex': '1', 'time': '1549365650.910', 'sampleTemperature': '59.9977,59.997,59.9971,59.9968,59.9973,59.9971', 'stage': '02', 'coverTemperature': '104.921', 'cycle': '022'}
Debug 1549365650.964 CAMera:ACQuire start exposure
Temperature 1549365651.071 -sample=60.0,60.0,60.0,60.0,60.0,60.0 -heatsink=37.5 -cover=105.0 -block=60.0,60.0,60.0,60.0,60.0,60.0
LEDStatus 1549365651.379 Temperature:58.8756 Current:9.45591 Voltage:3.40562 JuncTemp:75.9521
Debug 1549365651.525 CAMera:ACQuire end exposure
Info 1549365651.548 Capture end m1 x1
Info 1549365651.554 Capture start m1 x1
Image 1549365651.597 -run='20190205CalibrationCurve' -stage=2 -cycle=22 -step=2 -point=1  -emission=m1 -excitation=x1  -exposure=60 -lamp=90 -filepath='EXPERIMENTS:20190205CalibrationCurve/apldbio/sds/images/S02_C022_T02_P0001_M1_X1_E1.tiff'
Debug 1549365651.609 Start XML:IMAGe+ S02_C022_T02_P0001_M1_X1_E2.tiff {'blkID': '21', 'run': '20190205CalibrationCurve', 'exposure': '175', 'excitationColor': 'x1', 'point': '0001', 'blockTemperature': '60.0004,59.9933,60,60.0107,59.9931,59.999', 'lampTemperature': '58.5931', 'lamp': '90', 'sampleVolume': '10', 'step': '02', 'emissionColor': 'm1', 'exposureIndex': '2', 'time': '1549365651.574', 'sampleTemperature': '59.9977,59.997,59.9971,59.9968,59.9973,59.9971', 'stage': '02', 'coverTemperature': '104.921', 'cycle': '022'}
Debug 1549365651.610 End XML:IMAGe+ S02_C022_T02_P0001_M1_X1_E2.tiff {'blkID': '21', 'run': '20190205CalibrationCurve', 'exposure': '175', 'excitationColor': 'x1', 'point': '0001', 'blockTemperature': '60.0004,59.9933,60,60.0107,59.9931,59.999', 'lampTemperature': '58.5931', 'lamp': '90', 'sampleVolume': '10', 'step': '02', 'emissionColor': 'm1', 'exposureIndex': '2', 'time': '1549365651.574', 'sampleTemperature': '59.9977,59.997,59.9971,59.9968,59.9973,59.9971', 'stage': '02', 'coverTemperature': '104.921', 'cycle': '022'}
Debug 1549365651.625 CAMera:ACQuire start exposure
Time 1549365651.881 -elapsed=2918 -active=2865 -remaining=3434
Temperature 1549365652.073 -sample=60.0,60.0,60.0,60.0,60.0,60.0 -heatsink=37.5 -cover=105.0 -block=60.0,60.0,60.0,60.0,60.0,60.0
Debug 1549365652.252 CAMera:ACQuire end exposure
Info 1549365652.264 Capture end m1 x1
Image 1549365652.266 -run='20190205CalibrationCurve' -stage=2 -cycle=22 -step=2 -point=1  -emission=m1 -excitation=x1  -exposure=175 -lamp=90 -filepath='EXPERIMENTS:20190205CalibrationCurve/apldbio/sds/images/S02_C022_T02_P0001_M1_X1_E2.tiff'
Info 1549365652.266 Capture start m1 x1
Debug 1549365652.320 Start XML:IMAGe+ S02_C022_T02_P0001_M1_X1_E3.tiff {'blkID': '21', 'run': '20190205CalibrationCurve', 'exposure': '520', 'excitationColor': 'x1', 'point': '0001', 'blockTemperature': '60.0004,59.9933,60,60.0107,59.9931,59.999', 'lampTemperature': '58.5931', 'lamp': '90', 'sampleVolume': '10', 'step': '02', 'emissionColor': 'm1', 'exposureIndex': '3', 'time': '1549365652.286', 'sampleTemperature': '59.9977,59.997,59.9971,59.9968,59.9973,59.9971', 'stage': '02', 'coverTemperature': '104.921', 'cycle': '022'}
Debug 1549365652.321 End XML:IMAGe+ S02_C022_T02_P0001_M1_X1_E3.tiff {'blkID': '21', 'run': '20190205CalibrationCurve', 'exposure': '520', 'excitationColor': 'x1', 'point': '0001', 'blockTemperature': '60.0004,59.9933,60,60.0107,59.9931,59.999', 'lampTemperature': '58.5931', 'lamp': '90', 'sampleVolume': '10', 'step': '02', 'emissionColor': 'm1', 'exposureIndex': '3', 'time': '1549365652.286', 'sampleTemperature': '59.9977,59.997,59.9971,59.9968,59.9973,59.9971', 'stage': '02', 'coverTemperature': '104.921', 'cycle': '022'}
Debug 1549365652.335 CAMera:ACQuire start exposure
LEDStatus 1549365652.379 Temperature:58.8403 Current:9.45591 Voltage:3.4035 JuncTemp:75.9009
Time 1549365652.881 -elapsed=2919 -active=2866 -remaining=3433
Temperature 1549365653.073 -sample=60.0,60.0,60.0,60.0,60.0,60.0 -heatsink=37.4 -cover=105.1 -block=60.0,60.0,60.0,60.0,60.0,60.0
Debug 1549365653.163 CAMera:ACQuire end exposure
Info 1549365653.174 Capture end m1 x1
Image 1549365653.190 -run='20190205CalibrationCurve' -stage=2 -cycle=22 -step=2 -point=1  -emission=m1 -excitation=x1  -exposure=520 -lamp=90 -filepath='EXPERIMENTS:20190205CalibrationCurve/apldbio/sds/images/S02_C022_T02_P0001_M1_X1_E3.tiff'
Debug 1549365653.203 Start XML:WRITe+ 2-22-2-1-m5-x5 EXPERIMENTS:/20190205CalibrationCurve/apldbio/sds//quant/2-22-2-1-m5-x5.xml
Debug 1549365653.243 End XML:WRITe+ 2-22-2-1-m5-x5 EXPERIMENTS:/20190205CalibrationCurve/apldbio/sds//quant/2-22-2-1-m5-x5.xml
Debug 1549365653.246 Acquiring PA queue lock
Debug 1549365653.246 Acquired PA queue lock
Debug 1549365653.247 Released PA queue lock
Debug 1549365653.247 Acquiring palock[0] execution lock
Debug 1549365653.247 Acquired palock[0] execution lock
Debug 1549365653.273 TBC acquiring operative lock
LEDStatus 1549365653.380 Temperature:58.9109 Current:9.45591 Voltage:3.40139 JuncTemp:75.959
Debug 1549365653.432 LLAC ACK: Acknowledge (type=3), name=Unknown, dest=0x00, source=0x91, control=0x01, id=0x0000, msgid=0x6653, data=[]
Debug 1549365653.432 LLAC ACK reply: Acknowledge (type=3), name=Unknown, dest=0x91, source=0x00, control=0x01, id=0x0000, msgid=0x6653, data=[]
Debug 1549365653.579 LLAC ACK: Acknowledge (type=3), name=Unknown, dest=0x00, source=0x91, control=0x01, id=0x0000, msgid=0x6655, data=[]
Debug 1549365653.580 LLAC ACK reply: Acknowledge (type=3), name=Unknown, dest=0x91, source=0x00, control=0x01, id=0x0000, msgid=0x6655, data=[]
Debug 1549365653.762 Released palock[0] execution lock
Preprocessing 1549365653.765 <quote.message>Input run configuration file: /data/vendor/IS/experiments/20190205CalibrationCurve/apldbio/sds/quant/2-22-2-1-m5-x5.xml
Block Type:  96Wells
Finished read calibration files
...run ROI Quantitation
ROI Quantitation done in 0.045753 seconds 
Quant files saved in /data/vendor/IS/experiments/20190205CalibrationCurve/apldbio/sds/quant
...run Preproc Quantitation task
Preproc Quantitation in 0.000301 seconds 
FilterData files saved in /data/vendor/IS/experiments/20190205CalibrationCurve/apldbio/sds/filter
Success: Preprocessing ok
</quote.message>
Debug 1549365653.783 Start XML:FilterDATa+ S02_C022_T02_P0001_M5_X5_filterdata.xml {}
Debug 1549365653.784 End XML:FilterDATa+ S02_C022_T02_P0001_M5_X5_filterdata.xml {}
Debug 1549365653.793 Start XML:WRITe+ 2-22-2-1-m3-x3 EXPERIMENTS:/20190205CalibrationCurve/apldbio/sds//quant/2-22-2-1-m3-x3.xml
Debug 1549365653.807 End XML:WRITe+ 2-22-2-1-m3-x3 EXPERIMENTS:/20190205CalibrationCurve/apldbio/sds//quant/2-22-2-1-m3-x3.xml
Debug 1549365653.809 Acquiring PA queue lock
Debug 1549365653.810 Acquired PA queue lock
Debug 1549365653.810 Released PA queue lock
Debug 1549365653.810 Acquiring palock[1] execution lock
Debug 1549365653.811 Acquired palock[1] execution lock
Time 1549365653.876 -elapsed=2920 -active=2867 -remaining=3432
Temperature 1549365654.071 -sample=60.0,60.0,60.0,60.0,60.0,60.0 -heatsink=37.4 -cover=105.0 -block=60.0,60.0,60.0,60.0,60.0,60.0
Debug 1549365654.119 C: ISTAT?
Debug 1549365654.135 S: OK ISTAT? Running
Debug 1549365654.333 Released palock[1] execution lock
Preprocessing 1549365654.335 <quote.message>Input run configuration file: /data/vendor/IS/experiments/20190205CalibrationCurve/apldbio/sds/quant/2-22-2-1-m3-x3.xml
Block Type:  96Wells
Finished read calibration files
...run ROI Quantitation
ROI Quantitation done in 0.044271 seconds 
Quant files saved in /data/vendor/IS/experiments/20190205CalibrationCurve/apldbio/sds/quant
...run Preproc Quantitation task
Preproc Quantitation in 0.000289 seconds 
FilterData files saved in /data/vendor/IS/experiments/20190205CalibrationCurve/apldbio/sds/filter
Success: Preprocessing ok
</quote.message>
Debug 1549365654.353 Start XML:FilterDATa+ S02_C022_T02_P0001_M3_X3_filterdata.xml {}
Debug 1549365654.354 End XML:FilterDATa+ S02_C022_T02_P0001_M3_X3_filterdata.xml {}
Debug 1549365654.362 Start XML:WRITe+ 2-22-2-1-m4-x4 EXPERIMENTS:/20190205CalibrationCurve/apldbio/sds//quant/2-22-2-1-m4-x4.xml
Debug 1549365654.382 End XML:WRITe+ 2-22-2-1-m4-x4 EXPERIMENTS:/20190205CalibrationCurve/apldbio/sds//quant/2-22-2-1-m4-x4.xml
Debug 1549365654.383 Acquiring PA queue lock
Debug 1549365654.384 Acquired PA queue lock
Debug 1549365654.384 Released PA queue lock
Debug 1549365654.385 Acquiring palock[0] execution lock
Debug 1549365654.385 Acquired palock[0] execution lock
LEDStatus 1549365654.406 Temperature:58.805 Current:9.4774 Voltage:3.40139 JuncTemp:75.9768
Time 1549365654.875 -elapsed=2921 -active=2868 -remaining=3431
Debug 1549365654.878 Released palock[0] execution lock
Preprocessing 1549365654.883 <quote.message>Input run configuration file: /data/vendor/IS/experiments/20190205CalibrationCurve/apldbio/sds/quant/2-22-2-1-m4-x4.xml
Block Type:  96Wells
Finished read calibration files
...run ROI Quantitation
ROI Quantitation done in 0.043544 seconds 
Quant files saved in /data/vendor/IS/experiments/20190205CalibrationCurve/apldbio/sds/quant
...run Preproc Quantitation task
Preproc Quantitation in 0.000299 seconds 
FilterData files saved in /data/vendor/IS/experiments/20190205CalibrationCurve/apldbio/sds/filter
Success: Preprocessing ok
</quote.message>
Debug 1549365654.902 Start XML:FilterDATa+ S02_C022_T02_P0001_M4_X4_filterdata.xml {}
Debug 1549365654.903 End XML:FilterDATa+ S02_C022_T02_P0001_M4_X4_filterdata.xml {}
Debug 1549365654.912 Start XML:WRITe+ 2-22-2-1-m2-x2 EXPERIMENTS:/20190205CalibrationCurve/apldbio/sds//quant/2-22-2-1-m2-x2.xml
Debug 1549365654.928 End XML:WRITe+ 2-22-2-1-m2-x2 EXPERIMENTS:/20190205CalibrationCurve/apldbio/sds//quant/2-22-2-1-m2-x2.xml
Debug 1549365654.930 Acquiring PA queue lock
Debug 1549365654.931 Acquired PA queue lock
Debug 1549365654.931 Released PA queue lock
Debug 1549365654.931 Acquiring palock[1] execution lock
Debug 1549365654.932 Acquired palock[1] execution lock
Temperature 1549365655.072 -sample=60.0,60.0,60.0,60.0,60.0,60.0 -heatsink=37.4 -cover=104.9 -block=60.0,60.0,60.0,60.0,60.0,60.0
LEDStatus 1549365655.382 Temperature:58.7697 Current:9.4774 Voltage:3.4035 JuncTemp:75.8022
Debug 1549365655.437 Released palock[1] execution lock
Preprocessing 1549365655.440 <quote.message>Input run configuration file: /data/vendor/IS/experiments/20190205CalibrationCurve/apldbio/sds/quant/2-22-2-1-m2-x2.xml
Block Type:  96Wells
Finished read calibration files
...run ROI Quantitation
ROI Quantitation done in 0.0436 seconds 
Quant files saved in /data/vendor/IS/experiments/20190205CalibrationCurve/apldbio/sds/quant
...run Preproc Quantitation task
Preproc Quantitation in 0.000285 seconds 
FilterData files saved in /data/vendor/IS/experiments/20190205CalibrationCurve/apldbio/sds/filter
Success: Preprocessing ok
</quote.message>
Debug 1549365655.457 Start XML:FilterDATa+ S02_C022_T02_P0001_M2_X2_filterdata.xml {}
Debug 1549365655.458 End XML:FilterDATa+ S02_C022_T02_P0001_M2_X2_filterdata.xml {}
Debug 1549365655.467 Start XML:WRITe+ 2-22-2-1-m1-x1 EXPERIMENTS:/20190205CalibrationCurve/apldbio/sds//quant/2-22-2-1-m1-x1.xml
Debug 1549365655.485 End XML:WRITe+ 2-22-2-1-m1-x1 EXPERIMENTS:/20190205CalibrationCurve/apldbio/sds//quant/2-22-2-1-m1-x1.xml
Debug 1549365655.487 Acquiring PA queue lock
Debug 1549365655.487 Acquired PA queue lock
Debug 1549365655.487 Released PA queue lock
Debug 1549365655.488 Acquiring palock[0] execution lock
Debug 1549365655.488 Acquired palock[0] execution lock
Time 1549365655.876 -elapsed=2922 -active=2869 -remaining=3430
Debug 1549365656.010 Released palock[0] execution lock
Preprocessing 1549365656.013 <quote.message>Input run configuration file: /data/vendor/IS/experiments/20190205CalibrationCurve/apldbio/sds/quant/2-22-2-1-m1-x1.xml
Block Type:  96Wells
Finished read calibration files
...run ROI Quantitation
ROI Quantitation done in 0.066791 seconds 
Quant files saved in /data/vendor/IS/experiments/20190205CalibrationCurve/apldbio/sds/quant
...run Preproc Quantitation task
Preproc Quantitation in 0.000347 seconds 
FilterData files saved in /data/vendor/IS/experiments/20190205CalibrationCurve/apldbio/sds/filter
Success: Preprocessing ok
</quote.message>
Debug 1549365656.031 Start XML:FilterDATa+ S02_C022_T02_P0001_M1_X1_filterdata.xml {}
Debug 1549365656.031 End XML:FilterDATa+ S02_C022_T02_P0001_M1_X1_filterdata.xml {}
Debug 1549365656.047 Start XML:WRITe+ S2-C22-T2-P1 EXPERIMENTS:/20190205CalibrationCurve/apldbio/sds//filter/2-22-2-1.xml
Debug 1549365656.056 End XML:WRITe+ S2-C22-T2-P1 EXPERIMENTS:/20190205CalibrationCurve/apldbio/sds//filter/2-22-2-1.xml
Info 1549365656.061 Run ePA here for multicomponent. Ensured that dye are assigned
Debug 1549365656.063 Acquiring PA queue lock
Debug 1549365656.063 Acquired PA queue lock
Debug 1549365656.064 Released PA queue lock
Debug 1549365656.064 Acquiring palock[1] execution lock
Debug 1549365656.064 Acquired palock[1] execution lock
Temperature 1549365656.079 -sample=60.0,60.0,60.0,60.0,60.0,60.0 -heatsink=37.4 -cover=104.9 -block=60.0,60.0,60.0,60.0,60.0,60.0
LEDStatus 1549365656.380 Temperature:58.7697 Current:9.46665 Voltage:3.40139 JuncTemp:75.8727
Debug 1549365656.608 Released palock[1] execution lock
Preprocessing 1549365656.611 <quote.message>Input run configuration file: /data/vendor/IS/experiments/20190205CalibrationCurve/apldbio/sds/filter/2-22-2-1.xml
Block Type:  96Wells
...run Preproc MultiComponent task
Preproc MultiComponent in 0.00598 seconds 
MultiComponentData files saved in /data/vendor/IS/experiments/20190205CalibrationCurve/apldbio/sds/multicomponent
Success: Preprocessing ok
</quote.message>
Run 1549365656.660 Collected -run="20190205CalibrationCurve" -stage=2 -cycle=22 -step=2 -point=1
Debug 1549365656.664 C: EXP:LIST? -verbose 20190205CalibrationCurve/apldbio/sds/quant/S02_C022_T02_P0001*
Debug 1549365656.677 <quote.message>S: OK EXP:LIST? -verbose 20190205CalibrationCurve/apldbio/sds/quant/S02_C022_T02_P0001* <quote.reply>
s: "20190205CalibrationCurve/apldbio/sds/quant/S02_C022_T02_P0001_M1_X1_E1.quant" -type=file -size=4201 -mtime=1549365655.98 -atime=1549365655.98 -ctime=1549365655.98
s: "20190205CalibrationCurve/apldbio/sds/quant/S02_C022_T02_P0001_M1_X1_E2.quant" -type=file -size=4202 -mtime=1549365655.98 -atime=1549365655.98 -ctime=1549365655.98
s: "20190205CalibrationCurve/apldbio/sds/quant/S02_C022_T02_P0001_M1_X1_E3.quant" -type=file -size=4228 -mtime=1549365655.99 -atime=1549365655.98 -ctime=1549365655.99
s: "20190205CalibrationCurve/apldbio/sds/quant/S02_C022_T02_P0001_M2_X2_E1.quant" -type=file -size=4202 -mtime=1549365655.41 -atime=1549365655.41 -ctime=1549365655.41
s: "20190205CalibrationCurve/apldbio/sds/quant/S02_C022_T02_P0001_M2_X2_E2.quant" -type=file -size=4203 -mtime=1549365655.41 -atime=1549365655.41 -ctime=1549365655.41
s: "20190205CalibrationCurve/apldbio/sds/quant/S02_C022_T02_P0001_M3_X3_E1.quant" -type=file -size=4202 -mtime=1549365654.3 -atime=1549365654.3 -ctime=1549365654.3
s: "20190205CalibrationCurve/apldbio/sds/quant/S02_C022_T02_P0001_M3_X3_E2.quant" -type=file -size=4202 -mtime=1549365654.31 -atime=1549365654.31 -ctime=1549365654.31
s: "20190205CalibrationCurve/apldbio/sds/quant/S02_C022_T02_P0001_M4_X4_E1.quant" -type=file -size=4202 -mtime=1549365654.84 -atime=1549365654.84 -ctime=1549365654.84
s: "20190205CalibrationCurve/apldbio/sds/quant/S02_C022_T02_P0001_M4_X4_E2.quant" -type=file -size=4265 -mtime=1549365654.85 -atime=1549365654.84 -ctime=1549365654.85
s: "20190205CalibrationCurve/apldbio/sds/quant/S02_C022_T02_P0001_M5_X5_E1.quant" -type=file -size=4202 -mtime=1549365653.73 -atime=1549365653.73 -ctime=1549365653.73
s: "20190205CalibrationCurve/apldbio/sds/quant/S02_C022_T02_P0001_M5_X5_E2.quant" -type=file -size=4202 -mtime=1549365653.74 -atime=1549365653.73 -ctime=1549365653.74
s: </quote.reply></quote.message>
Debug 1549365656.681 C: EXP:READ? -encoding=plain 20190205CalibrationCurve/apldbio/sds/quant/S02_C022_T02_P0001_M1_X1_E1.quant
Debug 1549365656.682 S: OK EXP:READ? -encoding=plain 20190205CalibrationCurve/apldbio/sds/quant/S02_C022_T02_P0001_M1_X1_E1.quant
Debug 1549365656.684 C: ACCess CONTROLLER
Info 1549365656.685 Access notification: [System] Access -sessionid=542 -level=Controller -exclusive=False
System 1549365656.686 Access -sessionid=542 -level=Controller -exclusive=False
Debug 1549365656.687 S: OK ACCess CONTROLLER
Debug 1549365656.688 C: EXP:READ? -encoding=plain 20190205CalibrationCurve/apldbio/sds/quant/S02_C022_T02_P0001_M1_X1_E2.quant
Debug 1549365656.690 S: OK EXP:READ? -encoding=plain 20190205CalibrationCurve/apldbio/sds/quant/S02_C022_T02_P0001_M1_X1_E2.quant
Debug 1549365656.693 C: EXP:READ? -encoding=plain 20190205CalibrationCurve/apldbio/sds/quant/S02_C022_T02_P0001_M1_X1_E3.quant
Debug 1549365656.694 S: OK EXP:READ? -encoding=plain 20190205CalibrationCurve/apldbio/sds/quant/S02_C022_T02_P0001_M1_X1_E3.quant
Debug 1549365656.698 C: EXP:READ? -encoding=plain 20190205CalibrationCurve/apldbio/sds/quant/S02_C022_T02_P0001_M2_X2_E1.quant
Debug 1549365656.699 S: OK EXP:READ? -encoding=plain 20190205CalibrationCurve/apldbio/sds/quant/S02_C022_T02_P0001_M2_X2_E1.quant
Debug 1549365656.702 C: EXP:READ? -encoding=plain 20190205CalibrationCurve/apldbio/sds/quant/S02_C022_T02_P0001_M2_X2_E2.quant
Debug 1549365656.704 S: OK EXP:READ? -encoding=plain 20190205CalibrationCurve/apldbio/sds/quant/S02_C022_T02_P0001_M2_X2_E2.quant
Debug 1549365656.707 C: EXP:READ? -encoding=plain 20190205CalibrationCurve/apldbio/sds/quant/S02_C022_T02_P0001_M3_X3_E1.quant
Debug 1549365656.709 S: OK EXP:READ? -encoding=plain 20190205CalibrationCurve/apldbio/sds/quant/S02_C022_T02_P0001_M3_X3_E1.quant
Debug 1549365656.711 C: EXP:READ? -encoding=plain 20190205CalibrationCurve/apldbio/sds/quant/S02_C022_T02_P0001_M3_X3_E2.quant
Debug 1549365656.712 S: OK EXP:READ? -encoding=plain 20190205CalibrationCurve/apldbio/sds/quant/S02_C022_T02_P0001_M3_X3_E2.quant
Debug 1549365656.715 C: FIL:COP EXPERIMENTS:20190205CalibrationCurve/apldbio/sds/multicomponent/S02_C022_T02_P0001_multicomponentdata.xml PUBLIC_RUN_COMPLETE:working/20190205CalibrationCurve/apldbio/sds/multicomponent/S02_C022_T02_P0001_multicomponentdata.xml
Debug 1549365656.718 C: EXP:READ? -encoding=plain 20190205CalibrationCurve/apldbio/sds/quant/S02_C022_T02_P0001_M4_X4_E1.quant
Debug 1549365656.719 S: OK EXP:READ? -encoding=plain 20190205CalibrationCurve/apldbio/sds/quant/S02_C022_T02_P0001_M4_X4_E1.quant
Debug 1549365656.723 S: OK FIL:COP EXPERIMENTS:20190205CalibrationCurve/apldbio/sds/multicomponent/S02_C022_T02_P0001_multicomponentdata.xml PUBLIC_RUN_COMPLETE:working/20190205CalibrationCurve/apldbio/sds/multicomponent/S02_C022_T02_P0001_multicomponentdata.xml
Debug 1549365656.729 C: ACCess OBSERVER
Info 1549365656.730 Access notification: [System] Access -sessionid=542 -level=Observer -exclusive=False
System 1549365656.730 Access -sessionid=542 -level=Observer -exclusive=False
Debug 1549365656.731 S: OK ACCess OBSERVER
Debug 1549365656.744 C: FIL:LIST? -verbose EXPERIMENTS:/20190205CalibrationCurve/apldbio/sds/quant/S02_C022_T02_P0001_*E1.quant
Debug 1549365656.754 <quote.message>S: OK FIL:LIST? -verbose EXPERIMENTS:/20190205CalibrationCurve/apldbio/sds/quant/S02_C022_T02_P0001_*E1.quant <quote.reply>
s: "experiments:20190205CalibrationCurve/apldbio/sds/quant/S02_C022_T02_P0001_M1_X1_E1.quant" -type=file -size=4201 -mtime=1549365655.98 -atime=1549365655.98 -ctime=1549365655.98
s: "experiments:20190205CalibrationCurve/apldbio/sds/quant/S02_C022_T02_P0001_M2_X2_E1.quant" -type=file -size=4202 -mtime=1549365655.41 -atime=1549365655.41 -ctime=1549365655.41
s: "experiments:20190205CalibrationCurve/apldbio/sds/quant/S02_C022_T02_P0001_M3_X3_E1.quant" -type=file -size=4202 -mtime=1549365654.3 -atime=1549365654.3 -ctime=1549365654.3
s: "experiments:20190205CalibrationCurve/apldbio/sds/quant/S02_C022_T02_P0001_M4_X4_E1.quant" -type=file -size=4202 -mtime=1549365654.84 -atime=1549365654.84 -ctime=1549365654.84
s: "experiments:20190205CalibrationCurve/apldbio/sds/quant/S02_C022_T02_P0001_M5_X5_E1.quant" -type=file -size=4202 -mtime=1549365653.73 -atime=1549365653.73 -ctime=1549365653.73
s: </quote.reply></quote.message>
Debug 1549365656.766 C: ACCess CONTROLLER
Info 1549365656.767 Access notification: [System] Access -sessionid=542 -level=Controller -exclusive=False
System 1549365656.767 Access -sessionid=542 -level=Controller -exclusive=False
Debug 1549365656.768 S: OK ACCess CONTROLLER
Debug 1549365656.789 C: FIL:COP EXPERIMENTS:20190205CalibrationCurve/apldbio/sds/quant/S02_C022_T02_P0001_M1_X1_E1.quant PUBLIC_RUN_COMPLETE:working/20190205CalibrationCurve/apldbio/sds/quant/S02_C022_T02_P0001_M1_X1_E1.quant
Debug 1549365656.794 S: OK FIL:COP EXPERIMENTS:20190205CalibrationCurve/apldbio/sds/quant/S02_C022_T02_P0001_M1_X1_E1.quant PUBLIC_RUN_COMPLETE:working/20190205CalibrationCurve/apldbio/sds/quant/S02_C022_T02_P0001_M1_X1_E1.quant
Debug 1549365656.799 C: ACCess OBSERVER
Info 1549365656.800 Access notification: [System] Access -sessionid=542 -level=Observer -exclusive=False
System 1549365656.801 Access -sessionid=542 -level=Observer -exclusive=False
Debug 1549365656.801 S: OK ACCess OBSERVER
Debug 1549365656.807 C: ACCess CONTROLLER
Info 1549365656.808 Access notification: [System] Access -sessionid=542 -level=Controller -exclusive=False
System 1549365656.808 Access -sessionid=542 -level=Controller -exclusive=False
Debug 1549365656.809 S: OK ACCess CONTROLLER
Debug 1549365656.831 C: FIL:COP EXPERIMENTS:20190205CalibrationCurve/apldbio/sds/quant/S02_C022_T02_P0001_M2_X2_E1.quant PUBLIC_RUN_COMPLETE:working/20190205CalibrationCurve/apldbio/sds/quant/S02_C022_T02_P0001_M2_X2_E1.quant
Debug 1549365656.836 S: OK FIL:COP EXPERIMENTS:20190205CalibrationCurve/apldbio/sds/quant/S02_C022_T02_P0001_M2_X2_E1.quant PUBLIC_RUN_COMPLETE:working/20190205CalibrationCurve/apldbio/sds/quant/S02_C022_T02_P0001_M2_X2_E1.quant
Debug 1549365656.840 C: ACCess OBSERVER
Info 1549365656.841 Access notification: [System] Access -sessionid=542 -level=Observer -exclusive=False
System 1549365656.842 Access -sessionid=542 -level=Observer -exclusive=False
Debug 1549365656.842 S: OK ACCess OBSERVER
Debug 1549365656.848 C: ACCess CONTROLLER
Info 1549365656.849 Access notification: [System] Access -sessionid=542 -level=Controller -exclusive=False
System 1549365656.850 Access -sessionid=542 -level=Controller -exclusive=False
Debug 1549365656.851 S: OK ACCess CONTROLLER
Time 1549365656.875 -elapsed=2923 -active=2870 -remaining=3429
Debug 1549365656.877 C: FIL:COP EXPERIMENTS:20190205CalibrationCurve/apldbio/sds/quant/S02_C022_T02_P0001_M3_X3_E1.quant PUBLIC_RUN_COMPLETE:working/20190205CalibrationCurve/apldbio/sds/quant/S02_C022_T02_P0001_M3_X3_E1.quant
Debug 1549365656.883 S: OK FIL:COP EXPERIMENTS:20190205CalibrationCurve/apldbio/sds/quant/S02_C022_T02_P0001_M3_X3_E1.quant PUBLIC_RUN_COMPLETE:working/20190205CalibrationCurve/apldbio/sds/quant/S02_C022_T02_P0001_M3_X3_E1.quant
Debug 1549365656.914 C: ACCess OBSERVER
Info 1549365656.915 Access notification: [System] Access -sessionid=542 -level=Observer -exclusive=False
System 1549365656.915 Access -sessionid=542 -level=Observer -exclusive=False
Debug 1549365656.916 S: OK ACCess OBSERVER
Debug 1549365656.919 C: EXP:READ? -encoding=plain 20190205CalibrationCurve/apldbio/sds/quant/S02_C022_T02_P0001_M4_X4_E2.quant
Debug 1549365656.921 S: OK EXP:READ? -encoding=plain 20190205CalibrationCurve/apldbio/sds/quant/S02_C022_T02_P0001_M4_X4_E2.quant
Debug 1549365656.924 C: EXP:READ? -encoding=plain 20190205CalibrationCurve/apldbio/sds/quant/S02_C022_T02_P0001_M5_X5_E1.quant
Debug 1549365656.926 C: ACCess CONTROLLER
Info 1549365656.927 Access notification: [System] Access -sessionid=542 -level=Controller -exclusive=False
System 1549365656.927 Access -sessionid=542 -level=Controller -exclusive=False
Debug 1549365656.928 S: OK ACCess CONTROLLER
Debug 1549365656.928 S: OK EXP:READ? -encoding=plain 20190205CalibrationCurve/apldbio/sds/quant/S02_C022_T02_P0001_M5_X5_E1.quant
Debug 1549365656.933 C: EXP:READ? -encoding=plain 20190205CalibrationCurve/apldbio/sds/quant/S02_C022_T02_P0001_M5_X5_E2.quant
Debug 1549365656.934 S: OK EXP:READ? -encoding=plain 20190205CalibrationCurve/apldbio/sds/quant/S02_C022_T02_P0001_M5_X5_E2.quant
Debug 1549365656.952 C: FIL:COP EXPERIMENTS:20190205CalibrationCurve/apldbio/sds/quant/S02_C022_T02_P0001_M4_X4_E1.quant PUBLIC_RUN_COMPLETE:working/20190205CalibrationCurve/apldbio/sds/quant/S02_C022_T02_P0001_M4_X4_E1.quant
Debug 1549365656.957 S: OK FIL:COP EXPERIMENTS:20190205CalibrationCurve/apldbio/sds/quant/S02_C022_T02_P0001_M4_X4_E1.quant PUBLIC_RUN_COMPLETE:working/20190205CalibrationCurve/apldbio/sds/quant/S02_C022_T02_P0001_M4_X4_E1.quant
Debug 1549365656.964 C: ACCess OBSERVER
Info 1549365656.965 Access notification: [System] Access -sessionid=542 -level=Observer -exclusive=False
System 1549365656.965 Access -sessionid=542 -level=Observer -exclusive=False
Debug 1549365656.966 S: OK ACCess OBSERVER
Debug 1549365656.972 C: ACCess CONTROLLER
Info 1549365656.973 Access notification: [System] Access -sessionid=542 -level=Controller -exclusive=False
System 1549365656.974 Access -sessionid=542 -level=Controller -exclusive=False
Debug 1549365656.975 S: OK ACCess CONTROLLER
Debug 1549365656.998 C: FIL:COP EXPERIMENTS:20190205CalibrationCurve/apldbio/sds/quant/S02_C022_T02_P0001_M5_X5_E1.quant PUBLIC_RUN_COMPLETE:working/20190205CalibrationCurve/apldbio/sds/quant/S02_C022_T02_P0001_M5_X5_E1.quant
Debug 1549365657.002 S: OK FIL:COP EXPERIMENTS:20190205CalibrationCurve/apldbio/sds/quant/S02_C022_T02_P0001_M5_X5_E1.quant PUBLIC_RUN_COMPLETE:working/20190205CalibrationCurve/apldbio/sds/quant/S02_C022_T02_P0001_M5_X5_E1.quant
Debug 1549365657.008 C: ACCess OBSERVER
Info 1549365657.009 Access notification: [System] Access -sessionid=542 -level=Observer -exclusive=False
System 1549365657.010 Access -sessionid=542 -level=Observer -exclusive=False
Debug 1549365657.010 S: OK ACCess OBSERVER
Temperature 1549365657.071 -sample=60.0,60.0,60.0,60.0,60.0,60.0 -heatsink=37.4 -cover=105.0 -block=60.0,60.0,60.0,60.0,60.0,60.0
LEDStatus 1549365657.379 Temperature:58.8403 Current:9.45591 Voltage:3.39717 JuncTemp:75.8074
Time 1549365657.874 -elapsed=2924 -active=2871 -remaining=3428
Temperature 1549365658.071 -sample=60.0,60.0,60.0,60.0,60.0,60.0 -heatsink=37.4 -cover=105.0 -block=60.0,60.0,60.0,60.0,60.0,60.0
LEDStatus 1549365658.379 Temperature:58.6638 Current:9.44516 Voltage:3.40562 JuncTemp:75.8462
Time 1549365658.874 -elapsed=2925 -active=2872 -remaining=3427
Temperature 1549365659.071 -sample=60.0,60.0,60.0,60.0,60.0,60.0 -heatsink=37.2 -cover=105.0 -block=60.0,60.0,60.0,60.0,60.0,60.0
Debug 1549365659.119 C: ISTAT?
Debug 1549365659.132 S: OK ISTAT? Running
LEDStatus 1549365659.379 Temperature:58.7697 Current:9.46665 Voltage:3.40773 JuncTemp:75.8037
Time 1549365659.874 -elapsed=2926 -active=2873 -remaining=3426
Temperature 1549365660.071 -sample=60.0,60.0,60.0,60.0,60.0,60.0 -heatsink=37.4 -cover=104.9 -block=60.0,60.0,60.0,60.0,60.0,60.0
LEDStatus 1549365660.379 Temperature:58.7344 Current:9.43441 Voltage:3.4035 JuncTemp:75.802
Time 1549365660.881 -elapsed=2927 -active=2874 -remaining=3425
Temperature 1549365661.071 -sample=60.0,60.0,60.0,60.0,60.0,60.0 -heatsink=37.2 -cover=105.0 -block=60.0,60.0,60.0,60.0,60.0,60.0
LEDStatus 1549365661.379 Temperature:58.6638 Current:9.48814 Voltage:3.4035 JuncTemp:75.8021
Time 1549365661.881 -elapsed=2928 -active=2875 -remaining=3424
Temperature 1549365662.071 -sample=60.0,60.0,60.0,60.0,60.0,60.0 -heatsink=37.4 -cover=105.0 -block=60.0,60.0,60.0,60.0,60.0,60.0
Debug 1549365662.370 TBC _holding invoked.
Debug 1549365662.372 TBC acquired unhold lock
Debug 1549365662.374 TBC releasing operative lock
Debug 1549365662.375 TBC acquired operative lock
Info 1549365662.390 TBC:HOLD starting 0.000000s hold
Debug 1549365662.392 TBC _holding invoked.
Debug 1549365662.393 TBC acquiring unhold lock
Debug 1549365662.394 TBC acquired unhold lock
Debug 1549365662.395 TBC releasing operative lock
LEDStatus 1549365662.423 Temperature:58.6991 Current:9.46665 Voltage:3.40562 JuncTemp:75.749
Debug 1549365662.444 TBC acquiring operative lock
Debug 1549365662.444 TBC acquired operative lock
Info 1549365662.447 TBC:SETTing ramping "Zone1" from 60.0 to 95.0 (rate=1.600, timeout=65.6, msgid=0x6704)
Info 1549365662.447 TBC:SETTing ramping "Zone2" from 60.0 to 95.0 (rate=1.600, timeout=65.6, msgid=0x6705)
Info 1549365662.448 TBC:SETTing ramping "Zone3" from 60.0 to 95.0 (rate=1.600, timeout=65.6, msgid=0x6706)
Info 1549365662.449 TBC:SETTing ramping "Zone4" from 60.0 to 95.0 (rate=1.600, timeout=65.6, msgid=0x6707)
Info 1549365662.450 TBC:SETTing ramping "Zone5" from 60.0 to 95.0 (rate=1.600, timeout=65.6, msgid=0x6708)
Info 1549365662.450 TBC:SETTing ramping "Zone6" from 60.0 to 95.0 (rate=1.600, timeout=65.6, msgid=0x6709)
Run 1549365662.527 Cycle 23
Run 1549365662.587 Step 1
Run 1549365662.596 Ramping -zones=Zone1,Zone2,Zone3,Zone4,Zone5,Zone6 -targets=95.000,95.000,95.000,95.000,95.000,95.000 -rates=1.600,1.600,1.600,1.600,1.600,1.600
Time 1549365662.882 -elapsed=2929 -active=2876 -remaining=3425
Temperature 1549365663.075 -sample=60.0,60.0,60.1,60.1,60.0,60.0 -heatsink=37.2 -cover=105.1 -block=60.8,60.7,60.8,60.9,60.8,60.7
LEDStatus 1549365663.379 Temperature:58.6991 Current:9.45591 Voltage:3.40562 JuncTemp:75.7049
Time 1549365663.881 -elapsed=2930 -active=2877 -remaining=3424
Temperature 1549365664.073 -sample=61.5,61.5,61.6,61.7,61.5,61.4 -heatsink=37.1 -cover=105.0 -block=66.6,66.5,66.6,66.8,66.6,66.2
Debug 1549365664.118 C: ISTAT?
Debug 1549365664.131 S: OK ISTAT? Running
LEDStatus 1549365664.388 Temperature:58.7344 Current:9.45591 Voltage:3.40139 JuncTemp:75.8178
Time 1549365664.874 -elapsed=2931 -active=2878 -remaining=3423
Temperature 1549365665.071 -sample=64.2,64.2,64.2,64.3,64.3,64.1 -heatsink=37.1 -cover=104.9 -block=68.9,69.1,68.8,68.7,69.0,69.0
LEDStatus 1549365665.388 Temperature:58.6638 Current:9.46665 Voltage:3.40562 JuncTemp:75.7103
Time 1549365665.880 -elapsed=2932 -active=2879 -remaining=3422
Temperature 1549365666.071 -sample=66.0,66.1,66.0,66.0,66.1,66.0 -heatsink=37.1 -cover=105.0 -block=68.9,69.0,68.9,68.9,68.9,69.0
LEDStatus 1549365666.379 Temperature:58.5931 Current:9.48814 Voltage:3.40773 JuncTemp:75.6362
Time 1549365666.881 -elapsed=2933 -active=2880 -remaining=3421
Temperature 1549365667.073 -sample=67.5,67.6,67.5,67.6,67.6,67.5 -heatsink=36.9 -cover=105.1 -block=71.1,71.0,71.0,71.3,71.0,70.8
LEDStatus 1549365667.388 Temperature:58.6638 Current:9.44516 Voltage:3.40139 JuncTemp:75.6749
Time 1549365667.874 -elapsed=2934 -active=2881 -remaining=3420
Temperature 1549365668.071 -sample=69.4,69.5,69.4,69.5,69.5,69.3 -heatsink=37.0 -cover=105.0 -block=73.2,73.3,73.1,73.1,73.2,73.1
LEDStatus 1549365668.388 Temperature:58.6638 Current:9.4774 Voltage:3.40139 JuncTemp:75.7809
Time 1549365668.874 -elapsed=2935 -active=2882 -remaining=3419
Temperature 1549365669.071 -sample=71.2,71.2,71.1,71.2,71.2,71.1 -heatsink=36.8 -cover=104.9 -block=74.4,74.5,74.3,74.4,74.5,74.5
Debug 1549365669.120 C: ISTAT?
Debug 1549365669.133 S: OK ISTAT? Running
LEDStatus 1549365669.388 Temperature:58.6991 Current:9.48814 Voltage:3.40773 JuncTemp:75.719
Time 1549365669.881 -elapsed=2936 -active=2883 -remaining=3418
Temperature 1549365670.071 -sample=72.7,72.8,72.6,72.8,72.8,72.7 -heatsink=36.9 -cover=104.9 -block=76.0,75.9,75.9,76.0,75.9,75.8
LEDStatus 1549365670.387 Temperature:58.5931 Current:9.42367 Voltage:3.40562 JuncTemp:75.7402
Time 1549365670.874 -elapsed=2937 -active=2884 -remaining=3417
Temperature 1549365671.073 -sample=74.4,74.4,74.3,74.5,74.4,74.4 -heatsink=36.8 -cover=105.0 -block=77.7,77.8,77.6,77.7,77.7,77.6
LEDStatus 1549365671.388 Temperature:58.5578 Current:9.45591 Voltage:3.40773 JuncTemp:75.689
Time 1549365671.881 -elapsed=2938 -active=2885 -remaining=3416
Temperature 1549365672.071 -sample=76.0,76.1,75.9,76.1,76.1,76.0 -heatsink=36.9 -cover=105.0 -block=79.2,79.3,79.1,79.2,79.3,79.2
LEDStatus 1549365672.378 Temperature:58.5578 Current:9.43441 Voltage:3.40562 JuncTemp:75.6237
Time 1549365672.879 -elapsed=2939 -active=2886 -remaining=3415
Temperature 1549365673.073 -sample=77.6,77.7,77.5,77.6,77.6,77.5 -heatsink=36.7 -cover=105.0 -block=80.7,80.8,80.6,80.8,80.7,80.7
LEDStatus 1549365673.385 Temperature:58.5931 Current:9.44516 Voltage:3.4035 JuncTemp:75.6908
Time 1549365673.881 -elapsed=2940 -active=2887 -remaining=3414
Temperature 1549365674.073 -sample=79.1,79.2,79.1,79.2,79.2,79.1 -heatsink=36.8 -cover=105.0 -block=82.3,82.4,82.2,82.3,82.3,82.2
Debug 1549365674.118 C: ISTAT?
Debug 1549365674.130 S: OK ISTAT? Running
LEDStatus 1549365674.388 Temperature:58.5931 Current:9.45591 Voltage:3.40984 JuncTemp:75.7437
Time 1549365674.874 -elapsed=2941 -active=2888 -remaining=3413
Temperature 1549365675.073 -sample=80.7,80.8,80.6,80.8,80.8,80.6 -heatsink=36.6 -cover=105.0 -block=83.8,83.9,83.8,83.9,83.9,83.8
LEDStatus 1549365675.388 Temperature:58.5931 Current:9.46665 Voltage:3.39928 JuncTemp:75.6625
Time 1549365675.874 -elapsed=2942 -active=2889 -remaining=3412
Temperature 1549365676.073 -sample=82.3,82.4,82.2,82.3,82.3,82.2 -heatsink=36.5 -cover=104.9 -block=85.3,85.5,85.3,85.4,85.4,85.3
LEDStatus 1549365676.387 Temperature:58.5578 Current:9.46665 Voltage:3.40562 JuncTemp:75.585
Time 1549365676.874 -elapsed=2943 -active=2890 -remaining=3411
Temperature 1549365677.073 -sample=83.8,83.9,83.7,83.9,83.9,83.7 -heatsink=36.6 -cover=104.9 -block=86.9,87.0,86.8,86.9,87.0,86.8
LEDStatus 1549365677.387 Temperature:58.5578 Current:9.4774 Voltage:3.40562 JuncTemp:75.5408
Time 1549365677.880 -elapsed=2944 -active=2891 -remaining=3410
Temperature 1549365678.071 -sample=85.3,85.5,85.3,85.4,85.4,85.3 -heatsink=36.3 -cover=105.0 -block=88.4,88.5,88.3,88.4,88.5,88.3
LEDStatus 1549365678.388 Temperature:58.5931 Current:9.45591 Voltage:3.40562 JuncTemp:75.6414
Time 1549365678.874 -elapsed=2945 -active=2892 -remaining=3409
Temperature 1549365679.074 -sample=86.9,87.0,86.8,86.9,86.9,86.8 -heatsink=36.4 -cover=104.9 -block=89.9,90.1,89.8,90.0,90.0,89.9
Debug 1549365679.120 C: ISTAT?
Debug 1549365679.132 S: OK ISTAT? Running
LEDStatus 1549365679.388 Temperature:58.5578 Current:9.46665 Voltage:3.39928 JuncTemp:75.569
Time 1549365679.874 -elapsed=2946 -active=2893 -remaining=3408
Temperature 1549365680.073 -sample=88.4,88.5,88.3,88.5,88.5,88.3 -heatsink=36.3 -cover=105.0 -block=91.4,91.6,91.4,91.5,91.5,91.4
LEDStatus 1549365680.388 Temperature:58.5578 Current:9.44516 Voltage:3.40562 JuncTemp:75.6536
Time 1549365680.874 -elapsed=2947 -active=2894 -remaining=3407
Temperature 1549365681.073 -sample=89.9,90.1,89.8,90.0,90.0,89.8 -heatsink=36.2 -cover=105.0 -block=93.0,93.1,92.9,93.0,93.1,92.9
LEDStatus 1549365681.388 Temperature:58.5578 Current:9.46665 Voltage:3.40562 JuncTemp:75.6255
Time 1549365681.881 -elapsed=2948 -active=2895 -remaining=3406
Temperature 1549365682.071 -sample=91.4,91.6,91.4,91.5,91.5,91.4 -heatsink=36.2 -cover=105.0 -block=94.5,94.7,94.4,94.6,94.6,94.4
LEDStatus 1549365682.378 Temperature:58.5931 Current:9.50963 Voltage:3.4035 JuncTemp:75.7984
Time 1549365682.880 -elapsed=2949 -active=2896 -remaining=3405
Temperature 1549365683.071 -sample=93.0,93.1,92.8,93.0,93.0,92.9 -heatsink=36.2 -cover=105.0 -block=95.8,96.0,95.8,95.9,95.9,95.8
LEDStatus 1549365683.387 Temperature:58.5931 Current:9.45591 Voltage:3.40139 JuncTemp:75.6043
Time 1549365683.881 -elapsed=2950 -active=2897 -remaining=3404
Debug 1549365683.896 LLAC ACK: Acknowledge (type=3), name=Unknown, dest=0x00, source=0x81, control=0x01, id=0x0000, msgid=0x6704, data=[]
Debug 1549365683.897 LLAC ACK reply: Acknowledge (type=3), name=Unknown, dest=0x81, source=0x00, control=0x01, id=0x0000, msgid=0x6704, data=[]
Debug 1549365683.898 LLAC ACK: Acknowledge (type=3), name=Unknown, dest=0x00, source=0x82, control=0x01, id=0x0000, msgid=0x6705, data=[]
Debug 1549365683.899 LLAC ACK reply: Acknowledge (type=3), name=Unknown, dest=0x82, source=0x00, control=0x01, id=0x0000, msgid=0x6705, data=[]
Debug 1549365683.977 LLAC ACK: Acknowledge (type=3), name=Unknown, dest=0x00, source=0x83, control=0x01, id=0x0000, msgid=0x6706, data=[]
Debug 1549365683.978 LLAC ACK reply: Acknowledge (type=3), name=Unknown, dest=0x83, source=0x00, control=0x01, id=0x0000, msgid=0x6706, data=[]
Debug 1549365683.978 LLAC ACK: Acknowledge (type=3), name=Unknown, dest=0x00, source=0x84, control=0x01, id=0x0000, msgid=0x6707, data=[]
Debug 1549365683.979 LLAC ACK reply: Acknowledge (type=3), name=Unknown, dest=0x84, source=0x00, control=0x01, id=0x0000, msgid=0x6707, data=[]
Debug 1549365683.979 LLAC ACK: Acknowledge (type=3), name=Unknown, dest=0x00, source=0x85, control=0x01, id=0x0000, msgid=0x6708, data=[]
Debug 1549365683.980 LLAC ACK reply: Acknowledge (type=3), name=Unknown, dest=0x85, source=0x00, control=0x01, id=0x0000, msgid=0x6708, data=[]
Debug 1549365683.980 LLAC ACK: Acknowledge (type=3), name=Unknown, dest=0x00, source=0x86, control=0x01, id=0x0000, msgid=0x6709, data=[]
Debug 1549365683.981 LLAC ACK reply: Acknowledge (type=3), name=Unknown, dest=0x86, source=0x00, control=0x01, id=0x0000, msgid=0x6709, data=[]
Debug 1549365683.981 TBC releasing operative lock
Debug 1549365683.983 Pending Suspend flag: False
Debug 1549365683.992 TBC acquiring operative lock
Debug 1549365683.992 TBC acquired operative lock
Info 1549365683.994 TBC:HOLD starting 15.000000s hold
Run 1549365684.013 Holding -time=15
Debug 1549365684.019 TBC acquiring unhold lock
Temperature 1549365684.071 -sample=94.2,94.3,94.1,94.2,94.2,94.1 -heatsink=36.1 -cover=105.0 -block=95.9,95.7,96.1,96.1,96.1,95.9
Debug 1549365684.118 C: ISTAT?
Debug 1549365684.130 S: OK ISTAT? Running
LEDStatus 1549365684.389 Temperature:58.5225 Current:9.45591 Voltage:3.40139 JuncTemp:75.689
Time 1549365684.880 -elapsed=2951 -active=2898 -remaining=3403
Temperature 1549365685.071 -sample=94.7,94.8,94.8,94.8,94.8,94.7 -heatsink=36.0 -cover=104.9 -block=95.5,95.4,95.5,95.4,95.4,95.4
LEDStatus 1549365685.388 Temperature:58.6284 Current:9.44516 Voltage:3.40139 JuncTemp:75.583
Time 1549365685.880 -elapsed=2952 -active=2899 -remaining=3402
Temperature 1549365686.073 -sample=94.9,94.9,94.9,94.9,94.9,94.9 -heatsink=36.1 -cover=105.0 -block=95.1,95.0,94.9,94.9,94.9,95.2
LEDStatus 1549365686.388 Temperature:58.5931 Current:9.4774 Voltage:3.40773 JuncTemp:75.7296
Time 1549365686.880 -elapsed=2953 -active=2900 -remaining=3401
Temperature 1549365687.071 -sample=94.9,94.9,94.9,94.9,94.9,94.9 -heatsink=36.0 -cover=105.0 -block=94.9,94.9,95.0,95.0,95.0,94.9
LEDStatus 1549365687.379 Temperature:58.5225 Current:9.45591 Voltage:3.4035 JuncTemp:75.6343
Time 1549365687.880 -elapsed=2954 -active=2901 -remaining=3400
Temperature 1549365688.073 -sample=94.9,94.9,94.9,94.9,94.9,94.9 -heatsink=36.2 -cover=105.0 -block=94.9,95.0,94.9,95.0,95.0,94.9
LEDStatus 1549365688.379 Temperature:58.5578 Current:9.50963 Voltage:3.40139 JuncTemp:75.6518
Time 1549365688.881 -elapsed=2955 -active=2902 -remaining=3399
Temperature 1549365689.071 -sample=94.9,95.0,95.0,95.0,95.0,94.9 -heatsink=36.0 -cover=105.0 -block=95.0,95.0,95.0,95.0,95.0,94.9
Debug 1549365689.118 C: ISTAT?
Debug 1549365689.130 S: OK ISTAT? Running
LEDStatus 1549365689.387 Temperature:58.5225 Current:9.44516 Voltage:3.40773 JuncTemp:75.5955
Time 1549365689.880 -elapsed=2956 -active=2903 -remaining=3398
Temperature 1549365690.071 -sample=95.0,95.0,95.0,95.0,95.0,95.0 -heatsink=35.9 -cover=105.0 -block=95.0,95.0,95.0,95.0,95.0,95.0
LEDStatus 1549365690.387 Temperature:58.4518 Current:9.46665 Voltage:3.4035 JuncTemp:75.4843
Time 1549365690.874 -elapsed=2957 -active=2904 -remaining=3397
Temperature 1549365691.073 -sample=95.0,95.0,95.0,95.0,95.0,95.0 -heatsink=36.0 -cover=105.0 -block=95.0,95.0,95.0,95.0,95.0,95.0
LEDStatus 1549365691.388 Temperature:58.4871 Current:9.48814 Voltage:3.4035 JuncTemp:75.5971
Time 1549365691.874 -elapsed=2958 -active=2905 -remaining=3396
Temperature 1549365692.074 -sample=95.0,95.0,95.0,95.0,95.0,95.0 -heatsink=35.9 -cover=105.0 -block=95.0,95.0,95.0,95.0,95.0,95.0
LEDStatus 1549365692.388 Temperature:58.5578 Current:9.45591 Voltage:3.40562 JuncTemp:75.5302
Time 1549365692.880 -elapsed=2959 -active=2906 -remaining=3395
Temperature 1549365693.073 -sample=95.0,95.0,95.0,95.0,95.0,95.0 -heatsink=36.0 -cover=105.0 -block=95.0,95.0,95.0,95.0,95.0,95.0
LEDStatus 1549365693.388 Temperature:58.4871 Current:9.46665 Voltage:3.40562 JuncTemp:75.6784
Time 1549365693.881 -elapsed=2960 -active=2907 -remaining=3394
Temperature 1549365694.073 -sample=95.0,95.0,95.0,95.0,95.0,95.0 -heatsink=36.1 -cover=105.0 -block=95.0,95.0,95.0,95.0,95.0,95.0
Debug 1549365694.118 C: ISTAT?
Debug 1549365694.130 S: OK ISTAT? Running
LEDStatus 1549365694.388 Temperature:58.4518 Current:9.44516 Voltage:3.40562 JuncTemp:75.5302
Time 1549365694.874 -elapsed=2961 -active=2908 -remaining=3393
Temperature 1549365695.071 -sample=95.0,95.0,95.0,95.0,95.0,95.0 -heatsink=36.0 -cover=105.1 -block=95.0,95.0,95.0,95.0,95.0,95.0
LEDStatus 1549365695.387 Temperature:58.5931 Current:9.46665 Voltage:3.40562 JuncTemp:75.5496
Time 1549365695.874 -elapsed=2962 -active=2909 -remaining=3392
Temperature 1549365696.071 -sample=95.0,95.0,95.0,95.0,95.0,95.0 -heatsink=36.1 -cover=104.9 -block=95.0,95.0,95.0,95.0,95.0,95.0
LEDStatus 1549365696.387 Temperature:58.4164 Current:9.4774 Voltage:3.40562 JuncTemp:75.5724
Time 1549365696.881 -elapsed=2963 -active=2910 -remaining=3391
Temperature 1549365697.071 -sample=95.0,95.0,95.0,95.0,95.0,95.0 -heatsink=36.0 -cover=105.0 -block=95.0,95.0,95.0,95.0,95.0,95.0
LEDStatus 1549365697.388 Temperature:58.5578 Current:9.44516 Voltage:3.4035 JuncTemp:75.6325
Time 1549365697.880 -elapsed=2964 -active=2911 -remaining=3390
Temperature 1549365698.071 -sample=95.0,95.0,95.0,95.0,95.0,95.0 -heatsink=36.0 -cover=105.0 -block=95.0,95.0,95.0,95.0,95.0,95.0
LEDStatus 1549365698.388 Temperature:58.4871 Current:9.4774 Voltage:3.40139 JuncTemp:75.5019
Time 1549365698.880 -elapsed=2965 -active=2912 -remaining=3389
Debug 1549365699.071 TBC _holding invoked.
Debug 1549365699.072 TBC acquired unhold lock
Debug 1549365699.073 TBC releasing operative lock
Debug 1549365699.105 TBC acquiring operative lock
Debug 1549365699.106 TBC acquired operative lock
Info 1549365699.111 TBC:SETTing ramping "Zone1" from 95.0 to 60.0 (rate=1.600, timeout=65.6, msgid=0x69A8)
Info 1549365699.112 TBC:SETTing ramping "Zone2" from 95.0 to 60.0 (rate=1.600, timeout=65.6, msgid=0x69A9)
Info 1549365699.113 TBC:SETTing ramping "Zone3" from 95.0 to 60.0 (rate=1.600, timeout=65.6, msgid=0x69AA)
Info 1549365699.114 TBC:SETTing ramping "Zone4" from 95.0 to 60.0 (rate=1.600, timeout=65.6, msgid=0x69AB)
Info 1549365699.115 TBC:SETTing ramping "Zone5" from 95.0 to 60.0 (rate=1.600, timeout=65.6, msgid=0x69AC)
Debug 1549365699.118 C: ISTAT?
Info 1549365699.117 TBC:SETTing ramping "Zone6" from 95.0 to 60.0 (rate=1.600, timeout=65.6, msgid=0x69AD)
Debug 1549365699.131 S: OK ISTAT? Running
Temperature 1549365699.071 -sample=95.0,95.0,95.0,95.0,95.0,95.0 -heatsink=36.2 -cover=104.9 -block=95.0,95.0,95.0,95.0,95.0,95.0
Run 1549365699.208 Step 2
Run 1549365699.219 Ramping -zones=Zone1,Zone2,Zone3,Zone4,Zone5,Zone6 -targets=60.000,60.000,60.000,60.000,60.000,60.000 -rates=1.600,1.600,1.600,1.600,1.600,1.600
LEDStatus 1549365699.379 Temperature:58.4164 Current:9.46665 Voltage:3.40139 JuncTemp:75.5602
Time 1549365699.881 -elapsed=2966 -active=2913 -remaining=3388
Temperature 1549365700.071 -sample=94.9,94.9,94.9,94.8,94.9,94.9 -heatsink=36.3 -cover=105.0 -block=93.2,93.3,93.2,92.9,93.3,93.3
LEDStatus 1549365700.388 Temperature:58.5225 Current:9.48814 Voltage:3.40984 JuncTemp:75.5248
Time 1549365700.881 -elapsed=2967 -active=2914 -remaining=3387
Temperature 1549365701.071 -sample=93.7,93.8,93.7,93.7,93.8,93.8 -heatsink=36.1 -cover=105.1 -block=88.8,88.9,88.8,88.6,88.9,88.9
LEDStatus 1549365701.379 Temperature:58.5225 Current:9.44516 Voltage:3.4035 JuncTemp:75.6183
Time 1549365701.881 -elapsed=2968 -active=2915 -remaining=3386
Temperature 1549365702.073 -sample=91.9,91.9,91.9,91.8,91.9,91.9 -heatsink=36.1 -cover=105.0 -block=86.0,86.0,86.1,86.0,86.0,86.0
LEDStatus 1549365702.378 Temperature:58.5931 Current:9.44516 Voltage:3.40139 JuncTemp:75.4682
Time 1549365702.874 -elapsed=2969 -active=2916 -remaining=3385
Temperature 1549365703.073 -sample=89.9,90.0,90.0,90.0,90.0,90.0 -heatsink=36.1 -cover=105.0 -block=84.4,84.4,84.5,84.5,84.5,84.4
LEDStatus 1549365703.379 Temperature:58.5225 Current:9.45591 Voltage:3.39928 JuncTemp:75.597
Time 1549365703.881 -elapsed=2970 -active=2917 -remaining=3384
Temperature 1549365704.073 -sample=88.1,88.2,88.2,88.2,88.2,88.2 -heatsink=36.2 -cover=105.0 -block=83.0,83.0,83.1,83.1,83.1,83.0
Debug 1549365704.118 C: ISTAT?
Debug 1549365704.130 S: OK ISTAT? Running
LEDStatus 1549365704.388 Temperature:58.4518 Current:9.45591 Voltage:3.40562 JuncTemp:75.6855
Time 1549365704.874 -elapsed=2971 -active=2918 -remaining=3383
Temperature 1549365705.073 -sample=86.4,86.5,86.5,86.5,86.5,86.5 -heatsink=36.2 -cover=105.1 -block=81.4,81.4,81.6,81.5,81.5,81.4
LEDStatus 1549365705.388 Temperature:58.4518 Current:9.4774 Voltage:3.40562 JuncTemp:75.5899
Time 1549365705.880 -elapsed=2972 -active=2919 -remaining=3382
Temperature 1549365706.071 -sample=84.8,84.8,84.9,84.8,84.9,84.9 -heatsink=36.6 -cover=105.0 -block=79.7,79.8,79.9,79.8,79.8,79.8
LEDStatus 1549365706.388 Temperature:58.5578 Current:9.4774 Voltage:3.4035 JuncTemp:75.6871
Time 1549365706.881 -elapsed=2973 -active=2920 -remaining=3381
Temperature 1549365707.071 -sample=83.1,83.1,83.3,83.2,83.2,83.2 -heatsink=36.6 -cover=104.9 -block=78.0,78.0,78.2,78.1,78.1,78.1
LEDStatus 1549365707.388 Temperature:58.5578 Current:9.46665 Voltage:3.4035 JuncTemp:75.583
Time 1549365707.880 -elapsed=2974 -active=2921 -remaining=3380
Temperature 1549365708.071 -sample=81.5,81.4,81.6,81.5,81.5,81.5 -heatsink=36.6 -cover=105.1 -block=76.4,76.4,76.5,76.4,76.4,76.4
LEDStatus 1549365708.387 Temperature:58.5578 Current:9.46665 Voltage:3.39928 JuncTemp:75.6449
Time 1549365708.874 -elapsed=2975 -active=2922 -remaining=3379
Temperature 1549365709.073 -sample=79.8,79.7,79.9,79.8,79.8,79.8 -heatsink=36.8 -cover=105.0 -block=74.7,74.7,74.9,74.7,74.7,74.8
Debug 1549365709.118 C: ISTAT?
Debug 1549365709.130 S: OK ISTAT? Running
LEDStatus 1549365709.388 Temperature:58.4518 Current:9.45591 Voltage:3.40562 JuncTemp:75.4877
Time 1549365709.881 -elapsed=2976 -active=2923 -remaining=3378
Temperature 1549365710.071 -sample=78.1,78.0,78.2,78.1,78.1,78.1 -heatsink=36.8 -cover=105.1 -block=73.1,73.0,73.2,73.1,73.1,73.1
LEDStatus 1549365710.388 Temperature:58.4164 Current:9.46665 Voltage:3.40562 JuncTemp:75.5089
Time 1549365710.881 -elapsed=2977 -active=2924 -remaining=3377
Temperature 1549365711.071 -sample=76.4,76.4,76.5,76.4,76.5,76.5 -heatsink=36.8 -cover=105.0 -block=71.4,71.3,71.5,71.4,71.4,71.5
LEDStatus 1549365711.388 Temperature:58.4871 Current:9.44516 Voltage:3.4035 JuncTemp:75.516
Time 1549365711.880 -elapsed=2978 -active=2925 -remaining=3376
Temperature 1549365712.071 -sample=74.8,74.7,74.9,74.8,74.8,74.8 -heatsink=37.1 -cover=104.9 -block=69.7,69.6,69.8,69.7,69.7,69.8
LEDStatus 1549365712.388 Temperature:58.4518 Current:9.4774 Voltage:3.40562 JuncTemp:75.599
Time 1549365712.880 -elapsed=2979 -active=2926 -remaining=3375
Temperature 1549365713.071 -sample=73.1,73.0,73.2,73.1,73.1,73.1 -heatsink=37.0 -cover=105.1 -block=68.1,68.0,68.2,68.0,68.0,68.1
LEDStatus 1549365713.388 Temperature:58.5578 Current:9.44516 Voltage:3.4035 JuncTemp:75.6449
Time 1549365713.874 -elapsed=2980 -active=2927 -remaining=3374
Temperature 1549365714.073 -sample=71.4,71.3,71.6,71.4,71.4,71.5 -heatsink=37.1 -cover=105.0 -block=66.4,66.2,66.5,66.3,66.3,66.4
Debug 1549365714.119 C: ISTAT?
Debug 1549365714.132 S: OK ISTAT? Running
LEDStatus 1549365714.389 Temperature:58.5225 Current:9.49889 Voltage:3.40773 JuncTemp:75.599
Time 1549365714.874 -elapsed=2981 -active=2928 -remaining=3373
Temperature 1549365715.073 -sample=69.8,69.6,69.9,69.7,69.7,69.8 -heatsink=37.2 -cover=105.1 -block=64.7,64.6,64.8,64.7,64.7,64.8
LEDStatus 1549365715.388 Temperature:58.5225 Current:9.46665 Voltage:3.4035 JuncTemp:75.4771
Time 1549365715.881 -elapsed=2982 -active=2929 -remaining=3372
Temperature 1549365716.071 -sample=68.1,67.9,68.2,68.1,68.1,68.2 -heatsink=37.3 -cover=105.1 -block=63.1,63.0,63.3,63.1,63.1,63.2
LEDStatus 1549365716.388 Temperature:58.5225 Current:9.4774 Voltage:3.40139 JuncTemp:75.5496
Time 1549365716.880 -elapsed=2983 -active=2930 -remaining=3371
Temperature 1549365717.071 -sample=66.4,66.3,66.6,66.4,66.4,66.5 -heatsink=37.3 -cover=104.9 -block=61.5,61.3,61.6,61.4,61.4,61.6
LEDStatus 1549365717.387 Temperature:58.5578 Current:9.46665 Voltage:3.40139 JuncTemp:75.5584
Time 1549365717.880 -elapsed=2984 -active=2931 -remaining=3370
Temperature 1549365718.073 -sample=64.8,64.6,64.9,64.7,64.7,64.9 -heatsink=37.5 -cover=105.0 -block=59.8,59.6,59.8,59.7,59.7,59.9
LEDStatus 1549365718.388 Temperature:58.5578 Current:9.45591 Voltage:3.40773 JuncTemp:75.6252
Time 1549365718.874 -elapsed=2985 -active=2932 -remaining=3369
Temperature 1549365719.074 -sample=63.2,63.0,63.3,63.1,63.1,63.3 -heatsink=37.8 -cover=105.0 -block=58.6,58.5,58.7,58.6,58.6,58.6
Debug 1549365719.119 C: ISTAT?
Debug 1549365719.131 S: OK ISTAT? Running
LEDStatus 1549365719.388 Temperature:58.5931 Current:9.43441 Voltage:3.4035 JuncTemp:75.6061
Time 1549365719.874 -elapsed=2986 -active=2933 -remaining=3368
Temperature 1549365720.071 -sample=61.8,61.7,61.9,61.8,61.8,61.9 -heatsink=37.5 -cover=105.0 -block=58.4,58.5,58.4,58.5,58.4,58.3
LEDStatus 1549365720.379 Temperature:58.6991 Current:9.46665 Voltage:3.40562 JuncTemp:75.6255
Time 1549365720.881 -elapsed=2987 -active=2934 -remaining=3367
Debug 1549365720.951 LLAC ACK: Acknowledge (type=3), name=Unknown, dest=0x00, source=0x81, control=0x01, id=0x0000, msgid=0x69A8, data=[]
Debug 1549365720.951 LLAC ACK reply: Acknowledge (type=3), name=Unknown, dest=0x81, source=0x00, control=0x01, id=0x0000, msgid=0x69A8, data=[]
Debug 1549365720.952 LLAC ACK: Acknowledge (type=3), name=Unknown, dest=0x00, source=0x82, control=0x01, id=0x0000, msgid=0x69A9, data=[]
Debug 1549365720.952 LLAC ACK reply: Acknowledge (type=3), name=Unknown, dest=0x82, source=0x00, control=0x01, id=0x0000, msgid=0x69A9, data=[]
Debug 1549365721.009 LLAC ACK: Acknowledge (type=3), name=Unknown, dest=0x00, source=0x83, control=0x01, id=0x0000, msgid=0x69AA, data=[]
Debug 1549365721.010 LLAC ACK reply: Acknowledge (type=3), name=Unknown, dest=0x83, source=0x00, control=0x01, id=0x0000, msgid=0x69AA, data=[]
Debug 1549365721.010 LLAC ACK: Acknowledge (type=3), name=Unknown, dest=0x00, source=0x84, control=0x01, id=0x0000, msgid=0x69AB, data=[]
Debug 1549365721.011 LLAC ACK reply: Acknowledge (type=3), name=Unknown, dest=0x84, source=0x00, control=0x01, id=0x0000, msgid=0x69AB, data=[]
Debug 1549365721.011 LLAC ACK: Acknowledge (type=3), name=Unknown, dest=0x00, source=0x85, control=0x01, id=0x0000, msgid=0x69AC, data=[]
Debug 1549365721.012 LLAC ACK reply: Acknowledge (type=3), name=Unknown, dest=0x85, source=0x00, control=0x01, id=0x0000, msgid=0x69AC, data=[]
Debug 1549365721.012 LLAC ACK: Acknowledge (type=3), name=Unknown, dest=0x00, source=0x86, control=0x01, id=0x0000, msgid=0x69AD, data=[]
Debug 1549365721.013 LLAC ACK reply: Acknowledge (type=3), name=Unknown, dest=0x86, source=0x00, control=0x01, id=0x0000, msgid=0x69AD, data=[]
Debug 1549365721.013 TBC releasing operative lock
Debug 1549365721.015 Pending Suspend flag: False
Debug 1549365721.049 TBC acquiring operative lock
Debug 1549365721.049 TBC acquired operative lock
Run 1549365721.053 Holding -time=60 -collecting=True
Info 1549365721.051 TBC:HOLD starting 60.000000s hold
Debug 1549365721.056 TBC acquiring unhold lock
Run 1549365721.091 Acquiring -run="20190205CalibrationCurve" -stage=2 -cycle=23 -point=1 -Temperature=60.8968,60.8291,60.9562,60.8866,60.879,60.9396
Temperature 1549365721.075 -sample=60.9,60.8,61.0,60.9,60.9,60.9 -heatsink=37.8 -cover=105.0 -block=58.7,58.8,58.8,58.7,58.8,58.7
LEDStatus 1549365721.378 Temperature:58.5225 Current:9.45591 Voltage:3.40773 JuncTemp:75.7349
Time 1549365721.881 -elapsed=2988 -active=2935 -remaining=3366
Temperature 1549365722.071 -sample=60.4,60.4,60.4,60.4,60.4,60.4 -heatsink=37.8 -cover=105.0 -block=60.0,60.2,59.9,60.1,60.1,59.9
LEDStatus 1549365722.388 Temperature:58.5578 Current:9.46665 Voltage:3.4035 JuncTemp:75.6871
Time 1549365722.880 -elapsed=2989 -active=2936 -remaining=3365
Temperature 1549365723.073 -sample=60.4,60.4,60.4,60.4,60.4,60.4 -heatsink=37.9 -cover=105.1 -block=60.2,60.2,60.2,60.1,60.2,60.3
LEDStatus 1549365723.389 Temperature:58.6284 Current:9.46665 Voltage:3.40773 JuncTemp:75.7243
Time 1549365723.875 -elapsed=2990 -active=2937 -remaining=3364
Temperature 1549365724.071 -sample=60.3,60.3,60.3,60.3,60.3,60.3 -heatsink=38.1 -cover=105.0 -block=60.1,60.1,60.1,60.1,60.1,60.1
Debug 1549365724.119 C: ISTAT?
Debug 1549365724.131 S: OK ISTAT? Running
LEDStatus 1549365724.379 Temperature:58.5931 Current:9.4774 Voltage:3.39928 JuncTemp:75.6678
Time 1549365724.880 -elapsed=2991 -active=2938 -remaining=3363
Temperature 1549365725.071 -sample=60.2,60.2,60.3,60.2,60.2,60.2 -heatsink=38.0 -cover=105.1 -block=60.0,60.0,60.0,60.1,60.0,60.0
LEDStatus 1549365725.388 Temperature:58.6284 Current:9.4774 Voltage:3.40562 JuncTemp:75.7014
Time 1549365725.881 -elapsed=2992 -active=2939 -remaining=3362
Temperature 1549365726.071 -sample=60.2,60.2,60.2,60.2,60.2,60.2 -heatsink=38.1 -cover=105.0 -block=60.0,60.0,60.0,60.0,60.0,60.0
LEDStatus 1549365726.388 Temperature:58.6284 Current:9.43441 Voltage:3.40562 JuncTemp:75.599
Time 1549365726.874 -elapsed=2993 -active=2940 -remaining=3361
Temperature 1549365727.073 -sample=60.1,60.1,60.1,60.1,60.1,60.1 -heatsink=38.3 -cover=104.9 -block=60.0,60.0,60.0,60.0,60.0,60.0
LEDStatus 1549365727.387 Temperature:58.6638 Current:9.44516 Voltage:3.40773 JuncTemp:75.6802
Time 1549365727.880 -elapsed=2994 -active=2941 -remaining=3360
Temperature 1549365728.071 -sample=60.1,60.1,60.1,60.1,60.1,60.1 -heatsink=38.2 -cover=105.0 -block=60.0,60.0,60.0,60.0,60.0,60.0
LEDStatus 1549365728.378 Temperature:58.5578 Current:9.45591 Voltage:3.39928 JuncTemp:75.6661
Time 1549365728.880 -elapsed=2995 -active=2942 -remaining=3359
Temperature 1549365729.073 -sample=60.0,60.0,60.1,60.1,60.0,60.0 -heatsink=38.1 -cover=105.0 -block=60.0,60.0,60.0,60.0,60.0,60.0
Debug 1549365729.120 C: ISTAT?
Debug 1549365729.132 S: OK ISTAT? Running
LEDStatus 1549365729.388 Temperature:58.5225 Current:9.46665 Voltage:3.39928 JuncTemp:75.7402
Time 1549365729.880 -elapsed=2996 -active=2943 -remaining=3358
Temperature 1549365730.071 -sample=60.0,60.0,60.0,60.0,60.0,60.0 -heatsink=38.2 -cover=105.0 -block=60.0,60.0,60.0,60.0,60.0,60.0
LEDStatus 1549365730.388 Temperature:58.5931 Current:9.44516 Voltage:3.40773 JuncTemp:75.6502
Time 1549365730.881 -elapsed=2997 -active=2944 -remaining=3357
Temperature 1549365731.071 -sample=60.0,60.0,60.0,60.0,60.0,60.0 -heatsink=38.2 -cover=105.0 -block=60.0,60.0,60.0,60.0,60.0,60.0
LEDStatus 1549365731.388 Temperature:58.6638 Current:9.45591 Voltage:3.39506 JuncTemp:75.7049
Time 1549365731.881 -elapsed=2998 -active=2945 -remaining=3356
Temperature 1549365732.073 -sample=60.0,60.0,60.0,60.0,60.0,60.0 -heatsink=38.2 -cover=105.0 -block=60.0,60.0,60.0,60.0,60.0,60.0
LEDStatus 1549365732.388 Temperature:58.5931 Current:9.42367 Voltage:3.4035 JuncTemp:75.6661
Time 1549365732.880 -elapsed=2999 -active=2946 -remaining=3355
Temperature 1549365733.071 -sample=60.0,60.0,60.0,60.0,60.0,60.0 -heatsink=38.5 -cover=105.0 -block=60.0,60.0,60.0,60.0,60.0,60.0
LEDStatus 1549365733.388 Temperature:58.6638 Current:9.48814 Voltage:3.4035 JuncTemp:75.7543
Time 1549365733.881 -elapsed=3000 -active=2947 -remaining=3354
Temperature 1549365734.071 -sample=60.0,60.0,60.0,60.0,60.0,60.0 -heatsink=38.2 -cover=105.0 -block=60.0,60.0,60.0,60.0,60.0,60.0
Debug 1549365734.119 C: ISTAT?
Debug 1549365734.130 S: OK ISTAT? Running
LEDStatus 1549365734.388 Temperature:58.6991 Current:9.4774 Voltage:3.4035 JuncTemp:75.6556
Time 1549365734.880 -elapsed=3001 -active=2948 -remaining=3353
Temperature 1549365735.071 -sample=60.0,60.0,60.0,60.0,60.0,60.0 -heatsink=38.2 -cover=105.0 -block=60.0,60.0,60.0,60.0,60.0,60.0
LEDStatus 1549365735.388 Temperature:58.5578 Current:9.46665 Voltage:3.40562 JuncTemp:75.749
Time 1549365735.881 -elapsed=3002 -active=2949 -remaining=3352
Temperature 1549365736.071 -sample=60.0,60.0,60.0,60.0,60.0,60.0 -heatsink=38.3 -cover=105.0 -block=60.0,60.0,60.0,60.0,60.0,60.0
LEDStatus 1549365736.388 Temperature:58.6991 Current:9.45591 Voltage:3.39928 JuncTemp:75.6502
Time 1549365736.874 -elapsed=3003 -active=2950 -remaining=3351
Temperature 1549365737.073 -sample=60.0,60.0,60.0,60.0,60.0,60.0 -heatsink=38.2 -cover=105.1 -block=60.0,60.0,60.0,60.0,60.0,60.0
LEDStatus 1549365737.388 Temperature:58.5931 Current:9.45591 Voltage:3.40139 JuncTemp:75.6661
Time 1549365737.880 -elapsed=3004 -active=2951 -remaining=3350
Temperature 1549365738.071 -sample=60.0,60.0,60.0,60.0,60.0,60.0 -heatsink=38.4 -cover=105.0 -block=60.0,60.0,60.0,60.0,60.0,60.0
LEDStatus 1549365738.388 Temperature:58.6638 Current:9.44516 Voltage:3.40139 JuncTemp:75.6537
Time 1549365738.880 -elapsed=3005 -active=2952 -remaining=3349
Temperature 1549365739.071 -sample=60.0,60.0,60.0,60.0,60.0,60.0 -heatsink=38.4 -cover=105.0 -block=60.0,60.0,60.0,60.0,60.0,60.0
Debug 1549365739.118 C: ISTAT?
Debug 1549365739.130 S: OK ISTAT? Running
LEDStatus 1549365739.388 Temperature:58.5578 Current:9.46665 Voltage:3.4035 JuncTemp:75.6484
Time 1549365739.880 -elapsed=3006 -active=2953 -remaining=3348
Temperature 1549365740.073 -sample=60.0,60.0,60.0,60.0,60.0,60.0 -heatsink=38.4 -cover=105.1 -block=60.0,60.0,60.0,60.0,60.0,60.0
LEDStatus 1549365740.387 Temperature:58.5578 Current:9.45591 Voltage:3.40139 JuncTemp:75.749
Time 1549365740.881 -elapsed=3007 -active=2954 -remaining=3347
Temperature 1549365741.071 -sample=60.0,60.0,60.0,60.0,60.0,60.0 -heatsink=38.2 -cover=105.0 -block=60.0,60.0,60.0,60.0,60.0,60.0
LEDStatus 1549365741.388 Temperature:58.5578 Current:9.43441 Voltage:3.40562 JuncTemp:75.6608
Time 1549365741.881 -elapsed=3008 -active=2955 -remaining=3346
Temperature 1549365742.071 -sample=60.0,60.0,60.0,60.0,60.0,60.0 -heatsink=38.2 -cover=104.9 -block=60.0,60.0,60.0,60.0,60.0,60.0
LEDStatus 1549365742.388 Temperature:58.5931 Current:9.45591 Voltage:3.39928 JuncTemp:75.6873
Time 1549365742.874 -elapsed=3009 -active=2956 -remaining=3345
Temperature 1549365743.073 -sample=60.0,60.0,60.0,60.0,60.0,60.0 -heatsink=38.2 -cover=105.0 -block=60.0,60.0,60.0,60.0,60.0,60.0
LEDStatus 1549365743.388 Temperature:58.6284 Current:9.44516 Voltage:3.40984 JuncTemp:75.645
Time 1549365743.881 -elapsed=3010 -active=2957 -remaining=3344
Temperature 1549365744.071 -sample=60.0,60.0,60.0,60.0,60.0,60.0 -heatsink=38.0 -cover=105.0 -block=60.0,60.0,60.0,60.0,60.0,60.0
Debug 1549365744.118 C: ISTAT?
Debug 1549365744.130 S: OK ISTAT? Running
LEDStatus 1549365744.388 Temperature:58.6638 Current:9.46665 Voltage:3.4035 JuncTemp:75.6203
Time 1549365744.880 -elapsed=3011 -active=2958 -remaining=3343
Temperature 1549365745.071 -sample=60.0,60.0,60.0,60.0,60.0,60.0 -heatsink=38.3 -cover=105.0 -block=60.0,60.0,60.0,60.0,60.0,60.0
LEDStatus 1549365745.388 Temperature:58.5578 Current:9.48814 Voltage:3.39928 JuncTemp:75.6731
Time 1549365745.881 -elapsed=3012 -active=2959 -remaining=3342
Temperature 1549365746.073 -sample=60.0,60.0,60.0,60.0,60.0,60.0 -heatsink=38.1 -cover=105.0 -block=60.0,60.0,60.0,60.0,60.0,60.0
LEDStatus 1549365746.388 Temperature:58.5578 Current:9.46665 Voltage:3.39928 JuncTemp:75.6308
Time 1549365746.880 -elapsed=3013 -active=2960 -remaining=3341
Temperature 1549365747.073 -sample=60.0,60.0,60.0,60.0,60.0,60.0 -heatsink=38.0 -cover=105.0 -block=60.0,60.0,60.0,60.0,60.0,60.0
LEDStatus 1549365747.387 Temperature:58.5578 Current:9.46665 Voltage:3.40562 JuncTemp:75.689
Time 1549365747.880 -elapsed=3014 -active=2961 -remaining=3340
Temperature 1549365748.071 -sample=60.0,60.0,60.0,60.0,60.0,60.0 -heatsink=38.1 -cover=105.0 -block=60.0,60.0,60.0,60.0,60.0,60.0
LEDStatus 1549365748.388 Temperature:58.6284 Current:9.45591 Voltage:3.40562 JuncTemp:75.7631
Time 1549365748.880 -elapsed=3015 -active=2962 -remaining=3339
Temperature 1549365749.071 -sample=60.0,60.0,60.0,60.0,60.0,60.0 -heatsink=38.2 -cover=105.0 -block=60.0,60.0,60.0,60.0,60.0,60.0
Debug 1549365749.120 C: ISTAT?
Debug 1549365749.132 S: OK ISTAT? Running
LEDStatus 1549365749.379 Temperature:58.6638 Current:9.46665 Voltage:3.40562 JuncTemp:75.7138
Time 1549365749.881 -elapsed=3016 -active=2963 -remaining=3338
Temperature 1549365750.071 -sample=60.0,60.0,60.0,60.0,60.0,60.0 -heatsink=38.1 -cover=105.0 -block=60.0,60.0,60.0,60.0,60.0,60.0
LEDStatus 1549365750.388 Temperature:58.6638 Current:9.4774 Voltage:3.4035 JuncTemp:75.6625
Time 1549365750.880 -elapsed=3017 -active=2964 -remaining=3337
Temperature 1549365751.071 -sample=60.0,60.0,60.0,60.0,60.0,60.0 -heatsink=38.1 -cover=105.0 -block=60.0,60.0,60.0,60.0,60.0,60.0
LEDStatus 1549365751.379 Temperature:58.6284 Current:9.44516 Voltage:3.39928 JuncTemp:75.6661
Time 1549365751.881 -elapsed=3018 -active=2965 -remaining=3336
Temperature 1549365752.073 -sample=60.0,60.0,60.0,60.0,60.0,60.0 -heatsink=38.0 -cover=105.1 -block=60.0,60.0,60.0,60.0,60.0,60.0
LEDStatus 1549365752.379 Temperature:58.6284 Current:9.4774 Voltage:3.39717 JuncTemp:75.6379
Time 1549365752.880 -elapsed=3019 -active=2966 -remaining=3335
Temperature 1549365753.073 -sample=60.0,60.0,60.0,60.0,60.0,60.0 -heatsink=38.1 -cover=105.0 -block=60.0,60.0,60.0,60.0,60.0,60.0
LEDStatus 1549365753.389 Temperature:58.6284 Current:9.46665 Voltage:3.40773 JuncTemp:75.7261
Time 1549365753.881 -elapsed=3020 -active=2967 -remaining=3334
Temperature 1549365754.071 -sample=60.0,60.0,60.0,60.0,60.0,60.0 -heatsink=38.1 -cover=105.0 -block=60.0,60.0,60.0,60.0,60.0,60.0
Debug 1549365754.120 C: ISTAT?
Debug 1549365754.132 S: OK ISTAT? Running
LEDStatus 1549365754.388 Temperature:58.6638 Current:9.46665 Voltage:3.4035 JuncTemp:75.7508
Time 1549365754.881 -elapsed=3021 -active=2968 -remaining=3333
Temperature 1549365755.074 -sample=60.0,60.0,60.0,60.0,60.0,60.0 -heatsink=37.8 -cover=105.0 -block=60.0,60.0,60.0,60.0,60.0,60.0
LEDStatus 1549365755.379 Temperature:58.6284 Current:9.46665 Voltage:3.39928 JuncTemp:75.7668
Time 1549365755.881 -elapsed=3022 -active=2969 -remaining=3332
Temperature 1549365756.073 -sample=60.0,60.0,60.0,60.0,60.0,60.0 -heatsink=37.8 -cover=105.1 -block=60.0,60.0,60.0,60.0,60.0,60.0
LEDStatus 1549365756.388 Temperature:58.5578 Current:9.4774 Voltage:3.39928 JuncTemp:75.8443
Time 1549365756.881 -elapsed=3023 -active=2970 -remaining=3331
Temperature 1549365757.074 -sample=60.0,60.0,60.0,60.0,60.0,60.0 -heatsink=37.7 -cover=105.0 -block=60.0,60.0,60.0,60.0,60.0,60.0
LEDStatus 1549365757.388 Temperature:58.6638 Current:9.4774 Voltage:3.4035 JuncTemp:75.809
Time 1549365757.880 -elapsed=3024 -active=2971 -remaining=3330
Temperature 1549365758.071 -sample=60.0,60.0,60.0,60.0,60.0,60.0 -heatsink=37.8 -cover=105.0 -block=60.0,60.0,60.0,60.0,60.0,60.0
LEDStatus 1549365758.388 Temperature:58.5578 Current:9.43441 Voltage:3.40139 JuncTemp:75.7737
Time 1549365758.880 -elapsed=3025 -active=2972 -remaining=3329
Temperature 1549365759.071 -sample=60.0,60.0,60.0,60.0,60.0,60.0 -heatsink=37.6 -cover=105.0 -block=60.0,60.0,60.0,60.0,60.0,60.0
Debug 1549365759.119 C: ISTAT?
Debug 1549365759.132 S: OK ISTAT? Running
LEDStatus 1549365759.387 Temperature:58.6284 Current:9.44516 Voltage:3.4035 JuncTemp:75.7121
Time 1549365759.881 -elapsed=3026 -active=2973 -remaining=3328
Temperature 1549365760.071 -sample=60.0,60.0,60.0,60.0,60.0,60.0 -heatsink=37.9 -cover=105.0 -block=60.0,60.0,60.0,60.0,60.0,60.0
LEDStatus 1549365760.387 Temperature:58.5931 Current:9.44516 Voltage:3.40984 JuncTemp:75.719
Time 1549365760.874 -elapsed=3027 -active=2974 -remaining=3327
Debug 1549365761.293 Start XML:NEW S2-C23-T2-P1
Scheduler 1549365761.296 Catching up
Debug 1549365761.297 End XML:NEW S2-C23-T2-P1
Info 1549365761.299 Motor start m5 x5
Temperature 1549365761.297 -sample=60.0,60.0,60.0,60.0,60.0,60.0 -heatsink=37.8 -cover=105.1 -block=60.0,60.0,60.0,60.0,60.0,60.0
Debug 1549365761.373 Start XML:NEW 2-23-2-1-m5-x5
```
