## Supplementary material for "A toolbox of Stable Integration Vectors (SIV) in the fission yeast *Schizosaccharomyces pombe*": Source data: messages.log (part 3 of 6)

```
Debug 1549365761.375 End XML:NEW 2-23-2-1-m5-x5
LEDStatus 1549365761.382 Temperature:58.6284 Current:9.45591 Voltage:3.40773 JuncTemp:75.7209
Debug 1549365761.590 LLAC ACK: Acknowledge (type=3), name=Unknown, dest=0x00, source=0x91, control=0x01, id=0x0000, msgid=0x6E28, data=[]
Debug 1549365761.591 LLAC ACK reply: Acknowledge (type=3), name=Unknown, dest=0x91, source=0x00, control=0x01, id=0x0000, msgid=0x6E28, data=[]
Debug 1549365761.612 LLAC ACK: Acknowledge (type=3), name=Unknown, dest=0x00, source=0x91, control=0x01, id=0x0000, msgid=0x6E2A, data=[]
Debug 1549365761.612 LLAC ACK reply: Acknowledge (type=3), name=Unknown, dest=0x91, source=0x00, control=0x01, id=0x0000, msgid=0x6E2A, data=[]
Info 1549365761.614 Motor end m5 x5
Info 1549365761.625 Emission Encoder -36 18000 Excitation Encoder -18 0
Info 1549365761.626 Capture start m5 x5
Debug 1549365761.675 Start XML:IMAGe+ S02_C023_T02_P0001_M5_X5_E1.tiff {'blkID': '21', 'run': '20190205CalibrationCurve', 'exposure': '200', 'excitationColor': 'x5', 'point': '0001', 'blockTemperature': '59.9977,60.0031,60,59.9891,59.986,60.0137', 'lampTemperature': '58.6638', 'lamp': '90', 'sampleVolume': '10', 'step': '02', 'emissionColor': 'm5', 'exposureIndex': '1', 'time': '1549365761.642', 'sampleTemperature': '59.9995,59.9993,59.9992,59.999,59.9993,59.9993', 'stage': '02', 'coverTemperature': '104.943', 'cycle': '023'}
Debug 1549365761.676 End XML:IMAGe+ S02_C023_T02_P0001_M5_X5_E1.tiff {'blkID': '21', 'run': '20190205CalibrationCurve', 'exposure': '200', 'excitationColor': 'x5', 'point': '0001', 'blockTemperature': '59.9977,60.0031,60,59.9891,59.986,60.0137', 'lampTemperature': '58.6638', 'lamp': '90', 'sampleVolume': '10', 'step': '02', 'emissionColor': 'm5', 'exposureIndex': '1', 'time': '1549365761.642', 'sampleTemperature': '59.9995,59.9993,59.9992,59.999,59.9993,59.9993', 'stage': '02', 'coverTemperature': '104.943', 'cycle': '023'}
Debug 1549365761.689 CAMera:ACQuire start exposure
Time 1549365761.874 -elapsed=3028 -active=2975 -remaining=3326
Temperature 1549365762.071 -sample=60.0,60.0,60.0,60.0,60.0,60.0 -heatsink=37.5 -cover=105.0 -block=60.0,60.0,60.0,60.0,60.0,60.0
Debug 1549365762.335 CAMera:ACQuire end exposure
Info 1549365762.358 Capture end m5 x5
Info 1549365762.364 Capture start m5 x5
Image 1549365762.409 -run='20190205CalibrationCurve' -stage=2 -cycle=23 -step=2 -point=1  -emission=m5 -excitation=x5  -exposure=200 -lamp=90 -filepath='EXPERIMENTS:20190205CalibrationCurve/apldbio/sds/images/S02_C023_T02_P0001_M5_X5_E1.tiff'
Debug 1549365762.420 Start XML:IMAGe+ S02_C023_T02_P0001_M5_X5_E2.tiff {'blkID': '21', 'run': '20190205CalibrationCurve', 'exposure': '920', 'excitationColor': 'x5', 'point': '0001', 'blockTemperature': '59.9977,60.0031,60,59.9891,59.986,60.0137', 'lampTemperature': '58.6638', 'lamp': '90', 'sampleVolume': '10', 'step': '02', 'emissionColor': 'm5', 'exposureIndex': '2', 'time': '1549365762.384', 'sampleTemperature': '59.9995,59.9993,59.9992,59.999,59.9993,59.9993', 'stage': '02', 'coverTemperature': '104.943', 'cycle': '023'}
Debug 1549365762.421 End XML:IMAGe+ S02_C023_T02_P0001_M5_X5_E2.tiff {'blkID': '21', 'run': '20190205CalibrationCurve', 'exposure': '920', 'excitationColor': 'x5', 'point': '0001', 'blockTemperature': '59.9977,60.0031,60,59.9891,59.986,60.0137', 'lampTemperature': '58.6638', 'lamp': '90', 'sampleVolume': '10', 'step': '02', 'emissionColor': 'm5', 'exposureIndex': '2', 'time': '1549365762.384', 'sampleTemperature': '59.9995,59.9993,59.9992,59.999,59.9993,59.9993', 'stage': '02', 'coverTemperature': '104.943', 'cycle': '023'}
Debug 1549365762.435 CAMera:ACQuire start exposure
LEDStatus 1549365762.444 Temperature:58.7697 Current:9.48814 Voltage:3.4035 JuncTemp:75.8444
Time 1549365762.881 -elapsed=3029 -active=2976 -remaining=3325
Temperature 1549365763.071 -sample=60.0,60.0,60.0,60.0,60.0,60.0 -heatsink=37.5 -cover=105.0 -block=60.0,60.0,60.0,60.0,60.0,60.0
LEDStatus 1549365763.379 Temperature:58.8403 Current:9.44516 Voltage:3.40562 JuncTemp:75.8602
Debug 1549365763.505 CAMera:ACQuire end exposure
Info 1549365763.528 Capture end m5 x5
Info 1549365763.534 Motor start m3 x3
Image 1549365763.542 -run='20190205CalibrationCurve' -stage=2 -cycle=23 -step=2 -point=1  -emission=m5 -excitation=x5  -exposure=920 -lamp=90 -filepath='EXPERIMENTS:20190205CalibrationCurve/apldbio/sds/images/S02_C023_T02_P0001_M5_X5_E2.tiff'
Debug 1549365763.598 Start XML:NEW 2-23-2-1-m3-x3
Debug 1549365763.599 End XML:NEW 2-23-2-1-m3-x3
Debug 1549365763.775 LLAC ACK: Acknowledge (type=3), name=Unknown, dest=0x00, source=0x91, control=0x01, id=0x0000, msgid=0x6E5C, data=[]
Debug 1549365763.776 LLAC ACK reply: Acknowledge (type=3), name=Unknown, dest=0x91, source=0x00, control=0x01, id=0x0000, msgid=0x6E5C, data=[]
Debug 1549365763.791 LLAC ACK: Acknowledge (type=3), name=Unknown, dest=0x00, source=0x91, control=0x01, id=0x0000, msgid=0x6E5E, data=[]
Debug 1549365763.792 LLAC ACK reply: Acknowledge (type=3), name=Unknown, dest=0x91, source=0x00, control=0x01, id=0x0000, msgid=0x6E5E, data=[]
Info 1549365763.797 Motor end m3 x3
Info 1549365763.816 Emission Encoder -36 22500 Excitation Encoder -18 15750
Info 1549365763.819 Capture start m3 x3
Time 1549365763.874 -elapsed=3030 -active=2977 -remaining=3324
Debug 1549365763.893 Start XML:IMAGe+ S02_C023_T02_P0001_M3_X3_E1.tiff {'blkID': '21', 'run': '20190205CalibrationCurve', 'exposure': '125', 'excitationColor': 'x3', 'point': '0001', 'blockTemperature': '59.9977,60.0031,60,59.9891,59.986,60.0137', 'lampTemperature': '58.6638', 'lamp': '90', 'sampleVolume': '10', 'step': '02', 'emissionColor': 'm3', 'exposureIndex': '1', 'time': '1549365763.853', 'sampleTemperature': '59.9995,59.9993,59.9992,59.999,59.9993,59.9993', 'stage': '02', 'coverTemperature': '104.943', 'cycle': '023'}
Debug 1549365763.894 End XML:IMAGe+ S02_C023_T02_P0001_M3_X3_E1.tiff {'blkID': '21', 'run': '20190205CalibrationCurve', 'exposure': '125', 'excitationColor': 'x3', 'point': '0001', 'blockTemperature': '59.9977,60.0031,60,59.9891,59.986,60.0137', 'lampTemperature': '58.6638', 'lamp': '90', 'sampleVolume': '10', 'step': '02', 'emissionColor': 'm3', 'exposureIndex': '1', 'time': '1549365763.853', 'sampleTemperature': '59.9995,59.9993,59.9992,59.999,59.9993,59.9993', 'stage': '02', 'coverTemperature': '104.943', 'cycle': '023'}
Debug 1549365763.909 CAMera:ACQuire start exposure
Temperature 1549365764.073 -sample=60.0,60.0,60.0,60.0,60.0,60.0 -heatsink=37.7 -cover=105.0 -block=60.0,60.0,60.0,60.0,60.0,60.0
Debug 1549365764.118 C: ISTAT?
Debug 1549365764.132 S: OK ISTAT? Running
LEDStatus 1549365764.388 Temperature:58.805 Current:9.46665 Voltage:3.40139 JuncTemp:75.9186
Debug 1549365764.505 CAMera:ACQuire end exposure
Info 1549365764.529 Capture end m3 x3
Info 1549365764.535 Capture start m3 x3
Image 1549365764.570 -run='20190205CalibrationCurve' -stage=2 -cycle=23 -step=2 -point=1  -emission=m3 -excitation=x3  -exposure=125 -lamp=90 -filepath='EXPERIMENTS:20190205CalibrationCurve/apldbio/sds/images/S02_C023_T02_P0001_M3_X3_E1.tiff'
Debug 1549365764.602 Start XML:IMAGe+ S02_C023_T02_P0001_M3_X3_E2.tiff {'blkID': '21', 'run': '20190205CalibrationCurve', 'exposure': '560', 'excitationColor': 'x3', 'point': '0001', 'blockTemperature': '59.9977,60.0031,60,59.9891,59.986,60.0137', 'lampTemperature': '58.6638', 'lamp': '90', 'sampleVolume': '10', 'step': '02', 'emissionColor': 'm3', 'exposureIndex': '2', 'time': '1549365764.566', 'sampleTemperature': '59.9995,59.9993,59.9992,59.999,59.9993,59.9993', 'stage': '02', 'coverTemperature': '104.943', 'cycle': '023'}
Debug 1549365764.603 End XML:IMAGe+ S02_C023_T02_P0001_M3_X3_E2.tiff {'blkID': '21', 'run': '20190205CalibrationCurve', 'exposure': '560', 'excitationColor': 'x3', 'point': '0001', 'blockTemperature': '59.9977,60.0031,60,59.9891,59.986,60.0137', 'lampTemperature': '58.6638', 'lamp': '90', 'sampleVolume': '10', 'step': '02', 'emissionColor': 'm3', 'exposureIndex': '2', 'time': '1549365764.566', 'sampleTemperature': '59.9995,59.9993,59.9992,59.999,59.9993,59.9993', 'stage': '02', 'coverTemperature': '104.943', 'cycle': '023'}
Debug 1549365764.617 CAMera:ACQuire start exposure
Time 1549365764.880 -elapsed=3031 -active=2978 -remaining=3323
Temperature 1549365765.071 -sample=60.0,60.0,60.0,60.0,60.0,60.0 -heatsink=37.6 -cover=104.9 -block=60.0,60.0,60.0,60.0,60.0,60.0
LEDStatus 1549365765.390 Temperature:58.8403 Current:9.46665 Voltage:3.39928 JuncTemp:75.8497
Debug 1549365765.472 CAMera:ACQuire end exposure
Info 1549365765.483 Capture end m3 x3
Info 1549365765.486 Motor start m4 x4
Image 1549365765.491 -run='20190205CalibrationCurve' -stage=2 -cycle=23 -step=2 -point=1  -emission=m3 -excitation=x3  -exposure=560 -lamp=90 -filepath='EXPERIMENTS:20190205CalibrationCurve/apldbio/sds/images/S02_C023_T02_P0001_M3_X3_E2.tiff'
Debug 1549365765.545 Start XML:NEW 2-23-2-1-m4-x4
Debug 1549365765.547 End XML:NEW 2-23-2-1-m4-x4
Debug 1549365765.822 LLAC ACK: Acknowledge (type=3), name=Unknown, dest=0x00, source=0x91, control=0x01, id=0x0000, msgid=0x6E8C, data=[]
Debug 1549365765.823 LLAC ACK reply: Acknowledge (type=3), name=Unknown, dest=0x91, source=0x00, control=0x01, id=0x0000, msgid=0x6E8C, data=[]
Debug 1549365765.838 LLAC ACK: Acknowledge (type=3), name=Unknown, dest=0x00, source=0x91, control=0x01, id=0x0000, msgid=0x6E8E, data=[]
Debug 1549365765.839 LLAC ACK reply: Acknowledge (type=3), name=Unknown, dest=0x91, source=0x00, control=0x01, id=0x0000, msgid=0x6E8E, data=[]
Info 1549365765.844 Motor end m4 x4
Info 1549365765.864 Emission Encoder -36 0 Excitation Encoder -18 9000
Info 1549365765.867 Capture start m4 x4
Time 1549365765.889 -elapsed=3032 -active=2979 -remaining=3322
Debug 1549365765.936 Start XML:IMAGe+ S02_C023_T02_P0001_M4_X4_E1.tiff {'blkID': '21', 'run': '20190205CalibrationCurve', 'exposure': '150', 'excitationColor': 'x4', 'point': '0001', 'blockTemperature': '59.9977,60.0031,60,59.9891,59.986,60.0137', 'lampTemperature': '58.6638', 'lamp': '90', 'sampleVolume': '10', 'step': '02', 'emissionColor': 'm4', 'exposureIndex': '1', 'time': '1549365765.897', 'sampleTemperature': '59.9995,59.9993,59.9992,59.999,59.9993,59.9993', 'stage': '02', 'coverTemperature': '104.943', 'cycle': '023'}
Debug 1549365765.937 End XML:IMAGe+ S02_C023_T02_P0001_M4_X4_E1.tiff {'blkID': '21', 'run': '20190205CalibrationCurve', 'exposure': '150', 'excitationColor': 'x4', 'point': '0001', 'blockTemperature': '59.9977,60.0031,60,59.9891,59.986,60.0137', 'lampTemperature': '58.6638', 'lamp': '90', 'sampleVolume': '10', 'step': '02', 'emissionColor': 'm4', 'exposureIndex': '1', 'time': '1549365765.897', 'sampleTemperature': '59.9995,59.9993,59.9992,59.999,59.9993,59.9993', 'stage': '02', 'coverTemperature': '104.943', 'cycle': '023'}
Debug 1549365765.951 CAMera:ACQuire start exposure
Temperature 1549365766.071 -sample=60.0,60.0,60.0,60.0,60.0,60.0 -heatsink=37.5 -cover=105.0 -block=60.0,60.0,60.0,60.0,60.0,60.0
LEDStatus 1549365766.379 Temperature:58.8756 Current:9.4774 Voltage:3.40139 JuncTemp:75.9274
Debug 1549365766.565 CAMera:ACQuire end exposure
Info 1549365766.588 Capture end m4 x4
Info 1549365766.594 Capture start m4 x4
Image 1549365766.595 -run='20190205CalibrationCurve' -stage=2 -cycle=23 -step=2 -point=1  -emission=m4 -excitation=x4  -exposure=150 -lamp=90 -filepath='EXPERIMENTS:20190205CalibrationCurve/apldbio/sds/images/S02_C023_T02_P0001_M4_X4_E1.tiff'
Debug 1549365766.650 Start XML:IMAGe+ S02_C023_T02_P0001_M4_X4_E2.tiff {'blkID': '21', 'run': '20190205CalibrationCurve', 'exposure': '800', 'excitationColor': 'x4', 'point': '0001', 'blockTemperature': '59.9977,60.0031,60,59.9891,59.986,60.0137', 'lampTemperature': '58.6638', 'lamp': '90', 'sampleVolume': '10', 'step': '02', 'emissionColor': 'm4', 'exposureIndex': '2', 'time': '1549365766.614', 'sampleTemperature': '59.9995,59.9993,59.9992,59.999,59.9993,59.9993', 'stage': '02', 'coverTemperature': '104.943', 'cycle': '023'}
Debug 1549365766.651 End XML:IMAGe+ S02_C023_T02_P0001_M4_X4_E2.tiff {'blkID': '21', 'run': '20190205CalibrationCurve', 'exposure': '800', 'excitationColor': 'x4', 'point': '0001', 'blockTemperature': '59.9977,60.0031,60,59.9891,59.986,60.0137', 'lampTemperature': '58.6638', 'lamp': '90', 'sampleVolume': '10', 'step': '02', 'emissionColor': 'm4', 'exposureIndex': '2', 'time': '1549365766.614', 'sampleTemperature': '59.9995,59.9993,59.9992,59.999,59.9993,59.9993', 'stage': '02', 'coverTemperature': '104.943', 'cycle': '023'}
Debug 1549365766.665 CAMera:ACQuire start exposure
Time 1549365766.880 -elapsed=3033 -active=2980 -remaining=3321
Temperature 1549365767.074 -sample=60.0,60.0,60.0,60.0,60.0,60.0 -heatsink=37.6 -cover=105.0 -block=60.0,60.0,60.0,60.0,60.0,60.0
LEDStatus 1549365767.379 Temperature:58.8403 Current:9.46665 Voltage:3.40562 JuncTemp:76.042
Debug 1549365767.655 CAMera:ACQuire end exposure
Info 1549365767.672 Capture end m4 x4
Info 1549365767.679 Motor start m2 x2
Image 1549365767.707 -run='20190205CalibrationCurve' -stage=2 -cycle=23 -step=2 -point=1  -emission=m4 -excitation=x4  -exposure=800 -lamp=90 -filepath='EXPERIMENTS:20190205CalibrationCurve/apldbio/sds/images/S02_C023_T02_P0001_M4_X4_E2.tiff'
Debug 1549365767.748 Start XML:NEW 2-23-2-1-m2-x2
Debug 1549365767.749 End XML:NEW 2-23-2-1-m2-x2
Time 1549365767.874 -elapsed=3034 -active=2981 -remaining=3320
Debug 1549365767.924 LLAC ACK: Acknowledge (type=3), name=Unknown, dest=0x00, source=0x91, control=0x01, id=0x0000, msgid=0x6EBC, data=[]
Debug 1549365767.924 LLAC ACK reply: Acknowledge (type=3), name=Unknown, dest=0x91, source=0x00, control=0x01, id=0x0000, msgid=0x6EBC, data=[]
Debug 1549365767.940 LLAC ACK: Acknowledge (type=3), name=Unknown, dest=0x00, source=0x91, control=0x01, id=0x0000, msgid=0x6EBE, data=[]
Debug 1549365767.941 LLAC ACK reply: Acknowledge (type=3), name=Unknown, dest=0x91, source=0x00, control=0x01, id=0x0000, msgid=0x6EBE, data=[]
Info 1549365767.943 Motor end m2 x2
Info 1549365767.954 Emission Encoder -36 31500 Excitation Encoder -18 11250
Info 1549365767.956 Capture start m2 x2
Debug 1549365768.011 Start XML:IMAGe+ S02_C023_T02_P0001_M2_X2_E1.tiff {'blkID': '21', 'run': '20190205CalibrationCurve', 'exposure': '100', 'excitationColor': 'x2', 'point': '0001', 'blockTemperature': '59.9977,60.0031,60,59.9891,59.986,60.0137', 'lampTemperature': '58.6638', 'lamp': '90', 'sampleVolume': '10', 'step': '02', 'emissionColor': 'm2', 'exposureIndex': '1', 'time': '1549365767.974', 'sampleTemperature': '59.9995,59.9993,59.9992,59.999,59.9993,59.9993', 'stage': '02', 'coverTemperature': '104.943', 'cycle': '023'}
Debug 1549365768.012 End XML:IMAGe+ S02_C023_T02_P0001_M2_X2_E1.tiff {'blkID': '21', 'run': '20190205CalibrationCurve', 'exposure': '100', 'excitationColor': 'x2', 'point': '0001', 'blockTemperature': '59.9977,60.0031,60,59.9891,59.986,60.0137', 'lampTemperature': '58.6638', 'lamp': '90', 'sampleVolume': '10', 'step': '02', 'emissionColor': 'm2', 'exposureIndex': '1', 'time': '1549365767.974', 'sampleTemperature': '59.9995,59.9993,59.9992,59.999,59.9993,59.9993', 'stage': '02', 'coverTemperature': '104.943', 'cycle': '023'}
Debug 1549365768.028 CAMera:ACQuire start exposure
Temperature 1549365768.071 -sample=60.0,60.0,60.0,60.0,60.0,60.0 -heatsink=37.6 -cover=105.0 -block=60.0,60.0,60.0,60.0,60.0,60.0
LEDStatus 1549365768.388 Temperature:58.8403 Current:9.48814 Voltage:3.39928 JuncTemp:75.8463
Debug 1549365768.615 CAMera:ACQuire end exposure
Info 1549365768.634 Capture end m2 x2
Info 1549365768.641 Capture start m2 x2
Image 1549365768.670 -run='20190205CalibrationCurve' -stage=2 -cycle=23 -step=2 -point=1  -emission=m2 -excitation=x2  -exposure=100 -lamp=90 -filepath='EXPERIMENTS:20190205CalibrationCurve/apldbio/sds/images/S02_C023_T02_P0001_M2_X2_E1.tiff'
Debug 1549365768.714 Start XML:IMAGe+ S02_C023_T02_P0001_M2_X2_E2.tiff {'blkID': '21', 'run': '20190205CalibrationCurve', 'exposure': '430', 'excitationColor': 'x2', 'point': '0001', 'blockTemperature': '59.9977,60.0031,60,59.9891,59.986,60.0137', 'lampTemperature': '58.6638', 'lamp': '90', 'sampleVolume': '10', 'step': '02', 'emissionColor': 'm2', 'exposureIndex': '2', 'time': '1549365768.677', 'sampleTemperature': '59.9995,59.9993,59.9992,59.999,59.9993,59.9993', 'stage': '02', 'coverTemperature': '104.943', 'cycle': '023'}
Debug 1549365768.715 End XML:IMAGe+ S02_C023_T02_P0001_M2_X2_E2.tiff {'blkID': '21', 'run': '20190205CalibrationCurve', 'exposure': '430', 'excitationColor': 'x2', 'point': '0001', 'blockTemperature': '59.9977,60.0031,60,59.9891,59.986,60.0137', 'lampTemperature': '58.6638', 'lamp': '90', 'sampleVolume': '10', 'step': '02', 'emissionColor': 'm2', 'exposureIndex': '2', 'time': '1549365768.677', 'sampleTemperature': '59.9995,59.9993,59.9992,59.999,59.9993,59.9993', 'stage': '02', 'coverTemperature': '104.943', 'cycle': '023'}
Debug 1549365768.729 CAMera:ACQuire start exposure
Time 1549365768.881 -elapsed=3035 -active=2982 -remaining=3319
Temperature 1549365769.074 -sample=60.0,60.0,60.0,60.0,60.0,60.0 -heatsink=37.5 -cover=105.0 -block=60.0,60.0,60.0,60.0,60.0,60.0
Debug 1549365769.120 C: ISTAT?
Debug 1549365769.132 S: OK ISTAT? Running
LEDStatus 1549365769.389 Temperature:58.8403 Current:9.45591 Voltage:3.40562 JuncTemp:76.1744
Debug 1549365769.505 CAMera:ACQuire end exposure
Info 1549365769.528 Capture end m2 x2
Info 1549365769.531 Motor start m1 x1
Image 1549365769.536 -run='20190205CalibrationCurve' -stage=2 -cycle=23 -step=2 -point=1  -emission=m2 -excitation=x2  -exposure=430 -lamp=90 -filepath='EXPERIMENTS:20190205CalibrationCurve/apldbio/sds/images/S02_C023_T02_P0001_M2_X2_E2.tiff'
Debug 1549365769.591 Start XML:NEW 2-23-2-1-m1-x1
Debug 1549365769.592 End XML:NEW 2-23-2-1-m1-x1
Debug 1549365769.818 LLAC ACK: Acknowledge (type=3), name=Unknown, dest=0x00, source=0x91, control=0x01, id=0x0000, msgid=0x6EEC, data=[]
Debug 1549365769.819 LLAC ACK reply: Acknowledge (type=3), name=Unknown, dest=0x91, source=0x00, control=0x01, id=0x0000, msgid=0x6EEC, data=[]
Debug 1549365769.834 LLAC ACK: Acknowledge (type=3), name=Unknown, dest=0x00, source=0x91, control=0x01, id=0x0000, msgid=0x6EEE, data=[]
Debug 1549365769.835 LLAC ACK reply: Acknowledge (type=3), name=Unknown, dest=0x91, source=0x00, control=0x01, id=0x0000, msgid=0x6EEE, data=[]
Info 1549365769.840 Motor end m1 x1
Info 1549365769.859 Emission Encoder -36 4500 Excitation Encoder -18 6750
Info 1549365769.863 Capture start m1 x1
Time 1549365769.874 -elapsed=3036 -active=2983 -remaining=3318
Debug 1549365769.931 Start XML:IMAGe+ S02_C023_T02_P0001_M1_X1_E1.tiff {'blkID': '21', 'run': '20190205CalibrationCurve', 'exposure': '60', 'excitationColor': 'x1', 'point': '0001', 'blockTemperature': '59.9977,60.0031,60,59.9891,59.986,60.0137', 'lampTemperature': '58.6638', 'lamp': '90', 'sampleVolume': '10', 'step': '02', 'emissionColor': 'm1', 'exposureIndex': '1', 'time': '1549365769.891', 'sampleTemperature': '59.9995,59.9993,59.9992,59.999,59.9993,59.9993', 'stage': '02', 'coverTemperature': '104.943', 'cycle': '023'}
Debug 1549365769.932 End XML:IMAGe+ S02_C023_T02_P0001_M1_X1_E1.tiff {'blkID': '21', 'run': '20190205CalibrationCurve', 'exposure': '60', 'excitationColor': 'x1', 'point': '0001', 'blockTemperature': '59.9977,60.0031,60,59.9891,59.986,60.0137', 'lampTemperature': '58.6638', 'lamp': '90', 'sampleVolume': '10', 'step': '02', 'emissionColor': 'm1', 'exposureIndex': '1', 'time': '1549365769.891', 'sampleTemperature': '59.9995,59.9993,59.9992,59.999,59.9993,59.9993', 'stage': '02', 'coverTemperature': '104.943', 'cycle': '023'}
Debug 1549365769.946 CAMera:ACQuire start exposure
Temperature 1549365770.071 -sample=60.0,60.0,60.0,60.0,60.0,60.0 -heatsink=37.7 -cover=105.0 -block=60.0,60.0,60.0,60.0,60.0,60.0
LEDStatus 1549365770.389 Temperature:58.9814 Current:9.45591 Voltage:3.4035 JuncTemp:76.0649
Debug 1549365770.502 CAMera:ACQuire end exposure
Info 1549365770.513 Capture end m1 x1
Image 1549365770.516 -run='20190205CalibrationCurve' -stage=2 -cycle=23 -step=2 -point=1  -emission=m1 -excitation=x1  -exposure=60 -lamp=90 -filepath='EXPERIMENTS:20190205CalibrationCurve/apldbio/sds/images/S02_C023_T02_P0001_M1_X1_E1.tiff'
Info 1549365770.516 Capture start m1 x1
Debug 1549365770.570 Start XML:IMAGe+ S02_C023_T02_P0001_M1_X1_E2.tiff {'blkID': '21', 'run': '20190205CalibrationCurve', 'exposure': '175', 'excitationColor': 'x1', 'point': '0001', 'blockTemperature': '59.9977,60.0031,60,59.9891,59.986,60.0137', 'lampTemperature': '58.6638', 'lamp': '90', 'sampleVolume': '10', 'step': '02', 'emissionColor': 'm1', 'exposureIndex': '2', 'time': '1549365770.533', 'sampleTemperature': '59.9995,59.9993,59.9992,59.999,59.9993,59.9993', 'stage': '02', 'coverTemperature': '104.943', 'cycle': '023'}
Debug 1549365770.571 End XML:IMAGe+ S02_C023_T02_P0001_M1_X1_E2.tiff {'blkID': '21', 'run': '20190205CalibrationCurve', 'exposure': '175', 'excitationColor': 'x1', 'point': '0001', 'blockTemperature': '59.9977,60.0031,60,59.9891,59.986,60.0137', 'lampTemperature': '58.6638', 'lamp': '90', 'sampleVolume': '10', 'step': '02', 'emissionColor': 'm1', 'exposureIndex': '2', 'time': '1549365770.533', 'sampleTemperature': '59.9995,59.9993,59.9992,59.999,59.9993,59.9993', 'stage': '02', 'coverTemperature': '104.943', 'cycle': '023'}
Debug 1549365770.584 CAMera:ACQuire start exposure
Time 1549365770.881 -elapsed=3037 -active=2984 -remaining=3317
Temperature 1549365771.071 -sample=60.0,60.0,60.0,60.0,60.0,60.0 -heatsink=37.5 -cover=104.9 -block=60.0,60.0,60.0,60.0,60.0,60.0
Debug 1549365771.213 CAMera:ACQuire end exposure
Info 1549365771.223 Capture end m1 x1
Image 1549365771.226 -run='20190205CalibrationCurve' -stage=2 -cycle=23 -step=2 -point=1  -emission=m1 -excitation=x1  -exposure=175 -lamp=90 -filepath='EXPERIMENTS:20190205CalibrationCurve/apldbio/sds/images/S02_C023_T02_P0001_M1_X1_E2.tiff'
Info 1549365771.226 Capture start m1 x1
Debug 1549365771.278 Start XML:IMAGe+ S02_C023_T02_P0001_M1_X1_E3.tiff {'blkID': '21', 'run': '20190205CalibrationCurve', 'exposure': '520', 'excitationColor': 'x1', 'point': '0001', 'blockTemperature': '59.9977,60.0031,60,59.9891,59.986,60.0137', 'lampTemperature': '58.6638', 'lamp': '90', 'sampleVolume': '10', 'step': '02', 'emissionColor': 'm1', 'exposureIndex': '3', 'time': '1549365771.243', 'sampleTemperature': '59.9995,59.9993,59.9992,59.999,59.9993,59.9993', 'stage': '02', 'coverTemperature': '104.943', 'cycle': '023'}
Debug 1549365771.279 End XML:IMAGe+ S02_C023_T02_P0001_M1_X1_E3.tiff {'blkID': '21', 'run': '20190205CalibrationCurve', 'exposure': '520', 'excitationColor': 'x1', 'point': '0001', 'blockTemperature': '59.9977,60.0031,60,59.9891,59.986,60.0137', 'lampTemperature': '58.6638', 'lamp': '90', 'sampleVolume': '10', 'step': '02', 'emissionColor': 'm1', 'exposureIndex': '3', 'time': '1549365771.243', 'sampleTemperature': '59.9995,59.9993,59.9992,59.999,59.9993,59.9993', 'stage': '02', 'coverTemperature': '104.943', 'cycle': '023'}
Debug 1549365771.293 CAMera:ACQuire start exposure
LEDStatus 1549365771.379 Temperature:58.9814 Current:9.48814 Voltage:3.39928 JuncTemp:76.0402
Time 1549365771.880 -elapsed=3038 -active=2985 -remaining=3316
Temperature 1549365772.073 -sample=60.0,60.0,60.0,60.0,60.0,60.0 -heatsink=37.4 -cover=104.9 -block=60.0,60.0,60.0,60.0,60.0,60.0
Debug 1549365772.123 CAMera:ACQuire end exposure
Info 1549365772.133 Capture end m1 x1
Image 1549365772.137 -run='20190205CalibrationCurve' -stage=2 -cycle=23 -step=2 -point=1  -emission=m1 -excitation=x1  -exposure=520 -lamp=90 -filepath='EXPERIMENTS:20190205CalibrationCurve/apldbio/sds/images/S02_C023_T02_P0001_M1_X1_E3.tiff'
Debug 1549365772.170 Start XML:WRITe+ 2-23-2-1-m5-x5 EXPERIMENTS:/20190205CalibrationCurve/apldbio/sds//quant/2-23-2-1-m5-x5.xml
Debug 1549365772.187 End XML:WRITe+ 2-23-2-1-m5-x5 EXPERIMENTS:/20190205CalibrationCurve/apldbio/sds//quant/2-23-2-1-m5-x5.xml
Debug 1549365772.191 Acquiring PA queue lock
Debug 1549365772.192 Acquired PA queue lock
Debug 1549365772.192 Released PA queue lock
Debug 1549365772.192 Acquiring palock[0] execution lock
Debug 1549365772.193 Acquired palock[0] execution lock
Debug 1549365772.231 TBC acquiring operative lock
LEDStatus 1549365772.380 Temperature:58.9462 Current:9.46665 Voltage:3.4035 JuncTemp:76.1637
Debug 1549365772.401 LLAC ACK: Acknowledge (type=3), name=Unknown, dest=0x00, source=0x91, control=0x01, id=0x0000, msgid=0x6F2A, data=[]
Debug 1549365772.402 LLAC ACK reply: Acknowledge (type=3), name=Unknown, dest=0x91, source=0x00, control=0x01, id=0x0000, msgid=0x6F2A, data=[]
Debug 1549365772.540 LLAC ACK: Acknowledge (type=3), name=Unknown, dest=0x00, source=0x91, control=0x01, id=0x0000, msgid=0x6F2C, data=[]
Debug 1549365772.541 LLAC ACK reply: Acknowledge (type=3), name=Unknown, dest=0x91, source=0x00, control=0x01, id=0x0000, msgid=0x6F2C, data=[]
Debug 1549365772.703 Released palock[0] execution lock
Preprocessing 1549365772.705 <quote.message>Input run configuration file: /data/vendor/IS/experiments/20190205CalibrationCurve/apldbio/sds/quant/2-23-2-1-m5-x5.xml
Block Type:  96Wells
Finished read calibration files
...run ROI Quantitation
ROI Quantitation done in 0.046294 seconds 
Quant files saved in /data/vendor/IS/experiments/20190205CalibrationCurve/apldbio/sds/quant
...run Preproc Quantitation task
Preproc Quantitation in 0.00029 seconds 
FilterData files saved in /data/vendor/IS/experiments/20190205CalibrationCurve/apldbio/sds/filter
Success: Preprocessing ok
</quote.message>
Debug 1549365772.724 Start XML:FilterDATa+ S02_C023_T02_P0001_M5_X5_filterdata.xml {}
Debug 1549365772.724 End XML:FilterDATa+ S02_C023_T02_P0001_M5_X5_filterdata.xml {}
Debug 1549365772.732 Start XML:WRITe+ 2-23-2-1-m3-x3 EXPERIMENTS:/20190205CalibrationCurve/apldbio/sds//quant/2-23-2-1-m3-x3.xml
Debug 1549365772.747 End XML:WRITe+ 2-23-2-1-m3-x3 EXPERIMENTS:/20190205CalibrationCurve/apldbio/sds//quant/2-23-2-1-m3-x3.xml
Debug 1549365772.749 Acquiring PA queue lock
Debug 1549365772.750 Acquired PA queue lock
Debug 1549365772.750 Released PA queue lock
Debug 1549365772.750 Acquiring palock[1] execution lock
Debug 1549365772.751 Acquired palock[1] execution lock
Time 1549365772.876 -elapsed=3039 -active=2986 -remaining=3315
Temperature 1549365773.075 -sample=60.0,60.0,60.0,60.0,60.0,60.0 -heatsink=37.3 -cover=105.0 -block=60.0,60.0,60.0,60.0,60.0,60.0
Debug 1549365773.252 Released palock[1] execution lock
Preprocessing 1549365773.254 <quote.message>Input run configuration file: /data/vendor/IS/experiments/20190205CalibrationCurve/apldbio/sds/quant/2-23-2-1-m3-x3.xml
Block Type:  96Wells
Finished read calibration files
...run ROI Quantitation
ROI Quantitation done in 0.043475 seconds 
Quant files saved in /data/vendor/IS/experiments/20190205CalibrationCurve/apldbio/sds/quant
...run Preproc Quantitation task
Preproc Quantitation in 0.000291 seconds 
FilterData files saved in /data/vendor/IS/experiments/20190205CalibrationCurve/apldbio/sds/filter
Success: Preprocessing ok
</quote.message>
Debug 1549365773.272 Start XML:FilterDATa+ S02_C023_T02_P0001_M3_X3_filterdata.xml {}
Debug 1549365773.273 End XML:FilterDATa+ S02_C023_T02_P0001_M3_X3_filterdata.xml {}
Debug 1549365773.281 Start XML:WRITe+ 2-23-2-1-m4-x4 EXPERIMENTS:/20190205CalibrationCurve/apldbio/sds//quant/2-23-2-1-m4-x4.xml
Debug 1549365773.295 End XML:WRITe+ 2-23-2-1-m4-x4 EXPERIMENTS:/20190205CalibrationCurve/apldbio/sds//quant/2-23-2-1-m4-x4.xml
Debug 1549365773.296 Acquiring PA queue lock
Debug 1549365773.297 Acquired PA queue lock
Debug 1549365773.297 Released PA queue lock
Debug 1549365773.298 Acquiring palock[0] execution lock
Debug 1549365773.298 Acquired palock[0] execution lock
LEDStatus 1549365773.381 Temperature:58.9814 Current:9.4774 Voltage:3.39928 JuncTemp:76.0685
Debug 1549365773.783 Released palock[0] execution lock
Preprocessing 1549365773.786 <quote.message>Input run configuration file: /data/vendor/IS/experiments/20190205CalibrationCurve/apldbio/sds/quant/2-23-2-1-m4-x4.xml
Block Type:  96Wells
Finished read calibration files
...run ROI Quantitation
ROI Quantitation done in 0.04354 seconds 
Quant files saved in /data/vendor/IS/experiments/20190205CalibrationCurve/apldbio/sds/quant
...run Preproc Quantitation task
Preproc Quantitation in 0.000299 seconds 
FilterData files saved in /data/vendor/IS/experiments/20190205CalibrationCurve/apldbio/sds/filter
Success: Preprocessing ok
</quote.message>
Debug 1549365773.804 Start XML:FilterDATa+ S02_C023_T02_P0001_M4_X4_filterdata.xml {}
Debug 1549365773.805 End XML:FilterDATa+ S02_C023_T02_P0001_M4_X4_filterdata.xml {}
Debug 1549365773.813 Start XML:WRITe+ 2-23-2-1-m2-x2 EXPERIMENTS:/20190205CalibrationCurve/apldbio/sds//quant/2-23-2-1-m2-x2.xml
Debug 1549365773.828 End XML:WRITe+ 2-23-2-1-m2-x2 EXPERIMENTS:/20190205CalibrationCurve/apldbio/sds//quant/2-23-2-1-m2-x2.xml
Debug 1549365773.830 Acquiring PA queue lock
Debug 1549365773.830 Acquired PA queue lock
Debug 1549365773.831 Released PA queue lock
Debug 1549365773.831 Acquiring palock[1] execution lock
Debug 1549365773.831 Acquired palock[1] execution lock
Time 1549365773.876 -elapsed=3040 -active=2987 -remaining=3314
Temperature 1549365774.071 -sample=60.0,60.0,60.0,60.0,60.0,60.0 -heatsink=37.4 -cover=104.9 -block=60.0,60.0,60.0,60.0,60.0,60.0
Debug 1549365774.120 C: ISTAT?
Debug 1549365774.142 S: OK ISTAT? Running
Debug 1549365774.339 Released palock[1] execution lock
Preprocessing 1549365774.341 <quote.message>Input run configuration file: /data/vendor/IS/experiments/20190205CalibrationCurve/apldbio/sds/quant/2-23-2-1-m2-x2.xml
Block Type:  96Wells
Finished read calibration files
...run ROI Quantitation
ROI Quantitation done in 0.04372 seconds 
Quant files saved in /data/vendor/IS/experiments/20190205CalibrationCurve/apldbio/sds/quant
...run Preproc Quantitation task
Preproc Quantitation in 0.000289 seconds 
FilterData files saved in /data/vendor/IS/experiments/20190205CalibrationCurve/apldbio/sds/filter
Success: Preprocessing ok
</quote.message>
Debug 1549365774.359 Start XML:FilterDATa+ S02_C023_T02_P0001_M2_X2_filterdata.xml {}
Debug 1549365774.360 End XML:FilterDATa+ S02_C023_T02_P0001_M2_X2_filterdata.xml {}
Debug 1549365774.369 Start XML:WRITe+ 2-23-2-1-m1-x1 EXPERIMENTS:/20190205CalibrationCurve/apldbio/sds//quant/2-23-2-1-m1-x1.xml
Debug 1549365774.398 End XML:WRITe+ 2-23-2-1-m1-x1 EXPERIMENTS:/20190205CalibrationCurve/apldbio/sds//quant/2-23-2-1-m1-x1.xml
Debug 1549365774.400 Acquiring PA queue lock
Debug 1549365774.400 Acquired PA queue lock
Debug 1549365774.400 Released PA queue lock
Debug 1549365774.401 Acquiring palock[0] execution lock
Debug 1549365774.401 Acquired palock[0] execution lock
LEDStatus 1549365774.423 Temperature:58.8756 Current:9.46665 Voltage:3.39928 JuncTemp:75.9627
Time 1549365774.875 -elapsed=3041 -active=2988 -remaining=3313
Debug 1549365774.929 Released palock[0] execution lock
Preprocessing 1549365774.932 <quote.message>Input run configuration file: /data/vendor/IS/experiments/20190205CalibrationCurve/apldbio/sds/quant/2-23-2-1-m1-x1.xml
Block Type:  96Wells
Finished read calibration files
...run ROI Quantitation
ROI Quantitation done in 0.07266 seconds 
Quant files saved in /data/vendor/IS/experiments/20190205CalibrationCurve/apldbio/sds/quant
...run Preproc Quantitation task
Preproc Quantitation in 0.000373 seconds 
FilterData files saved in /data/vendor/IS/experiments/20190205CalibrationCurve/apldbio/sds/filter
Success: Preprocessing ok
</quote.message>
Debug 1549365774.951 Start XML:FilterDATa+ S02_C023_T02_P0001_M1_X1_filterdata.xml {}
Debug 1549365774.951 End XML:FilterDATa+ S02_C023_T02_P0001_M1_X1_filterdata.xml {}
Debug 1549365774.969 Start XML:WRITe+ S2-C23-T2-P1 EXPERIMENTS:/20190205CalibrationCurve/apldbio/sds//filter/2-23-2-1.xml
Debug 1549365774.977 End XML:WRITe+ S2-C23-T2-P1 EXPERIMENTS:/20190205CalibrationCurve/apldbio/sds//filter/2-23-2-1.xml
Info 1549365774.982 Run ePA here for multicomponent. Ensured that dye are assigned
Debug 1549365774.984 Acquiring PA queue lock
Debug 1549365774.984 Acquired PA queue lock
Debug 1549365774.985 Released PA queue lock
Debug 1549365774.985 Acquiring palock[1] execution lock
Debug 1549365774.985 Acquired palock[1] execution lock
Temperature 1549365775.072 -sample=60.0,60.0,60.0,60.0,60.0,60.0 -heatsink=37.5 -cover=105.1 -block=60.0,60.0,60.0,60.0,60.0,60.0
LEDStatus 1549365775.380 Temperature:58.8756 Current:9.45591 Voltage:3.40773 JuncTemp:75.8921
Debug 1549365775.534 Released palock[1] execution lock
Preprocessing 1549365775.537 <quote.message>Input run configuration file: /data/vendor/IS/experiments/20190205CalibrationCurve/apldbio/sds/filter/2-23-2-1.xml
Block Type:  96Wells
...run Preproc MultiComponent task
Preproc MultiComponent in 0.006673 seconds 
MultiComponentData files saved in /data/vendor/IS/experiments/20190205CalibrationCurve/apldbio/sds/multicomponent
Success: Preprocessing ok
</quote.message>
Run 1549365775.587 Collected -run="20190205CalibrationCurve" -stage=2 -cycle=23 -step=2 -point=1
Debug 1549365775.591 C: EXP:LIST? -verbose 20190205CalibrationCurve/apldbio/sds/quant/S02_C023_T02_P0001*
Debug 1549365775.604 <quote.message>S: OK EXP:LIST? -verbose 20190205CalibrationCurve/apldbio/sds/quant/S02_C023_T02_P0001* <quote.reply>
s: "20190205CalibrationCurve/apldbio/sds/quant/S02_C023_T02_P0001_M1_X1_E1.quant" -type=file -size=4201 -mtime=1549365774.9 -atime=1549365774.89 -ctime=1549365774.9
s: "20190205CalibrationCurve/apldbio/sds/quant/S02_C023_T02_P0001_M1_X1_E2.quant" -type=file -size=4203 -mtime=1549365774.9 -atime=1549365774.9 -ctime=1549365774.9
s: "20190205CalibrationCurve/apldbio/sds/quant/S02_C023_T02_P0001_M1_X1_E3.quant" -type=file -size=4230 -mtime=1549365774.9 -atime=1549365774.9 -ctime=1549365774.9
s: "20190205CalibrationCurve/apldbio/sds/quant/S02_C023_T02_P0001_M2_X2_E1.quant" -type=file -size=4202 -mtime=1549365774.31 -atime=1549365774.31 -ctime=1549365774.31
s: "20190205CalibrationCurve/apldbio/sds/quant/S02_C023_T02_P0001_M2_X2_E2.quant" -type=file -size=4203 -mtime=1549365774.31 -atime=1549365774.31 -ctime=1549365774.31
s: "20190205CalibrationCurve/apldbio/sds/quant/S02_C023_T02_P0001_M3_X3_E1.quant" -type=file -size=4202 -mtime=1549365773.22 -atime=1549365773.22 -ctime=1549365773.22
s: "20190205CalibrationCurve/apldbio/sds/quant/S02_C023_T02_P0001_M3_X3_E2.quant" -type=file -size=4202 -mtime=1549365773.23 -atime=1549365773.22 -ctime=1549365773.23
s: "20190205CalibrationCurve/apldbio/sds/quant/S02_C023_T02_P0001_M4_X4_E1.quant" -type=file -size=4202 -mtime=1549365773.75 -atime=1549365773.75 -ctime=1549365773.75
s: "20190205CalibrationCurve/apldbio/sds/quant/S02_C023_T02_P0001_M4_X4_E2.quant" -type=file -size=4265 -mtime=1549365773.76 -atime=1549365773.76 -ctime=1549365773.76
s: "20190205CalibrationCurve/apldbio/sds/quant/S02_C023_T02_P0001_M5_X5_E1.quant" -type=file -size=4202 -mtime=1549365772.67 -atime=1549365772.67 -ctime=1549365772.67
s: "20190205CalibrationCurve/apldbio/sds/quant/S02_C023_T02_P0001_M5_X5_E2.quant" -type=file -size=4202 -mtime=1549365772.68 -atime=1549365772.67 -ctime=1549365772.68
s: </quote.reply></quote.message>
Debug 1549365775.611 C: EXP:READ? -encoding=plain 20190205CalibrationCurve/apldbio/sds/quant/S02_C023_T02_P0001_M1_X1_E1.quant
Debug 1549365775.613 C: ACCess CONTROLLER
Info 1549365775.614 Access notification: [System] Access -sessionid=542 -level=Controller -exclusive=False
System 1549365775.615 Access -sessionid=542 -level=Controller -exclusive=False
Debug 1549365775.616 S: OK ACCess CONTROLLER
Debug 1549365775.616 S: OK EXP:READ? -encoding=plain 20190205CalibrationCurve/apldbio/sds/quant/S02_C023_T02_P0001_M1_X1_E1.quant
Debug 1549365775.644 C: FIL:COP EXPERIMENTS:20190205CalibrationCurve/apldbio/sds/multicomponent/S02_C023_T02_P0001_multicomponentdata.xml PUBLIC_RUN_COMPLETE:working/20190205CalibrationCurve/apldbio/sds/multicomponent/S02_C023_T02_P0001_multicomponentdata.xml
Debug 1549365775.649 S: OK FIL:COP EXPERIMENTS:20190205CalibrationCurve/apldbio/sds/multicomponent/S02_C023_T02_P0001_multicomponentdata.xml PUBLIC_RUN_COMPLETE:working/20190205CalibrationCurve/apldbio/sds/multicomponent/S02_C023_T02_P0001_multicomponentdata.xml
Debug 1549365775.654 C: ACCess OBSERVER
Info 1549365775.654 Access notification: [System] Access -sessionid=542 -level=Observer -exclusive=False
System 1549365775.655 Access -sessionid=542 -level=Observer -exclusive=False
Debug 1549365775.656 S: OK ACCess OBSERVER
Debug 1549365775.669 C: FIL:LIST? -verbose EXPERIMENTS:/20190205CalibrationCurve/apldbio/sds/quant/S02_C023_T02_P0001_*E1.quant
Debug 1549365775.679 <quote.message>S: OK FIL:LIST? -verbose EXPERIMENTS:/20190205CalibrationCurve/apldbio/sds/quant/S02_C023_T02_P0001_*E1.quant <quote.reply>
s: "experiments:20190205CalibrationCurve/apldbio/sds/quant/S02_C023_T02_P0001_M1_X1_E1.quant" -type=file -size=4201 -mtime=1549365774.9 -atime=1549365774.89 -ctime=1549365774.9
s: "experiments:20190205CalibrationCurve/apldbio/sds/quant/S02_C023_T02_P0001_M2_X2_E1.quant" -type=file -size=4202 -mtime=1549365774.31 -atime=1549365774.31 -ctime=1549365774.31
s: "experiments:20190205CalibrationCurve/apldbio/sds/quant/S02_C023_T02_P0001_M3_X3_E1.quant" -type=file -size=4202 -mtime=1549365773.22 -atime=1549365773.22 -ctime=1549365773.22
s: "experiments:20190205CalibrationCurve/apldbio/sds/quant/S02_C023_T02_P0001_M4_X4_E1.quant" -type=file -size=4202 -mtime=1549365773.75 -atime=1549365773.75 -ctime=1549365773.75
s: "experiments:20190205CalibrationCurve/apldbio/sds/quant/S02_C023_T02_P0001_M5_X5_E1.quant" -type=file -size=4202 -mtime=1549365772.67 -atime=1549365772.67 -ctime=1549365772.67
s: </quote.reply></quote.message>
Debug 1549365775.689 C: ACCess CONTROLLER
Info 1549365775.690 Access notification: [System] Access -sessionid=542 -level=Controller -exclusive=False
System 1549365775.691 Access -sessionid=542 -level=Controller -exclusive=False
Debug 1549365775.691 S: OK ACCess CONTROLLER
Debug 1549365775.713 C: FIL:COP EXPERIMENTS:20190205CalibrationCurve/apldbio/sds/quant/S02_C023_T02_P0001_M1_X1_E1.quant PUBLIC_RUN_COMPLETE:working/20190205CalibrationCurve/apldbio/sds/quant/S02_C023_T02_P0001_M1_X1_E1.quant
Debug 1549365775.717 S: OK FIL:COP EXPERIMENTS:20190205CalibrationCurve/apldbio/sds/quant/S02_C023_T02_P0001_M1_X1_E1.quant PUBLIC_RUN_COMPLETE:working/20190205CalibrationCurve/apldbio/sds/quant/S02_C023_T02_P0001_M1_X1_E1.quant
Debug 1549365775.722 C: ACCess OBSERVER
Info 1549365775.723 Access notification: [System] Access -sessionid=542 -level=Observer -exclusive=False
System 1549365775.723 Access -sessionid=542 -level=Observer -exclusive=False
Debug 1549365775.724 S: OK ACCess OBSERVER
Debug 1549365775.729 C: ACCess CONTROLLER
Info 1549365775.730 Access notification: [System] Access -sessionid=542 -level=Controller -exclusive=False
System 1549365775.731 Access -sessionid=542 -level=Controller -exclusive=False
Debug 1549365775.731 S: OK ACCess CONTROLLER
Debug 1549365775.753 C: FIL:COP EXPERIMENTS:20190205CalibrationCurve/apldbio/sds/quant/S02_C023_T02_P0001_M2_X2_E1.quant PUBLIC_RUN_COMPLETE:working/20190205CalibrationCurve/apldbio/sds/quant/S02_C023_T02_P0001_M2_X2_E1.quant
Debug 1549365775.757 S: OK FIL:COP EXPERIMENTS:20190205CalibrationCurve/apldbio/sds/quant/S02_C023_T02_P0001_M2_X2_E1.quant PUBLIC_RUN_COMPLETE:working/20190205CalibrationCurve/apldbio/sds/quant/S02_C023_T02_P0001_M2_X2_E1.quant
Debug 1549365775.762 C: ACCess OBSERVER
Info 1549365775.763 Access notification: [System] Access -sessionid=542 -level=Observer -exclusive=False
System 1549365775.763 Access -sessionid=542 -level=Observer -exclusive=False
Debug 1549365775.764 S: OK ACCess OBSERVER
Debug 1549365775.773 C: ACCess CONTROLLER
Info 1549365775.774 Access notification: [System] Access -sessionid=542 -level=Controller -exclusive=False
System 1549365775.774 Access -sessionid=542 -level=Controller -exclusive=False
Debug 1549365775.775 S: OK ACCess CONTROLLER
Debug 1549365775.799 C: FIL:COP EXPERIMENTS:20190205CalibrationCurve/apldbio/sds/quant/S02_C023_T02_P0001_M3_X3_E1.quant PUBLIC_RUN_COMPLETE:working/20190205CalibrationCurve/apldbio/sds/quant/S02_C023_T02_P0001_M3_X3_E1.quant
Debug 1549365775.804 S: OK FIL:COP EXPERIMENTS:20190205CalibrationCurve/apldbio/sds/quant/S02_C023_T02_P0001_M3_X3_E1.quant PUBLIC_RUN_COMPLETE:working/20190205CalibrationCurve/apldbio/sds/quant/S02_C023_T02_P0001_M3_X3_E1.quant
Debug 1549365775.813 C: ACCess OBSERVER
Info 1549365775.814 Access notification: [System] Access -sessionid=542 -level=Observer -exclusive=False
System 1549365775.815 Access -sessionid=542 -level=Observer -exclusive=False
Debug 1549365775.815 S: OK ACCess OBSERVER
Debug 1549365775.821 C: ACCess CONTROLLER
Info 1549365775.822 Access notification: [System] Access -sessionid=542 -level=Controller -exclusive=False
System 1549365775.823 Access -sessionid=542 -level=Controller -exclusive=False
Debug 1549365775.825 C: EXP:READ? -encoding=plain 20190205CalibrationCurve/apldbio/sds/quant/S02_C023_T02_P0001_M1_X1_E2.quant
Debug 1549365775.824 S: OK ACCess CONTROLLER
Debug 1549365775.827 S: OK EXP:READ? -encoding=plain 20190205CalibrationCurve/apldbio/sds/quant/S02_C023_T02_P0001_M1_X1_E2.quant
Debug 1549365775.830 C: EXP:READ? -encoding=plain 20190205CalibrationCurve/apldbio/sds/quant/S02_C023_T02_P0001_M1_X1_E3.quant
Debug 1549365775.831 S: OK EXP:READ? -encoding=plain 20190205CalibrationCurve/apldbio/sds/quant/S02_C023_T02_P0001_M1_X1_E3.quant
Debug 1549365775.835 C: EXP:READ? -encoding=plain 20190205CalibrationCurve/apldbio/sds/quant/S02_C023_T02_P0001_M2_X2_E1.quant
Debug 1549365775.836 S: OK EXP:READ? -encoding=plain 20190205CalibrationCurve/apldbio/sds/quant/S02_C023_T02_P0001_M2_X2_E1.quant
Debug 1549365775.839 C: EXP:READ? -encoding=plain 20190205CalibrationCurve/apldbio/sds/quant/S02_C023_T02_P0001_M2_X2_E2.quant
Debug 1549365775.841 S: OK EXP:READ? -encoding=plain 20190205CalibrationCurve/apldbio/sds/quant/S02_C023_T02_P0001_M2_X2_E2.quant
Debug 1549365775.844 C: EXP:READ? -encoding=plain 20190205CalibrationCurve/apldbio/sds/quant/S02_C023_T02_P0001_M3_X3_E1.quant
Debug 1549365775.846 S: OK EXP:READ? -encoding=plain 20190205CalibrationCurve/apldbio/sds/quant/S02_C023_T02_P0001_M3_X3_E1.quant
Debug 1549365775.847 C: FIL:COP EXPERIMENTS:20190205CalibrationCurve/apldbio/sds/quant/S02_C023_T02_P0001_M4_X4_E1.quant PUBLIC_RUN_COMPLETE:working/20190205CalibrationCurve/apldbio/sds/quant/S02_C023_T02_P0001_M4_X4_E1.quant
Debug 1549365775.850 C: EXP:READ? -encoding=plain 20190205CalibrationCurve/apldbio/sds/quant/S02_C023_T02_P0001_M3_X3_E2.quant
Debug 1549365775.851 S: OK EXP:READ? -encoding=plain 20190205CalibrationCurve/apldbio/sds/quant/S02_C023_T02_P0001_M3_X3_E2.quant
Debug 1549365775.854 C: EXP:READ? -encoding=plain 20190205CalibrationCurve/apldbio/sds/quant/S02_C023_T02_P0001_M4_X4_E1.quant
Debug 1549365775.857 S: OK FIL:COP EXPERIMENTS:20190205CalibrationCurve/apldbio/sds/quant/S02_C023_T02_P0001_M4_X4_E1.quant PUBLIC_RUN_COMPLETE:working/20190205CalibrationCurve/apldbio/sds/quant/S02_C023_T02_P0001_M4_X4_E1.quant
Debug 1549365775.856 S: OK EXP:READ? -encoding=plain 20190205CalibrationCurve/apldbio/sds/quant/S02_C023_T02_P0001_M4_X4_E1.quant
Debug 1549365775.862 C: ACCess OBSERVER
Info 1549365775.863 Access notification: [System] Access -sessionid=542 -level=Observer -exclusive=False
System 1549365775.864 Access -sessionid=542 -level=Observer -exclusive=False
Debug 1549365775.864 S: OK ACCess OBSERVER
Time 1549365775.874 -elapsed=3042 -active=2989 -remaining=3312
Debug 1549365775.878 C: ACCess CONTROLLER
Info 1549365775.879 Access notification: [System] Access -sessionid=542 -level=Controller -exclusive=False
System 1549365775.880 Access -sessionid=542 -level=Controller -exclusive=False
Debug 1549365775.880 S: OK ACCess CONTROLLER
Debug 1549365775.932 C: FIL:COP EXPERIMENTS:20190205CalibrationCurve/apldbio/sds/quant/S02_C023_T02_P0001_M5_X5_E1.quant PUBLIC_RUN_COMPLETE:working/20190205CalibrationCurve/apldbio/sds/quant/S02_C023_T02_P0001_M5_X5_E1.quant
Debug 1549365775.937 S: OK FIL:COP EXPERIMENTS:20190205CalibrationCurve/apldbio/sds/quant/S02_C023_T02_P0001_M5_X5_E1.quant PUBLIC_RUN_COMPLETE:working/20190205CalibrationCurve/apldbio/sds/quant/S02_C023_T02_P0001_M5_X5_E1.quant
Debug 1549365775.943 C: ACCess OBSERVER
Info 1549365775.944 Access notification: [System] Access -sessionid=542 -level=Observer -exclusive=False
System 1549365775.945 Access -sessionid=542 -level=Observer -exclusive=False
Debug 1549365775.945 S: OK ACCess OBSERVER
Debug 1549365776.058 C: EXP:READ? -encoding=plain 20190205CalibrationCurve/apldbio/sds/quant/S02_C023_T02_P0001_M4_X4_E2.quant
Debug 1549365776.060 S: OK EXP:READ? -encoding=plain 20190205CalibrationCurve/apldbio/sds/quant/S02_C023_T02_P0001_M4_X4_E2.quant
Debug 1549365776.063 C: EXP:READ? -encoding=plain 20190205CalibrationCurve/apldbio/sds/quant/S02_C023_T02_P0001_M5_X5_E1.quant
Debug 1549365776.065 S: OK EXP:READ? -encoding=plain 20190205CalibrationCurve/apldbio/sds/quant/S02_C023_T02_P0001_M5_X5_E1.quant
Debug 1549365776.068 C: EXP:READ? -encoding=plain 20190205CalibrationCurve/apldbio/sds/quant/S02_C023_T02_P0001_M5_X5_E2.quant
Debug 1549365776.069 S: OK EXP:READ? -encoding=plain 20190205CalibrationCurve/apldbio/sds/quant/S02_C023_T02_P0001_M5_X5_E2.quant
Temperature 1549365776.072 -sample=60.0,60.0,60.0,60.0,60.0,60.0 -heatsink=37.2 -cover=105.0 -block=60.0,60.0,60.0,60.0,60.0,60.0
LEDStatus 1549365776.380 Temperature:58.805 Current:9.45591 Voltage:3.40139 JuncTemp:75.8798
Time 1549365776.874 -elapsed=3043 -active=2990 -remaining=3311
Temperature 1549365777.071 -sample=60.0,60.0,60.0,60.0,60.0,60.0 -heatsink=37.4 -cover=104.9 -block=60.0,60.0,60.0,60.0,60.0,60.0
LEDStatus 1549365777.379 Temperature:58.8403 Current:9.45591 Voltage:3.39928 JuncTemp:75.8743
Time 1549365777.874 -elapsed=3044 -active=2991 -remaining=3310
Temperature 1549365778.071 -sample=60.0,60.0,60.0,60.0,60.0,60.0 -heatsink=37.2 -cover=104.9 -block=60.0,60.0,60.0,60.0,60.0,60.0
LEDStatus 1549365778.379 Temperature:58.805 Current:9.41292 Voltage:3.40562 JuncTemp:75.8868
Time 1549365778.874 -elapsed=3045 -active=2992 -remaining=3309
Temperature 1549365779.071 -sample=60.0,60.0,60.0,60.0,60.0,60.0 -heatsink=37.2 -cover=105.0 -block=60.0,60.0,60.0,60.0,60.0,60.0
Debug 1549365779.120 C: ISTAT?
Debug 1549365779.133 S: OK ISTAT? Running
LEDStatus 1549365779.378 Temperature:58.7697 Current:9.48814 Voltage:3.4035 JuncTemp:75.8833
Time 1549365779.882 -elapsed=3046 -active=2993 -remaining=3308
Temperature 1549365780.071 -sample=60.0,60.0,60.0,60.0,60.0,60.0 -heatsink=37.2 -cover=105.0 -block=60.0,60.0,60.0,60.0,60.0,60.0
LEDStatus 1549365780.379 Temperature:58.9109 Current:9.45591 Voltage:3.39717 JuncTemp:75.9078
Time 1549365780.874 -elapsed=3047 -active=2994 -remaining=3307
Debug 1549365781.070 TBC _holding invoked.
Debug 1549365781.071 TBC acquired unhold lock
Debug 1549365781.071 TBC releasing operative lock
Debug 1549365781.072 TBC acquired operative lock
Debug 1549365781.113 TBC acquiring operative lock
Info 1549365781.115 TBC:HOLD starting 0.000000s hold
Debug 1549365781.116 TBC _holding invoked.
Debug 1549365781.116 TBC acquiring unhold lock
Debug 1549365781.117 TBC acquired unhold lock
Debug 1549365781.117 TBC releasing operative lock
Debug 1549365781.118 TBC acquired operative lock
Info 1549365781.120 TBC:SETTing ramping "Zone1" from 60.0 to 95.0 (rate=1.600, timeout=65.6, msgid=0x6FD7)
Info 1549365781.121 TBC:SETTing ramping "Zone2" from 60.0 to 95.0 (rate=1.600, timeout=65.6, msgid=0x6FD8)
Info 1549365781.122 TBC:SETTing ramping "Zone3" from 60.0 to 95.0 (rate=1.600, timeout=65.6, msgid=0x6FD9)
Info 1549365781.123 TBC:SETTing ramping "Zone4" from 60.0 to 95.0 (rate=1.600, timeout=65.6, msgid=0x6FDA)
Info 1549365781.123 TBC:SETTing ramping "Zone5" from 60.0 to 95.0 (rate=1.600, timeout=65.6, msgid=0x6FDB)
Info 1549365781.124 TBC:SETTing ramping "Zone6" from 60.0 to 95.0 (rate=1.600, timeout=65.6, msgid=0x6FDC)
Temperature 1549365781.114 -sample=60.0,60.0,60.0,60.0,60.0,60.0 -heatsink=37.1 -cover=104.9 -block=60.0,60.0,60.0,60.0,60.0,60.0
Run 1549365781.217 Cycle 24
Run 1549365781.287 Step 1
Run 1549365781.298 Ramping -zones=Zone1,Zone2,Zone3,Zone4,Zone5,Zone6 -targets=95.000,95.000,95.000,95.000,95.000,95.000 -rates=1.600,1.600,1.600,1.600,1.600,1.600
LEDStatus 1549365781.380 Temperature:58.7344 Current:9.43441 Voltage:3.41195 JuncTemp:75.8798
Time 1549365781.881 -elapsed=3048 -active=2995 -remaining=3308
Temperature 1549365782.071 -sample=60.2,60.3,60.3,60.3,60.3,60.3 -heatsink=37.1 -cover=104.9 -block=62.3,62.6,62.7,62.5,62.6,62.2
LEDStatus 1549365782.380 Temperature:58.805 Current:9.46665 Voltage:3.4035 JuncTemp:75.7984
Time 1549365782.880 -elapsed=3049 -active=2996 -remaining=3307
Temperature 1549365783.071 -sample=62.3,62.5,62.5,62.4,62.4,62.2 -heatsink=37.1 -cover=104.9 -block=67.9,68.1,68.1,67.9,68.1,67.7
LEDStatus 1549365783.379 Temperature:58.805 Current:9.46665 Voltage:3.39928 JuncTemp:75.8743
Time 1549365783.880 -elapsed=3050 -active=2997 -remaining=3306
Temperature 1549365784.074 -sample=64.8,65.0,64.9,64.8,65.0,64.8 -heatsink=37.1 -cover=105.0 -block=68.8,69.0,68.7,68.6,68.9,69.0
Debug 1549365784.120 C: ISTAT?
Debug 1549365784.142 S: OK ISTAT? Running
LEDStatus 1549365784.379 Temperature:58.6991 Current:9.4774 Voltage:3.40562 JuncTemp:75.7384
Time 1549365784.874 -elapsed=3051 -active=2998 -remaining=3305
Temperature 1549365785.071 -sample=66.4,66.6,66.5,66.4,66.6,66.4 -heatsink=37.0 -cover=105.0 -block=69.4,69.4,69.5,69.5,69.4,69.3
LEDStatus 1549365785.387 Temperature:58.6991 Current:9.48814 Voltage:3.40562 JuncTemp:75.8568
Time 1549365785.881 -elapsed=3052 -active=2999 -remaining=3304
Temperature 1549365786.071 -sample=68.1,68.2,68.2,68.1,68.2,68.0 -heatsink=36.9 -cover=104.9 -block=71.8,71.9,71.9,71.9,71.9,71.7
LEDStatus 1549365786.387 Temperature:58.7344 Current:9.42367 Voltage:3.40562 JuncTemp:75.8055
Time 1549365786.880 -elapsed=3053 -active=3000 -remaining=3303
Temperature 1549365787.073 -sample=70.0,70.1,70.1,70.0,70.1,69.9 -heatsink=37.1 -cover=105.1 -block=73.6,73.8,73.6,73.5,73.7,73.7
LEDStatus 1549365787.388 Temperature:58.6638 Current:9.4774 Voltage:3.40773 JuncTemp:75.8233
Time 1549365787.874 -elapsed=3054 -active=3001 -remaining=3302
Temperature 1549365788.071 -sample=71.6,71.8,71.7,71.6,71.8,71.6 -heatsink=36.8 -cover=104.9 -block=74.8,75.0,74.8,74.8,74.9,74.9
LEDStatus 1549365788.388 Temperature:58.7697 Current:9.48814 Voltage:3.40139 JuncTemp:75.7561
Time 1549365788.880 -elapsed=3055 -active=3002 -remaining=3301
Temperature 1549365789.074 -sample=73.2,73.4,73.3,73.2,73.4,73.2 -heatsink=36.8 -cover=105.0 -block=76.5,76.6,76.5,76.6,76.6,76.4
Debug 1549365789.120 C: ISTAT?
Debug 1549365789.132 S: OK ISTAT? Running
LEDStatus 1549365789.388 Temperature:58.6284 Current:9.4774 Voltage:3.40562 JuncTemp:75.8055
Time 1549365789.881 -elapsed=3056 -active=3003 -remaining=3300
Temperature 1549365790.073 -sample=74.9,75.0,75.0,74.9,75.0,74.9 -heatsink=36.8 -cover=104.9 -block=78.2,78.4,78.2,78.2,78.3,78.2
LEDStatus 1549365790.388 Temperature:58.6638 Current:9.4774 Voltage:3.40773 JuncTemp:75.749
Time 1549365790.880 -elapsed=3057 -active=3004 -remaining=3299
Temperature 1549365791.071 -sample=76.5,76.6,76.5,76.5,76.6,76.5 -heatsink=36.7 -cover=105.0 -block=79.7,79.8,79.7,79.6,79.8,79.7
LEDStatus 1549365791.388 Temperature:58.6638 Current:9.4774 Voltage:3.39928 JuncTemp:75.6644
Time 1549365791.881 -elapsed=3058 -active=3005 -remaining=3298
Temperature 1549365792.073 -sample=78.0,78.3,78.0,78.0,78.2,78.1 -heatsink=36.8 -cover=105.0 -block=81.2,81.3,81.2,81.2,81.3,81.2
LEDStatus 1549365792.389 Temperature:58.6991 Current:9.44516 Voltage:3.40139 JuncTemp:75.6661
Time 1549365792.881 -elapsed=3059 -active=3006 -remaining=3297
Temperature 1549365793.071 -sample=79.6,79.8,79.6,79.6,79.8,79.6 -heatsink=36.5 -cover=104.9 -block=82.8,82.9,82.8,82.8,82.9,82.7
LEDStatus 1549365793.389 Temperature:58.5931 Current:9.44516 Voltage:3.39717 JuncTemp:75.7349
Time 1549365793.881 -elapsed=3060 -active=3007 -remaining=3296
Temperature 1549365794.071 -sample=81.2,81.4,81.2,81.2,81.3,81.2 -heatsink=36.6 -cover=105.0 -block=84.3,84.5,84.3,84.3,84.4,84.3
Debug 1549365794.118 C: ISTAT?
Debug 1549365794.130 S: OK ISTAT? Running
LEDStatus 1549365794.379 Temperature:58.6284 Current:9.49889 Voltage:3.40139 JuncTemp:75.8055
Time 1549365794.874 -elapsed=3061 -active=3008 -remaining=3295
Temperature 1549365795.071 -sample=82.7,82.9,82.7,82.7,82.9,82.7 -heatsink=36.5 -cover=105.0 -block=85.8,86.0,85.8,85.8,85.9,85.8
LEDStatus 1549365795.388 Temperature:58.6638 Current:9.44516 Voltage:3.40773 JuncTemp:75.7015
Time 1549365795.874 -elapsed=3062 -active=3009 -remaining=3294
Temperature 1549365796.073 -sample=84.3,84.5,84.3,84.3,84.4,84.3 -heatsink=36.5 -cover=105.1 -block=87.3,87.5,87.3,87.4,87.5,87.3
LEDStatus 1549365796.388 Temperature:58.5931 Current:9.44516 Voltage:3.4035 JuncTemp:75.6396
Time 1549365796.881 -elapsed=3063 -active=3010 -remaining=3293
Temperature 1549365797.071 -sample=85.8,86.0,85.8,85.8,85.9,85.8 -heatsink=36.3 -cover=105.0 -block=88.8,89.1,88.9,88.9,89.0,88.8
LEDStatus 1549365797.389 Temperature:58.6638 Current:9.46665 Voltage:3.40562 JuncTemp:75.7314
Time 1549365797.881 -elapsed=3064 -active=3011 -remaining=3292
Temperature 1549365798.071 -sample=87.3,87.5,87.3,87.3,87.5,87.3 -heatsink=36.3 -cover=104.9 -block=90.4,90.6,90.4,90.4,90.5,90.3
LEDStatus 1549365798.387 Temperature:58.5578 Current:9.4774 Voltage:3.40562 JuncTemp:75.7102
Time 1549365798.880 -elapsed=3065 -active=3012 -remaining=3291
Temperature 1549365799.074 -sample=88.8,89.1,88.8,88.9,89.0,88.8 -heatsink=36.2 -cover=105.0 -block=91.9,92.1,91.9,91.9,92.1,91.9
Debug 1549365799.122 C: ISTAT?
Debug 1549365799.139 S: OK ISTAT? Running
LEDStatus 1549365799.388 Temperature:58.5931 Current:9.4774 Voltage:3.39506 JuncTemp:75.689
Time 1549365799.881 -elapsed=3066 -active=3013 -remaining=3290
Temperature 1549365800.071 -sample=90.4,90.6,90.4,90.4,90.5,90.3 -heatsink=36.3 -cover=104.9 -block=93.4,93.7,93.4,93.5,93.6,93.4
LEDStatus 1549365800.389 Temperature:58.5225 Current:9.48814 Voltage:3.40562 JuncTemp:75.7384
Time 1549365800.880 -elapsed=3067 -active=3014 -remaining=3289
Temperature 1549365801.071 -sample=91.9,92.2,91.9,91.9,92.1,91.8 -heatsink=36.2 -cover=105.0 -block=94.9,95.3,95.0,95.0,95.2,94.9
LEDStatus 1549365801.389 Temperature:58.5931 Current:9.43441 Voltage:3.4035 JuncTemp:75.6185
Time 1549365801.881 -elapsed=3068 -active=3015 -remaining=3288
Temperature 1549365802.074 -sample=93.4,93.6,93.4,93.4,93.5,93.3 -heatsink=36.2 -cover=104.9 -block=96.0,96.1,96.0,96.0,96.1,96.1
LEDStatus 1549365802.379 Temperature:58.5225 Current:9.46665 Voltage:3.40562 JuncTemp:75.7118
Debug 1549365802.598 LLAC ACK: Acknowledge (type=3), name=Unknown, dest=0x00, source=0x81, control=0x01, id=0x0000, msgid=0x6FD7, data=[]
Debug 1549365802.599 LLAC ACK reply: Acknowledge (type=3), name=Unknown, dest=0x81, source=0x00, control=0x01, id=0x0000, msgid=0x6FD7, data=[]
Debug 1549365802.601 LLAC ACK: Acknowledge (type=3), name=Unknown, dest=0x00, source=0x82, control=0x01, id=0x0000, msgid=0x6FD8, data=[]
Debug 1549365802.602 LLAC ACK reply: Acknowledge (type=3), name=Unknown, dest=0x82, source=0x00, control=0x01, id=0x0000, msgid=0x6FD8, data=[]
Debug 1549365802.617 LLAC ACK: Acknowledge (type=3), name=Unknown, dest=0x00, source=0x83, control=0x01, id=0x0000, msgid=0x6FD9, data=[]
Debug 1549365802.618 LLAC ACK reply: Acknowledge (type=3), name=Unknown, dest=0x83, source=0x00, control=0x01, id=0x0000, msgid=0x6FD9, data=[]
Debug 1549365802.619 LLAC ACK: Acknowledge (type=3), name=Unknown, dest=0x00, source=0x84, control=0x01, id=0x0000, msgid=0x6FDA, data=[]
Debug 1549365802.620 LLAC ACK reply: Acknowledge (type=3), name=Unknown, dest=0x84, source=0x00, control=0x01, id=0x0000, msgid=0x6FDA, data=[]
Debug 1549365802.621 LLAC ACK: Acknowledge (type=3), name=Unknown, dest=0x00, source=0x85, control=0x01, id=0x0000, msgid=0x6FDB, data=[]
Debug 1549365802.622 LLAC ACK reply: Acknowledge (type=3), name=Unknown, dest=0x85, source=0x00, control=0x01, id=0x0000, msgid=0x6FDB, data=[]
Debug 1549365802.639 LLAC ACK: Acknowledge (type=3), name=Unknown, dest=0x00, source=0x86, control=0x01, id=0x0000, msgid=0x6FDC, data=[]
Debug 1549365802.640 LLAC ACK reply: Acknowledge (type=3), name=Unknown, dest=0x86, source=0x00, control=0x01, id=0x0000, msgid=0x6FDC, data=[]
Debug 1549365802.642 TBC releasing operative lock
Debug 1549365802.645 Pending Suspend flag: False
Debug 1549365802.656 TBC acquiring operative lock
Debug 1549365802.656 TBC acquired operative lock
Info 1549365802.658 TBC:HOLD starting 15.000000s hold
Run 1549365802.678 Holding -time=15
Debug 1549365802.681 TBC acquiring unhold lock
Time 1549365802.874 -elapsed=3069 -active=3016 -remaining=3287
Temperature 1549365803.073 -sample=94.4,94.6,94.4,94.4,94.5,94.4 -heatsink=36.0 -cover=104.9 -block=95.6,95.8,95.7,95.6,95.9,95.7
LEDStatus 1549365803.379 Temperature:58.5578 Current:9.43441 Voltage:3.40139 JuncTemp:75.6468
Time 1549365803.881 -elapsed=3070 -active=3017 -remaining=3286
Temperature 1549365804.071 -sample=94.8,94.9,94.8,94.8,94.9,94.8 -heatsink=36.1 -cover=105.0 -block=95.4,95.0,95.4,95.3,95.0,95.3
Debug 1549365804.120 C: ISTAT?
Debug 1549365804.132 S: OK ISTAT? Running
LEDStatus 1549365804.386 Temperature:58.5931 Current:9.45591 Voltage:3.39506 JuncTemp:75.6643
Time 1549365804.881 -elapsed=3071 -active=3018 -remaining=3285
Temperature 1549365805.071 -sample=95.0,94.9,95.0,94.9,94.9,95.0 -heatsink=36.2 -cover=105.0 -block=95.0,95.0,95.0,95.0,94.9,95.1
LEDStatus 1549365805.387 Temperature:58.5225 Current:9.48814 Voltage:3.39928 JuncTemp:75.5815
Time 1549365805.881 -elapsed=3072 -active=3019 -remaining=3284
Temperature 1549365806.071 -sample=94.9,94.9,94.9,94.9,94.9,94.9 -heatsink=36.0 -cover=105.0 -block=94.9,95.0,94.9,94.9,94.9,94.9
LEDStatus 1549365806.388 Temperature:58.5578 Current:9.44516 Voltage:3.39717 JuncTemp:75.5638
Time 1549365806.880 -elapsed=3073 -active=3020 -remaining=3283
Temperature 1549365807.071 -sample=94.9,94.9,94.9,94.9,94.9,94.9 -heatsink=36.1 -cover=104.9 -block=94.9,95.0,94.9,94.9,95.0,94.9
LEDStatus 1549365807.379 Temperature:58.5578 Current:9.44516 Voltage:3.40562 JuncTemp:75.6307
Time 1549365807.880 -elapsed=3074 -active=3021 -remaining=3282
Temperature 1549365808.071 -sample=94.9,95.0,95.0,95.0,95.0,94.9 -heatsink=36.0 -cover=105.0 -block=95.0,95.0,95.0,95.0,95.0,95.0
LEDStatus 1549365808.388 Temperature:58.4518 Current:9.45591 Voltage:3.40139 JuncTemp:75.5318
Time 1549365808.880 -elapsed=3075 -active=3022 -remaining=3281
Temperature 1549365809.071 -sample=95.0,95.0,95.0,95.0,95.0,95.0 -heatsink=36.2 -cover=105.0 -block=95.0,95.0,95.0,95.0,95.0,95.0
Debug 1549365809.118 C: ISTAT?
Debug 1549365809.130 S: OK ISTAT? Running
LEDStatus 1549365809.388 Temperature:58.5931 Current:9.44516 Voltage:3.40773 JuncTemp:75.7296
Time 1549365809.880 -elapsed=3076 -active=3023 -remaining=3280
Temperature 1549365810.071 -sample=95.0,95.0,95.0,95.0,95.0,95.0 -heatsink=35.9 -cover=105.0 -block=95.0,95.0,95.0,95.0,95.0,95.0
LEDStatus 1549365810.379 Temperature:58.5225 Current:9.43441 Voltage:3.4035 JuncTemp:75.6837
Time 1549365810.880 -elapsed=3077 -active=3024 -remaining=3279
Temperature 1549365811.074 -sample=95.0,95.0,95.0,95.0,95.0,95.0 -heatsink=36.0 -cover=104.9 -block=95.0,95.0,95.0,95.0,95.0,95.0
LEDStatus 1549365811.378 Temperature:58.6284 Current:9.46665 Voltage:3.39928 JuncTemp:75.659
Time 1549365811.880 -elapsed=3078 -active=3025 -remaining=3278
Temperature 1549365812.071 -sample=95.0,95.0,95.0,95.0,95.0,95.0 -heatsink=36.0 -cover=105.0 -block=95.0,95.0,95.0,95.0,95.0,95.0
LEDStatus 1549365812.388 Temperature:58.5578 Current:9.44516 Voltage:3.40773 JuncTemp:75.5442
Time 1549365812.880 -elapsed=3079 -active=3026 -remaining=3277
Temperature 1549365813.071 -sample=95.0,95.0,95.0,95.0,95.0,95.0 -heatsink=36.0 -cover=105.0 -block=95.0,95.0,95.0,95.0,95.0,95.0
LEDStatus 1549365813.388 Temperature:58.5578 Current:9.43441 Voltage:3.40562 JuncTemp:75.613
Time 1549365813.880 -elapsed=3080 -active=3027 -remaining=3276
Temperature 1549365814.071 -sample=95.0,95.0,95.0,95.0,95.0,95.0 -heatsink=36.0 -cover=105.0 -block=95.0,95.0,95.0,95.0,95.0,95.0
Debug 1549365814.125 C: ISTAT?
Debug 1549365814.137 S: OK ISTAT? Running
LEDStatus 1549365814.388 Temperature:58.5225 Current:9.44516 Voltage:3.40562 JuncTemp:75.689
Time 1549365814.881 -elapsed=3081 -active=3028 -remaining=3275
Temperature 1549365815.071 -sample=95.0,95.0,95.0,95.0,95.0,95.0 -heatsink=36.1 -cover=105.0 -block=95.0,95.0,95.0,95.0,95.0,95.0
LEDStatus 1549365815.388 Temperature:58.4871 Current:9.44516 Voltage:3.4035 JuncTemp:75.4841
Time 1549365815.874 -elapsed=3082 -active=3029 -remaining=3274
Temperature 1549365816.073 -sample=95.0,95.0,95.0,95.0,95.0,95.0 -heatsink=36.2 -cover=105.0 -block=95.0,95.0,95.0,95.0,95.0,95.0
LEDStatus 1549365816.379 Temperature:58.5578 Current:9.44516 Voltage:3.40562 JuncTemp:75.5601
Time 1549365816.874 -elapsed=3083 -active=3030 -remaining=3273
Temperature 1549365817.071 -sample=95.0,95.0,95.0,95.0,95.0,95.0 -heatsink=36.1 -cover=105.0 -block=95.0,95.0,95.0,95.0,95.0,95.0
LEDStatus 1549365817.387 Temperature:58.5225 Current:9.4774 Voltage:3.40562 JuncTemp:75.6643
Debug 1549365817.770 TBC _holding invoked.
Debug 1549365817.772 TBC acquired unhold lock
Debug 1549365817.773 TBC releasing operative lock
Debug 1549365817.816 TBC acquiring operative lock
Debug 1549365817.816 TBC acquired operative lock
Info 1549365817.818 TBC:SETTing ramping "Zone1" from 95.0 to 60.0 (rate=1.600, timeout=65.6, msgid=0x7271)
Info 1549365817.819 TBC:SETTing ramping "Zone2" from 95.0 to 60.0 (rate=1.600, timeout=65.6, msgid=0x7272)
Info 1549365817.820 TBC:SETTing ramping "Zone3" from 95.0 to 60.0 (rate=1.600, timeout=65.6, msgid=0x7273)
Info 1549365817.820 TBC:SETTing ramping "Zone4" from 95.0 to 60.0 (rate=1.600, timeout=65.6, msgid=0x7274)
Info 1549365817.821 TBC:SETTing ramping "Zone5" from 95.0 to 60.0 (rate=1.600, timeout=65.6, msgid=0x7275)
Info 1549365817.822 TBC:SETTing ramping "Zone6" from 95.0 to 60.0 (rate=1.600, timeout=65.6, msgid=0x7276)
Time 1549365817.878 -elapsed=3084 -active=3031 -remaining=3272
Run 1549365817.904 Step 2
Run 1549365817.913 Ramping -zones=Zone1,Zone2,Zone3,Zone4,Zone5,Zone6 -targets=60.000,60.000,60.000,60.000,60.000,60.000 -rates=1.600,1.600,1.600,1.600,1.600,1.600
Temperature 1549365818.071 -sample=95.0,95.0,95.0,95.0,95.0,95.0 -heatsink=36.0 -cover=105.0 -block=95.0,95.0,95.0,95.0,95.0,95.0
LEDStatus 1549365818.379 Temperature:58.5225 Current:9.46665 Voltage:3.4035 JuncTemp:75.6802
Time 1549365818.880 -elapsed=3085 -active=3032 -remaining=3271
Temperature 1549365819.073 -sample=94.6,94.7,94.7,94.6,94.7,94.7 -heatsink=36.0 -cover=105.1 -block=91.9,92.1,91.9,91.7,92.0,91.9
Debug 1549365819.118 C: ISTAT?
Debug 1549365819.133 S: OK ISTAT? Running
LEDStatus 1549365819.388 Temperature:58.6284 Current:9.48814 Voltage:3.40562 JuncTemp:75.659
Time 1549365819.880 -elapsed=3086 -active=3033 -remaining=3270
Temperature 1549365820.074 -sample=93.2,93.3,93.3,93.1,93.3,93.3 -heatsink=36.2 -cover=105.1 -block=87.8,87.9,87.9,87.7,87.8,87.8
LEDStatus 1549365820.389 Temperature:58.5578 Current:9.45591 Voltage:3.40139 JuncTemp:75.4789
Time 1549365820.880 -elapsed=3087 -active=3034 -remaining=3269
Temperature 1549365821.071 -sample=91.3,91.3,91.4,91.3,91.3,91.3 -heatsink=36.3 -cover=105.0 -block=85.4,85.5,85.6,85.6,85.5,85.4
LEDStatus 1549365821.379 Temperature:58.5225 Current:9.46665 Voltage:3.40984 JuncTemp:75.5955
Time 1549365821.881 -elapsed=3088 -active=3035 -remaining=3268
Temperature 1549365822.073 -sample=89.4,89.4,89.5,89.4,89.5,89.4 -heatsink=36.3 -cover=105.0 -block=84.0,84.0,84.2,84.1,84.1,83.9
LEDStatus 1549365822.379 Temperature:58.4518 Current:9.46665 Voltage:3.40562 JuncTemp:75.7224
Time 1549365822.880 -elapsed=3089 -active=3036 -remaining=3267
Temperature 1549365823.073 -sample=87.6,87.7,87.8,87.7,87.7,87.7 -heatsink=36.2 -cover=104.9 -block=82.6,82.6,82.7,82.7,82.6,82.6
LEDStatus 1549365823.378 Temperature:58.5931 Current:9.46665 Voltage:3.4035 JuncTemp:75.5477
Time 1549365823.880 -elapsed=3090 -active=3037 -remaining=3266
Temperature 1549365824.071 -sample=85.9,86.0,86.1,86.0,86.1,86.0 -heatsink=36.4 -cover=105.0 -block=81.0,81.0,81.1,81.0,81.0,81.0
Debug 1549365824.118 C: ISTAT?
Debug 1549365824.130 S: OK ISTAT? Running
LEDStatus 1549365824.387 Temperature:58.5578 Current:9.46665 Voltage:3.40562 JuncTemp:75.5462
Time 1549365824.881 -elapsed=3091 -active=3038 -remaining=3265
Temperature 1549365825.071 -sample=84.3,84.3,84.4,84.3,84.4,84.3 -heatsink=36.6 -cover=105.0 -block=79.2,79.3,79.4,79.3,79.3,79.3
LEDStatus 1549365825.388 Temperature:58.5931 Current:9.45591 Voltage:3.40139 JuncTemp:75.5195
Time 1549365825.874 -elapsed=3092 -active=3039 -remaining=3264
Temperature 1549365826.071 -sample=82.7,82.7,82.8,82.7,82.7,82.6 -heatsink=36.6 -cover=105.0 -block=77.6,77.6,77.7,77.6,77.6,77.6
LEDStatus 1549365826.388 Temperature:58.4871 Current:9.4774 Voltage:3.39928 JuncTemp:75.5602
Time 1549365826.880 -elapsed=3093 -active=3040 -remaining=3263
Temperature 1549365827.071 -sample=81.0,81.0,81.1,81.0,81.0,80.9 -heatsink=36.8 -cover=105.1 -block=75.9,75.9,76.0,76.0,75.9,75.9
LEDStatus 1549365827.388 Temperature:58.6284 Current:9.44516 Voltage:3.41406 JuncTemp:75.6749
Time 1549365827.880 -elapsed=3094 -active=3041 -remaining=3262
Temperature 1549365828.071 -sample=79.3,79.3,79.5,79.3,79.3,79.3 -heatsink=36.8 -cover=105.1 -block=74.2,74.2,74.4,74.3,74.3,74.2
LEDStatus 1549365828.389 Temperature:58.5578 Current:9.45591 Voltage:3.4035 JuncTemp:75.569
Time 1549365828.880 -elapsed=3095 -active=3042 -remaining=3261
Temperature 1549365829.074 -sample=77.6,77.6,77.8,77.7,77.6,77.7 -heatsink=37.0 -cover=105.0 -block=72.6,72.6,72.8,72.6,72.6,72.6
Debug 1549365829.118 C: ISTAT?
Debug 1549365829.130 S: OK ISTAT? Running
LEDStatus 1549365829.388 Temperature:58.5931 Current:9.4774 Voltage:3.40562 JuncTemp:75.5955
Time 1549365829.881 -elapsed=3096 -active=3043 -remaining=3260
Temperature 1549365830.071 -sample=76.0,75.9,76.1,76.0,76.0,76.0 -heatsink=36.9 -cover=105.1 -block=70.9,70.9,71.1,71.0,70.9,71.0
LEDStatus 1549365830.379 Temperature:58.5225 Current:9.44516 Voltage:3.4035 JuncTemp:75.5778
Time 1549365830.880 -elapsed=3097 -active=3044 -remaining=3259
Temperature 1549365831.071 -sample=74.3,74.3,74.4,74.3,74.3,74.3 -heatsink=37.1 -cover=104.9 -block=69.3,69.2,69.4,69.3,69.2,69.3
LEDStatus 1549365831.379 Temperature:58.5225 Current:9.45591 Voltage:3.4035 JuncTemp:75.6484
Time 1549365831.880 -elapsed=3098 -active=3045 -remaining=3258
Temperature 1549365832.071 -sample=72.6,72.6,72.8,72.7,72.6,72.6 -heatsink=37.2 -cover=105.0 -block=67.6,67.5,67.7,67.6,67.5,67.6
LEDStatus 1549365832.379 Temperature:58.5931 Current:9.46665 Voltage:3.39928 JuncTemp:75.7384
Time 1549365832.880 -elapsed=3099 -active=3046 -remaining=3257
Temperature 1549365833.071 -sample=70.9,70.9,71.1,71.0,70.9,71.0 -heatsink=37.1 -cover=105.0 -block=65.9,65.7,66.0,65.9,65.9,65.9
LEDStatus 1549365833.389 Temperature:58.5578 Current:9.48814 Voltage:3.4035 JuncTemp:75.5619
Time 1549365833.880 -elapsed=3100 -active=3047 -remaining=3256
Temperature 1549365834.071 -sample=69.3,69.2,69.4,69.3,69.2,69.3 -heatsink=37.3 -cover=104.9 -block=64.3,64.1,64.4,64.3,64.3,64.3
Debug 1549365834.120 C: ISTAT?
Debug 1549365834.133 S: OK ISTAT? Running
LEDStatus 1549365834.389 Temperature:58.6284 Current:9.45591 Voltage:3.40984 JuncTemp:75.6414
Time 1549365834.881 -elapsed=3101 -active=3048 -remaining=3255
Temperature 1549365835.071 -sample=67.6,67.5,67.8,67.7,67.6,67.6 -heatsink=37.4 -cover=105.0 -block=62.7,62.5,62.8,62.7,62.6,62.7
LEDStatus 1549365835.388 Temperature:58.5931 Current:9.4774 Voltage:3.40562 JuncTemp:75.5618
Time 1549365835.874 -elapsed=3102 -active=3049 -remaining=3254
Temperature 1549365836.073 -sample=66.0,65.8,66.1,66.0,65.9,66.0 -heatsink=37.6 -cover=105.1 -block=61.0,60.8,61.1,60.9,60.9,61.0
LEDStatus 1549365836.378 Temperature:58.5578 Current:9.4774 Voltage:3.4035 JuncTemp:75.7384
Time 1549365836.880 -elapsed=3103 -active=3050 -remaining=3253
Temperature 1549365837.071 -sample=64.3,64.1,64.5,64.3,64.2,64.3 -heatsink=37.5 -cover=105.0 -block=59.3,59.2,59.4,59.3,59.2,59.3
LEDStatus 1549365837.387 Temperature:58.6284 Current:9.46665 Voltage:3.39506 JuncTemp:75.7684
Time 1549365837.880 -elapsed=3104 -active=3051 -remaining=3252
Temperature 1549365838.073 -sample=62.7,62.6,62.9,62.7,62.7,62.8 -heatsink=37.7 -cover=105.0 -block=58.4,58.4,58.5,58.4,58.4,58.4
LEDStatus 1549365838.388 Temperature:58.5578 Current:9.44516 Voltage:3.40562 JuncTemp:75.6361
Time 1549365838.880 -elapsed=3105 -active=3052 -remaining=3251
Temperature 1549365839.073 -sample=61.5,61.4,61.6,61.5,61.5,61.5 -heatsink=37.8 -cover=105.1 -block=58.5,58.6,58.5,58.6,58.6,58.5
Debug 1549365839.121 C: ISTAT?
Debug 1549365839.134 S: OK ISTAT? Running
LEDStatus 1549365839.388 Temperature:58.6284 Current:9.44516 Voltage:3.40139 JuncTemp:75.6555
Debug 1549365839.654 LLAC ACK: Acknowledge (type=3), name=Unknown, dest=0x00, source=0x81, control=0x01, id=0x0000, msgid=0x7271, data=[]
Debug 1549365839.655 LLAC ACK reply: Acknowledge (type=3), name=Unknown, dest=0x81, source=0x00, control=0x01, id=0x0000, msgid=0x7271, data=[]
Debug 1549365839.656 LLAC ACK: Acknowledge (type=3), name=Unknown, dest=0x00, source=0x82, control=0x01, id=0x0000, msgid=0x7272, data=[]
Debug 1549365839.657 LLAC ACK reply: Acknowledge (type=3), name=Unknown, dest=0x82, source=0x00, control=0x01, id=0x0000, msgid=0x7272, data=[]
Debug 1549365839.744 LLAC ACK: Acknowledge (type=3), name=Unknown, dest=0x00, source=0x83, control=0x01, id=0x0000, msgid=0x7273, data=[]
Debug 1549365839.745 LLAC ACK reply: Acknowledge (type=3), name=Unknown, dest=0x83, source=0x00, control=0x01, id=0x0000, msgid=0x7273, data=[]
Debug 1549365839.746 LLAC ACK: Acknowledge (type=3), name=Unknown, dest=0x00, source=0x84, control=0x01, id=0x0000, msgid=0x7274, data=[]
Debug 1549365839.747 LLAC ACK reply: Acknowledge (type=3), name=Unknown, dest=0x84, source=0x00, control=0x01, id=0x0000, msgid=0x7274, data=[]
Debug 1549365839.748 LLAC ACK: Acknowledge (type=3), name=Unknown, dest=0x00, source=0x85, control=0x01, id=0x0000, msgid=0x7275, data=[]
Debug 1549365839.749 LLAC ACK reply: Acknowledge (type=3), name=Unknown, dest=0x85, source=0x00, control=0x01, id=0x0000, msgid=0x7275, data=[]
Debug 1549365839.751 LLAC ACK: Acknowledge (type=3), name=Unknown, dest=0x00, source=0x86, control=0x01, id=0x0000, msgid=0x7276, data=[]
Debug 1549365839.752 LLAC ACK reply: Acknowledge (type=3), name=Unknown, dest=0x86, source=0x00, control=0x01, id=0x0000, msgid=0x7276, data=[]
Debug 1549365839.753 TBC releasing operative lock
Debug 1549365839.757 Pending Suspend flag: False
Debug 1549365839.809 TBC acquiring operative lock
Debug 1549365839.810 TBC acquired operative lock
Run 1549365839.814 Holding -time=60 -collecting=True
Info 1549365839.811 TBC:HOLD starting 60.000000s hold
Debug 1549365839.830 TBC acquiring unhold lock
Run 1549365839.836 Acquiring -run="20190205CalibrationCurve" -stage=2 -cycle=24 -point=1 -Temperature=60.8706,60.7931,60.9507,60.8944,60.8495,60.8808
Time 1549365839.874 -elapsed=3106 -active=3053 -remaining=3250
Temperature 1549365840.077 -sample=60.7,60.6,60.8,60.7,60.7,60.7 -heatsink=38.0 -cover=105.0 -block=58.7,58.8,58.7,58.7,58.8,58.7
LEDStatus 1549365840.379 Temperature:58.6284 Current:9.4774 Voltage:3.40984 JuncTemp:75.5813
Time 1549365840.880 -elapsed=3107 -active=3054 -remaining=3249
Temperature 1549365841.071 -sample=60.4,60.4,60.4,60.4,60.4,60.4 -heatsink=38.1 -cover=105.0 -block=60.4,60.5,60.3,60.4,60.4,60.3
LEDStatus 1549365841.388 Temperature:58.6284 Current:9.46665 Voltage:3.40562 JuncTemp:75.6714
Time 1549365841.874 -elapsed=3108 -active=3055 -remaining=3248
Temperature 1549365842.073 -sample=60.4,60.4,60.4,60.4,60.4,60.4 -heatsink=37.9 -cover=104.9 -block=60.1,60.1,60.1,60.1,60.1,60.1
LEDStatus 1549365842.389 Temperature:58.6284 Current:9.48814 Voltage:3.4035 JuncTemp:75.7578
Time 1549365842.880 -elapsed=3109 -active=3056 -remaining=3247
Temperature 1549365843.073 -sample=60.3,60.3,60.3,60.3,60.3,60.3 -heatsink=38.2 -cover=105.1 -block=60.1,60.1,60.1,60.1,60.1,60.1
LEDStatus 1549365843.389 Temperature:58.6284 Current:9.49889 Voltage:3.40562 JuncTemp:75.7031
Time 1549365843.880 -elapsed=3110 -active=3057 -remaining=3246
Temperature 1549365844.073 -sample=60.2,60.2,60.2,60.2,60.2,60.2 -heatsink=38.1 -cover=105.0 -block=60.0,60.0,60.0,60.0,60.0,60.0
Debug 1549365844.122 C: ISTAT?
Debug 1549365844.138 S: OK ISTAT? Running
LEDStatus 1549365844.388 Temperature:58.6638 Current:9.44516 Voltage:3.40773 JuncTemp:75.8126
Time 1549365844.882 -elapsed=3111 -active=3058 -remaining=3245
Temperature 1549365845.071 -sample=60.1,60.1,60.2,60.2,60.1,60.2 -heatsink=38.1 -cover=105.0 -block=60.0,60.0,60.0,60.0,60.0,60.0
LEDStatus 1549365845.388 Temperature:58.6991 Current:9.45591 Voltage:3.39928 JuncTemp:75.8674
Time 1549365845.881 -elapsed=3112 -active=3059 -remaining=3244
Temperature 1549365846.071 -sample=60.1,60.1,60.1,60.1,60.1,60.1 -heatsink=38.3 -cover=105.1 -block=60.0,60.0,60.0,60.0,60.0,60.0
LEDStatus 1549365846.388 Temperature:58.6991 Current:9.4774 Voltage:3.4035 JuncTemp:75.6714
Time 1549365846.880 -elapsed=3113 -active=3060 -remaining=3243
Temperature 1549365847.073 -sample=60.1,60.1,60.1,60.1,60.1,60.1 -heatsink=38.3 -cover=105.0 -block=60.0,60.0,60.0,60.0,60.0,60.0
LEDStatus 1549365847.379 Temperature:58.5931 Current:9.46665 Voltage:3.39928 JuncTemp:75.6837
Time 1549365847.880 -elapsed=3114 -active=3061 -remaining=3242
Temperature 1549365848.073 -sample=60.0,60.0,60.0,60.0,60.0,60.0 -heatsink=38.4 -cover=105.0 -block=60.0,60.0,60.0,60.0,60.0,60.0
LEDStatus 1549365848.388 Temperature:58.6638 Current:9.46665 Voltage:3.40562 JuncTemp:75.5638
Time 1549365848.874 -elapsed=3115 -active=3062 -remaining=3241
Temperature 1549365849.073 -sample=60.0,60.0,60.0,60.0,60.0,60.0 -heatsink=38.2 -cover=105.1 -block=60.0,60.0,60.0,60.0,60.0,60.0
Debug 1549365849.120 C: ISTAT?
Debug 1549365849.132 S: OK ISTAT? Running
LEDStatus 1549365849.379 Temperature:58.6284 Current:9.45591 Voltage:3.40139 JuncTemp:75.7368
Time 1549365849.880 -elapsed=3116 -active=3063 -remaining=3240
Temperature 1549365850.074 -sample=60.0,60.0,60.0,60.0,60.0,60.0 -heatsink=38.2 -cover=105.1 -block=60.0,60.0,60.0,60.0,60.0,60.0
LEDStatus 1549365850.378 Temperature:58.6638 Current:9.45591 Voltage:3.40139 JuncTemp:75.7208
Time 1549365850.874 -elapsed=3117 -active=3064 -remaining=3239
Temperature 1549365851.074 -sample=60.0,60.0,60.0,60.0,60.0,60.0 -heatsink=38.1 -cover=104.9 -block=60.0,60.0,60.0,60.0,60.0,60.0
LEDStatus 1549365851.379 Temperature:58.6991 Current:9.48814 Voltage:3.40773 JuncTemp:75.8796
Time 1549365851.880 -elapsed=3118 -active=3065 -remaining=3238
Temperature 1549365852.073 -sample=60.0,60.0,60.0,60.0,60.0,60.0 -heatsink=38.4 -cover=105.0 -block=60.0,60.0,60.0,60.0,60.0,60.0
LEDStatus 1549365852.390 Temperature:58.6638 Current:9.45591 Voltage:3.40562 JuncTemp:75.8532
Time 1549365852.880 -elapsed=3119 -active=3066 -remaining=3237
Temperature 1549365853.071 -sample=60.0,60.0,60.0,60.0,60.0,60.0 -heatsink=38.3 -cover=105.0 -block=60.0,60.0,60.0,60.0,60.0,60.0
LEDStatus 1549365853.379 Temperature:58.7344 Current:9.45591 Voltage:3.4035 JuncTemp:75.8249
Time 1549365853.880 -elapsed=3120 -active=3067 -remaining=3236
Temperature 1549365854.071 -sample=60.0,60.0,60.0,60.0,60.0,60.0 -heatsink=38.3 -cover=104.9 -block=60.0,60.0,60.0,60.0,60.0,60.0
Debug 1549365854.118 C: ISTAT?
Debug 1549365854.130 S: OK ISTAT? Running
LEDStatus 1549365854.379 Temperature:58.5931 Current:9.44516 Voltage:3.4035 JuncTemp:75.8159
Time 1549365854.874 -elapsed=3121 -active=3068 -remaining=3235
Temperature 1549365855.071 -sample=60.0,60.0,60.0,60.0,60.0,60.0 -heatsink=38.2 -cover=104.9 -block=60.0,60.0,60.0,60.0,60.0,60.0
LEDStatus 1549365855.387 Temperature:58.7344 Current:9.43441 Voltage:3.40773 JuncTemp:75.8055
Time 1549365855.874 -elapsed=3122 -active=3069 -remaining=3234
Temperature 1549365856.073 -sample=60.0,60.0,60.0,60.0,60.0,60.0 -heatsink=38.4 -cover=105.0 -block=60.0,60.0,60.0,60.0,60.0,60.0
LEDStatus 1549365856.378 Temperature:58.7344 Current:9.46665 Voltage:3.40139 JuncTemp:75.7737
Time 1549365856.880 -elapsed=3123 -active=3070 -remaining=3233
Temperature 1549365857.071 -sample=60.0,60.0,60.0,60.0,60.0,60.0 -heatsink=38.4 -cover=105.0 -block=60.0,60.0,60.0,60.0,60.0,60.0
LEDStatus 1549365857.388 Temperature:58.7344 Current:9.50963 Voltage:3.4035 JuncTemp:75.735
Time 1549365857.880 -elapsed=3124 -active=3071 -remaining=3232
Temperature 1549365858.071 -sample=60.0,60.0,60.0,60.0,60.0,60.0 -heatsink=38.2 -cover=105.1 -block=60.0,60.0,60.0,60.0,60.0,60.0
LEDStatus 1549365858.379 Temperature:58.6638 Current:9.48814 Voltage:3.40562 JuncTemp:75.7508
Time 1549365858.880 -elapsed=3125 -active=3072 -remaining=3231
Temperature 1549365859.071 -sample=60.0,60.0,60.0,60.0,60.0,60.0 -heatsink=38.2 -cover=105.0 -block=60.0,60.0,60.0,60.0,60.0,60.0
Debug 1549365859.118 C: ISTAT?
Debug 1549365859.130 S: OK ISTAT? Running
LEDStatus 1549365859.388 Temperature:58.5931 Current:9.4774 Voltage:3.39928 JuncTemp:75.6396
Time 1549365859.874 -elapsed=3126 -active=3073 -remaining=3230
Temperature 1549365860.073 -sample=60.0,60.0,60.0,60.0,60.0,60.0 -heatsink=38.2 -cover=105.0 -block=60.0,60.0,60.0,60.0,60.0,60.0
LEDStatus 1549365860.379 Temperature:58.6991 Current:9.46665 Voltage:3.40139 JuncTemp:75.7543
Time 1549365860.880 -elapsed=3127 -active=3074 -remaining=3229
Temperature 1549365861.071 -sample=60.0,60.0,60.0,60.0,60.0,60.0 -heatsink=38.5 -cover=105.0 -block=60.0,60.0,60.0,60.0,60.0,60.0
LEDStatus 1549365861.379 Temperature:58.6638 Current:9.4774 Voltage:3.40984 JuncTemp:75.6274
Time 1549365861.880 -elapsed=3128 -active=3075 -remaining=3228
Temperature 1549365862.073 -sample=60.0,60.0,60.0,60.0,60.0,60.0 -heatsink=38.3 -cover=104.9 -block=60.0,60.0,60.0,60.0,60.0,60.0
LEDStatus 1549365862.378 Temperature:58.6284 Current:9.46665 Voltage:3.39928 JuncTemp:75.7756
Time 1549365862.880 -elapsed=3129 -active=3076 -remaining=3227
Temperature 1549365863.071 -sample=60.0,60.0,60.0,60.0,60.0,60.0 -heatsink=38.2 -cover=105.0 -block=60.0,60.0,60.0,60.0,60.0,60.0
LEDStatus 1549365863.378 Temperature:58.6284 Current:9.4774 Voltage:3.40984 JuncTemp:75.7332
Time 1549365863.880 -elapsed=3130 -active=3077 -remaining=3226
Temperature 1549365864.071 -sample=60.0,60.0,60.0,60.0,60.0,60.0 -heatsink=38.2 -cover=105.0 -block=60.0,60.0,60.0,60.0,60.0,60.0
Debug 1549365864.119 C: ISTAT?
Debug 1549365864.131 S: OK ISTAT? Running
LEDStatus 1549365864.379 Temperature:58.6991 Current:9.46665 Voltage:3.40773 JuncTemp:75.9396
Time 1549365864.881 -elapsed=3131 -active=3078 -remaining=3225
Temperature 1549365865.071 -sample=60.0,60.0,60.0,60.0,60.0,60.0 -heatsink=38.1 -cover=105.0 -block=60.0,60.0,60.0,60.0,60.0,60.0
LEDStatus 1549365865.379 Temperature:58.6284 Current:9.49889 Voltage:3.4035 JuncTemp:75.7121
Time 1549365865.874 -elapsed=3132 -active=3079 -remaining=3224
Temperature 1549365866.073 -sample=60.0,60.0,60.0,60.0,60.0,60.0 -heatsink=38.0 -cover=105.0 -block=60.0,60.0,60.0,60.0,60.0,60.0
LEDStatus 1549365866.379 Temperature:58.6638 Current:9.46665 Voltage:3.4035 JuncTemp:75.6555
Time 1549365866.880 -elapsed=3133 -active=3080 -remaining=3223
Temperature 1549365867.071 -sample=60.0,60.0,60.0,60.0,60.0,60.0 -heatsink=38.2 -cover=105.0 -block=60.0,60.0,60.0,60.0,60.0,60.0
LEDStatus 1549365867.379 Temperature:58.6284 Current:9.43441 Voltage:3.40139 JuncTemp:75.6131
Time 1549365867.880 -elapsed=3134 -active=3081 -remaining=3222
Temperature 1549365868.073 -sample=60.0,60.0,60.0,60.0,60.0,60.0 -heatsink=38.2 -cover=105.0 -block=60.0,60.0,60.0,60.0,60.0,60.0
LEDStatus 1549365868.378 Temperature:58.7697 Current:9.45591 Voltage:3.40139 JuncTemp:75.8162
Time 1549365868.880 -elapsed=3135 -active=3082 -remaining=3221
Temperature 1549365869.071 -sample=60.0,60.0,60.0,60.0,60.0,60.0 -heatsink=38.1 -cover=105.0 -block=60.0,60.0,60.0,60.0,60.0,60.0
Debug 1549365869.119 C: ISTAT?
Debug 1549365869.130 S: OK ISTAT? Running
LEDStatus 1549365869.378 Temperature:58.805 Current:9.46665 Voltage:3.40139 JuncTemp:75.8303
Time 1549365869.880 -elapsed=3136 -active=3083 -remaining=3220
Temperature 1549365870.073 -sample=60.0,60.0,60.0,60.0,60.0,60.0 -heatsink=38.0 -cover=105.0 -block=60.0,60.0,60.0,60.0,60.0,60.0
LEDStatus 1549365870.379 Temperature:58.6638 Current:9.4774 Voltage:3.40984 JuncTemp:75.8162
Time 1549365870.880 -elapsed=3137 -active=3084 -remaining=3219
Temperature 1549365871.071 -sample=60.0,60.0,60.0,60.0,60.0,60.0 -heatsink=38.1 -cover=105.1 -block=60.0,60.0,60.0,60.0,60.0,60.0
LEDStatus 1549365871.388 Temperature:58.6638 Current:9.4774 Voltage:3.40773 JuncTemp:75.7137
Time 1549365871.874 -elapsed=3138 -active=3085 -remaining=3218
Temperature 1549365872.071 -sample=60.0,60.0,60.0,60.0,60.0,60.0 -heatsink=38.0 -cover=105.0 -block=60.0,60.0,60.0,60.0,60.0,60.0
LEDStatus 1549365872.388 Temperature:58.6991 Current:9.45591 Voltage:3.40773 JuncTemp:75.7314
Time 1549365872.874 -elapsed=3139 -active=3086 -remaining=3217
Temperature 1549365873.071 -sample=60.0,60.0,60.0,60.0,60.0,60.0 -heatsink=37.8 -cover=104.9 -block=60.0,60.0,60.0,60.0,60.0,60.0
LEDStatus 1549365873.388 Temperature:58.6638 Current:9.48814 Voltage:3.40773 JuncTemp:75.8232
Time 1549365873.881 -elapsed=3140 -active=3087 -remaining=3216
Temperature 1549365874.073 -sample=60.0,60.0,60.0,60.0,60.0,60.0 -heatsink=38.0 -cover=105.0 -block=60.0,60.0,60.0,60.0,60.0,60.0
Debug 1549365874.118 C: ISTAT?
Debug 1549365874.130 S: OK ISTAT? Running
LEDStatus 1549365874.388 Temperature:58.805 Current:9.44516 Voltage:3.39506 JuncTemp:75.6767
Time 1549365874.874 -elapsed=3141 -active=3088 -remaining=3215
Temperature 1549365875.073 -sample=60.0,60.0,60.0,60.0,60.0,60.0 -heatsink=37.8 -cover=105.0 -block=60.0,60.0,60.0,60.0,60.0,60.0
LEDStatus 1549365875.387 Temperature:58.7344 Current:9.48814 Voltage:3.40139 JuncTemp:75.8003
Time 1549365875.881 -elapsed=3142 -active=3089 -remaining=3214
Temperature 1549365876.071 -sample=60.0,60.0,60.0,60.0,60.0,60.0 -heatsink=38.0 -cover=105.1 -block=60.0,60.0,60.0,60.0,60.0,60.0
LEDStatus 1549365876.379 Temperature:58.6991 Current:9.48814 Voltage:3.39928 JuncTemp:75.6644
Time 1549365876.880 -elapsed=3143 -active=3090 -remaining=3213
Temperature 1549365877.071 -sample=60.0,60.0,60.0,60.0,60.0,60.0 -heatsink=37.9 -cover=104.9 -block=60.0,60.0,60.0,60.0,60.0,60.0
LEDStatus 1549365877.388 Temperature:58.6638 Current:9.45591 Voltage:3.40773 JuncTemp:75.8674
Time 1549365877.874 -elapsed=3144 -active=3091 -remaining=3212
Temperature 1549365878.071 -sample=60.0,60.0,60.0,60.0,60.0,60.0 -heatsink=37.8 -cover=104.9 -block=60.0,60.0,60.0,60.0,60.0,60.0
LEDStatus 1549365878.388 Temperature:58.7344 Current:9.49889 Voltage:3.39717 JuncTemp:75.749
Time 1549365878.874 -elapsed=3145 -active=3092 -remaining=3211
Temperature 1549365879.073 -sample=60.0,60.0,60.0,60.0,60.0,60.0 -heatsink=37.7 -cover=105.0 -block=60.0,60.0,60.0,60.0,60.0,60.0
Debug 1549365879.118 C: ISTAT?
Debug 1549365879.132 S: OK ISTAT? Running
LEDStatus 1549365879.379 Temperature:58.5931 Current:9.48814 Voltage:3.39717 JuncTemp:75.6837
Scheduler 1549365879.846 Catching up
Time 1549365879.874 -elapsed=3146 -active=3093 -remaining=3210
Debug 1549365879.895 Start XML:NEW S2-C24-T2-P1
Debug 1549365879.897 End XML:NEW S2-C24-T2-P1
Info 1549365879.898 Motor start m5 x5
Debug 1549365879.960 Start XML:NEW 2-24-2-1-m5-x5
Debug 1549365879.962 End XML:NEW 2-24-2-1-m5-x5
Temperature 1549365880.071 -sample=60.0,60.0,60.0,60.0,60.0,60.0 -heatsink=37.8 -cover=104.9 -block=60.0,60.0,60.0,60.0,60.0,60.0
Debug 1549365880.184 LLAC ACK: Acknowledge (type=3), name=Unknown, dest=0x00, source=0x91, control=0x01, id=0x0000, msgid=0x76F1, data=[]
Debug 1549365880.184 LLAC ACK reply: Acknowledge (type=3), name=Unknown, dest=0x91, source=0x00, control=0x01, id=0x0000, msgid=0x76F1, data=[]
Debug 1549365880.202 LLAC ACK: Acknowledge (type=3), name=Unknown, dest=0x00, source=0x91, control=0x01, id=0x0000, msgid=0x76F3, data=[]
Debug 1549365880.202 LLAC ACK reply: Acknowledge (type=3), name=Unknown, dest=0x91, source=0x00, control=0x01, id=0x0000, msgid=0x76F3, data=[]
Info 1549365880.204 Motor end m5 x5
Info 1549365880.214 Emission Encoder -36 18000 Excitation Encoder -18 0
Info 1549365880.216 Capture start m5 x5
Debug 1549365880.264 Start XML:IMAGe+ S02_C024_T02_P0001_M5_X5_E1.tiff {'blkID': '21', 'run': '20190205CalibrationCurve', 'exposure': '200', 'excitationColor': 'x5', 'point': '0001', 'blockTemperature': '59.9954,60.0105,59.9975,60.0061,59.9956,59.9966', 'lampTemperature': '58.6638', 'lamp': '90', 'sampleVolume': '10', 'step': '02', 'emissionColor': 'm5', 'exposureIndex': '1', 'time': '1549365880.232', 'sampleTemperature': '59.9981,59.9975,59.9972,59.9974,59.9976,59.9973', 'stage': '02', 'coverTemperature': '104.989', 'cycle': '024'}
Debug 1549365880.265 End XML:IMAGe+ S02_C024_T02_P0001_M5_X5_E1.tiff {'blkID': '21', 'run': '20190205CalibrationCurve', 'exposure': '200', 'excitationColor': 'x5', 'point': '0001', 'blockTemperature': '59.9954,60.0105,59.9975,60.0061,59.9956,59.9966', 'lampTemperature': '58.6638', 'lamp': '90', 'sampleVolume': '10', 'step': '02', 'emissionColor': 'm5', 'exposureIndex': '1', 'time': '1549365880.232', 'sampleTemperature': '59.9981,59.9975,59.9972,59.9974,59.9976,59.9973', 'stage': '02', 'coverTemperature': '104.989', 'cycle': '024'}
Debug 1549365880.279 CAMera:ACQuire start exposure
LEDStatus 1549365880.379 Temperature:58.7697 Current:9.45591 Voltage:3.39928 JuncTemp:75.7191
Time 1549365880.874 -elapsed=3147 -active=3094 -remaining=3209
Debug 1549365880.913 CAMera:ACQuire end exposure
Info 1549365880.925 Capture end m5 x5
Info 1549365880.929 Capture start m5 x5
Debug 1549365880.984 Start XML:IMAGe+ S02_C024_T02_P0001_M5_X5_E2.tiff {'blkID': '21', 'run': '20190205CalibrationCurve', 'exposure': '920', 'excitationColor': 'x5', 'point': '0001', 'blockTemperature': '59.9954,60.0105,59.9975,60.0061,59.9956,59.9966', 'lampTemperature': '58.6638', 'lamp': '90', 'sampleVolume': '10', 'step': '02', 'emissionColor': 'm5', 'exposureIndex': '2', 'time': '1549365880.946', 'sampleTemperature': '59.9981,59.9975,59.9972,59.9974,59.9976,59.9973', 'stage': '02', 'coverTemperature': '104.989', 'cycle': '024'}
Debug 1549365880.985 End XML:IMAGe+ S02_C024_T02_P0001_M5_X5_E2.tiff {'blkID': '21', 'run': '20190205CalibrationCurve', 'exposure': '920', 'excitationColor': 'x5', 'point': '0001', 'blockTemperature': '59.9954,60.0105,59.9975,60.0061,59.9956,59.9966', 'lampTemperature': '58.6638', 'lamp': '90', 'sampleVolume': '10', 'step': '02', 'emissionColor': 'm5', 'exposureIndex': '2', 'time': '1549365880.946', 'sampleTemperature': '59.9981,59.9975,59.9972,59.9974,59.9976,59.9973', 'stage': '02', 'coverTemperature': '104.989', 'cycle': '024'}
Debug 1549365880.999 CAMera:ACQuire start exposure
Image 1549365881.000 -run='20190205CalibrationCurve' -stage=2 -cycle=24 -step=2 -point=1  -emission=m5 -excitation=x5  -exposure=200 -lamp=90 -filepath='EXPERIMENTS:20190205CalibrationCurve/apldbio/sds/images/S02_C024_T02_P0001_M5_X5_E1.tiff'
Temperature 1549365881.071 -sample=60.0,60.0,60.0,60.0,60.0,60.0 -heatsink=37.8 -cover=105.0 -block=60.0,60.0,60.0,60.0,60.0,60.0
LEDStatus 1549365881.387 Temperature:58.7344 Current:9.44516 Voltage:3.4035 JuncTemp:75.8849
Time 1549365881.881 -elapsed=3148 -active=3095 -remaining=3208
Debug 1549365882.065 CAMera:ACQuire end exposure
Temperature 1549365882.084 -sample=60.0,60.0,60.0,60.0,60.0,60.0 -heatsink=37.8 -cover=105.0 -block=60.0,60.0,60.0,60.0,60.0,60.0
Info 1549365882.100 Capture end m5 x5
Info 1549365882.103 Motor start m3 x3
Image 1549365882.112 -run='20190205CalibrationCurve' -stage=2 -cycle=24 -step=2 -point=1  -emission=m5 -excitation=x5  -exposure=920 -lamp=90 -filepath='EXPERIMENTS:20190205CalibrationCurve/apldbio/sds/images/S02_C024_T02_P0001_M5_X5_E2.tiff'
Debug 1549365882.165 Start XML:NEW 2-24-2-1-m3-x3
Debug 1549365882.167 End XML:NEW 2-24-2-1-m3-x3
Debug 1549365882.341 LLAC ACK: Acknowledge (type=3), name=Unknown, dest=0x00, source=0x91, control=0x01, id=0x0000, msgid=0x772F, data=[]
Debug 1549365882.341 LLAC ACK reply: Acknowledge (type=3), name=Unknown, dest=0x91, source=0x00, control=0x01, id=0x0000, msgid=0x772F, data=[]
Debug 1549365882.356 LLAC ACK: Acknowledge (type=3), name=Unknown, dest=0x00, source=0x91, control=0x01, id=0x0000, msgid=0x7731, data=[]
Debug 1549365882.357 LLAC ACK reply: Acknowledge (type=3), name=Unknown, dest=0x91, source=0x00, control=0x01, id=0x0000, msgid=0x7731, data=[]
Info 1549365882.359 Motor end m3 x3
Info 1549365882.368 Emission Encoder -36 22500 Excitation Encoder -18 15750
Info 1549365882.370 Capture start m3 x3
Debug 1549365882.423 Start XML:IMAGe+ S02_C024_T02_P0001_M3_X3_E1.tiff {'blkID': '21', 'run': '20190205CalibrationCurve', 'exposure': '125', 'excitationColor': 'x3', 'point': '0001', 'blockTemperature': '59.9954,60.0105,59.9975,60.0061,59.9956,59.9966', 'lampTemperature': '58.6638', 'lamp': '90', 'sampleVolume': '10', 'step': '02', 'emissionColor': 'm3', 'exposureIndex': '1', 'time': '1549365882.386', 'sampleTemperature': '59.9981,59.9975,59.9972,59.9974,59.9976,59.9973', 'stage': '02', 'coverTemperature': '104.989', 'cycle': '024'}
Debug 1549365882.424 End XML:IMAGe+ S02_C024_T02_P0001_M3_X3_E1.tiff {'blkID': '21', 'run': '20190205CalibrationCurve', 'exposure': '125', 'excitationColor': 'x3', 'point': '0001', 'blockTemperature': '59.9954,60.0105,59.9975,60.0061,59.9956,59.9966', 'lampTemperature': '58.6638', 'lamp': '90', 'sampleVolume': '10', 'step': '02', 'emissionColor': 'm3', 'exposureIndex': '1', 'time': '1549365882.386', 'sampleTemperature': '59.9981,59.9975,59.9972,59.9974,59.9976,59.9973', 'stage': '02', 'coverTemperature': '104.989', 'cycle': '024'}
Debug 1549365882.438 CAMera:ACQuire start exposure
LEDStatus 1549365882.441 Temperature:58.8403 Current:9.45591 Voltage:3.4035 JuncTemp:75.8974
Time 1549365882.880 -elapsed=3149 -active=3096 -remaining=3207
Debug 1549365883.032 CAMera:ACQuire end exposure
Info 1549365883.042 Capture end m3 x3
Info 1549365883.045 Capture start m3 x3
Image 1549365883.085 -run='20190205CalibrationCurve' -stage=2 -cycle=24 -step=2 -point=1  -emission=m3 -excitation=x3  -exposure=125 -lamp=90 -filepath='EXPERIMENTS:20190205CalibrationCurve/apldbio/sds/images/S02_C024_T02_P0001_M3_X3_E1.tiff'
Debug 1549365883.101 Start XML:IMAGe+ S02_C024_T02_P0001_M3_X3_E2.tiff {'blkID': '21', 'run': '20190205CalibrationCurve', 'exposure': '560', 'excitationColor': 'x3', 'point': '0001', 'blockTemperature': '59.9954,60.0105,59.9975,60.0061,59.9956,59.9966', 'lampTemperature': '58.6638', 'lamp': '90', 'sampleVolume': '10', 'step': '02', 'emissionColor': 'm3', 'exposureIndex': '2', 'time': '1549365883.063', 'sampleTemperature': '59.9981,59.9975,59.9972,59.9974,59.9976,59.9973', 'stage': '02', 'coverTemperature': '104.989', 'cycle': '024'}
Debug 1549365883.102 End XML:IMAGe+ S02_C024_T02_P0001_M3_X3_E2.tiff {'blkID': '21', 'run': '20190205CalibrationCurve', 'exposure': '560', 'excitationColor': 'x3', 'point': '0001', 'blockTemperature': '59.9954,60.0105,59.9975,60.0061,59.9956,59.9966', 'lampTemperature': '58.6638', 'lamp': '90', 'sampleVolume': '10', 'step': '02', 'emissionColor': 'm3', 'exposureIndex': '2', 'time': '1549365883.063', 'sampleTemperature': '59.9981,59.9975,59.9972,59.9974,59.9976,59.9973', 'stage': '02', 'coverTemperature': '104.989', 'cycle': '024'}
Debug 1549365883.116 CAMera:ACQuire start exposure
Temperature 1549365883.088 -sample=60.0,60.0,60.0,60.0,60.0,60.0 -heatsink=37.7 -cover=105.0 -block=60.0,60.0,60.0,60.0,60.0,60.0
LEDStatus 1549365883.388 Temperature:58.8756 Current:9.45591 Voltage:3.39717 JuncTemp:75.9733
Time 1549365883.881 -elapsed=3150 -active=3097 -remaining=3206
Debug 1549365883.973 CAMera:ACQuire end exposure
Info 1549365883.983 Capture end m3 x3
Info 1549365883.986 Motor start m4 x4
Image 1549365883.991 -run='20190205CalibrationCurve' -stage=2 -cycle=24 -step=2 -point=1  -emission=m3 -excitation=x3  -exposure=560 -lamp=90 -filepath='EXPERIMENTS:20190205CalibrationCurve/apldbio/sds/images/S02_C024_T02_P0001_M3_X3_E2.tiff'
Debug 1549365884.047 Start XML:NEW 2-24-2-1-m4-x4
Debug 1549365884.049 End XML:NEW 2-24-2-1-m4-x4
Temperature 1549365884.071 -sample=60.0,60.0,60.0,60.0,60.0,60.0 -heatsink=37.7 -cover=105.1 -block=60.0,60.0,60.0,60.0,60.0,60.0
Debug 1549365884.119 C: ISTAT?
Debug 1549365884.131 S: OK ISTAT? Running
Debug 1549365884.322 LLAC ACK: Acknowledge (type=3), name=Unknown, dest=0x00, source=0x91, control=0x01, id=0x0000, msgid=0x7751, data=[]
Debug 1549365884.323 LLAC ACK reply: Acknowledge (type=3), name=Unknown, dest=0x91, source=0x00, control=0x01, id=0x0000, msgid=0x7751, data=[]
Debug 1549365884.339 LLAC ACK: Acknowledge (type=3), name=Unknown, dest=0x00, source=0x91, control=0x01, id=0x0000, msgid=0x7753, data=[]
Debug 1549365884.340 LLAC ACK reply: Acknowledge (type=3), name=Unknown, dest=0x91, source=0x00, control=0x01, id=0x0000, msgid=0x7753, data=[]
Info 1549365884.345 Motor end m4 x4
Info 1549365884.364 Emission Encoder -36 0 Excitation Encoder -18 9000
Info 1549365884.368 Capture start m4 x4
Debug 1549365884.431 Start XML:IMAGe+ S02_C024_T02_P0001_M4_X4_E1.tiff {'blkID': '21', 'run': '20190205CalibrationCurve', 'exposure': '150', 'excitationColor': 'x4', 'point': '0001', 'blockTemperature': '59.9954,60.0105,59.9975,60.0061,59.9956,59.9966', 'lampTemperature': '58.6638', 'lamp': '90', 'sampleVolume': '10', 'step': '02', 'emissionColor': 'm4', 'exposureIndex': '1', 'time': '1549365884.397', 'sampleTemperature': '59.9981,59.9975,59.9972,59.9974,59.9976,59.9973', 'stage': '02', 'coverTemperature': '104.989', 'cycle': '024'}
Debug 1549365884.432 End XML:IMAGe+ S02_C024_T02_P0001_M4_X4_E1.tiff {'blkID': '21', 'run': '20190205CalibrationCurve', 'exposure': '150', 'excitationColor': 'x4', 'point': '0001', 'blockTemperature': '59.9954,60.0105,59.9975,60.0061,59.9956,59.9966', 'lampTemperature': '58.6638', 'lamp': '90', 'sampleVolume': '10', 'step': '02', 'emissionColor': 'm4', 'exposureIndex': '1', 'time': '1549365884.397', 'sampleTemperature': '59.9981,59.9975,59.9972,59.9974,59.9976,59.9973', 'stage': '02', 'coverTemperature': '104.989', 'cycle': '024'}
Debug 1549365884.446 CAMera:ACQuire start exposure
LEDStatus 1549365884.453 Temperature:58.9109 Current:9.43441 Voltage:3.40562 JuncTemp:75.8744
Time 1549365884.881 -elapsed=3151 -active=3098 -remaining=3205
Debug 1549365885.053 CAMera:ACQuire end exposure
Image 1549365885.068 -run='20190205CalibrationCurve' -stage=2 -cycle=24 -step=2 -point=1  -emission=m4 -excitation=x4  -exposure=150 -lamp=90 -filepath='EXPERIMENTS:20190205CalibrationCurve/apldbio/sds/images/S02_C024_T02_P0001_M4_X4_E1.tiff'
Info 1549365885.068 Capture end m4 x4
Info 1549365885.077 Capture start m4 x4
Temperature 1549365885.074 -sample=60.0,60.0,60.0,60.0,60.0,60.0 -heatsink=37.6 -cover=105.0 -block=60.0,60.0,60.0,60.0,60.0,60.0
Debug 1549365885.133 Start XML:IMAGe+ S02_C024_T02_P0001_M4_X4_E2.tiff {'blkID': '21', 'run': '20190205CalibrationCurve', 'exposure': '800', 'excitationColor': 'x4', 'point': '0001', 'blockTemperature': '59.9954,60.0105,59.9975,60.0061,59.9956,59.9966', 'lampTemperature': '58.6638', 'lamp': '90', 'sampleVolume': '10', 'step': '02', 'emissionColor': 'm4', 'exposureIndex': '2', 'time': '1549365885.095', 'sampleTemperature': '59.9981,59.9975,59.9972,59.9974,59.9976,59.9973', 'stage': '02', 'coverTemperature': '104.989', 'cycle': '024'}
Debug 1549365885.134 End XML:IMAGe+ S02_C024_T02_P0001_M4_X4_E2.tiff {'blkID': '21', 'run': '20190205CalibrationCurve', 'exposure': '800', 'excitationColor': 'x4', 'point': '0001', 'blockTemperature': '59.9954,60.0105,59.9975,60.0061,59.9956,59.9966', 'lampTemperature': '58.6638', 'lamp': '90', 'sampleVolume': '10', 'step': '02', 'emissionColor': 'm4', 'exposureIndex': '2', 'time': '1549365885.095', 'sampleTemperature': '59.9981,59.9975,59.9972,59.9974,59.9976,59.9973', 'stage': '02', 'coverTemperature': '104.989', 'cycle': '024'}
Debug 1549365885.149 CAMera:ACQuire start exposure
LEDStatus 1549365885.388 Temperature:58.9462 Current:9.46665 Voltage:3.40773 JuncTemp:75.9821
Time 1549365885.881 -elapsed=3152 -active=3099 -remaining=3204
Temperature 1549365886.071 -sample=60.0,60.0,60.0,60.0,60.0,60.0 -heatsink=37.6 -cover=105.0 -block=60.0,60.0,60.0,60.0,60.0,60.0
Debug 1549365886.143 CAMera:ACQuire end exposure
Image 1549365886.154 -run='20190205CalibrationCurve' -stage=2 -cycle=24 -step=2 -point=1  -emission=m4 -excitation=x4  -exposure=800 -lamp=90 -filepath='EXPERIMENTS:20190205CalibrationCurve/apldbio/sds/images/S02_C024_T02_P0001_M4_X4_E2.tiff'
Info 1549365886.157 Capture end m4 x4
Info 1549365886.164 Motor start m2 x2
Debug 1549365886.221 Start XML:NEW 2-24-2-1-m2-x2
Debug 1549365886.223 End XML:NEW 2-24-2-1-m2-x2
LEDStatus 1549365886.378 Temperature:58.9462 Current:9.48814 Voltage:3.40562 JuncTemp:76.0508
Debug 1549365886.397 LLAC ACK: Acknowledge (type=3), name=Unknown, dest=0x00, source=0x91, control=0x01, id=0x0000, msgid=0x778F, data=[]
Debug 1549365886.398 LLAC ACK reply: Acknowledge (type=3), name=Unknown, dest=0x91, source=0x00, control=0x01, id=0x0000, msgid=0x778F, data=[]
Debug 1549365886.415 LLAC ACK: Acknowledge (type=3), name=Unknown, dest=0x00, source=0x91, control=0x01, id=0x0000, msgid=0x7791, data=[]
Debug 1549365886.416 LLAC ACK reply: Acknowledge (type=3), name=Unknown, dest=0x91, source=0x00, control=0x01, id=0x0000, msgid=0x7791, data=[]
Info 1549365886.420 Motor end m2 x2
Info 1549365886.438 Emission Encoder -36 31500 Excitation Encoder -18 11250
Info 1549365886.441 Capture start m2 x2
Debug 1549365886.494 Start XML:IMAGe+ S02_C024_T02_P0001_M2_X2_E1.tiff {'blkID': '21', 'run': '20190205CalibrationCurve', 'exposure': '100', 'excitationColor': 'x2', 'point': '0001', 'blockTemperature': '59.9954,60.0105,59.9975,60.0061,59.9956,59.9966', 'lampTemperature': '58.6638', 'lamp': '90', 'sampleVolume': '10', 'step': '02', 'emissionColor': 'm2', 'exposureIndex': '1', 'time': '1549365886.462', 'sampleTemperature': '59.9981,59.9975,59.9972,59.9974,59.9976,59.9973', 'stage': '02', 'coverTemperature': '104.989', 'cycle': '024'}
Debug 1549365886.495 End XML:IMAGe+ S02_C024_T02_P0001_M2_X2_E1.tiff {'blkID': '21', 'run': '20190205CalibrationCurve', 'exposure': '100', 'excitationColor': 'x2', 'point': '0001', 'blockTemperature': '59.9954,60.0105,59.9975,60.0061,59.9956,59.9966', 'lampTemperature': '58.6638', 'lamp': '90', 'sampleVolume': '10', 'step': '02', 'emissionColor': 'm2', 'exposureIndex': '1', 'time': '1549365886.462', 'sampleTemperature': '59.9981,59.9975,59.9972,59.9974,59.9976,59.9973', 'stage': '02', 'coverTemperature': '104.989', 'cycle': '024'}
Debug 1549365886.509 CAMera:ACQuire start exposure
Time 1549365886.881 -elapsed=3153 -active=3100 -remaining=3203
Temperature 1549365887.071 -sample=60.0,60.0,60.0,60.0,60.0,60.0 -heatsink=37.7 -cover=105.0 -block=60.0,60.0,60.0,60.0,60.0,60.0
Debug 1549365887.093 CAMera:ACQuire end exposure
Info 1549365887.100 Capture end m2 x2
Info 1549365887.103 Capture start m2 x2
Debug 1549365887.159 Start XML:IMAGe+ S02_C024_T02_P0001_M2_X2_E2.tiff {'blkID': '21', 'run': '20190205CalibrationCurve', 'exposure': '430', 'excitationColor': 'x2', 'point': '0001', 'blockTemperature': '59.9954,60.0105,59.9975,60.0061,59.9956,59.9966', 'lampTemperature': '58.6638', 'lamp': '90', 'sampleVolume': '10', 'step': '02', 'emissionColor': 'm2', 'exposureIndex': '2', 'time': '1549365887.121', 'sampleTemperature': '59.9981,59.9975,59.9972,59.9974,59.9976,59.9973', 'stage': '02', 'coverTemperature': '104.989', 'cycle': '024'}
Debug 1549365887.160 End XML:IMAGe+ S02_C024_T02_P0001_M2_X2_E2.tiff {'blkID': '21', 'run': '20190205CalibrationCurve', 'exposure': '430', 'excitationColor': 'x2', 'point': '0001', 'blockTemperature': '59.9954,60.0105,59.9975,60.0061,59.9956,59.9966', 'lampTemperature': '58.6638', 'lamp': '90', 'sampleVolume': '10', 'step': '02', 'emissionColor': 'm2', 'exposureIndex': '2', 'time': '1549365887.121', 'sampleTemperature': '59.9981,59.9975,59.9972,59.9974,59.9976,59.9973', 'stage': '02', 'coverTemperature': '104.989', 'cycle': '024'}
Debug 1549365887.175 CAMera:ACQuire start exposure
Image 1549365887.176 -run='20190205CalibrationCurve' -stage=2 -cycle=24 -step=2 -point=1  -emission=m2 -excitation=x2  -exposure=100 -lamp=90 -filepath='EXPERIMENTS:20190205CalibrationCurve/apldbio/sds/images/S02_C024_T02_P0001_M2_X2_E1.tiff'
LEDStatus 1549365887.378 Temperature:58.9814 Current:9.4774 Voltage:3.40562 JuncTemp:76.0139
Time 1549365887.880 -elapsed=3154 -active=3101 -remaining=3202
Debug 1549365887.963 CAMera:ACQuire end exposure
Info 1549365887.972 Capture end m2 x2
Info 1549365887.977 Motor start m1 x1
Image 1549365887.982 -run='20190205CalibrationCurve' -stage=2 -cycle=24 -step=2 -point=1  -emission=m2 -excitation=x2  -exposure=430 -lamp=90 -filepath='EXPERIMENTS:20190205CalibrationCurve/apldbio/sds/images/S02_C024_T02_P0001_M2_X2_E2.tiff'
Debug 1549365888.036 Start XML:NEW 2-24-2-1-m1-x1
Debug 1549365888.037 End XML:NEW 2-24-2-1-m1-x1
Temperature 1549365888.071 -sample=60.0,60.0,60.0,60.0,60.0,60.0 -heatsink=37.5 -cover=105.0 -block=60.0,60.0,60.0,60.0,60.0,60.0
Debug 1549365888.264 LLAC ACK: Acknowledge (type=3), name=Unknown, dest=0x00, source=0x91, control=0x01, id=0x0000, msgid=0x77B1, data=[]
Debug 1549365888.265 LLAC ACK reply: Acknowledge (type=3), name=Unknown, dest=0x91, source=0x00, control=0x01, id=0x0000, msgid=0x77B1, data=[]
Debug 1549365888.279 LLAC ACK: Acknowledge (type=3), name=Unknown, dest=0x00, source=0x91, control=0x01, id=0x0000, msgid=0x77B3, data=[]
Debug 1549365888.280 LLAC ACK reply: Acknowledge (type=3), name=Unknown, dest=0x91, source=0x00, control=0x01, id=0x0000, msgid=0x77B3, data=[]
Info 1549365888.285 Motor end m1 x1
Info 1549365888.304 Emission Encoder -36 4500 Excitation Encoder -18 6750
Info 1549365888.307 Capture start m1 x1
Debug 1549365888.363 Start XML:IMAGe+ S02_C024_T02_P0001_M1_X1_E1.tiff {'blkID': '21', 'run': '20190205CalibrationCurve', 'exposure': '60', 'excitationColor': 'x1', 'point': '0001', 'blockTemperature': '59.9954,60.0105,59.9975,60.0061,59.9956,59.9966', 'lampTemperature': '58.6638', 'lamp': '90', 'sampleVolume': '10', 'step': '02', 'emissionColor': 'm1', 'exposureIndex': '1', 'time': '1549365888.330', 'sampleTemperature': '59.9981,59.9975,59.9972,59.9974,59.9976,59.9973', 'stage': '02', 'coverTemperature': '104.989', 'cycle': '024'}
Debug 1549365888.364 End XML:IMAGe+ S02_C024_T02_P0001_M1_X1_E1.tiff {'blkID': '21', 'run': '20190205CalibrationCurve', 'exposure': '60', 'excitationColor': 'x1', 'point': '0001', 'blockTemperature': '59.9954,60.0105,59.9975,60.0061,59.9956,59.9966', 'lampTemperature': '58.6638', 'lamp': '90', 'sampleVolume': '10', 'step': '02', 'emissionColor': 'm1', 'exposureIndex': '1', 'time': '1549365888.330', 'sampleTemperature': '59.9981,59.9975,59.9972,59.9974,59.9976,59.9973', 'stage': '02', 'coverTemperature': '104.989', 'cycle': '024'}
Debug 1549365888.377 CAMera:ACQuire start exposure
LEDStatus 1549365888.387 Temperature:58.9814 Current:9.45591 Voltage:3.40562 JuncTemp:76.0192
Time 1549365888.880 -elapsed=3155 -active=3102 -remaining=3201
Debug 1549365888.933 CAMera:ACQuire end exposure
Image 1549365888.944 -run='20190205CalibrationCurve' -stage=2 -cycle=24 -step=2 -point=1  -emission=m1 -excitation=x1  -exposure=60 -lamp=90 -filepath='EXPERIMENTS:20190205CalibrationCurve/apldbio/sds/images/S02_C024_T02_P0001_M1_X1_E1.tiff'
Info 1549365888.947 Capture end m1 x1
Info 1549365888.950 Capture start m1 x1
Debug 1549365889.007 Start XML:IMAGe+ S02_C024_T02_P0001_M1_X1_E2.tiff {'blkID': '21', 'run': '20190205CalibrationCurve', 'exposure': '175', 'excitationColor': 'x1', 'point': '0001', 'blockTemperature': '59.9954,60.0105,59.9975,60.0061,59.9956,59.9966', 'lampTemperature': '58.6638', 'lamp': '90', 'sampleVolume': '10', 'step': '02', 'emissionColor': 'm1', 'exposureIndex': '2', 'time': '1549365888.971', 'sampleTemperature': '59.9981,59.9975,59.9972,59.9974,59.9976,59.9973', 'stage': '02', 'coverTemperature': '104.989', 'cycle': '024'}
Debug 1549365889.008 End XML:IMAGe+ S02_C024_T02_P0001_M1_X1_E2.tiff {'blkID': '21', 'run': '20190205CalibrationCurve', 'exposure': '175', 'excitationColor': 'x1', 'point': '0001', 'blockTemperature': '59.9954,60.0105,59.9975,60.0061,59.9956,59.9966', 'lampTemperature': '58.6638', 'lamp': '90', 'sampleVolume': '10', 'step': '02', 'emissionColor': 'm1', 'exposureIndex': '2', 'time': '1549365888.971', 'sampleTemperature': '59.9981,59.9975,59.9972,59.9974,59.9976,59.9973', 'stage': '02', 'coverTemperature': '104.989', 'cycle': '024'}
Debug 1549365889.021 CAMera:ACQuire start exposure
Temperature 1549365889.071 -sample=60.0,60.0,60.0,60.0,60.0,60.0 -heatsink=37.5 -cover=104.9 -block=60.0,60.0,60.0,60.0,60.0,60.0
Debug 1549365889.119 C: ISTAT?
Debug 1549365889.134 S: OK ISTAT? Running
LEDStatus 1549365889.388 Temperature:58.9462 Current:9.45591 Voltage:3.40562 JuncTemp:76.0208
Debug 1549365889.645 CAMera:ACQuire end exposure
Info 1549365889.668 Capture end m1 x1
Info 1549365889.674 Capture start m1 x1
Image 1549365889.717 -run='20190205CalibrationCurve' -stage=2 -cycle=24 -step=2 -point=1  -emission=m1 -excitation=x1  -exposure=175 -lamp=90 -filepath='EXPERIMENTS:20190205CalibrationCurve/apldbio/sds/images/S02_C024_T02_P0001_M1_X1_E2.tiff'
Debug 1549365889.730 Start XML:IMAGe+ S02_C024_T02_P0001_M1_X1_E3.tiff {'blkID': '21', 'run': '20190205CalibrationCurve', 'exposure': '520', 'excitationColor': 'x1', 'point': '0001', 'blockTemperature': '59.9954,60.0105,59.9975,60.0061,59.9956,59.9966', 'lampTemperature': '58.6638', 'lamp': '90', 'sampleVolume': '10', 'step': '02', 'emissionColor': 'm1', 'exposureIndex': '3', 'time': '1549365889.694', 'sampleTemperature': '59.9981,59.9975,59.9972,59.9974,59.9976,59.9973', 'stage': '02', 'coverTemperature': '104.989', 'cycle': '024'}
Debug 1549365889.731 End XML:IMAGe+ S02_C024_T02_P0001_M1_X1_E3.tiff {'blkID': '21', 'run': '20190205CalibrationCurve', 'exposure': '520', 'excitationColor': 'x1', 'point': '0001', 'blockTemperature': '59.9954,60.0105,59.9975,60.0061,59.9956,59.9966', 'lampTemperature': '58.6638', 'lamp': '90', 'sampleVolume': '10', 'step': '02', 'emissionColor': 'm1', 'exposureIndex': '3', 'time': '1549365889.694', 'sampleTemperature': '59.9981,59.9975,59.9972,59.9974,59.9976,59.9973', 'stage': '02', 'coverTemperature': '104.989', 'cycle': '024'}
Debug 1549365889.745 CAMera:ACQuire start exposure
Time 1549365889.880 -elapsed=3156 -active=3103 -remaining=3200
Temperature 1549365890.071 -sample=60.0,60.0,60.0,60.0,60.0,60.0 -heatsink=37.6 -cover=105.0 -block=60.0,60.0,60.0,60.0,60.0,60.0
LEDStatus 1549365890.388 Temperature:59.0167 Current:9.4774 Voltage:3.4035 JuncTemp:76.1091
Debug 1549365890.575 CAMera:ACQuire end exposure
Info 1549365890.598 Capture end m1 x1
Image 1549365890.606 -run='20190205CalibrationCurve' -stage=2 -cycle=24 -step=2 -point=1  -emission=m1 -excitation=x1  -exposure=520 -lamp=90 -filepath='EXPERIMENTS:20190205CalibrationCurve/apldbio/sds/images/S02_C024_T02_P0001_M1_X1_E3.tiff'
Debug 1549365890.632 Start XML:WRITe+ 2-24-2-1-m5-x5 EXPERIMENTS:/20190205CalibrationCurve/apldbio/sds//quant/2-24-2-1-m5-x5.xml
Debug 1549365890.668 End XML:WRITe+ 2-24-2-1-m5-x5 EXPERIMENTS:/20190205CalibrationCurve/apldbio/sds//quant/2-24-2-1-m5-x5.xml
Debug 1549365890.671 Acquiring PA queue lock
Debug 1549365890.672 Acquired PA queue lock
Debug 1549365890.672 Released PA queue lock
Debug 1549365890.672 Acquiring palock[0] execution lock
Debug 1549365890.674 Acquired palock[0] execution lock
Debug 1549365890.692 TBC acquiring operative lock
Debug 1549365890.857 LLAC ACK: Acknowledge (type=3), name=Unknown, dest=0x00, source=0x91, control=0x01, id=0x0000, msgid=0x77F3, data=[]
Debug 1549365890.858 LLAC ACK reply: Acknowledge (type=3), name=Unknown, dest=0x91, source=0x00, control=0x01, id=0x0000, msgid=0x77F3, data=[]
Time 1549365890.875 -elapsed=3157 -active=3104 -remaining=3199
Debug 1549365890.986 LLAC ACK: Acknowledge (type=3), name=Unknown, dest=0x00, source=0x91, control=0x01, id=0x0000, msgid=0x77F5, data=[]
Debug 1549365890.987 LLAC ACK reply: Acknowledge (type=3), name=Unknown, dest=0x91, source=0x00, control=0x01, id=0x0000, msgid=0x77F5, data=[]
Temperature 1549365891.071 -sample=60.0,60.0,60.0,60.0,60.0,60.0 -heatsink=37.3 -cover=105.0 -block=60.0,60.0,60.0,60.0,60.0,60.0
Debug 1549365891.178 Released palock[0] execution lock
Preprocessing 1549365891.180 <quote.message>Input run configuration file: /data/vendor/IS/experiments/20190205CalibrationCurve/apldbio/sds/quant/2-24-2-1-m5-x5.xml
Block Type:  96Wells
Finished read calibration files
...run ROI Quantitation
ROI Quantitation done in 0.049336 seconds 
Quant files saved in /data/vendor/IS/experiments/20190205CalibrationCurve/apldbio/sds/quant
...run Preproc Quantitation task
Preproc Quantitation in 0.000317 seconds 
FilterData files saved in /data/vendor/IS/experiments/20190205CalibrationCurve/apldbio/sds/filter
Success: Preprocessing ok
</quote.message>
Debug 1549365891.198 Start XML:FilterDATa+ S02_C024_T02_P0001_M5_X5_filterdata.xml {}
Debug 1549365891.199 End XML:FilterDATa+ S02_C024_T02_P0001_M5_X5_filterdata.xml {}
Debug 1549365891.207 Start XML:WRITe+ 2-24-2-1-m3-x3 EXPERIMENTS:/20190205CalibrationCurve/apldbio/sds//quant/2-24-2-1-m3-x3.xml
Debug 1549365891.223 End XML:WRITe+ 2-24-2-1-m3-x3 EXPERIMENTS:/20190205CalibrationCurve/apldbio/sds//quant/2-24-2-1-m3-x3.xml
Debug 1549365891.224 Acquiring PA queue lock
Debug 1549365891.225 Acquired PA queue lock
Debug 1549365891.225 Released PA queue lock
Debug 1549365891.226 Acquiring palock[1] execution lock
Debug 1549365891.226 Acquired palock[1] execution lock
LEDStatus 1549365891.381 Temperature:58.9462 Current:9.43441 Voltage:3.40562 JuncTemp:76.1109
Debug 1549365891.709 Released palock[1] execution lock
Preprocessing 1549365891.712 <quote.message>Input run configuration file: /data/vendor/IS/experiments/20190205CalibrationCurve/apldbio/sds/quant/2-24-2-1-m3-x3.xml
Block Type:  96Wells
Finished read calibration files
...run ROI Quantitation
ROI Quantitation done in 0.043565 seconds 
Quant files saved in /data/vendor/IS/experiments/20190205CalibrationCurve/apldbio/sds/quant
...run Preproc Quantitation task
Preproc Quantitation in 0.000293 seconds 
FilterData files saved in /data/vendor/IS/experiments/20190205CalibrationCurve/apldbio/sds/filter
Success: Preprocessing ok
</quote.message>
Debug 1549365891.730 Start XML:FilterDATa+ S02_C024_T02_P0001_M3_X3_filterdata.xml {}
Debug 1549365891.731 End XML:FilterDATa+ S02_C024_T02_P0001_M3_X3_filterdata.xml {}
Debug 1549365891.739 Start XML:WRITe+ 2-24-2-1-m4-x4 EXPERIMENTS:/20190205CalibrationCurve/apldbio/sds//quant/2-24-2-1-m4-x4.xml
Debug 1549365891.755 End XML:WRITe+ 2-24-2-1-m4-x4 EXPERIMENTS:/20190205CalibrationCurve/apldbio/sds//quant/2-24-2-1-m4-x4.xml
Debug 1549365891.757 Acquiring PA queue lock
Debug 1549365891.757 Acquired PA queue lock
Debug 1549365891.758 Released PA queue lock
Debug 1549365891.758 Acquiring palock[0] execution lock
Debug 1549365891.758 Acquired palock[0] execution lock
Time 1549365891.876 -elapsed=3158 -active=3105 -remaining=3198
Temperature 1549365892.072 -sample=60.0,60.0,60.0,60.0,60.0,60.0 -heatsink=37.3 -cover=105.0 -block=60.0,60.0,60.0,60.0,60.0,60.0
Debug 1549365892.273 Released palock[0] execution lock
Preprocessing 1549365892.276 <quote.message>Input run configuration file: /data/vendor/IS/experiments/20190205CalibrationCurve/apldbio/sds/quant/2-24-2-1-m4-x4.xml
Block Type:  96Wells
Finished read calibration files
...run ROI Quantitation
ROI Quantitation done in 0.045537 seconds 
Quant files saved in /data/vendor/IS/experiments/20190205CalibrationCurve/apldbio/sds/quant
...run Preproc Quantitation task
Preproc Quantitation in 0.000346 seconds 
FilterData files saved in /data/vendor/IS/experiments/20190205CalibrationCurve/apldbio/sds/filter
Success: Preprocessing ok
</quote.message>
Debug 1549365892.295 Start XML:FilterDATa+ S02_C024_T02_P0001_M4_X4_filterdata.xml {}
Debug 1549365892.296 End XML:FilterDATa+ S02_C024_T02_P0001_M4_X4_filterdata.xml {}
Debug 1549365892.304 Start XML:WRITe+ 2-24-2-1-m2-x2 EXPERIMENTS:/20190205CalibrationCurve/apldbio/sds//quant/2-24-2-1-m2-x2.xml
Debug 1549365892.321 End XML:WRITe+ 2-24-2-1-m2-x2 EXPERIMENTS:/20190205CalibrationCurve/apldbio/sds//quant/2-24-2-1-m2-x2.xml
Debug 1549365892.323 Acquiring PA queue lock
Debug 1549365892.323 Acquired PA queue lock
Debug 1549365892.324 Released PA queue lock
Debug 1549365892.324 Acquiring palock[1] execution lock
Debug 1549365892.324 Acquired palock[1] execution lock
LEDStatus 1549365892.382 Temperature:58.9814 Current:9.48814 Voltage:3.40562 JuncTemp:76.0033
Debug 1549365892.838 Released palock[1] execution lock
Preprocessing 1549365892.840 <quote.message>Input run configuration file: /data/vendor/IS/experiments/20190205CalibrationCurve/apldbio/sds/quant/2-24-2-1-m2-x2.xml
Block Type:  96Wells
Finished read calibration files
...run ROI Quantitation
ROI Quantitation done in 0.045623 seconds 
Quant files saved in /data/vendor/IS/experiments/20190205CalibrationCurve/apldbio/sds/quant
...run Preproc Quantitation task
Preproc Quantitation in 0.00033 seconds 
FilterData files saved in /data/vendor/IS/experiments/20190205CalibrationCurve/apldbio/sds/filter
Success: Preprocessing ok
</quote.message>
Debug 1549365892.858 Start XML:FilterDATa+ S02_C024_T02_P0001_M2_X2_filterdata.xml {}
Debug 1549365892.859 End XML:FilterDATa+ S02_C024_T02_P0001_M2_X2_filterdata.xml {}
Debug 1549365892.868 Start XML:WRITe+ 2-24-2-1-m1-x1 EXPERIMENTS:/20190205CalibrationCurve/apldbio/sds//quant/2-24-2-1-m1-x1.xml
Time 1549365892.874 -elapsed=3159 -active=3106 -remaining=3197
Debug 1549365892.894 End XML:WRITe+ 2-24-2-1-m1-x1 EXPERIMENTS:/20190205CalibrationCurve/apldbio/sds//quant/2-24-2-1-m1-x1.xml
Debug 1549365892.896 Acquiring PA queue lock
Debug 1549365892.897 Acquired PA queue lock
Debug 1549365892.897 Released PA queue lock
Debug 1549365892.898 Acquiring palock[0] execution lock
Debug 1549365892.898 Acquired palock[0] execution lock
Temperature 1549365893.072 -sample=60.0,60.0,60.0,60.0,60.0,60.0 -heatsink=37.2 -cover=104.9 -block=60.0,60.0,60.0,60.0,60.0,60.0
LEDStatus 1549365893.380 Temperature:58.9462 Current:9.43441 Voltage:3.4035 JuncTemp:75.938
Debug 1549365893.436 Released palock[0] execution lock
Preprocessing 1549365893.439 <quote.message>Input run configuration file: /data/vendor/IS/experiments/20190205CalibrationCurve/apldbio/sds/quant/2-24-2-1-m1-x1.xml
Block Type:  96Wells
Finished read calibration files
...run ROI Quantitation
ROI Quantitation done in 0.075022 seconds 
Quant files saved in /data/vendor/IS/experiments/20190205CalibrationCurve/apldbio/sds/quant
...run Preproc Quantitation task
Preproc Quantitation in 0.000338 seconds 
FilterData files saved in /data/vendor/IS/experiments/20190205CalibrationCurve/apldbio/sds/filter
Success: Preprocessing ok
</quote.message>
Debug 1549365893.456 Start XML:FilterDATa+ S02_C024_T02_P0001_M1_X1_filterdata.xml {}
Debug 1549365893.457 End XML:FilterDATa+ S02_C024_T02_P0001_M1_X1_filterdata.xml {}
Debug 1549365893.474 Start XML:WRITe+ S2-C24-T2-P1 EXPERIMENTS:/20190205CalibrationCurve/apldbio/sds//filter/2-24-2-1.xml
Debug 1549365893.482 End XML:WRITe+ S2-C24-T2-P1 EXPERIMENTS:/20190205CalibrationCurve/apldbio/sds//filter/2-24-2-1.xml
Info 1549365893.487 Run ePA here for multicomponent. Ensured that dye are assigned
Debug 1549365893.489 Acquiring PA queue lock
Debug 1549365893.489 Acquired PA queue lock
Debug 1549365893.490 Released PA queue lock
Debug 1549365893.490 Acquiring palock[1] execution lock
Debug 1549365893.490 Acquired palock[1] execution lock
Time 1549365893.876 -elapsed=3160 -active=3107 -remaining=3196
Debug 1549365894.028 Released palock[1] execution lock
Preprocessing 1549365894.030 <quote.message>Input run configuration file: /data/vendor/IS/experiments/20190205CalibrationCurve/apldbio/sds/filter/2-24-2-1.xml
Block Type:  96Wells
...run Preproc MultiComponent task
Preproc MultiComponent in 0.006091 seconds 
MultiComponentData files saved in /data/vendor/IS/experiments/20190205CalibrationCurve/apldbio/sds/multicomponent
Success: Preprocessing ok
</quote.message>
Temperature 1549365894.074 -sample=60.0,60.0,60.0,60.0,60.0,60.0 -heatsink=37.4 -cover=104.9 -block=60.0,60.0,60.0,60.0,60.0,60.0
Run 1549365894.086 Collected -run="20190205CalibrationCurve" -stage=2 -cycle=24 -step=2 -point=1
Debug 1549365894.111 C: ACCess CONTROLLER
Info 1549365894.112 Access notification: [System] Access -sessionid=542 -level=Controller -exclusive=False
System 1549365894.112 Access -sessionid=542 -level=Controller -exclusive=False
Debug 1549365894.113 S: OK ACCess CONTROLLER
Debug 1549365894.146 C: FIL:COP EXPERIMENTS:20190205CalibrationCurve/apldbio/sds/multicomponent/S02_C024_T02_P0001_multicomponentdata.xml PUBLIC_RUN_COMPLETE:working/20190205CalibrationCurve/apldbio/sds/multicomponent/S02_C024_T02_P0001_multicomponentdata.xml
Debug 1549365894.151 S: OK FIL:COP EXPERIMENTS:20190205CalibrationCurve/apldbio/sds/multicomponent/S02_C024_T02_P0001_multicomponentdata.xml PUBLIC_RUN_COMPLETE:working/20190205CalibrationCurve/apldbio/sds/multicomponent/S02_C024_T02_P0001_multicomponentdata.xml
Debug 1549365894.161 C: ACCess OBSERVER
Info 1549365894.162 Access notification: [System] Access -sessionid=542 -level=Observer -exclusive=False
System 1549365894.162 Access -sessionid=542 -level=Observer -exclusive=False
Debug 1549365894.163 S: OK ACCess OBSERVER
Debug 1549365894.178 C: ISTAT?
Debug 1549365894.191 S: OK ISTAT? Running
Debug 1549365894.217 C: FIL:LIST? -verbose EXPERIMENTS:/20190205CalibrationCurve/apldbio/sds/quant/S02_C024_T02_P0001_*E1.quant
Debug 1549365894.227 <quote.message>S: OK FIL:LIST? -verbose EXPERIMENTS:/20190205CalibrationCurve/apldbio/sds/quant/S02_C024_T02_P0001_*E1.quant <quote.reply>
s: "experiments:20190205CalibrationCurve/apldbio/sds/quant/S02_C024_T02_P0001_M1_X1_E1.quant" -type=file -size=4208 -mtime=1549365893.4 -atime=1549365893.4 -ctime=1549365893.4
s: "experiments:20190205CalibrationCurve/apldbio/sds/quant/S02_C024_T02_P0001_M2_X2_E1.quant" -type=file -size=4209 -mtime=1549365892.81 -atime=1549365892.81 -ctime=1549365892.81
s: "experiments:20190205CalibrationCurve/apldbio/sds/quant/S02_C024_T02_P0001_M3_X3_E1.quant" -type=file -size=4209 -mtime=1549365891.68 -atime=1549365891.68 -ctime=1549365891.68
s: "experiments:20190205CalibrationCurve/apldbio/sds/quant/S02_C024_T02_P0001_M4_X4_E1.quant" -type=file -size=4209 -mtime=1549365892.24 -atime=1549365892.24 -ctime=1549365892.24
s: "experiments:20190205CalibrationCurve/apldbio/sds/quant/S02_C024_T02_P0001_M5_X5_E1.quant" -type=file -size=4209 -mtime=1549365891.15 -atime=1549365891.14 -ctime=1549365891.15
s: </quote.reply></quote.message>
Debug 1549365894.240 C: ACCess CONTROLLER
Info 1549365894.241 Access notification: [System] Access -sessionid=542 -level=Controller -exclusive=False
System 1549365894.242 Access -sessionid=542 -level=Controller -exclusive=False
Debug 1549365894.242 S: OK ACCess CONTROLLER
Debug 1549365894.265 C: FIL:COP EXPERIMENTS:20190205CalibrationCurve/apldbio/sds/quant/S02_C024_T02_P0001_M1_X1_E1.quant PUBLIC_RUN_COMPLETE:working/20190205CalibrationCurve/apldbio/sds/quant/S02_C024_T02_P0001_M1_X1_E1.quant
Debug 1549365894.269 S: OK FIL:COP EXPERIMENTS:20190205CalibrationCurve/apldbio/sds/quant/S02_C024_T02_P0001_M1_X1_E1.quant PUBLIC_RUN_COMPLETE:working/20190205CalibrationCurve/apldbio/sds/quant/S02_C024_T02_P0001_M1_X1_E1.quant
Debug 1549365894.275 C: ACCess OBSERVER
Info 1549365894.275 Access notification: [System] Access -sessionid=542 -level=Observer -exclusive=False
System 1549365894.276 Access -sessionid=542 -level=Observer -exclusive=False
Debug 1549365894.277 S: OK ACCess OBSERVER
Debug 1549365894.284 C: ACCess CONTROLLER
Info 1549365894.285 Access notification: [System] Access -sessionid=542 -level=Controller -exclusive=False
System 1549365894.285 Access -sessionid=542 -level=Controller -exclusive=False
Debug 1549365894.286 S: OK ACCess CONTROLLER
Debug 1549365894.308 C: EXP:LIST? -verbose 20190205CalibrationCurve/apldbio/sds/quant/S02_C024_T02_P0001*
Debug 1549365894.310 C: FIL:COP EXPERIMENTS:20190205CalibrationCurve/apldbio/sds/quant/S02_C024_T02_P0001_M2_X2_E1.quant PUBLIC_RUN_COMPLETE:working/20190205CalibrationCurve/apldbio/sds/quant/S02_C024_T02_P0001_M2_X2_E1.quant
Debug 1549365894.320 S: OK FIL:COP EXPERIMENTS:20190205CalibrationCurve/apldbio/sds/quant/S02_C024_T02_P0001_M2_X2_E1.quant PUBLIC_RUN_COMPLETE:working/20190205CalibrationCurve/apldbio/sds/quant/S02_C024_T02_P0001_M2_X2_E1.quant
Debug 1549365894.325 <quote.message>S: OK EXP:LIST? -verbose 20190205CalibrationCurve/apldbio/sds/quant/S02_C024_T02_P0001* <quote.reply>
s: "20190205CalibrationCurve/apldbio/sds/quant/S02_C024_T02_P0001_M1_X1_E1.quant" -type=file -size=4208 -mtime=1549365893.4 -atime=1549365893.4 -ctime=1549365893.4
s: "20190205CalibrationCurve/apldbio/sds/quant/S02_C024_T02_P0001_M1_X1_E2.quant" -type=file -size=4212 -mtime=1549365893.41 -atime=1549365893.41 -ctime=1549365893.41
s: "20190205CalibrationCurve/apldbio/sds/quant/S02_C024_T02_P0001_M1_X1_E3.quant" -type=file -size=4242 -mtime=1549365893.41 -atime=1549365893.41 -ctime=1549365893.41
s: "20190205CalibrationCurve/apldbio/sds/quant/S02_C024_T02_P0001_M2_X2_E1.quant" -type=file -size=4209 -mtime=1549365892.81 -atime=1549365892.81 -ctime=1549365892.81
s: "20190205CalibrationCurve/apldbio/sds/quant/S02_C024_T02_P0001_M2_X2_E2.quant" -type=file -size=4210 -mtime=1549365892.81 -atime=1549365892.81 -ctime=1549365892.81
s: "20190205CalibrationCurve/apldbio/sds/quant/S02_C024_T02_P0001_M3_X3_E1.quant" -type=file -size=4209 -mtime=1549365891.68 -atime=1549365891.68 -ctime=1549365891.68
s: "20190205CalibrationCurve/apldbio/sds/quant/S02_C024_T02_P0001_M3_X3_E2.quant" -type=file -size=4209 -mtime=1549365891.68 -atime=1549365891.68 -ctime=1549365891.68
s: "20190205CalibrationCurve/apldbio/sds/quant/S02_C024_T02_P0001_M4_X4_E1.quant" -type=file -size=4209 -mtime=1549365892.24 -atime=1549365892.24 -ctime=1549365892.24
s: "20190205CalibrationCurve/apldbio/sds/quant/S02_C024_T02_P0001_M4_X4_E2.quant" -type=file -size=4272 -mtime=1549365892.25 -atime=1549365892.24 -ctime=1549365892.25
s: "20190205CalibrationCurve/apldbio/sds/quant/S02_C024_T02_P0001_M5_X5_E1.quant" -type=file -size=4209 -mtime=1549365891.15 -atime=1549365891.14 -ctime=1549365891.15
s: "20190205CalibrationCurve/apldbio/sds/quant/S02_C024_T02_P0001_M5_X5_E2.quant" -type=file -size=4209 -mtime=1549365891.15 -atime=1549365891.15 -ctime=1549365891.15
s: </quote.reply></quote.message>
Debug 1549365894.327 C: ACCess OBSERVER
Info 1549365894.327 Access notification: [System] Access -sessionid=542 -level=Observer -exclusive=False
System 1549365894.328 Access -sessionid=542 -level=Observer -exclusive=False
Debug 1549365894.329 S: OK ACCess OBSERVER
Debug 1549365894.331 C: EXP:READ? -encoding=plain 20190205CalibrationCurve/apldbio/sds/quant/S02_C024_T02_P0001_M1_X1_E1.quant
Debug 1549365894.332 S: OK EXP:READ? -encoding=plain 20190205CalibrationCurve/apldbio/sds/quant/S02_C024_T02_P0001_M1_X1_E1.quant
Debug 1549365894.336 C: ACCess CONTROLLER
Info 1549365894.336 Access notification: [System] Access -sessionid=542 -level=Controller -exclusive=False
System 1549365894.337 Access -sessionid=542 -level=Controller -exclusive=False
Debug 1549365894.338 S: OK ACCess CONTROLLER
Debug 1549365894.339 C: EXP:READ? -encoding=plain 20190205CalibrationCurve/apldbio/sds/quant/S02_C024_T02_P0001_M1_X1_E2.quant
Debug 1549365894.341 S: OK EXP:READ? -encoding=plain 20190205CalibrationCurve/apldbio/sds/quant/S02_C024_T02_P0001_M1_X1_E2.quant
Debug 1549365894.345 C: EXP:READ? -encoding=plain 20190205CalibrationCurve/apldbio/sds/quant/S02_C024_T02_P0001_M1_X1_E3.quant
Debug 1549365894.346 S: OK EXP:READ? -encoding=plain 20190205CalibrationCurve/apldbio/sds/quant/S02_C024_T02_P0001_M1_X1_E3.quant
Debug 1549365894.350 C: EXP:READ? -encoding=plain 20190205CalibrationCurve/apldbio/sds/quant/S02_C024_T02_P0001_M2_X2_E1.quant
Debug 1549365894.351 S: OK EXP:READ? -encoding=plain 20190205CalibrationCurve/apldbio/sds/quant/S02_C024_T02_P0001_M2_X2_E1.quant
Debug 1549365894.355 C: EXP:READ? -encoding=plain 20190205CalibrationCurve/apldbio/sds/quant/S02_C024_T02_P0001_M2_X2_E2.quant
Debug 1549365894.356 S: OK EXP:READ? -encoding=plain 20190205CalibrationCurve/apldbio/sds/quant/S02_C024_T02_P0001_M2_X2_E2.quant
Debug 1549365894.360 C: EXP:READ? -encoding=plain 20190205CalibrationCurve/apldbio/sds/quant/S02_C024_T02_P0001_M3_X3_E1.quant
Debug 1549365894.361 S: OK EXP:READ? -encoding=plain 20190205CalibrationCurve/apldbio/sds/quant/S02_C024_T02_P0001_M3_X3_E1.quant
Debug 1549365894.365 C: EXP:READ? -encoding=plain 20190205CalibrationCurve/apldbio/sds/quant/S02_C024_T02_P0001_M3_X3_E2.quant
Debug 1549365894.367 C: FIL:COP EXPERIMENTS:20190205CalibrationCurve/apldbio/sds/quant/S02_C024_T02_P0001_M3_X3_E1.quant PUBLIC_RUN_COMPLETE:working/20190205CalibrationCurve/apldbio/sds/quant/S02_C024_T02_P0001_M3_X3_E1.quant
Debug 1549365894.368 S: OK EXP:READ? -encoding=plain 20190205CalibrationCurve/apldbio/sds/quant/S02_C024_T02_P0001_M3_X3_E2.quant
Debug 1549365894.375 C: EXP:READ? -encoding=plain 20190205CalibrationCurve/apldbio/sds/quant/S02_C024_T02_P0001_M4_X4_E1.quant
Debug 1549365894.378 S: OK FIL:COP EXPERIMENTS:20190205CalibrationCurve/apldbio/sds/quant/S02_C024_T02_P0001_M3_X3_E1.quant PUBLIC_RUN_COMPLETE:working/20190205CalibrationCurve/apldbio/sds/quant/S02_C024_T02_P0001_M3_X3_E1.quant
LEDStatus 1549365894.383 Temperature:58.9109 Current:9.4774 Voltage:3.40773 JuncTemp:75.9821
Debug 1549365894.384 C: ACCess OBSERVER
Info 1549365894.385 Access notification: [System] Access -sessionid=542 -level=Observer -exclusive=False
System 1549365894.385 Access -sessionid=542 -level=Observer -exclusive=False
Debug 1549365894.386 S: OK EXP:READ? -encoding=plain 20190205CalibrationCurve/apldbio/sds/quant/S02_C024_T02_P0001_M4_X4_E1.quant
Debug 1549365894.387 S: OK ACCess OBSERVER
Debug 1549365894.393 C: ACCess CONTROLLER
Info 1549365894.394 Access notification: [System] Access -sessionid=542 -level=Controller -exclusive=False
System 1549365894.395 Access -sessionid=542 -level=Controller -exclusive=False
Debug 1549365894.396 S: OK ACCess CONTROLLER
Debug 1549365894.418 C: FIL:COP EXPERIMENTS:20190205CalibrationCurve/apldbio/sds/quant/S02_C024_T02_P0001_M4_X4_E1.quant PUBLIC_RUN_COMPLETE:working/20190205CalibrationCurve/apldbio/sds/quant/S02_C024_T02_P0001_M4_X4_E1.quant
Debug 1549365894.422 S: OK FIL:COP EXPERIMENTS:20190205CalibrationCurve/apldbio/sds/quant/S02_C024_T02_P0001_M4_X4_E1.quant PUBLIC_RUN_COMPLETE:working/20190205CalibrationCurve/apldbio/sds/quant/S02_C024_T02_P0001_M4_X4_E1.quant
Debug 1549365894.427 C: ACCess OBSERVER
Info 1549365894.428 Access notification: [System] Access -sessionid=542 -level=Observer -exclusive=False
System 1549365894.429 Access -sessionid=542 -level=Observer -exclusive=False
Debug 1549365894.429 S: OK ACCess OBSERVER
Debug 1549365894.435 C: ACCess CONTROLLER
Info 1549365894.436 Access notification: [System] Access -sessionid=542 -level=Controller -exclusive=False
System 1549365894.437 Access -sessionid=542 -level=Controller -exclusive=False
Debug 1549365894.437 S: OK ACCess CONTROLLER
Debug 1549365894.459 C: FIL:COP EXPERIMENTS:20190205CalibrationCurve/apldbio/sds/quant/S02_C024_T02_P0001_M5_X5_E1.quant PUBLIC_RUN_COMPLETE:working/20190205CalibrationCurve/apldbio/sds/quant/S02_C024_T02_P0001_M5_X5_E1.quant
Debug 1549365894.464 S: OK FIL:COP EXPERIMENTS:20190205CalibrationCurve/apldbio/sds/quant/S02_C024_T02_P0001_M5_X5_E1.quant PUBLIC_RUN_COMPLETE:working/20190205CalibrationCurve/apldbio/sds/quant/S02_C024_T02_P0001_M5_X5_E1.quant
Debug 1549365894.469 C: ACCess OBSERVER
Info 1549365894.470 Access notification: [System] Access -sessionid=542 -level=Observer -exclusive=False
System 1549365894.471 Access -sessionid=542 -level=Observer -exclusive=False
Debug 1549365894.471 S: OK ACCess OBSERVER
Debug 1549365894.605 C: EXP:READ? -encoding=plain 20190205CalibrationCurve/apldbio/sds/quant/S02_C024_T02_P0001_M4_X4_E2.quant
Debug 1549365894.606 S: OK EXP:READ? -encoding=plain 20190205CalibrationCurve/apldbio/sds/quant/S02_C024_T02_P0001_M4_X4_E2.quant
Debug 1549365894.610 C: EXP:READ? -encoding=plain 20190205CalibrationCurve/apldbio/sds/quant/S02_C024_T02_P0001_M5_X5_E1.quant
Debug 1549365894.611 S: OK EXP:READ? -encoding=plain 20190205CalibrationCurve/apldbio/sds/quant/S02_C024_T02_P0001_M5_X5_E1.quant
Debug 1549365894.615 C: EXP:READ? -encoding=plain 20190205CalibrationCurve/apldbio/sds/quant/S02_C024_T02_P0001_M5_X5_E2.quant
Debug 1549365894.616 S: OK EXP:READ? -encoding=plain 20190205CalibrationCurve/apldbio/sds/quant/S02_C024_T02_P0001_M5_X5_E2.quant
Time 1549365894.874 -elapsed=3161 -active=3108 -remaining=3195
Temperature 1549365895.071 -sample=60.0,60.0,60.0,60.0,60.0,60.0 -heatsink=37.3 -cover=105.0 -block=60.0,60.0,60.0,60.0,60.0,60.0
LEDStatus 1549365895.379 Temperature:58.9109 Current:9.4774 Voltage:3.40562 JuncTemp:76.0296
Time 1549365895.874 -elapsed=3162 -active=3109 -remaining=3194
Temperature 1549365896.071 -sample=60.0,60.0,60.0,60.0,60.0,60.0 -heatsink=37.3 -cover=104.9 -block=60.0,60.0,60.0,60.0,60.0,60.0
LEDStatus 1549365896.388 Temperature:58.7697 Current:9.4774 Voltage:3.4035 JuncTemp:75.8974
Time 1549365896.881 -elapsed=3163 -active=3110 -remaining=3193
Temperature 1549365897.071 -sample=60.0,60.0,60.0,60.0,60.0,60.0 -heatsink=37.3 -cover=105.0 -block=60.0,60.0,60.0,60.0,60.0,60.0
LEDStatus 1549365897.388 Temperature:58.8403 Current:9.44516 Voltage:3.40984 JuncTemp:75.8974
Time 1549365897.881 -elapsed=3164 -active=3111 -remaining=3192
Temperature 1549365898.073 -sample=60.0,60.0,60.0,60.0,60.0,60.0 -heatsink=37.4 -cover=105.0 -block=60.0,60.0,60.0,60.0,60.0,60.0
LEDStatus 1549365898.388 Temperature:58.805 Current:9.48814 Voltage:3.40139 JuncTemp:75.9608
Time 1549365898.874 -elapsed=3165 -active=3112 -remaining=3191
Temperature 1549365899.071 -sample=60.0,60.0,60.0,60.0,60.0,60.0 -heatsink=37.2 -cover=104.9 -block=60.0,60.0,60.0,60.0,60.0,60.0
Debug 1549365899.119 C: ISTAT?
Debug 1549365899.132 S: OK ISTAT? Running
LEDStatus 1549365899.389 Temperature:58.805 Current:9.46665 Voltage:3.41195 JuncTemp:75.9608
Debug 1549365899.870 TBC _holding invoked.
Debug 1549365899.876 TBC acquired unhold lock
Debug 1549365899.878 TBC releasing operative lock
Debug 1549365899.879 TBC acquired operative lock
Time 1549365899.889 -elapsed=3166 -active=3113 -remaining=3190
Debug 1549365899.935 TBC acquiring operative lock
Info 1549365899.893 TBC:HOLD starting 0.000000s hold
Debug 1549365899.936 TBC _holding invoked.
Debug 1549365899.936 TBC acquiring unhold lock
Debug 1549365899.937 TBC acquired unhold lock
Debug 1549365899.937 TBC releasing operative lock
Debug 1549365899.938 TBC acquired operative lock
Info 1549365899.940 TBC:SETTing ramping "Zone1" from 60.0 to 95.0 (rate=1.600, timeout=65.6, msgid=0x78A0)
Info 1549365899.941 TBC:SETTing ramping "Zone2" from 60.0 to 95.0 (rate=1.600, timeout=65.6, msgid=0x78A1)
Info 1549365899.942 TBC:SETTing ramping "Zone3" from 60.0 to 95.0 (rate=1.600, timeout=65.6, msgid=0x78A2)
Info 1549365899.943 TBC:SETTing ramping "Zone4" from 60.0 to 95.0 (rate=1.600, timeout=65.6, msgid=0x78A3)
Info 1549365899.943 TBC:SETTing ramping "Zone5" from 60.0 to 95.0 (rate=1.600, timeout=65.6, msgid=0x78A4)
Info 1549365899.944 TBC:SETTing ramping "Zone6" from 60.0 to 95.0 (rate=1.600, timeout=65.6, msgid=0x78A5)
Run 1549365900.027 Cycle 25
Temperature 1549365900.072 -sample=60.0,60.0,60.0,60.0,60.0,60.0 -heatsink=37.1 -cover=105.0 -block=60.0,60.0,60.0,60.0,60.0,60.0
Run 1549365900.093 Step 1
Run 1549365900.102 Ramping -zones=Zone1,Zone2,Zone3,Zone4,Zone5,Zone6 -targets=95.000,95.000,95.000,95.000,95.000,95.000 -rates=1.600,1.600,1.600,1.600,1.600,1.600
LEDStatus 1549365900.379 Temperature:58.8756 Current:9.49889 Voltage:3.40562 JuncTemp:76.0102
Time 1549365900.881 -elapsed=3167 -active=3114 -remaining=3191
Temperature 1549365901.071 -sample=60.5,60.5,60.6,60.6,60.5,60.5 -heatsink=37.1 -cover=105.0 -block=63.5,63.6,63.8,63.9,63.5,63.4
LEDStatus 1549365901.388 Temperature:58.805 Current:9.48814 Voltage:3.4035 JuncTemp:75.8886
Time 1549365901.881 -elapsed=3168 -active=3115 -remaining=3190
Temperature 1549365902.073 -sample=62.8,62.9,63.1,63.0,62.8,62.9 -heatsink=37.1 -cover=105.0 -block=68.5,68.6,68.5,68.5,68.5,68.4
LEDStatus 1549365902.388 Temperature:58.7344 Current:9.45591 Voltage:3.40139 JuncTemp:75.8321
Time 1549365902.881 -elapsed=3169 -active=3116 -remaining=3189
Temperature 1549365903.071 -sample=65.2,65.3,65.3,65.2,65.2,65.3 -heatsink=37.1 -cover=104.9 -block=68.8,68.9,68.7,68.6,68.8,69.0
LEDStatus 1549365903.388 Temperature:58.7697 Current:9.4774 Voltage:3.4035 JuncTemp:75.9996
Time 1549365903.880 -elapsed=3170 -active=3117 -remaining=3188
Temperature 1549365904.074 -sample=66.7,66.8,66.8,66.8,66.7,66.8 -heatsink=37.2 -cover=104.9 -block=69.7,69.8,69.9,70.0,69.7,69.7
Debug 1549365904.121 C: ISTAT?
Debug 1549365904.143 S: OK ISTAT? Running
LEDStatus 1549365904.388 Temperature:58.805 Current:9.44516 Voltage:3.40139 JuncTemp:75.7791
Time 1549365904.881 -elapsed=3171 -active=3118 -remaining=3187
Temperature 1549365905.071 -sample=68.4,68.5,68.5,68.6,68.4,68.4 -heatsink=37.0 -cover=104.9 -block=72.3,72.3,72.3,72.4,72.2,72.2
LEDStatus 1549365905.380 Temperature:58.805 Current:9.44516 Voltage:3.40562 JuncTemp:75.8356
Time 1549365905.881 -elapsed=3172 -active=3119 -remaining=3186
Temperature 1549365906.071 -sample=70.3,70.4,70.3,70.4,70.3,70.3 -heatsink=37.0 -cover=105.0 -block=73.8,74.0,73.8,73.8,73.9,73.9
LEDStatus 1549365906.388 Temperature:58.6638 Current:9.46665 Voltage:3.40139 JuncTemp:75.7368
Time 1549365906.881 -elapsed=3173 -active=3120 -remaining=3185
Temperature 1549365907.073 -sample=72.0,72.0,71.9,72.0,72.0,72.0 -heatsink=36.8 -cover=105.1 -block=75.1,75.1,75.1,75.2,75.1,75.1
LEDStatus 1549365907.387 Temperature:58.805 Current:9.44516 Voltage:3.40562 JuncTemp:75.8637
Time 1549365907.880 -elapsed=3174 -active=3121 -remaining=3184
Temperature 1549365908.071 -sample=73.6,73.6,73.5,73.6,73.6,73.5 -heatsink=36.8 -cover=104.9 -block=76.8,76.9,76.9,76.9,76.8,76.8
LEDStatus 1549365908.378 Temperature:58.7344 Current:9.4774 Voltage:3.4035 JuncTemp:75.8462
Time 1549365908.881 -elapsed=3175 -active=3122 -remaining=3183
Temperature 1549365909.071 -sample=75.2,75.3,75.2,75.3,75.3,75.2 -heatsink=36.7 -cover=105.0 -block=78.5,78.6,78.5,78.5,78.5,78.5
Debug 1549365909.119 C: ISTAT?
Debug 1549365909.131 S: OK ISTAT? Running
LEDStatus 1549365909.388 Temperature:58.6991 Current:9.45591 Voltage:3.40139 JuncTemp:75.8037
Time 1549365909.880 -elapsed=3176 -active=3123 -remaining=3182
Temperature 1549365910.071 -sample=76.8,76.9,76.8,76.9,76.9,76.8 -heatsink=36.9 -cover=105.0 -block=79.9,80.0,79.9,80.0,80.0,80.0
LEDStatus 1549365910.389 Temperature:58.6638 Current:9.46665 Voltage:3.4035 JuncTemp:75.7771
Time 1549365910.881 -elapsed=3177 -active=3124 -remaining=3181
Temperature 1549365911.071 -sample=78.4,78.5,78.4,78.4,78.4,78.4 -heatsink=36.8 -cover=104.9 -block=81.5,81.6,81.5,81.6,81.5,81.5
LEDStatus 1549365911.388 Temperature:58.7344 Current:9.4774 Voltage:3.39928 JuncTemp:75.8072
Time 1549365911.881 -elapsed=3178 -active=3125 -remaining=3180
Temperature 1549365912.074 -sample=79.9,80.1,79.9,80.0,80.0,79.9 -heatsink=36.6 -cover=105.0 -block=83.1,83.2,83.1,83.1,83.1,83.1
LEDStatus 1549365912.388 Temperature:58.6284 Current:9.42367 Voltage:3.39928 JuncTemp:75.7262
Time 1549365912.880 -elapsed=3179 -active=3126 -remaining=3179
Temperature 1549365913.073 -sample=81.5,81.6,81.5,81.6,81.6,81.5 -heatsink=36.6 -cover=105.0 -block=84.6,84.7,84.5,84.6,84.7,84.6
LEDStatus 1549365913.387 Temperature:58.7344 Current:9.4774 Voltage:3.40139 JuncTemp:75.6803
Time 1549365913.880 -elapsed=3180 -active=3127 -remaining=3178
Temperature 1549365914.071 -sample=83.0,83.2,83.0,83.1,83.1,83.0 -heatsink=36.5 -cover=105.1 -block=86.1,86.2,86.1,86.2,86.2,86.1
Debug 1549365914.119 C: ISTAT?
Debug 1549365914.131 S: OK ISTAT? Running
LEDStatus 1549365914.388 Temperature:58.6284 Current:9.42367 Voltage:3.40562 JuncTemp:75.7368
Time 1549365914.874 -elapsed=3181 -active=3128 -remaining=3177
Temperature 1549365915.073 -sample=84.6,84.7,84.6,84.6,84.6,84.6 -heatsink=36.3 -cover=104.9 -block=87.6,87.8,87.6,87.7,87.7,87.6
LEDStatus 1549365915.379 Temperature:58.6284 Current:9.44516 Voltage:3.40139 JuncTemp:75.7827
Time 1549365915.880 -elapsed=3182 -active=3129 -remaining=3176
Temperature 1549365916.071 -sample=86.1,86.2,86.1,86.2,86.2,86.1 -heatsink=36.5 -cover=105.0 -block=89.1,89.3,89.1,89.2,89.2,89.2
LEDStatus 1549365916.379 Temperature:58.6638 Current:9.4774 Voltage:3.40562 JuncTemp:75.7578
Time 1549365916.880 -elapsed=3183 -active=3130 -remaining=3175
Temperature 1549365917.071 -sample=87.6,87.8,87.5,87.7,87.7,87.6 -heatsink=36.3 -cover=105.0 -block=90.7,90.9,90.6,90.7,90.8,90.6
LEDStatus 1549365917.389 Temperature:58.7344 Current:9.44516 Voltage:3.4035 JuncTemp:75.7878
Time 1549365917.880 -elapsed=3184 -active=3131 -remaining=3174
Temperature 1549365918.071 -sample=89.2,89.4,89.1,89.2,89.2,89.1 -heatsink=36.4 -cover=105.0 -block=92.2,92.4,92.2,92.3,92.3,92.2
LEDStatus 1549365918.379 Temperature:58.6284 Current:9.45591 Voltage:3.40139 JuncTemp:75.7012
Time 1549365918.880 -elapsed=3185 -active=3132 -remaining=3173
Temperature 1549365919.071 -sample=90.7,90.9,90.6,90.8,90.8,90.7 -heatsink=36.3 -cover=105.0 -block=93.7,93.9,93.7,93.8,93.8,93.7
Debug 1549365919.120 C: ISTAT?
Debug 1549365919.133 S: OK ISTAT? Running
LEDStatus 1549365919.387 Temperature:58.7344 Current:9.46665 Voltage:3.40139 JuncTemp:75.7702
Time 1549365919.880 -elapsed=3186 -active=3133 -remaining=3172
Temperature 1549365920.073 -sample=92.2,92.4,92.1,92.3,92.3,92.2 -heatsink=36.2 -cover=105.1 -block=95.3,95.5,95.2,95.4,95.4,95.3
LEDStatus 1549365920.387 Temperature:58.6991 Current:9.48814 Voltage:3.4035 JuncTemp:75.6943
Time 1549365920.880 -elapsed=3187 -active=3134 -remaining=3171
Temperature 1549365921.071 -sample=93.6,93.8,93.6,93.7,93.7,93.6 -heatsink=36.2 -cover=105.0 -block=96.1,96.1,96.1,96.1,96.1,96.1
LEDStatus 1549365921.388 Temperature:58.6991 Current:9.43441 Voltage:3.4035 JuncTemp:75.8249
Debug 1549365921.406 LLAC ACK: Acknowledge (type=3), name=Unknown, dest=0x00, source=0x81, control=0x01, id=0x0000, msgid=0x78A0, data=[]
Debug 1549365921.407 LLAC ACK reply: Acknowledge (type=3), name=Unknown, dest=0x81, source=0x00, control=0x01, id=0x0000, msgid=0x78A0, data=[]
Debug 1549365921.409 LLAC ACK: Acknowledge (type=3), name=Unknown, dest=0x00, source=0x82, control=0x01, id=0x0000, msgid=0x78A1, data=[]
Debug 1549365921.410 LLAC ACK reply: Acknowledge (type=3), name=Unknown, dest=0x82, source=0x00, control=0x01, id=0x0000, msgid=0x78A1, data=[]
Debug 1549365921.439 LLAC ACK: Acknowledge (type=3), name=Unknown, dest=0x00, source=0x83, control=0x01, id=0x0000, msgid=0x78A2, data=[]
Debug 1549365921.439 LLAC ACK reply: Acknowledge (type=3), name=Unknown, dest=0x83, source=0x00, control=0x01, id=0x0000, msgid=0x78A2, data=[]
Debug 1549365921.440 LLAC ACK: Acknowledge (type=3), name=Unknown, dest=0x00, source=0x84, control=0x01, id=0x0000, msgid=0x78A3, data=[]
Debug 1549365921.440 LLAC ACK reply: Acknowledge (type=3), name=Unknown, dest=0x84, source=0x00, control=0x01, id=0x0000, msgid=0x78A3, data=[]
Debug 1549365921.441 LLAC ACK: Acknowledge (type=3), name=Unknown, dest=0x00, source=0x85, control=0x01, id=0x0000, msgid=0x78A4, data=[]
Debug 1549365921.441 LLAC ACK reply: Acknowledge (type=3), name=Unknown, dest=0x85, source=0x00, control=0x01, id=0x0000, msgid=0x78A4, data=[]
Debug 1549365921.442 LLAC ACK: Acknowledge (type=3), name=Unknown, dest=0x00, source=0x86, control=0x01, id=0x0000, msgid=0x78A5, data=[]
Debug 1549365921.442 LLAC ACK reply: Acknowledge (type=3), name=Unknown, dest=0x86, source=0x00, control=0x01, id=0x0000, msgid=0x78A5, data=[]
Debug 1549365921.442 TBC releasing operative lock
Debug 1549365921.444 Pending Suspend flag: False
Debug 1549365921.453 TBC acquiring operative lock
Debug 1549365921.453 TBC acquired operative lock
Run 1549365921.474 Holding -time=15
Info 1549365921.476 TBC:HOLD starting 15.000000s hold
Debug 1549365921.479 TBC acquiring unhold lock
Time 1549365921.881 -elapsed=3188 -active=3135 -remaining=3170
Temperature 1549365922.073 -sample=94.5,94.6,94.5,94.6,94.5,94.5 -heatsink=36.2 -cover=105.0 -block=95.6,95.6,95.6,95.8,95.5,95.6
LEDStatus 1549365922.388 Temperature:58.6284 Current:9.46665 Voltage:3.39928 JuncTemp:75.7385
Time 1549365922.880 -elapsed=3189 -active=3136 -remaining=3169
Temperature 1549365923.071 -sample=94.9,94.9,94.9,94.9,94.9,94.9 -heatsink=36.1 -cover=105.0 -block=95.3,95.2,95.3,95.0,95.3,95.3
LEDStatus 1549365923.388 Temperature:58.6284 Current:9.46665 Voltage:3.4035 JuncTemp:75.8127
Time 1549365923.880 -elapsed=3190 -active=3137 -remaining=3168
Temperature 1549365924.071 -sample=94.9,95.0,95.0,94.9,95.0,95.0 -heatsink=36.0 -cover=105.0 -block=94.9,94.9,94.9,94.9,94.9,95.0
Debug 1549365924.120 C: ISTAT?
Debug 1549365924.132 S: OK ISTAT? Running
LEDStatus 1549365924.388 Temperature:58.6284 Current:9.45591 Voltage:3.40562 JuncTemp:75.5638
Time 1549365924.880 -elapsed=3191 -active=3138 -remaining=3167
Temperature 1549365925.073 -sample=94.9,95.0,94.9,94.9,95.0,94.9 -heatsink=36.1 -cover=105.1 -block=94.9,95.0,95.0,95.0,95.0,94.9
LEDStatus 1549365925.379 Temperature:58.5931 Current:9.46665 Voltage:3.39717 JuncTemp:75.6185
Time 1549365925.874 -elapsed=3192 -active=3139 -remaining=3166
Temperature 1549365926.073 -sample=94.9,95.0,94.9,94.9,95.0,94.9 -heatsink=36.1 -cover=105.0 -block=94.9,94.9,95.0,95.0,94.9,94.9
LEDStatus 1549365926.387 Temperature:58.5931 Current:9.46665 Voltage:3.4035 JuncTemp:75.6715
Time 1549365926.874 -elapsed=3193 -active=3140 -remaining=3165
Temperature 1549365927.073 -sample=95.0,95.0,95.0,95.0,95.0,94.9 -heatsink=35.9 -cover=105.0 -block=95.0,95.0,95.0,95.0,95.0,95.0
LEDStatus 1549365927.388 Temperature:58.6991 Current:9.43441 Voltage:3.40984 JuncTemp:75.7562
Time 1549365927.874 -elapsed=3194 -active=3141 -remaining=3164
Temperature 1549365928.073 -sample=95.0,95.0,95.0,95.0,95.0,95.0 -heatsink=35.9 -cover=105.0 -block=95.0,95.0,95.0,95.0,95.0,95.0
LEDStatus 1549365928.388 Temperature:58.5931 Current:9.49889 Voltage:3.40139 JuncTemp:75.7949
Time 1549365928.874 -elapsed=3195 -active=3142 -remaining=3163
Temperature 1549365929.073 -sample=95.0,95.0,95.0,95.0,95.0,95.0 -heatsink=36.0 -cover=105.0 -block=95.0,95.0,95.0,95.0,95.0,95.0
Debug 1549365929.121 C: ISTAT?
Debug 1549365929.144 S: OK ISTAT? Running
LEDStatus 1549365929.388 Temperature:58.5931 Current:9.46665 Voltage:3.40139 JuncTemp:75.719
Time 1549365929.881 -elapsed=3196 -active=3143 -remaining=3162
Temperature 1549365930.073 -sample=95.0,95.0,95.0,95.0,95.0,95.0 -heatsink=36.0 -cover=105.1 -block=95.0,95.0,95.0,95.0,95.0,95.0
LEDStatus 1549365930.388 Temperature:58.6284 Current:9.46665 Voltage:3.40139 JuncTemp:75.7349
Time 1549365930.881 -elapsed=3197 -active=3144 -remaining=3161
Temperature 1549365931.071 -sample=95.0,95.0,95.0,95.0,95.0,95.0 -heatsink=36.2 -cover=105.0 -block=95.0,95.0,95.0,95.0,95.0,95.0
LEDStatus 1549365931.388 Temperature:58.6284 Current:9.44516 Voltage:3.40562 JuncTemp:75.7155
Time 1549365931.881 -elapsed=3198 -active=3145 -remaining=3160
Temperature 1549365932.071 -sample=95.0,95.0,95.0,95.0,95.0,95.0 -heatsink=36.1 -cover=105.0 -block=95.0,95.0,95.0,95.0,95.0,95.0
LEDStatus 1549365932.387 Temperature:58.6638 Current:9.46665 Voltage:3.40773 JuncTemp:75.7155
Time 1549365932.880 -elapsed=3199 -active=3146 -remaining=3159
Temperature 1549365933.071 -sample=95.0,95.0,95.0,95.0,95.0,95.0 -heatsink=36.0 -cover=105.1 -block=95.0,95.0,95.0,95.0,95.0,95.0
LEDStatus 1549365933.388 Temperature:58.5931 Current:9.46665 Voltage:3.40562 JuncTemp:75.7261
Time 1549365933.881 -elapsed=3200 -active=3147 -remaining=3158
Temperature 1549365934.073 -sample=95.0,95.0,95.0,95.0,95.0,95.0 -heatsink=36.1 -cover=105.0 -block=95.0,95.0,95.0,95.0,95.0,95.0
Debug 1549365934.118 C: ISTAT?
Debug 1549365934.130 S: OK ISTAT? Running
LEDStatus 1549365934.388 Temperature:58.6284 Current:9.45591 Voltage:3.40773 JuncTemp:75.7067
Time 1549365934.874 -elapsed=3201 -active=3148 -remaining=3157
Temperature 1549365935.071 -sample=95.0,95.0,95.0,95.0,95.0,95.0 -heatsink=36.2 -cover=105.1 -block=95.0,95.0,95.0,95.0,95.0,95.0
LEDStatus 1549365935.388 Temperature:58.5931 Current:9.48814 Voltage:3.39928 JuncTemp:75.7402
Time 1549365935.881 -elapsed=3202 -active=3149 -remaining=3156
Temperature 1549365936.074 -sample=95.0,95.0,95.0,95.0,95.0,95.0 -heatsink=36.0 -cover=105.0 -block=95.0,95.0,95.0,95.0,95.0,95.0
LEDStatus 1549365936.388 Temperature:58.5931 Current:9.46665 Voltage:3.4035 JuncTemp:75.659
Debug 1549365936.570 TBC _holding invoked.
Debug 1549365936.570 TBC acquired unhold lock
Debug 1549365936.571 TBC releasing operative lock
Debug 1549365936.600 TBC acquiring operative lock
Debug 1549365936.601 TBC acquired operative lock
Info 1549365936.608 TBC:SETTing ramping "Zone1" from 95.0 to 60.0 (rate=1.600, timeout=65.6, msgid=0x7B48)
Info 1549365936.609 TBC:SETTing ramping "Zone2" from 95.0 to 60.0 (rate=1.600, timeout=65.6, msgid=0x7B49)
Info 1549365936.610 TBC:SETTing ramping "Zone3" from 95.0 to 60.0 (rate=1.600, timeout=65.6, msgid=0x7B4A)
Info 1549365936.611 TBC:SETTing ramping "Zone4" from 95.0 to 60.0 (rate=1.600, timeout=65.6, msgid=0x7B4B)
Info 1549365936.611 TBC:SETTing ramping "Zone5" from 95.0 to 60.0 (rate=1.600, timeout=65.6, msgid=0x7B4C)
Info 1549365936.612 TBC:SETTing ramping "Zone6" from 95.0 to 60.0 (rate=1.600, timeout=65.6, msgid=0x7B4D)
Run 1549365936.687 Step 2
Run 1549365936.696 Ramping -zones=Zone1,Zone2,Zone3,Zone4,Zone5,Zone6 -targets=60.000,60.000,60.000,60.000,60.000,60.000 -rates=1.600,1.600,1.600,1.600,1.600,1.600
Time 1549365936.881 -elapsed=3203 -active=3150 -remaining=3155
Temperature 1549365937.074 -sample=95.0,95.0,95.0,95.0,95.0,95.0 -heatsink=36.1 -cover=105.1 -block=94.8,94.8,94.8,94.7,94.9,94.8
LEDStatus 1549365937.380 Temperature:58.5578 Current:9.46665 Voltage:3.40139 JuncTemp:75.6537
Time 1549365937.880 -elapsed=3204 -active=3151 -remaining=3154
Temperature 1549365938.071 -sample=94.4,94.4,94.4,94.4,94.5,94.4 -heatsink=36.3 -cover=105.0 -block=91.0,90.9,90.9,90.6,91.1,90.9
LEDStatus 1549365938.388 Temperature:58.5578 Current:9.46665 Voltage:3.40984 JuncTemp:75.6802
Time 1549365938.874 -elapsed=3205 -active=3152 -remaining=3153
Temperature 1549365939.071 -sample=92.8,92.8,92.8,92.8,92.9,92.9 -heatsink=36.2 -cover=105.0 -block=87.2,87.1,87.2,87.1,87.2,87.2
Debug 1549365939.120 C: ISTAT?
Debug 1549365939.142 S: OK ISTAT? Running
LEDStatus 1549365939.387 Temperature:58.6638 Current:9.48814 Voltage:3.40562 JuncTemp:75.6396
Time 1549365939.874 -elapsed=3206 -active=3153 -remaining=3152
Temperature 1549365940.071 -sample=90.9,90.8,90.9,90.9,90.9,90.9 -heatsink=36.5 -cover=105.1 -block=85.1,85.0,85.2,85.2,85.2,85.0
LEDStatus 1549365940.388 Temperature:58.5931 Current:9.46665 Voltage:3.40562 JuncTemp:75.6344
Time 1549365940.881 -elapsed=3207 -active=3154 -remaining=3151
Temperature 1549365941.071 -sample=89.0,89.0,89.1,89.1,89.1,89.1 -heatsink=36.3 -cover=104.9 -block=83.7,83.7,83.8,83.8,83.8,83.7
LEDStatus 1549365941.388 Temperature:58.6638 Current:9.45591 Voltage:3.4035 JuncTemp:75.6378
Time 1549365941.874 -elapsed=3208 -active=3155 -remaining=3150
Temperature 1549365942.073 -sample=87.4,87.3,87.5,87.4,87.4,87.3 -heatsink=36.5 -cover=105.0 -block=82.2,82.2,82.4,82.3,82.3,82.2
LEDStatus 1549365942.388 Temperature:58.6638 Current:9.45591 Voltage:3.40562 JuncTemp:75.6767
Time 1549365942.880 -elapsed=3209 -active=3156 -remaining=3149
Temperature 1549365943.071 -sample=85.7,85.6,85.8,85.7,85.7,85.6 -heatsink=36.3 -cover=105.1 -block=80.6,80.6,80.7,80.6,80.7,80.6
LEDStatus 1549365943.388 Temperature:58.5931 Current:9.46665 Voltage:3.4035 JuncTemp:75.6661
Time 1549365943.874 -elapsed=3210 -active=3157 -remaining=3148
Temperature 1549365944.073 -sample=84.0,83.9,84.1,84.0,84.0,84.0 -heatsink=36.5 -cover=105.0 -block=78.9,78.9,79.0,78.9,78.9,78.9
Debug 1549365944.118 C: ISTAT?
Debug 1549365944.130 S: OK ISTAT? Running
LEDStatus 1549365944.388 Temperature:58.6284 Current:9.48814 Voltage:3.39928 JuncTemp:75.6203
Time 1549365944.881 -elapsed=3211 -active=3158 -remaining=3147
Temperature 1549365945.071 -sample=82.3,82.2,82.4,82.3,82.3,82.3 -heatsink=36.6 -cover=105.0 -block=77.2,77.2,77.4,77.3,77.3,77.2
LEDStatus 1549365945.387 Temperature:58.5931 Current:9.48814 Voltage:3.40773 JuncTemp:75.7718
Time 1549365945.881 -elapsed=3212 -active=3159 -remaining=3146
Temperature 1549365946.071 -sample=80.6,80.6,80.7,80.6,80.6,80.6 -heatsink=36.8 -cover=105.0 -block=75.6,75.5,75.7,75.6,75.6,75.6
LEDStatus 1549365946.388 Temperature:58.6284 Current:9.45591 Voltage:3.4035 JuncTemp:75.5991
Time 1549365946.881 -elapsed=3213 -active=3160 -remaining=3145
Temperature 1549365947.073 -sample=78.9,78.9,79.1,79.0,79.0,78.9 -heatsink=36.9 -cover=105.1 -block=73.9,73.8,74.1,73.9,73.9,73.9
LEDStatus 1549365947.388 Temperature:58.6638 Current:9.45591 Voltage:3.4035 JuncTemp:75.7103
Time 1549365947.874 -elapsed=3214 -active=3161 -remaining=3144
Temperature 1549365948.073 -sample=77.3,77.2,77.4,77.3,77.3,77.3 -heatsink=36.8 -cover=105.0 -block=72.3,72.1,72.4,72.3,72.2,72.3
LEDStatus 1549365948.388 Temperature:58.5578 Current:9.44516 Voltage:3.40562 JuncTemp:75.7702
Time 1549365948.881 -elapsed=3215 -active=3162 -remaining=3143
Temperature 1549365949.071 -sample=75.6,75.4,75.7,75.6,75.6,75.6 -heatsink=37.1 -cover=105.1 -block=70.6,70.5,70.7,70.6,70.5,70.6
Debug 1549365949.120 C: ISTAT?
Debug 1549365949.134 S: OK ISTAT? Running
LEDStatus 1549365949.388 Temperature:58.6991 Current:9.4774 Voltage:3.40139 JuncTemp:75.6943
Time 1549365949.880 -elapsed=3216 -active=3163 -remaining=3142
Temperature 1549365950.071 -sample=73.9,73.8,74.1,73.9,73.9,73.9 -heatsink=37.2 -cover=105.0 -block=69.0,68.7,69.0,68.9,68.9,68.9
LEDStatus 1549365950.388 Temperature:58.5931 Current:9.44516 Voltage:3.4035 JuncTemp:75.7349
Time 1549365950.881 -elapsed=3217 -active=3164 -remaining=3141
Temperature 1549365951.071 -sample=72.3,72.1,72.4,72.3,72.2,72.3 -heatsink=37.0 -cover=105.0 -block=67.3,67.0,67.3,67.2,67.2,67.3
LEDStatus 1549365951.387 Temperature:58.5931 Current:9.50963 Voltage:3.40562 JuncTemp:75.765
Time 1549365951.881 -elapsed=3218 -active=3165 -remaining=3140
Temperature 1549365952.073 -sample=70.6,70.4,70.7,70.6,70.5,70.6 -heatsink=37.1 -cover=105.0 -block=65.6,65.4,65.7,65.5,65.5,65.6
LEDStatus 1549365952.387 Temperature:58.6638 Current:9.49889 Voltage:3.40139 JuncTemp:75.6661
Time 1549365952.880 -elapsed=3219 -active=3166 -remaining=3139
Temperature 1549365953.071 -sample=68.9,68.7,69.1,68.9,68.9,68.9 -heatsink=37.3 -cover=105.1 -block=63.9,63.8,64.1,64.0,63.9,64.0
LEDStatus 1549365953.388 Temperature:58.6991 Current:9.46665 Voltage:3.39928 JuncTemp:75.7508
Time 1549365953.880 -elapsed=3220 -active=3167 -remaining=3138
Temperature 1549365954.071 -sample=67.3,67.1,67.4,67.2,67.2,67.3 -heatsink=37.5 -cover=105.0 -block=62.4,62.1,62.4,62.3,62.2,62.4
Debug 1549365954.120 C: ISTAT?
Debug 1549365954.132 S: OK ISTAT? Running
LEDStatus 1549365954.388 Temperature:58.6284 Current:9.45591 Voltage:3.4035 JuncTemp:75.6131
Time 1549365954.874 -elapsed=3221 -active=3168 -remaining=3137
Temperature 1549365955.073 -sample=65.6,65.4,65.8,65.6,65.5,65.6 -heatsink=37.5 -cover=105.0 -block=60.7,60.4,60.7,60.6,60.5,60.7
LEDStatus 1549365955.388 Temperature:58.6638 Current:9.48814 Voltage:3.40562 JuncTemp:75.7402
Time 1549365955.881 -elapsed=3222 -active=3169 -remaining=3136
Temperature 1549365956.073 -sample=64.0,63.7,64.1,63.9,63.9,64.0 -heatsink=37.8 -cover=105.1 -block=59.0,58.9,59.1,59.0,58.9,59.0
LEDStatus 1549365956.379 Temperature:58.5931 Current:9.4774 Voltage:3.40773 JuncTemp:75.7508
Time 1549365956.874 -elapsed=3223 -active=3170 -remaining=3135
Temperature 1549365957.073 -sample=62.5,62.2,62.6,62.4,62.3,62.5 -heatsink=37.8 -cover=105.1 -block=58.3,58.3,58.4,58.3,58.2,58.3
LEDStatus 1549365957.388 Temperature:58.6284 Current:9.50963 Voltage:3.40773 JuncTemp:75.7174
Time 1549365957.880 -elapsed=3224 -active=3171 -remaining=3134
Temperature 1549365958.073 -sample=61.3,61.2,61.4,61.3,61.2,61.3 -heatsink=37.6 -cover=105.0 -block=58.7,58.7,58.6,58.7,58.8,58.7
LEDStatus 1549365958.378 Temperature:58.6991 Current:9.49889 Voltage:3.40984 JuncTemp:75.8427
Debug 1549365958.462 LLAC ACK: Acknowledge (type=3), name=Unknown, dest=0x00, source=0x81, control=0x01, id=0x0000, msgid=0x7B48, data=[]
Debug 1549365958.462 LLAC ACK reply: Acknowledge (type=3), name=Unknown, dest=0x81, source=0x00, control=0x01, id=0x0000, msgid=0x7B48, data=[]
Debug 1549365958.463 LLAC ACK: Acknowledge (type=3), name=Unknown, dest=0x00, source=0x82, control=0x01, id=0x0000, msgid=0x7B49, data=[]
Debug 1549365958.463 LLAC ACK reply: Acknowledge (type=3), name=Unknown, dest=0x82, source=0x00, control=0x01, id=0x0000, msgid=0x7B49, data=[]
Debug 1549365958.564 LLAC ACK: Acknowledge (type=3), name=Unknown, dest=0x00, source=0x83, control=0x01, id=0x0000, msgid=0x7B4A, data=[]
Debug 1549365958.565 LLAC ACK reply: Acknowledge (type=3), name=Unknown, dest=0x83, source=0x00, control=0x01, id=0x0000, msgid=0x7B4A, data=[]
Debug 1549365958.567 LLAC ACK: Acknowledge (type=3), name=Unknown, dest=0x00, source=0x84, control=0x01, id=0x0000, msgid=0x7B4B, data=[]
Debug 1549365958.568 LLAC ACK reply: Acknowledge (type=3), name=Unknown, dest=0x84, source=0x00, control=0x01, id=0x0000, msgid=0x7B4B, data=[]
Debug 1549365958.569 LLAC ACK: Acknowledge (type=3), name=Unknown, dest=0x00, source=0x85, control=0x01, id=0x0000, msgid=0x7B4C, data=[]
Debug 1549365958.570 LLAC ACK reply: Acknowledge (type=3), name=Unknown, dest=0x85, source=0x00, control=0x01, id=0x0000, msgid=0x7B4C, data=[]
Debug 1549365958.572 LLAC ACK: Acknowledge (type=3), name=Unknown, dest=0x00, source=0x86, control=0x01, id=0x0000, msgid=0x7B4D, data=[]
Debug 1549365958.572 LLAC ACK reply: Acknowledge (type=3), name=Unknown, dest=0x86, source=0x00, control=0x01, id=0x0000, msgid=0x7B4D, data=[]
Debug 1549365958.574 TBC releasing operative lock
Debug 1549365958.578 Pending Suspend flag: False
Debug 1549365958.628 TBC acquiring operative lock
Debug 1549365958.629 TBC acquired operative lock
Info 1549365958.630 TBC:HOLD starting 60.000000s hold
Run 1549365958.632 Holding -time=60 -collecting=True
Debug 1549365958.650 TBC acquiring unhold lock
Run 1549365958.656 Acquiring -run="20190205CalibrationCurve" -stage=2 -cycle=25 -point=1 -Temperature=60.8716,60.7401,60.9321,60.8647,60.7968,60.872
Time 1549365958.874 -elapsed=3225 -active=3172 -remaining=3133
Temperature 1549365959.071 -sample=60.6,60.5,60.6,60.6,60.5,60.6 -heatsink=37.8 -cover=105.0 -block=58.9,59.2,58.8,58.9,59.0,58.9
Debug 1549365959.119 C: ISTAT?
Debug 1549365959.131 S: OK ISTAT? Running
LEDStatus 1549365959.388 Temperature:58.6638 Current:9.45591 Voltage:3.4035 JuncTemp:75.7684
Time 1549365959.880 -elapsed=3226 -active=3173 -remaining=3132
Temperature 1549365960.071 -sample=60.4,60.4,60.4,60.4,60.4,60.4 -heatsink=38.0 -cover=105.1 -block=60.4,60.4,60.4,60.4,60.5,60.4
LEDStatus 1549365960.388 Temperature:58.6638 Current:9.4774 Voltage:3.4035 JuncTemp:75.7526
Time 1549365960.881 -elapsed=3227 -active=3174 -remaining=3131
Temperature 1549365961.071 -sample=60.3,60.3,60.4,60.3,60.3,60.3 -heatsink=38.0 -cover=105.0 -block=60.1,60.1,60.1,60.1,60.1,60.1
LEDStatus 1549365961.388 Temperature:58.6638 Current:9.4774 Voltage:3.40773 JuncTemp:75.7173
Time 1549365961.880 -elapsed=3228 -active=3175 -remaining=3130
Temperature 1549365962.071 -sample=60.3,60.3,60.3,60.3,60.3,60.3 -heatsink=38.1 -cover=105.0 -block=60.1,60.0,60.1,60.1,60.1,60.1
LEDStatus 1549365962.388 Temperature:58.7344 Current:9.45591 Voltage:3.4035 JuncTemp:75.7456
Time 1549365962.880 -elapsed=3229 -active=3176 -remaining=3129
Temperature 1549365963.071 -sample=60.2,60.2,60.2,60.2,60.2,60.2 -heatsink=38.2 -cover=105.1 -block=60.0,60.0,60.0,60.0,60.0,60.0
LEDStatus 1549365963.388 Temperature:58.7344 Current:9.4774 Voltage:3.40562 JuncTemp:75.7137
Time 1549365963.881 -elapsed=3230 -active=3177 -remaining=3128
Temperature 1549365964.071 -sample=60.1,60.1,60.2,60.2,60.1,60.1 -heatsink=38.1 -cover=105.1 -block=60.0,60.0,60.0,60.0,60.0,60.0
Debug 1549365964.119 C: ISTAT?
Debug 1549365964.131 S: OK ISTAT? Running
LEDStatus 1549365964.387 Temperature:58.6638 Current:9.44516 Voltage:3.4035 JuncTemp:75.7191
Time 1549365964.881 -elapsed=3231 -active=3178 -remaining=3127
Temperature 1549365965.071 -sample=60.1,60.1,60.1,60.1,60.1,60.1 -heatsink=38.3 -cover=105.0 -block=60.0,60.0,60.0,60.0,60.0,60.0
LEDStatus 1549365965.387 Temperature:58.7344 Current:9.50963 Voltage:3.40562 JuncTemp:75.7422
Time 1549365965.881 -elapsed=3232 -active=3179 -remaining=3126
Temperature 1549365966.073 -sample=60.1,60.1,60.1,60.1,60.1,60.1 -heatsink=38.2 -cover=105.0 -block=60.0,60.0,60.0,60.0,60.0,60.0
LEDStatus 1549365966.388 Temperature:58.6638 Current:9.43441 Voltage:3.4035 JuncTemp:75.8302
Time 1549365966.874 -elapsed=3233 -active=3180 -remaining=3125
Temperature 1549365967.071 -sample=60.0,60.0,60.0,60.0,60.0,60.0 -heatsink=38.2 -cover=105.0 -block=60.0,60.0,60.0,60.0,60.0,60.0
LEDStatus 1549365967.388 Temperature:58.5578 Current:9.48814 Voltage:3.4035 JuncTemp:75.7297
Time 1549365967.880 -elapsed=3234 -active=3181 -remaining=3124
Temperature 1549365968.071 -sample=60.0,60.0,60.0,60.0,60.0,60.0 -heatsink=38.4 -cover=105.0 -block=60.0,60.0,60.0,60.0,60.0,60.0
LEDStatus 1549365968.388 Temperature:58.6991 Current:9.44516 Voltage:3.40139 JuncTemp:75.7456
Time 1549365968.881 -elapsed=3235 -active=3182 -remaining=3123
Temperature 1549365969.071 -sample=60.0,60.0,60.0,60.0,60.0,60.0 -heatsink=38.3 -cover=104.9 -block=60.0,60.0,60.0,60.0,60.0,60.0
Debug 1549365969.118 C: ISTAT?
Debug 1549365969.130 S: OK ISTAT? Running
LEDStatus 1549365969.388 Temperature:58.6638 Current:9.46665 Voltage:3.4035 JuncTemp:75.7597
Time 1549365969.874 -elapsed=3236 -active=3183 -remaining=3122
Temperature 1549365970.073 -sample=60.0,60.0,60.0,60.0,60.0,60.0 -heatsink=38.4 -cover=105.0 -block=60.0,60.0,60.0,60.0,60.0,60.0
LEDStatus 1549365970.388 Temperature:58.805 Current:9.43441 Voltage:3.39928 JuncTemp:75.8424
Time 1549365970.880 -elapsed=3237 -active=3184 -remaining=3121
Temperature 1549365971.073 -sample=60.0,60.0,60.0,60.0,60.0,60.0 -heatsink=38.3 -cover=105.0 -block=60.0,60.0,60.0,60.0,60.0,60.0
LEDStatus 1549365971.387 Temperature:58.6991 Current:9.4774 Voltage:3.40139 JuncTemp:75.7737
Time 1549365971.880 -elapsed=3238 -active=3185 -remaining=3120
Temperature 1549365972.071 -sample=60.0,60.0,60.0,60.0,60.0,60.0 -heatsink=38.2 -cover=105.0 -block=60.0,60.0,60.0,60.0,60.0,60.0
LEDStatus 1549365972.388 Temperature:58.6991 Current:9.46665 Voltage:3.4035 JuncTemp:75.8356
Time 1549365972.881 -elapsed=3239 -active=3186 -remaining=3119
Temperature 1549365973.071 -sample=60.0,60.0,60.0,60.0,60.0,60.0 -heatsink=38.2 -cover=104.9 -block=60.0,60.0,60.0,60.0,60.0,60.0
LEDStatus 1549365973.388 Temperature:58.6991 Current:9.45591 Voltage:3.40984 JuncTemp:75.8656
Time 1549365973.880 -elapsed=3240 -active=3187 -remaining=3118
Temperature 1549365974.071 -sample=60.0,60.0,60.0,60.0,60.0,60.0 -heatsink=38.2 -cover=105.1 -block=60.0,60.0,60.0,60.0,60.0,60.0
Debug 1549365974.119 C: ISTAT?
Debug 1549365974.140 S: OK ISTAT? Running
LEDStatus 1549365974.389 Temperature:58.6284 Current:9.45591 Voltage:3.4035 JuncTemp:75.7472
Time 1549365974.880 -elapsed=3241 -active=3188 -remaining=3117
Temperature 1549365975.073 -sample=60.0,60.0,60.0,60.0,60.0,60.0 -heatsink=38.3 -cover=104.9 -block=60.0,60.0,60.0,60.0,60.0,60.0
LEDStatus 1549365975.388 Temperature:58.805 Current:9.46665 Voltage:3.39717 JuncTemp:75.8162
Time 1549365975.874 -elapsed=3242 -active=3189 -remaining=3116
Temperature 1549365976.073 -sample=60.0,60.0,60.0,60.0,60.0,60.0 -heatsink=38.3 -cover=105.1 -block=60.0,60.0,60.0,60.0,60.0,60.0
LEDStatus 1549365976.388 Temperature:58.7697 Current:9.4774 Voltage:3.40562 JuncTemp:75.8021
Time 1549365976.880 -elapsed=3243 -active=3190 -remaining=3115
Temperature 1549365977.071 -sample=60.0,60.0,60.0,60.0,60.0,60.0 -heatsink=38.2 -cover=105.0 -block=60.0,60.0,60.0,60.0,60.0,60.0
LEDStatus 1549365977.387 Temperature:58.7344 Current:9.44516 Voltage:3.4035 JuncTemp:75.7174
Time 1549365977.874 -elapsed=3244 -active=3191 -remaining=3114
Temperature 1549365978.073 -sample=60.0,60.0,60.0,60.0,60.0,60.0 -heatsink=38.3 -cover=105.0 -block=60.0,60.0,60.0,60.0,60.0,60.0
LEDStatus 1549365978.378 Temperature:58.6991 Current:9.46665 Voltage:3.40562 JuncTemp:75.818
Time 1549365978.881 -elapsed=3245 -active=3192 -remaining=3113
Temperature 1549365979.073 -sample=60.0,60.0,60.0,60.0,60.0,60.0 -heatsink=38.2 -cover=105.1 -block=60.0,60.0,60.0,60.0,60.0,60.0
Debug 1549365979.119 C: ISTAT?
Debug 1549365979.131 S: OK ISTAT? Running
LEDStatus 1549365979.388 Temperature:58.6284 Current:9.50963 Voltage:3.40984 JuncTemp:75.7775
Time 1549365979.874 -elapsed=3246 -active=3193 -remaining=3112
Temperature 1549365980.073 -sample=60.0,60.0,60.0,60.0,60.0,60.0 -heatsink=38.2 -cover=105.0 -block=60.0,60.0,60.0,60.0,60.0,60.0
LEDStatus 1549365980.388 Temperature:58.6638 Current:9.46665 Voltage:3.40562 JuncTemp:75.8268
Time 1549365980.881 -elapsed=3247 -active=3194 -remaining=3111
Temperature 1549365981.071 -sample=60.0,60.0,60.0,60.0,60.0,60.0 -heatsink=38.4 -cover=105.1 -block=60.0,60.0,60.0,60.0,60.0,60.0
LEDStatus 1549365981.388 Temperature:58.6991 Current:9.4774 Voltage:3.39928 JuncTemp:75.6855
Time 1549365981.881 -elapsed=3248 -active=3195 -remaining=3110
Temperature 1549365982.074 -sample=60.0,60.0,60.0,60.0,60.0,60.0 -heatsink=38.2 -cover=105.0 -block=60.0,60.0,60.0,60.0,60.0,60.0
LEDStatus 1549365982.388 Temperature:58.805 Current:9.4774 Voltage:3.40139 JuncTemp:75.8074
Time 1549365982.880 -elapsed=3249 -active=3196 -remaining=3109
Temperature 1549365983.071 -sample=60.0,60.0,60.0,60.0,60.0,60.0 -heatsink=38.1 -cover=105.0 -block=60.0,60.0,60.0,60.0,60.0,60.0
LEDStatus 1549365983.387 Temperature:58.7344 Current:9.45591 Voltage:3.40139 JuncTemp:75.8992
Time 1549365983.880 -elapsed=3250 -active=3197 -remaining=3108
Temperature 1549365984.071 -sample=60.0,60.0,60.0,60.0,60.0,60.0 -heatsink=38.1 -cover=105.1 -block=60.0,60.0,60.0,60.0,60.0,60.0
Debug 1549365984.118 C: ISTAT?
Debug 1549365984.131 S: OK ISTAT? Running
LEDStatus 1549365984.387 Temperature:58.6991 Current:9.46665 Voltage:3.4035 JuncTemp:75.8196
Time 1549365984.881 -elapsed=3251 -active=3198 -remaining=3107
Temperature 1549365985.073 -sample=60.0,60.0,60.0,60.0,60.0,60.0 -heatsink=38.1 -cover=105.0 -block=60.0,60.0,60.0,60.0,60.0,60.0
LEDStatus 1549365985.388 Temperature:58.7697 Current:9.46665 Voltage:3.40139 JuncTemp:75.9009
Time 1549365985.891 -elapsed=3252 -active=3199 -remaining=3106
Temperature 1549365986.071 -sample=60.0,60.0,60.0,60.0,60.0,60.0 -heatsink=38.1 -cover=104.9 -block=60.0,60.0,60.0,60.0,60.0,60.0
LEDStatus 1549365986.388 Temperature:58.7344 Current:9.4774 Voltage:3.4035 JuncTemp:75.7984
Time 1549365986.874 -elapsed=3253 -active=3200 -remaining=3105
Temperature 1549365987.074 -sample=60.0,60.0,60.0,60.0,60.0,60.0 -heatsink=38.3 -cover=105.0 -block=60.0,60.0,60.0,60.0,60.0,60.0
LEDStatus 1549365987.388 Temperature:58.7344 Current:9.48814 Voltage:3.39928 JuncTemp:75.8126
Time 1549365987.874 -elapsed=3254 -active=3201 -remaining=3104
Temperature 1549365988.071 -sample=60.0,60.0,60.0,60.0,60.0,60.0 -heatsink=38.1 -cover=105.0 -block=60.0,60.0,60.0,60.0,60.0,60.0
LEDStatus 1549365988.388 Temperature:58.7697 Current:9.48814 Voltage:3.4035 JuncTemp:75.8356
Time 1549365988.874 -elapsed=3255 -active=3202 -remaining=3103
Temperature 1549365989.073 -sample=60.0,60.0,60.0,60.0,60.0,60.0 -heatsink=38.1 -cover=105.1 -block=60.0,60.0,60.0,60.0,60.0,60.0
Debug 1549365989.118 C: ISTAT?
Debug 1549365989.131 S: OK ISTAT? Running
LEDStatus 1549365989.388 Temperature:58.7344 Current:9.45591 Voltage:3.40562 JuncTemp:75.7861
Time 1549365989.874 -elapsed=3256 -active=3203 -remaining=3102
Temperature 1549365990.073 -sample=60.0,60.0,60.0,60.0,60.0,60.0 -heatsink=38.0 -cover=105.0 -block=60.0,60.0,60.0,60.0,60.0,60.0
LEDStatus 1549365990.387 Temperature:58.6638 Current:9.45591 Voltage:3.4035 JuncTemp:75.7525
Time 1549365990.881 -elapsed=3257 -active=3204 -remaining=3101
Temperature 1549365991.073 -sample=60.0,60.0,60.0,60.0,60.0,60.0 -heatsink=38.1 -cover=105.0 -block=60.0,60.0,60.0,60.0,60.0,60.0
LEDStatus 1549365991.388 Temperature:58.805 Current:9.45591 Voltage:3.40773 JuncTemp:75.8021
Time 1549365991.874 -elapsed=3258 -active=3205 -remaining=3100
Temperature 1549365992.073 -sample=60.0,60.0,60.0,60.0,60.0,60.0 -heatsink=37.8 -cover=105.0 -block=60.0,60.0,60.0,60.0,60.0,60.0
LEDStatus 1549365992.388 Temperature:58.7697 Current:9.45591 Voltage:3.39928 JuncTemp:75.8144
Time 1549365992.874 -elapsed=3259 -active=3206 -remaining=3099
Temperature 1549365993.071 -sample=60.0,60.0,60.0,60.0,60.0,60.0 -heatsink=38.0 -cover=105.0 -block=60.0,60.0,60.0,60.0,60.0,60.0
LEDStatus 1549365993.388 Temperature:58.7697 Current:9.43441 Voltage:3.40562 JuncTemp:75.6909
Time 1549365993.874 -elapsed=3260 -active=3207 -remaining=3098
Temperature 1549365994.071 -sample=60.0,60.0,60.0,60.0,60.0,60.0 -heatsink=37.9 -cover=105.0 -block=60.0,60.0,60.0,60.0,60.0,60.0
Debug 1549365994.120 C: ISTAT?
Debug 1549365994.142 S: OK ISTAT? Running
LEDStatus 1549365994.388 Temperature:58.6991 Current:9.45591 Voltage:3.39928 JuncTemp:75.8833
Time 1549365994.874 -elapsed=3261 -active=3208 -remaining=3097
Temperature 1549365995.073 -sample=60.0,60.0,60.0,60.0,60.0,60.0 -heatsink=37.6 -cover=105.0 -block=60.0,60.0,60.0,60.0,60.0,60.0
LEDStatus 1549365995.389 Temperature:58.6638 Current:9.44516 Voltage:3.40562 JuncTemp:75.8337
Time 1549365995.881 -elapsed=3262 -active=3209 -remaining=3096
Temperature 1549365996.071 -sample=60.0,60.0,60.0,60.0,60.0,60.0 -heatsink=37.8 -cover=105.0 -block=60.0,60.0,60.0,60.0,60.0,60.0
LEDStatus 1549365996.387 Temperature:58.7697 Current:9.44516 Voltage:3.40562 JuncTemp:75.7809
Time 1549365996.881 -elapsed=3263 -active=3210 -remaining=3095
Temperature 1549365997.071 -sample=60.0,60.0,60.0,60.0,60.0,60.0 -heatsink=37.7 -cover=105.0 -block=60.0,60.0,60.0,60.0,60.0,60.0
LEDStatus 1549365997.378 Temperature:58.7697 Current:9.4774 Voltage:3.4035 JuncTemp:75.7456
Time 1549365997.880 -elapsed=3264 -active=3211 -remaining=3094
Temperature 1549365998.073 -sample=60.0,60.0,60.0,60.0,60.0,60.0 -heatsink=37.8 -cover=105.1 -block=60.0,60.0,60.0,60.0,60.0,60.0
LEDStatus 1549365998.410 Temperature:58.7697 Current:9.46665 Voltage:3.4035 JuncTemp:75.7809
Scheduler 1549365998.589 Catching up
Debug 1549365998.694 Start XML:NEW S2-C25-T2-P1
Debug 1549365998.695 End XML:NEW S2-C25-T2-P1
Info 1549365998.696 Motor start m5 x5
Debug 1549365998.752 Start XML:NEW 2-25-2-1-m5-x5
Debug 1549365998.753 End XML:NEW 2-25-2-1-m5-x5
Time 1549365998.874 -elapsed=3265 -active=3212 -remaining=3093
Debug 1549365998.979 LLAC ACK: Acknowledge (type=3), name=Unknown, dest=0x00, source=0x91, control=0x01, id=0x0000, msgid=0x7FC8, data=[]
Debug 1549365998.979 LLAC ACK reply: Acknowledge (type=3), name=Unknown, dest=0x91, source=0x00, control=0x01, id=0x0000, msgid=0x7FC8, data=[]
Debug 1549365998.995 LLAC ACK: Acknowledge (type=3), name=Unknown, dest=0x00, source=0x91, control=0x01, id=0x0000, msgid=0x7FCA, data=[]
Debug 1549365998.995 LLAC ACK reply: Acknowledge (type=3), name=Unknown, dest=0x91, source=0x00, control=0x01, id=0x0000, msgid=0x7FCA, data=[]
Info 1549365998.997 Motor end m5 x5
Info 1549365999.007 Emission Encoder -36 18000 Excitation Encoder -18 0
Info 1549365999.009 Capture start m5 x5
Debug 1549365999.058 Start XML:IMAGe+ S02_C025_T02_P0001_M5_X5_E1.tiff {'blkID': '21', 'run': '20190205CalibrationCurve', 'exposure': '200', 'excitationColor': 'x5', 'point': '0001', 'blockTemperature': '60.0078,59.9933,59.9975,60.001,60.0055,59.9943', 'lampTemperature': '58.7697', 'lamp': '90', 'sampleVolume': '10', 'step': '02', 'emissionColor': 'm5', 'exposureIndex': '1', 'time': '1549365999.025', 'sampleTemperature': '59.9987,59.9975,59.9979,59.9976,59.9982,59.9979', 'stage': '02', 'coverTemperature': '104.966', 'cycle': '025'}
Debug 1549365999.059 End XML:IMAGe+ S02_C025_T02_P0001_M5_X5_E1.tiff {'blkID': '21', 'run': '20190205CalibrationCurve', 'exposure': '200', 'excitationColor': 'x5', 'point': '0001', 'blockTemperature': '60.0078,59.9933,59.9975,60.001,60.0055,59.9943', 'lampTemperature': '58.7697', 'lamp': '90', 'sampleVolume': '10', 'step': '02', 'emissionColor': 'm5', 'exposureIndex': '1', 'time': '1549365999.025', 'sampleTemperature': '59.9987,59.9975,59.9979,59.9976,59.9982,59.9979', 'stage': '02', 'coverTemperature': '104.966', 'cycle': '025'}
Debug 1549365999.072 CAMera:ACQuire start exposure
Temperature 1549365999.075 -sample=60.0,60.0,60.0,60.0,60.0,60.0 -heatsink=37.8 -cover=105.0 -block=60.0,60.0,60.0,60.0,60.0,60.0
Debug 1549365999.119 C: ISTAT?
Debug 1549365999.132 S: OK ISTAT? Running
LEDStatus 1549365999.379 Temperature:58.7697 Current:9.45591 Voltage:3.39506 JuncTemp:75.8724
Debug 1549365999.712 CAMera:ACQuire end exposure
Info 1549365999.720 Capture end m5 x5
Info 1549365999.722 Capture start m5 x5
Debug 1549365999.774 Start XML:IMAGe+ S02_C025_T02_P0001_M5_X5_E2.tiff {'blkID': '21', 'run': '20190205CalibrationCurve', 'exposure': '920', 'excitationColor': 'x5', 'point': '0001', 'blockTemperature': '60.0078,59.9933,59.9975,60.001,60.0055,59.9943', 'lampTemperature': '58.7697', 'lamp': '90', 'sampleVolume': '10', 'step': '02', 'emissionColor': 'm5', 'exposureIndex': '2', 'time': '1549365999.739', 'sampleTemperature': '59.9987,59.9975,59.9979,59.9976,59.9982,59.9979', 'stage': '02', 'coverTemperature': '104.966', 'cycle': '025'}
Debug 1549365999.775 End XML:IMAGe+ S02_C025_T02_P0001_M5_X5_E2.tiff {'blkID': '21', 'run': '20190205CalibrationCurve', 'exposure': '920', 'excitationColor': 'x5', 'point': '0001', 'blockTemperature': '60.0078,59.9933,59.9975,60.001,60.0055,59.9943', 'lampTemperature': '58.7697', 'lamp': '90', 'sampleVolume': '10', 'step': '02', 'emissionColor': 'm5', 'exposureIndex': '2', 'time': '1549365999.739', 'sampleTemperature': '59.9987,59.9975,59.9979,59.9976,59.9982,59.9979', 'stage': '02', 'coverTemperature': '104.966', 'cycle': '025'}
Debug 1549365999.790 CAMera:ACQuire start exposure
Image 1549365999.791 -run='20190205CalibrationCurve' -stage=2 -cycle=25 -step=2 -point=1  -emission=m5 -excitation=x5  -exposure=200 -lamp=90 -filepath='EXPERIMENTS:20190205CalibrationCurve/apldbio/sds/images/S02_C025_T02_P0001_M5_X5_E1.tiff'
Time 1549365999.881 -elapsed=3266 -active=3213 -remaining=3092
Temperature 1549366000.071 -sample=60.0,60.0,60.0,60.0,60.0,60.0 -heatsink=37.8 -cover=104.9 -block=60.0,60.0,60.0,60.0,60.0,60.0
LEDStatus 1549366000.388 Temperature:58.9109 Current:9.4774 Voltage:3.40562 JuncTemp:75.9608
Debug 1549366000.855 CAMera:ACQuire end exposure
Info 1549366000.890 Capture end m5 x5
Info 1549366000.894 Motor start m3 x3
Image 1549366000.899 -run='20190205CalibrationCurve' -stage=2 -cycle=25 -step=2 -point=1  -emission=m5 -excitation=x5  -exposure=920 -lamp=90 -filepath='EXPERIMENTS:20190205CalibrationCurve/apldbio/sds/images/S02_C025_T02_P0001_M5_X5_E2.tiff'
Time 1549366000.901 -elapsed=3267 -active=3214 -remaining=3091
Debug 1549366000.959 Start XML:NEW 2-25-2-1-m3-x3
Debug 1549366000.960 End XML:NEW 2-25-2-1-m3-x3
Temperature 1549366001.071 -sample=60.0,60.0,60.0,60.0,60.0,60.0 -heatsink=37.7 -cover=105.0 -block=60.0,60.0,60.0,60.0,60.0,60.0
Debug 1549366001.135 LLAC ACK: Acknowledge (type=3), name=Unknown, dest=0x00, source=0x91, control=0x01, id=0x0000, msgid=0x7FF8, data=[]
Debug 1549366001.135 LLAC ACK reply: Acknowledge (type=3), name=Unknown, dest=0x91, source=0x00, control=0x01, id=0x0000, msgid=0x7FF8, data=[]
Debug 1549366001.151 LLAC ACK: Acknowledge (type=3), name=Unknown, dest=0x00, source=0x91, control=0x01, id=0x0000, msgid=0x7FFA, data=[]
Debug 1549366001.151 LLAC ACK reply: Acknowledge (type=3), name=Unknown, dest=0x91, source=0x00, control=0x01, id=0x0000, msgid=0x7FFA, data=[]
Info 1549366001.153 Motor end m3 x3
Info 1549366001.164 Emission Encoder -36 22500 Excitation Encoder -18 15750
Info 1549366001.166 Capture start m3 x3
Debug 1549366001.215 Start XML:IMAGe+ S02_C025_T02_P0001_M3_X3_E1.tiff {'blkID': '21', 'run': '20190205CalibrationCurve', 'exposure': '125', 'excitationColor': 'x3', 'point': '0001', 'blockTemperature': '60.0078,59.9933,59.9975,60.001,60.0055,59.9943', 'lampTemperature': '58.7697', 'lamp': '90', 'sampleVolume': '10', 'step': '02', 'emissionColor': 'm3', 'exposureIndex': '1', 'time': '1549366001.182', 'sampleTemperature': '59.9987,59.9975,59.9979,59.9976,59.9982,59.9979', 'stage': '02', 'coverTemperature': '104.966', 'cycle': '025'}
Debug 1549366001.216 End XML:IMAGe+ S02_C025_T02_P0001_M3_X3_E1.tiff {'blkID': '21', 'run': '20190205CalibrationCurve', 'exposure': '125', 'excitationColor': 'x3', 'point': '0001', 'blockTemperature': '60.0078,59.9933,59.9975,60.001,60.0055,59.9943', 'lampTemperature': '58.7697', 'lamp': '90', 'sampleVolume': '10', 'step': '02', 'emissionColor': 'm3', 'exposureIndex': '1', 'time': '1549366001.182', 'sampleTemperature': '59.9987,59.9975,59.9979,59.9976,59.9982,59.9979', 'stage': '02', 'coverTemperature': '104.966', 'cycle': '025'}
Debug 1549366001.229 CAMera:ACQuire start exposure
LEDStatus 1549366001.379 Temperature:58.9462 Current:9.43441 Voltage:3.4035 JuncTemp:75.9749
Debug 1549366001.825 CAMera:ACQuire end exposure
Info 1549366001.848 Capture end m3 x3
Info 1549366001.851 Capture start m3 x3
Time 1549366001.896 -elapsed=3268 -active=3215 -remaining=3090
Image 1549366001.899 -run='20190205CalibrationCurve' -stage=2 -cycle=25 -step=2 -point=1  -emission=m3 -excitation=x3  -exposure=125 -lamp=90 -filepath='EXPERIMENTS:20190205CalibrationCurve/apldbio/sds/images/S02_C025_T02_P0001_M3_X3_E1.tiff'
Debug 1549366001.912 Start XML:IMAGe+ S02_C025_T02_P0001_M3_X3_E2.tiff {'blkID': '21', 'run': '20190205CalibrationCurve', 'exposure': '560', 'excitationColor': 'x3', 'point': '0001', 'blockTemperature': '60.0078,59.9933,59.9975,60.001,60.0055,59.9943', 'lampTemperature': '58.7697', 'lamp': '90', 'sampleVolume': '10', 'step': '02', 'emissionColor': 'm3', 'exposureIndex': '2', 'time': '1549366001.869', 'sampleTemperature': '59.9987,59.9975,59.9979,59.9976,59.9982,59.9979', 'stage': '02', 'coverTemperature': '104.966', 'cycle': '025'}
Debug 1549366001.913 End XML:IMAGe+ S02_C025_T02_P0001_M3_X3_E2.tiff {'blkID': '21', 'run': '20190205CalibrationCurve', 'exposure': '560', 'excitationColor': 'x3', 'point': '0001', 'blockTemperature': '60.0078,59.9933,59.9975,60.001,60.0055,59.9943', 'lampTemperature': '58.7697', 'lamp': '90', 'sampleVolume': '10', 'step': '02', 'emissionColor': 'm3', 'exposureIndex': '2', 'time': '1549366001.869', 'sampleTemperature': '59.9987,59.9975,59.9979,59.9976,59.9982,59.9979', 'stage': '02', 'coverTemperature': '104.966', 'cycle': '025'}
Debug 1549366001.927 CAMera:ACQuire start exposure
Temperature 1549366002.071 -sample=60.0,60.0,60.0,60.0,60.0,60.0 -heatsink=37.6 -cover=105.1 -block=60.0,60.0,60.0,60.0,60.0,60.0
LEDStatus 1549366002.385 Temperature:58.8756 Current:9.45591 Voltage:3.39717 JuncTemp:75.9486
Debug 1549366002.782 CAMera:ACQuire end exposure
Info 1549366002.789 Capture end m3 x3
Info 1549366002.792 Motor start m4 x4
Image 1549366002.817 -run='20190205CalibrationCurve' -stage=2 -cycle=25 -step=2 -point=1  -emission=m3 -excitation=x3  -exposure=560 -lamp=90 -filepath='EXPERIMENTS:20190205CalibrationCurve/apldbio/sds/images/S02_C025_T02_P0001_M3_X3_E2.tiff'
Debug 1549366002.860 Start XML:NEW 2-25-2-1-m4-x4
Debug 1549366002.861 End XML:NEW 2-25-2-1-m4-x4
Time 1549366002.874 -elapsed=3269 -active=3216 -remaining=3089
Temperature 1549366003.073 -sample=60.0,60.0,60.0,60.0,60.0,60.0 -heatsink=37.7 -cover=105.0 -block=60.0,60.0,60.0,60.0,60.0,60.0
Debug 1549366003.132 LLAC ACK: Acknowledge (type=3), name=Unknown, dest=0x00, source=0x91, control=0x01, id=0x0000, msgid=0x0029, data=[]
Debug 1549366003.133 LLAC ACK reply: Acknowledge (type=3), name=Unknown, dest=0x91, source=0x00, control=0x01, id=0x0000, msgid=0x0029, data=[]
Debug 1549366003.150 LLAC ACK: Acknowledge (type=3), name=Unknown, dest=0x00, source=0x91, control=0x01, id=0x0000, msgid=0x002B, data=[]
Debug 1549366003.151 LLAC ACK reply: Acknowledge (type=3), name=Unknown, dest=0x91, source=0x00, control=0x01, id=0x0000, msgid=0x002B, data=[]
Info 1549366003.153 Motor end m4 x4
Info 1549366003.163 Emission Encoder -36 0 Excitation Encoder -18 9000
Info 1549366003.165 Capture start m4 x4
Debug 1549366003.216 Start XML:IMAGe+ S02_C025_T02_P0001_M4_X4_E1.tiff {'blkID': '21', 'run': '20190205CalibrationCurve', 'exposure': '150', 'excitationColor': 'x4', 'point': '0001', 'blockTemperature': '60.0078,59.9933,59.9975,60.001,60.0055,59.9943', 'lampTemperature': '58.7697', 'lamp': '90', 'sampleVolume': '10', 'step': '02', 'emissionColor': 'm4', 'exposureIndex': '1', 'time': '1549366003.182', 'sampleTemperature': '59.9987,59.9975,59.9979,59.9976,59.9982,59.9979', 'stage': '02', 'coverTemperature': '104.966', 'cycle': '025'}
Debug 1549366003.217 End XML:IMAGe+ S02_C025_T02_P0001_M4_X4_E1.tiff {'blkID': '21', 'run': '20190205CalibrationCurve', 'exposure': '150', 'excitationColor': 'x4', 'point': '0001', 'blockTemperature': '60.0078,59.9933,59.9975,60.001,60.0055,59.9943', 'lampTemperature': '58.7697', 'lamp': '90', 'sampleVolume': '10', 'step': '02', 'emissionColor': 'm4', 'exposureIndex': '1', 'time': '1549366003.182', 'sampleTemperature': '59.9987,59.9975,59.9979,59.9976,59.9982,59.9979', 'stage': '02', 'coverTemperature': '104.966', 'cycle': '025'}
Debug 1549366003.230 CAMera:ACQuire start exposure
LEDStatus 1549366003.378 Temperature:58.9814 Current:9.43441 Voltage:3.40773 JuncTemp:75.9221
Debug 1549366003.845 CAMera:ACQuire end exposure
Info 1549366003.868 Capture end m4 x4
Time 1549366003.882 -elapsed=3270 -active=3217 -remaining=3088
Info 1549366003.874 Capture start m4 x4
Image 1549366003.930 -run='20190205CalibrationCurve' -stage=2 -cycle=25 -step=2 -point=1  -emission=m4 -excitation=x4  -exposure=150 -lamp=90 -filepath='EXPERIMENTS:20190205CalibrationCurve/apldbio/sds/images/S02_C025_T02_P0001_M4_X4_E1.tiff'
Debug 1549366003.943 Start XML:IMAGe+ S02_C025_T02_P0001_M4_X4_E2.tiff {'blkID': '21', 'run': '20190205CalibrationCurve', 'exposure': '800', 'excitationColor': 'x4', 'point': '0001', 'blockTemperature': '60.0078,59.9933,59.9975,60.001,60.0055,59.9943', 'lampTemperature': '58.7697', 'lamp': '90', 'sampleVolume': '10', 'step': '02', 'emissionColor': 'm4', 'exposureIndex': '2', 'time': '1549366003.904', 'sampleTemperature': '59.9987,59.9975,59.9979,59.9976,59.9982,59.9979', 'stage': '02', 'coverTemperature': '104.966', 'cycle': '025'}
Debug 1549366003.943 End XML:IMAGe+ S02_C025_T02_P0001_M4_X4_E2.tiff {'blkID': '21', 'run': '20190205CalibrationCurve', 'exposure': '800', 'excitationColor': 'x4', 'point': '0001', 'blockTemperature': '60.0078,59.9933,59.9975,60.001,60.0055,59.9943', 'lampTemperature': '58.7697', 'lamp': '90', 'sampleVolume': '10', 'step': '02', 'emissionColor': 'm4', 'exposureIndex': '2', 'time': '1549366003.904', 'sampleTemperature': '59.9987,59.9975,59.9979,59.9976,59.9982,59.9979', 'stage': '02', 'coverTemperature': '104.966', 'cycle': '025'}
Debug 1549366003.958 CAMera:ACQuire start exposure
Temperature 1549366004.071 -sample=60.0,60.0,60.0,60.0,60.0,60.0 -heatsink=37.6 -cover=105.0 -block=60.0,60.0,60.0,60.0,60.0,60.0
Debug 1549366004.121 C: ISTAT?
Debug 1549366004.133 S: OK ISTAT? Running
LEDStatus 1549366004.388 Temperature:58.9462 Current:9.45591 Voltage:3.40139 JuncTemp:76.0174
Time 1549366004.881 -elapsed=3271 -active=3218 -remaining=3087
Debug 1549366004.953 CAMera:ACQuire end exposure
Info 1549366004.960 Capture end m4 x4
Info 1549366004.963 Motor start m2 x2
Image 1549366004.986 -run='20190205CalibrationCurve' -stage=2 -cycle=25 -step=2 -point=1  -emission=m4 -excitation=x4  -exposure=800 -lamp=90 -filepath='EXPERIMENTS:20190205CalibrationCurve/apldbio/sds/images/S02_C025_T02_P0001_M4_X4_E2.tiff'
Debug 1549366005.027 Start XML:NEW 2-25-2-1-m2-x2
Debug 1549366005.028 End XML:NEW 2-25-2-1-m2-x2
Temperature 1549366005.071 -sample=60.0,60.0,60.0,60.0,60.0,60.0 -heatsink=37.7 -cover=105.0 -block=60.0,60.0,60.0,60.0,60.0,60.0
Debug 1549366005.199 LLAC ACK: Acknowledge (type=3), name=Unknown, dest=0x00, source=0x91, control=0x01, id=0x0000, msgid=0x0059, data=[]
Debug 1549366005.200 LLAC ACK reply: Acknowledge (type=3), name=Unknown, dest=0x91, source=0x00, control=0x01, id=0x0000, msgid=0x0059, data=[]
Debug 1549366005.220 LLAC ACK: Acknowledge (type=3), name=Unknown, dest=0x00, source=0x91, control=0x01, id=0x0000, msgid=0x005B, data=[]
Debug 1549366005.221 LLAC ACK reply: Acknowledge (type=3), name=Unknown, dest=0x91, source=0x00, control=0x01, id=0x0000, msgid=0x005B, data=[]
Info 1549366005.223 Motor end m2 x2
Info 1549366005.233 Emission Encoder -36 31500 Excitation Encoder -18 11250
Info 1549366005.234 Capture start m2 x2
Debug 1549366005.301 Start XML:IMAGe+ S02_C025_T02_P0001_M2_X2_E1.tiff {'blkID': '21', 'run': '20190205CalibrationCurve', 'exposure': '100', 'excitationColor': 'x2', 'point': '0001', 'blockTemperature': '60.0078,59.9933,59.9975,60.001,60.0055,59.9943', 'lampTemperature': '58.7697', 'lamp': '90', 'sampleVolume': '10', 'step': '02', 'emissionColor': 'm2', 'exposureIndex': '1', 'time': '1549366005.250', 'sampleTemperature': '59.9987,59.9975,59.9979,59.9976,59.9982,59.9979', 'stage': '02', 'coverTemperature': '104.966', 'cycle': '025'}
Debug 1549366005.304 End XML:IMAGe+ S02_C025_T02_P0001_M2_X2_E1.tiff {'blkID': '21', 'run': '20190205CalibrationCurve', 'exposure': '100', 'excitationColor': 'x2', 'point': '0001', 'blockTemperature': '60.0078,59.9933,59.9975,60.001,60.0055,59.9943', 'lampTemperature': '58.7697', 'lamp': '90', 'sampleVolume': '10', 'step': '02', 'emissionColor': 'm2', 'exposureIndex': '1', 'time': '1549366005.250', 'sampleTemperature': '59.9987,59.9975,59.9979,59.9976,59.9982,59.9979', 'stage': '02', 'coverTemperature': '104.966', 'cycle': '025'}
Debug 1549366005.320 CAMera:ACQuire start exposure
LEDStatus 1549366005.379 Temperature:58.9109 Current:9.45591 Voltage:3.40773 JuncTemp:76.1532
Time 1549366005.880 -elapsed=3272 -active=3219 -remaining=3086
Debug 1549366005.905 CAMera:ACQuire end exposure
Image 1549366005.918 -run='20190205CalibrationCurve' -stage=2 -cycle=25 -step=2 -point=1  -emission=m2 -excitation=x2  -exposure=100 -lamp=90 -filepath='EXPERIMENTS:20190205CalibrationCurve/apldbio/sds/images/S02_C025_T02_P0001_M2_X2_E1.tiff'
Info 1549366005.923 Capture end m2 x2
Info 1549366005.926 Capture start m2 x2
Debug 1549366005.983 Start XML:IMAGe+ S02_C025_T02_P0001_M2_X2_E2.tiff {'blkID': '21', 'run': '20190205CalibrationCurve', 'exposure': '430', 'excitationColor': 'x2', 'point': '0001', 'blockTemperature': '60.0078,59.9933,59.9975,60.001,60.0055,59.9943', 'lampTemperature': '58.7697', 'lamp': '90', 'sampleVolume': '10', 'step': '02', 'emissionColor': 'm2', 'exposureIndex': '2', 'time': '1549366005.947', 'sampleTemperature': '59.9987,59.9975,59.9979,59.9976,59.9982,59.9979', 'stage': '02', 'coverTemperature': '104.966', 'cycle': '025'}
Debug 1549366005.984 End XML:IMAGe+ S02_C025_T02_P0001_M2_X2_E2.tiff {'blkID': '21', 'run': '20190205CalibrationCurve', 'exposure': '430', 'excitationColor': 'x2', 'point': '0001', 'blockTemperature': '60.0078,59.9933,59.9975,60.001,60.0055,59.9943', 'lampTemperature': '58.7697', 'lamp': '90', 'sampleVolume': '10', 'step': '02', 'emissionColor': 'm2', 'exposureIndex': '2', 'time': '1549366005.947', 'sampleTemperature': '59.9987,59.9975,59.9979,59.9976,59.9982,59.9979', 'stage': '02', 'coverTemperature': '104.966', 'cycle': '025'}
Debug 1549366005.998 CAMera:ACQuire start exposure
Temperature 1549366006.071 -sample=60.0,60.0,60.0,60.0,60.0,60.0 -heatsink=37.4 -cover=105.0 -block=60.0,60.0,60.0,60.0,60.0,60.0
LEDStatus 1549366006.379 Temperature:59.052 Current:9.44516 Voltage:3.40562 JuncTemp:76.132
Debug 1549366006.775 CAMera:ACQuire end exposure
Info 1549366006.801 Capture end m2 x2
Image 1549366006.808 -run='20190205CalibrationCurve' -stage=2 -cycle=25 -step=2 -point=1  -emission=m2 -excitation=x2  -exposure=430 -lamp=90 -filepath='EXPERIMENTS:20190205CalibrationCurve/apldbio/sds/images/S02_C025_T02_P0001_M2_X2_E2.tiff'
Info 1549366006.807 Motor start m1 x1
Debug 1549366006.869 Start XML:NEW 2-25-2-1-m1-x1
Debug 1549366006.871 End XML:NEW 2-25-2-1-m1-x1
Time 1549366006.877 -elapsed=3273 -active=3220 -remaining=3085
Temperature 1549366007.073 -sample=60.0,60.0,60.0,60.0,60.0,60.0 -heatsink=37.5 -cover=105.0 -block=60.0,60.0,60.0,60.0,60.0,60.0
Debug 1549366007.097 LLAC ACK: Acknowledge (type=3), name=Unknown, dest=0x00, source=0x91, control=0x01, id=0x0000, msgid=0x0089, data=[]
Debug 1549366007.098 LLAC ACK reply: Acknowledge (type=3), name=Unknown, dest=0x91, source=0x00, control=0x01, id=0x0000, msgid=0x0089, data=[]
Debug 1549366007.112 LLAC ACK: Acknowledge (type=3), name=Unknown, dest=0x00, source=0x91, control=0x01, id=0x0000, msgid=0x008B, data=[]
Debug 1549366007.113 LLAC ACK reply: Acknowledge (type=3), name=Unknown, dest=0x91, source=0x00, control=0x01, id=0x0000, msgid=0x008B, data=[]
Info 1549366007.115 Motor end m1 x1
Info 1549366007.125 Emission Encoder -36 4500 Excitation Encoder -18 6750
Info 1549366007.126 Capture start m1 x1
Debug 1549366007.179 Start XML:IMAGe+ S02_C025_T02_P0001_M1_X1_E1.tiff {'blkID': '21', 'run': '20190205CalibrationCurve', 'exposure': '60', 'excitationColor': 'x1', 'point': '0001', 'blockTemperature': '60.0078,59.9933,59.9975,60.001,60.0055,59.9943', 'lampTemperature': '58.7697', 'lamp': '90', 'sampleVolume': '10', 'step': '02', 'emissionColor': 'm1', 'exposureIndex': '1', 'time': '1549366007.145', 'sampleTemperature': '59.9987,59.9975,59.9979,59.9976,59.9982,59.9979', 'stage': '02', 'coverTemperature': '104.966', 'cycle': '025'}
Debug 1549366007.180 End XML:IMAGe+ S02_C025_T02_P0001_M1_X1_E1.tiff {'blkID': '21', 'run': '20190205CalibrationCurve', 'exposure': '60', 'excitationColor': 'x1', 'point': '0001', 'blockTemperature': '60.0078,59.9933,59.9975,60.001,60.0055,59.9943', 'lampTemperature': '58.7697', 'lamp': '90', 'sampleVolume': '10', 'step': '02', 'emissionColor': 'm1', 'exposureIndex': '1', 'time': '1549366007.145', 'sampleTemperature': '59.9987,59.9975,59.9979,59.9976,59.9982,59.9979', 'stage': '02', 'coverTemperature': '104.966', 'cycle': '025'}
Debug 1549366007.195 CAMera:ACQuire start exposure
LEDStatus 1549366007.388 Temperature:59.0167 Current:9.45591 Voltage:3.39506 JuncTemp:76.0315
Debug 1549366007.755 CAMera:ACQuire end exposure
Info 1549366007.778 Capture end m1 x1
Info 1549366007.784 Capture start m1 x1
Image 1549366007.826 -run='20190205CalibrationCurve' -stage=2 -cycle=25 -step=2 -point=1  -emission=m1 -excitation=x1  -exposure=60 -lamp=90 -filepath='EXPERIMENTS:20190205CalibrationCurve/apldbio/sds/images/S02_C025_T02_P0001_M1_X1_E1.tiff'
Debug 1549366007.839 Start XML:IMAGe+ S02_C025_T02_P0001_M1_X1_E2.tiff {'blkID': '21', 'run': '20190205CalibrationCurve', 'exposure': '175', 'excitationColor': 'x1', 'point': '0001', 'blockTemperature': '60.0078,59.9933,59.9975,60.001,60.0055,59.9943', 'lampTemperature': '58.7697', 'lamp': '90', 'sampleVolume': '10', 'step': '02', 'emissionColor': 'm1', 'exposureIndex': '2', 'time': '1549366007.804', 'sampleTemperature': '59.9987,59.9975,59.9979,59.9976,59.9982,59.9979', 'stage': '02', 'coverTemperature': '104.966', 'cycle': '025'}
Debug 1549366007.840 End XML:IMAGe+ S02_C025_T02_P0001_M1_X1_E2.tiff {'blkID': '21', 'run': '20190205CalibrationCurve', 'exposure': '175', 'excitationColor': 'x1', 'point': '0001', 'blockTemperature': '60.0078,59.9933,59.9975,60.001,60.0055,59.9943', 'lampTemperature': '58.7697', 'lamp': '90', 'sampleVolume': '10', 'step': '02', 'emissionColor': 'm1', 'exposureIndex': '2', 'time': '1549366007.804', 'sampleTemperature': '59.9987,59.9975,59.9979,59.9976,59.9982,59.9979', 'stage': '02', 'coverTemperature': '104.966', 'cycle': '025'}
Debug 1549366007.853 CAMera:ACQuire start exposure
Time 1549366007.874 -elapsed=3274 -active=3221 -remaining=3084
Temperature 1549366008.073 -sample=60.0,60.0,60.0,60.0,60.0,60.0 -heatsink=37.5 -cover=105.0 -block=60.0,60.0,60.0,60.0,60.0,60.0
LEDStatus 1549366008.379 Temperature:59.0872 Current:9.48814 Voltage:3.39506 JuncTemp:76.1214
Debug 1549366008.485 CAMera:ACQuire end exposure
Info 1549366008.508 Capture end m1 x1
Info 1549366008.514 Capture start m1 x1
Image 1549366008.557 -run='20190205CalibrationCurve' -stage=2 -cycle=25 -step=2 -point=1  -emission=m1 -excitation=x1  -exposure=175 -lamp=90 -filepath='EXPERIMENTS:20190205CalibrationCurve/apldbio/sds/images/S02_C025_T02_P0001_M1_X1_E2.tiff'
Debug 1549366008.570 Start XML:IMAGe+ S02_C025_T02_P0001_M1_X1_E3.tiff {'blkID': '21', 'run': '20190205CalibrationCurve', 'exposure': '520', 'excitationColor': 'x1', 'point': '0001', 'blockTemperature': '60.0078,59.9933,59.9975,60.001,60.0055,59.9943', 'lampTemperature': '58.7697', 'lamp': '90', 'sampleVolume': '10', 'step': '02', 'emissionColor': 'm1', 'exposureIndex': '3', 'time': '1549366008.534', 'sampleTemperature': '59.9987,59.9975,59.9979,59.9976,59.9982,59.9979', 'stage': '02', 'coverTemperature': '104.966', 'cycle': '025'}
Debug 1549366008.571 End XML:IMAGe+ S02_C025_T02_P0001_M1_X1_E3.tiff {'blkID': '21', 'run': '20190205CalibrationCurve', 'exposure': '520', 'excitationColor': 'x1', 'point': '0001', 'blockTemperature': '60.0078,59.9933,59.9975,60.001,60.0055,59.9943', 'lampTemperature': '58.7697', 'lamp': '90', 'sampleVolume': '10', 'step': '02', 'emissionColor': 'm1', 'exposureIndex': '3', 'time': '1549366008.534', 'sampleTemperature': '59.9987,59.9975,59.9979,59.9976,59.9982,59.9979', 'stage': '02', 'coverTemperature': '104.966', 'cycle': '025'}
Debug 1549366008.585 CAMera:ACQuire start exposure
Time 1549366008.880 -elapsed=3275 -active=3222 -remaining=3083
Temperature 1549366009.071 -sample=60.0,60.0,60.0,60.0,60.0,60.0 -heatsink=37.5 -cover=105.1 -block=60.0,60.0,60.0,60.0,60.0,60.0
Debug 1549366009.119 C: ISTAT?
Debug 1549366009.132 S: OK ISTAT? Running
LEDStatus 1549366009.388 Temperature:59.1225 Current:9.46665 Voltage:3.39717 JuncTemp:76.1144
Debug 1549366009.415 CAMera:ACQuire end exposure
Image 1549366009.428 -run='20190205CalibrationCurve' -stage=2 -cycle=25 -step=2 -point=1  -emission=m1 -excitation=x1  -exposure=520 -lamp=90 -filepath='EXPERIMENTS:20190205CalibrationCurve/apldbio/sds/images/S02_C025_T02_P0001_M1_X1_E3.tiff'
Info 1549366009.435 Capture end m1 x1
Debug 1549366009.449 Start XML:WRITe+ 2-25-2-1-m5-x5 EXPERIMENTS:/20190205CalibrationCurve/apldbio/sds//quant/2-25-2-1-m5-x5.xml
Debug 1549366009.470 End XML:WRITe+ 2-25-2-1-m5-x5 EXPERIMENTS:/20190205CalibrationCurve/apldbio/sds//quant/2-25-2-1-m5-x5.xml
Debug 1549366009.472 Acquiring PA queue lock
Debug 1549366009.473 Acquired PA queue lock
Debug 1549366009.473 Released PA queue lock
Debug 1549366009.473 Acquiring palock[0] execution lock
Debug 1549366009.474 Acquired palock[0] execution lock
Debug 1549366009.529 TBC acquiring operative lock
Debug 1549366009.718 LLAC ACK: Acknowledge (type=3), name=Unknown, dest=0x00, source=0x91, control=0x01, id=0x0000, msgid=0x00CB, data=[]
Debug 1549366009.719 LLAC ACK reply: Acknowledge (type=3), name=Unknown, dest=0x91, source=0x00, control=0x01, id=0x0000, msgid=0x00CB, data=[]
Debug 1549366009.839 LLAC ACK: Acknowledge (type=3), name=Unknown, dest=0x00, source=0x91, control=0x01, id=0x0000, msgid=0x00CD, data=[]
Debug 1549366009.840 LLAC ACK reply: Acknowledge (type=3), name=Unknown, dest=0x91, source=0x00, control=0x01, id=0x0000, msgid=0x00CD, data=[]
Time 1549366009.874 -elapsed=3276 -active=3223 -remaining=3082
Debug 1549366009.969 Released palock[0] execution lock
Preprocessing 1549366009.972 <quote.message>Input run configuration file: /data/vendor/IS/experiments/20190205CalibrationCurve/apldbio/sds/quant/2-25-2-1-m5-x5.xml
Block Type:  96Wells
Finished read calibration files
...run ROI Quantitation
ROI Quantitation done in 0.044491 seconds 
Quant files saved in /data/vendor/IS/experiments/20190205CalibrationCurve/apldbio/sds/quant
...run Preproc Quantitation task
Preproc Quantitation in 0.000318 seconds 
FilterData files saved in /data/vendor/IS/experiments/20190205CalibrationCurve/apldbio/sds/filter
Success: Preprocessing ok
</quote.message>
Debug 1549366009.990 Start XML:FilterDATa+ S02_C025_T02_P0001_M5_X5_filterdata.xml {}
Debug 1549366009.990 End XML:FilterDATa+ S02_C025_T02_P0001_M5_X5_filterdata.xml {}
Debug 1549366009.999 Start XML:WRITe+ 2-25-2-1-m3-x3 EXPERIMENTS:/20190205CalibrationCurve/apldbio/sds//quant/2-25-2-1-m3-x3.xml
Debug 1549366010.013 End XML:WRITe+ 2-25-2-1-m3-x3 EXPERIMENTS:/20190205CalibrationCurve/apldbio/sds//quant/2-25-2-1-m3-x3.xml
Debug 1549366010.015 Acquiring PA queue lock
Debug 1549366010.015 Acquired PA queue lock
Debug 1549366010.015 Released PA queue lock
Debug 1549366010.016 Acquiring palock[1] execution lock
Debug 1549366010.016 Acquired palock[1] execution lock
Temperature 1549366010.072 -sample=60.0,60.0,60.0,60.0,60.0,60.0 -heatsink=37.5 -cover=105.0 -block=60.0,60.0,60.0,60.0,60.0,60.0
LEDStatus 1549366010.380 Temperature:59.052 Current:9.42367 Voltage:3.40773 JuncTemp:75.9909
Debug 1549366010.515 Released palock[1] execution lock
Preprocessing 1549366010.518 <quote.message>Input run configuration file: /data/vendor/IS/experiments/20190205CalibrationCurve/apldbio/sds/quant/2-25-2-1-m3-x3.xml
Block Type:  96Wells
Finished read calibration files
...run ROI Quantitation
ROI Quantitation done in 0.043529 seconds 
Quant files saved in /data/vendor/IS/experiments/20190205CalibrationCurve/apldbio/sds/quant
...run Preproc Quantitation task
Preproc Quantitation in 0.000302 seconds 
FilterData files saved in /data/vendor/IS/experiments/20190205CalibrationCurve/apldbio/sds/filter
Success: Preprocessing ok
</quote.message>
Debug 1549366010.536 Start XML:FilterDATa+ S02_C025_T02_P0001_M3_X3_filterdata.xml {}
Debug 1549366010.536 End XML:FilterDATa+ S02_C025_T02_P0001_M3_X3_filterdata.xml {}
Debug 1549366010.545 Start XML:WRITe+ 2-25-2-1-m4-x4 EXPERIMENTS:/20190205CalibrationCurve/apldbio/sds//quant/2-25-2-1-m4-x4.xml
Debug 1549366010.562 End XML:WRITe+ 2-25-2-1-m4-x4 EXPERIMENTS:/20190205CalibrationCurve/apldbio/sds//quant/2-25-2-1-m4-x4.xml
Debug 1549366010.564 Acquiring PA queue lock
Debug 1549366010.565 Acquired PA queue lock
Debug 1549366010.565 Released PA queue lock
Debug 1549366010.565 Acquiring palock[0] execution lock
Debug 1549366010.566 Acquired palock[0] execution lock
Time 1549366010.876 -elapsed=3277 -active=3224 -remaining=3081
Debug 1549366011.060 Released palock[0] execution lock
Preprocessing 1549366011.062 <quote.message>Input run configuration file: /data/vendor/IS/experiments/20190205CalibrationCurve/apldbio/sds/quant/2-25-2-1-m4-x4.xml
Block Type:  96Wells
Finished read calibration files
...run ROI Quantitation
ROI Quantitation done in 0.043456 seconds 
Quant files saved in /data/vendor/IS/experiments/20190205CalibrationCurve/apldbio/sds/quant
...run Preproc Quantitation task
Preproc Quantitation in 0.000298 seconds 
FilterData files saved in /data/vendor/IS/experiments/20190205CalibrationCurve/apldbio/sds/filter
Success: Preprocessing ok
</quote.message>
Debug 1549366011.081 Start XML:FilterDATa+ S02_C025_T02_P0001_M4_X4_filterdata.xml {}
Debug 1549366011.081 End XML:FilterDATa+ S02_C025_T02_P0001_M4_X4_filterdata.xml {}
Debug 1549366011.091 Start XML:WRITe+ 2-25-2-1-m2-x2 EXPERIMENTS:/20190205CalibrationCurve/apldbio/sds//quant/2-25-2-1-m2-x2.xml
Debug 1549366011.108 End XML:WRITe+ 2-25-2-1-m2-x2 EXPERIMENTS:/20190205CalibrationCurve/apldbio/sds//quant/2-25-2-1-m2-x2.xml
Debug 1549366011.110 Acquiring PA queue lock
Debug 1549366011.110 Acquired PA queue lock
Debug 1549366011.111 Released PA queue lock
Debug 1549366011.111 Acquiring palock[1] execution lock
Debug 1549366011.111 Acquired palock[1] execution lock
Temperature 1549366011.093 -sample=60.0,60.0,60.0,60.0,60.0,60.0 -heatsink=37.5 -cover=105.0 -block=60.0,60.0,60.0,60.0,60.0,60.0
LEDStatus 1549366011.380 Temperature:58.9814 Current:9.43441 Voltage:3.4035 JuncTemp:75.9768
Debug 1549366011.628 Released palock[1] execution lock
Preprocessing 1549366011.631 <quote.message>Input run configuration file: /data/vendor/IS/experiments/20190205CalibrationCurve/apldbio/sds/quant/2-25-2-1-m2-x2.xml
Block Type:  96Wells
Finished read calibration files
...run ROI Quantitation
ROI Quantitation done in 0.043503 seconds 
Quant files saved in /data/vendor/IS/experiments/20190205CalibrationCurve/apldbio/sds/quant
...run Preproc Quantitation task
Preproc Quantitation in 0.000291 seconds 
FilterData files saved in /data/vendor/IS/experiments/20190205CalibrationCurve/apldbio/sds/filter
Success: Preprocessing ok
</quote.message>
Debug 1549366011.648 Start XML:FilterDATa+ S02_C025_T02_P0001_M2_X2_filterdata.xml {}
Debug 1549366011.649 End XML:FilterDATa+ S02_C025_T02_P0001_M2_X2_filterdata.xml {}
Debug 1549366011.658 Start XML:WRITe+ 2-25-2-1-m1-x1 EXPERIMENTS:/20190205CalibrationCurve/apldbio/sds//quant/2-25-2-1-m1-x1.xml
Debug 1549366011.676 End XML:WRITe+ 2-25-2-1-m1-x1 EXPERIMENTS:/20190205CalibrationCurve/apldbio/sds//quant/2-25-2-1-m1-x1.xml
Debug 1549366011.678 Acquiring PA queue lock
Debug 1549366011.678 Acquired PA queue lock
Debug 1549366011.679 Released PA queue lock
Debug 1549366011.679 Acquiring palock[0] execution lock
Debug 1549366011.680 Acquired palock[0] execution lock
Time 1549366011.876 -elapsed=3278 -active=3225 -remaining=3080
Temperature 1549366012.071 -sample=60.0,60.0,60.0,60.0,60.0,60.0 -heatsink=37.4 -cover=105.0 -block=60.0,60.0,60.0,60.0,60.0,60.0
Debug 1549366012.216 Released palock[0] execution lock
Preprocessing 1549366012.219 <quote.message>Input run configuration file: /data/vendor/IS/experiments/20190205CalibrationCurve/apldbio/sds/quant/2-25-2-1-m1-x1.xml
Block Type:  96Wells
Finished read calibration files
...run ROI Quantitation
ROI Quantitation done in 0.066834 seconds 
Quant files saved in /data/vendor/IS/experiments/20190205CalibrationCurve/apldbio/sds/quant
...run Preproc Quantitation task
Preproc Quantitation in 0.000351 seconds 
FilterData files saved in /data/vendor/IS/experiments/20190205CalibrationCurve/apldbio/sds/filter
Success: Preprocessing ok
</quote.message>
Debug 1549366012.237 Start XML:FilterDATa+ S02_C025_T02_P0001_M1_X1_filterdata.xml {}
Debug 1549366012.237 End XML:FilterDATa+ S02_C025_T02_P0001_M1_X1_filterdata.xml {}
Debug 1549366012.254 Start XML:WRITe+ S2-C25-T2-P1 EXPERIMENTS:/20190205CalibrationCurve/apldbio/sds//filter/2-25-2-1.xml
Debug 1549366012.262 End XML:WRITe+ S2-C25-T2-P1 EXPERIMENTS:/20190205CalibrationCurve/apldbio/sds//filter/2-25-2-1.xml
Info 1549366012.267 Run ePA here for multicomponent. Ensured that dye are assigned
Debug 1549366012.269 Acquiring PA queue lock
Debug 1549366012.269 Acquired PA queue lock
Debug 1549366012.270 Released PA queue lock
Debug 1549366012.270 Acquiring palock[1] execution lock
Debug 1549366012.270 Acquired palock[1] execution lock
LEDStatus 1549366012.381 Temperature:58.9814 Current:9.4774 Voltage:3.40773 JuncTemp:75.9733
Debug 1549366012.800 Released palock[1] execution lock
Preprocessing 1549366012.803 <quote.message>Input run configuration file: /data/vendor/IS/experiments/20190205CalibrationCurve/apldbio/sds/filter/2-25-2-1.xml
Block Type:  96Wells
...run Preproc MultiComponent task
Preproc MultiComponent in 0.005978 seconds 
MultiComponentData files saved in /data/vendor/IS/experiments/20190205CalibrationCurve/apldbio/sds/multicomponent
Success: Preprocessing ok
</quote.message>
Run 1549366012.852 Collected -run="20190205CalibrationCurve" -stage=2 -cycle=25 -step=2 -point=1
Debug 1549366012.858 C: EXP:LIST? -verbose 20190205CalibrationCurve/apldbio/sds/quant/S02_C025_T02_P0001*
Time 1549366012.875 -elapsed=3279 -active=3226 -remaining=3079
Debug 1549366012.877 C: ACCess CONTROLLER
Info 1549366012.878 Access notification: [System] Access -sessionid=542 -level=Controller -exclusive=False
System 1549366012.879 Access -sessionid=542 -level=Controller -exclusive=False
Debug 1549366012.880 S: OK ACCess CONTROLLER
Debug 1549366012.885 <quote.message>S: OK EXP:LIST? -verbose 20190205CalibrationCurve/apldbio/sds/quant/S02_C025_T02_P0001* <quote.reply>
s: "20190205CalibrationCurve/apldbio/sds/quant/S02_C025_T02_P0001_M1_X1_E1.quant" -type=file -size=4207 -mtime=1549366012.18 -atime=1549366012.18 -ctime=1549366012.18
s: "20190205CalibrationCurve/apldbio/sds/quant/S02_C025_T02_P0001_M1_X1_E2.quant" -type=file -size=4214 -mtime=1549366012.19 -atime=1549366012.19 -ctime=1549366012.19
s: "20190205CalibrationCurve/apldbio/sds/quant/S02_C025_T02_P0001_M1_X1_E3.quant" -type=file -size=4250 -mtime=1549366012.19 -atime=1549366012.19 -ctime=1549366012.19
s: "20190205CalibrationCurve/apldbio/sds/quant/S02_C025_T02_P0001_M2_X2_E1.quant" -type=file -size=4208 -mtime=1549366011.6 -atime=1549366011.6 -ctime=1549366011.6
s: "20190205CalibrationCurve/apldbio/sds/quant/S02_C025_T02_P0001_M2_X2_E2.quant" -type=file -size=4212 -mtime=1549366011.6 -atime=1549366011.6 -ctime=1549366011.6
s: "20190205CalibrationCurve/apldbio/sds/quant/S02_C025_T02_P0001_M3_X3_E1.quant" -type=file -size=4208 -mtime=1549366010.49 -atime=1549366010.48 -ctime=1549366010.49
s: "20190205CalibrationCurve/apldbio/sds/quant/S02_C025_T02_P0001_M3_X3_E2.quant" -type=file -size=4208 -mtime=1549366010.49 -atime=1549366010.49 -ctime=1549366010.49
s: "20190205CalibrationCurve/apldbio/sds/quant/S02_C025_T02_P0001_M4_X4_E1.quant" -type=file -size=4208 -mtime=1549366011.03 -atime=1549366011.03 -ctime=1549366011.03
s: "20190205CalibrationCurve/apldbio/sds/quant/S02_C025_T02_P0001_M4_X4_E2.quant" -type=file -size=4271 -mtime=1549366011.03 -atime=1549366011.03 -ctime=1549366011.03
s: "20190205CalibrationCurve/apldbio/sds/quant/S02_C025_T02_P0001_M5_X5_E1.quant" -type=file -size=4208 -mtime=1549366009.94 -atime=1549366009.94 -ctime=1549366009.94
s: "20190205CalibrationCurve/apldbio/sds/quant/S02_C025_T02_P0001_M5_X5_E2.quant" -type=file -size=4208 -mtime=1549366009.94 -atime=1549366009.94 -ctime=1549366009.94
s: </quote.reply></quote.message>
Debug 1549366012.888 C: EXP:READ? -encoding=plain 20190205CalibrationCurve/apldbio/sds/quant/S02_C025_T02_P0001_M1_X1_E1.quant
Debug 1549366012.889 S: OK EXP:READ? -encoding=plain 20190205CalibrationCurve/apldbio/sds/quant/S02_C025_T02_P0001_M1_X1_E1.quant
Debug 1549366012.900 C: EXP:READ? -encoding=plain 20190205CalibrationCurve/apldbio/sds/quant/S02_C025_T02_P0001_M1_X1_E2.quant
Debug 1549366012.902 S: OK EXP:READ? -encoding=plain 20190205CalibrationCurve/apldbio/sds/quant/S02_C025_T02_P0001_M1_X1_E2.quant
Debug 1549366012.905 C: EXP:READ? -encoding=plain 20190205CalibrationCurve/apldbio/sds/quant/S02_C025_T02_P0001_M1_X1_E3.quant
Debug 1549366012.907 S: OK EXP:READ? -encoding=plain 20190205CalibrationCurve/apldbio/sds/quant/S02_C025_T02_P0001_M1_X1_E3.quant
Debug 1549366012.911 C: EXP:READ? -encoding=plain 20190205CalibrationCurve/apldbio/sds/quant/S02_C025_T02_P0001_M2_X2_E1.quant
Debug 1549366012.912 S: OK EXP:READ? -encoding=plain 20190205CalibrationCurve/apldbio/sds/quant/S02_C025_T02_P0001_M2_X2_E1.quant
Debug 1549366012.916 C: EXP:READ? -encoding=plain 20190205CalibrationCurve/apldbio/sds/quant/S02_C025_T02_P0001_M2_X2_E2.quant
Debug 1549366012.917 S: OK EXP:READ? -encoding=plain 20190205CalibrationCurve/apldbio/sds/quant/S02_C025_T02_P0001_M2_X2_E2.quant
Debug 1549366012.921 C: EXP:READ? -encoding=plain 20190205CalibrationCurve/apldbio/sds/quant/S02_C025_T02_P0001_M3_X3_E1.quant
Debug 1549366012.922 S: OK EXP:READ? -encoding=plain 20190205CalibrationCurve/apldbio/sds/quant/S02_C025_T02_P0001_M3_X3_E1.quant
Debug 1549366012.926 C: EXP:READ? -encoding=plain 20190205CalibrationCurve/apldbio/sds/quant/S02_C025_T02_P0001_M3_X3_E2.quant
Debug 1549366012.927 S: OK EXP:READ? -encoding=plain 20190205CalibrationCurve/apldbio/sds/quant/S02_C025_T02_P0001_M3_X3_E2.quant
Debug 1549366012.931 C: EXP:READ? -encoding=plain 20190205CalibrationCurve/apldbio/sds/quant/S02_C025_T02_P0001_M4_X4_E1.quant
Debug 1549366012.932 S: OK EXP:READ? -encoding=plain 20190205CalibrationCurve/apldbio/sds/quant/S02_C025_T02_P0001_M4_X4_E1.quant
Debug 1549366012.959 C: FIL:COP EXPERIMENTS:20190205CalibrationCurve/apldbio/sds/multicomponent/S02_C025_T02_P0001_multicomponentdata.xml PUBLIC_RUN_COMPLETE:working/20190205CalibrationCurve/apldbio/sds/multicomponent/S02_C025_T02_P0001_multicomponentdata.xml
Debug 1549366012.964 S: OK FIL:COP EXPERIMENTS:20190205CalibrationCurve/apldbio/sds/multicomponent/S02_C025_T02_P0001_multicomponentdata.xml PUBLIC_RUN_COMPLETE:working/20190205CalibrationCurve/apldbio/sds/multicomponent/S02_C025_T02_P0001_multicomponentdata.xml
Debug 1549366012.970 C: ACCess OBSERVER
Info 1549366012.970 Access notification: [System] Access -sessionid=542 -level=Observer -exclusive=False
System 1549366012.971 Access -sessionid=542 -level=Observer -exclusive=False
Debug 1549366012.972 S: OK ACCess OBSERVER
Debug 1549366012.985 C: FIL:LIST? -verbose EXPERIMENTS:/20190205CalibrationCurve/apldbio/sds/quant/S02_C025_T02_P0001_*E1.quant
Debug 1549366012.995 <quote.message>S: OK FIL:LIST? -verbose EXPERIMENTS:/20190205CalibrationCurve/apldbio/sds/quant/S02_C025_T02_P0001_*E1.quant <quote.reply>
s: "experiments:20190205CalibrationCurve/apldbio/sds/quant/S02_C025_T02_P0001_M1_X1_E1.quant" -type=file -size=4207 -mtime=1549366012.18 -atime=1549366012.18 -ctime=1549366012.18
s: "experiments:20190205CalibrationCurve/apldbio/sds/quant/S02_C025_T02_P0001_M2_X2_E1.quant" -type=file -size=4208 -mtime=1549366011.6 -atime=1549366011.6 -ctime=1549366011.6
s: "experiments:20190205CalibrationCurve/apldbio/sds/quant/S02_C025_T02_P0001_M3_X3_E1.quant" -type=file -size=4208 -mtime=1549366010.49 -atime=1549366010.48 -ctime=1549366010.49
s: "experiments:20190205CalibrationCurve/apldbio/sds/quant/S02_C025_T02_P0001_M4_X4_E1.quant" -type=file -size=4208 -mtime=1549366011.03 -atime=1549366011.03 -ctime=1549366011.03
s: "experiments:20190205CalibrationCurve/apldbio/sds/quant/S02_C025_T02_P0001_M5_X5_E1.quant" -type=file -size=4208 -mtime=1549366009.94 -atime=1549366009.94 -ctime=1549366009.94
s: </quote.reply></quote.message>
Debug 1549366013.008 C: ACCess CONTROLLER
Info 1549366013.009 Access notification: [System] Access -sessionid=542 -level=Controller -exclusive=False
System 1549366013.010 Access -sessionid=542 -level=Controller -exclusive=False
Debug 1549366013.010 S: OK ACCess CONTROLLER
Debug 1549366013.033 C: FIL:COP EXPERIMENTS:20190205CalibrationCurve/apldbio/sds/quant/S02_C025_T02_P0001_M1_X1_E1.quant PUBLIC_RUN_COMPLETE:working/20190205CalibrationCurve/apldbio/sds/quant/S02_C025_T02_P0001_M1_X1_E1.quant
Debug 1549366013.038 S: OK FIL:COP EXPERIMENTS:20190205CalibrationCurve/apldbio/sds/quant/S02_C025_T02_P0001_M1_X1_E1.quant PUBLIC_RUN_COMPLETE:working/20190205CalibrationCurve/apldbio/sds/quant/S02_C025_T02_P0001_M1_X1_E1.quant
Debug 1549366013.043 C: ACCess OBSERVER
Info 1549366013.044 Access notification: [System] Access -sessionid=542 -level=Observer -exclusive=False
System 1549366013.044 Access -sessionid=542 -level=Observer -exclusive=False
Debug 1549366013.045 S: OK ACCess OBSERVER
Debug 1549366013.051 C: ACCess CONTROLLER
Info 1549366013.052 Access notification: [System] Access -sessionid=542 -level=Controller -exclusive=False
System 1549366013.053 Access -sessionid=542 -level=Controller -exclusive=False
Debug 1549366013.053 S: OK ACCess CONTROLLER
Debug 1549366013.076 C: FIL:COP EXPERIMENTS:20190205CalibrationCurve/apldbio/sds/quant/S02_C025_T02_P0001_M2_X2_E1.quant PUBLIC_RUN_COMPLETE:working/20190205CalibrationCurve/apldbio/sds/quant/S02_C025_T02_P0001_M2_X2_E1.quant
Temperature 1549366013.071 -sample=60.0,60.0,60.0,60.0,60.0,60.0 -heatsink=37.4 -cover=105.0 -block=60.0,60.0,60.0,60.0,60.0,60.0
Debug 1549366013.085 S: OK FIL:COP EXPERIMENTS:20190205CalibrationCurve/apldbio/sds/quant/S02_C025_T02_P0001_M2_X2_E1.quant PUBLIC_RUN_COMPLETE:working/20190205CalibrationCurve/apldbio/sds/quant/S02_C025_T02_P0001_M2_X2_E1.quant
Debug 1549366013.123 C: ACCess OBSERVER
Info 1549366013.124 Access notification: [System] Access -sessionid=542 -level=Observer -exclusive=False
System 1549366013.125 Access -sessionid=542 -level=Observer -exclusive=False
Debug 1549366013.125 S: OK ACCess OBSERVER
Debug 1549366013.132 C: ACCess CONTROLLER
Info 1549366013.133 Access notification: [System] Access -sessionid=542 -level=Controller -exclusive=False
System 1549366013.134 Access -sessionid=542 -level=Controller -exclusive=False
Debug 1549366013.134 S: OK ACCess CONTROLLER
Debug 1549366013.144 C: EXP:READ? -encoding=plain 20190205CalibrationCurve/apldbio/sds/quant/S02_C025_T02_P0001_M4_X4_E2.quant
Debug 1549366013.145 S: OK EXP:READ? -encoding=plain 20190205CalibrationCurve/apldbio/sds/quant/S02_C025_T02_P0001_M4_X4_E2.quant
Debug 1549366013.149 C: EXP:READ? -encoding=plain 20190205CalibrationCurve/apldbio/sds/quant/S02_C025_T02_P0001_M5_X5_E1.quant
Debug 1549366013.151 S: OK EXP:READ? -encoding=plain 20190205CalibrationCurve/apldbio/sds/quant/S02_C025_T02_P0001_M5_X5_E1.quant
Debug 1549366013.155 C: EXP:READ? -encoding=plain 20190205CalibrationCurve/apldbio/sds/quant/S02_C025_T02_P0001_M5_X5_E2.quant
Debug 1549366013.156 S: OK EXP:READ? -encoding=plain 20190205CalibrationCurve/apldbio/sds/quant/S02_C025_T02_P0001_M5_X5_E2.quant
Debug 1549366013.167 C: FIL:COP EXPERIMENTS:20190205CalibrationCurve/apldbio/sds/quant/S02_C025_T02_P0001_M3_X3_E1.quant PUBLIC_RUN_COMPLETE:working/20190205CalibrationCurve/apldbio/sds/quant/S02_C025_T02_P0001_M3_X3_E1.quant
Debug 1549366013.172 S: OK FIL:COP EXPERIMENTS:20190205CalibrationCurve/apldbio/sds/quant/S02_C025_T02_P0001_M3_X3_E1.quant PUBLIC_RUN_COMPLETE:working/20190205CalibrationCurve/apldbio/sds/quant/S02_C025_T02_P0001_M3_X3_E1.quant
Debug 1549366013.177 C: ACCess OBSERVER
Info 1549366013.178 Access notification: [System] Access -sessionid=542 -level=Observer -exclusive=False
System 1549366013.179 Access -sessionid=542 -level=Observer -exclusive=False
Debug 1549366013.179 S: OK ACCess OBSERVER
Debug 1549366013.186 C: ACCess CONTROLLER
Info 1549366013.186 Access notification: [System] Access -sessionid=542 -level=Controller -exclusive=False
System 1549366013.187 Access -sessionid=542 -level=Controller -exclusive=False
Debug 1549366013.188 S: OK ACCess CONTROLLER
Debug 1549366013.209 C: FIL:COP EXPERIMENTS:20190205CalibrationCurve/apldbio/sds/quant/S02_C025_T02_P0001_M4_X4_E1.quant PUBLIC_RUN_COMPLETE:working/20190205CalibrationCurve/apldbio/sds/quant/S02_C025_T02_P0001_M4_X4_E1.quant
Debug 1549366013.214 S: OK FIL:COP EXPERIMENTS:20190205CalibrationCurve/apldbio/sds/quant/S02_C025_T02_P0001_M4_X4_E1.quant PUBLIC_RUN_COMPLETE:working/20190205CalibrationCurve/apldbio/sds/quant/S02_C025_T02_P0001_M4_X4_E1.quant
Debug 1549366013.219 C: ACCess OBSERVER
Info 1549366013.220 Access notification: [System] Access -sessionid=542 -level=Observer -exclusive=False
System 1549366013.221 Access -sessionid=542 -level=Observer -exclusive=False
Debug 1549366013.221 S: OK ACCess OBSERVER
Debug 1549366013.228 C: ACCess CONTROLLER
Info 1549366013.229 Access notification: [System] Access -sessionid=542 -level=Controller -exclusive=False
System 1549366013.229 Access -sessionid=542 -level=Controller -exclusive=False
Debug 1549366013.230 S: OK ACCess CONTROLLER
Debug 1549366013.252 C: FIL:COP EXPERIMENTS:20190205CalibrationCurve/apldbio/sds/quant/S02_C025_T02_P0001_M5_X5_E1.quant PUBLIC_RUN_COMPLETE:working/20190205CalibrationCurve/apldbio/sds/quant/S02_C025_T02_P0001_M5_X5_E1.quant
Debug 1549366013.256 S: OK FIL:COP EXPERIMENTS:20190205CalibrationCurve/apldbio/sds/quant/S02_C025_T02_P0001_M5_X5_E1.quant PUBLIC_RUN_COMPLETE:working/20190205CalibrationCurve/apldbio/sds/quant/S02_C025_T02_P0001_M5_X5_E1.quant
Debug 1549366013.261 C: ACCess OBSERVER
Info 1549366013.262 Access notification: [System] Access -sessionid=542 -level=Observer -exclusive=False
System 1549366013.263 Access -sessionid=542 -level=Observer -exclusive=False
Debug 1549366013.263 S: OK ACCess OBSERVER
LEDStatus 1549366013.379 Temperature:58.9814 Current:9.46665 Voltage:3.4035 JuncTemp:76.0015
Time 1549366013.874 -elapsed=3280 -active=3227 -remaining=3078
Temperature 1549366014.071 -sample=60.0,60.0,60.0,60.0,60.0,60.0 -heatsink=37.2 -cover=104.9 -block=60.0,60.0,60.0,60.0,60.0,60.0
Debug 1549366014.120 C: ISTAT?
Debug 1549366014.132 S: OK ISTAT? Running
LEDStatus 1549366014.379 Temperature:58.9109 Current:9.48814 Voltage:3.40773 JuncTemp:75.9343
Time 1549366014.874 -elapsed=3281 -active=3228 -remaining=3077
Temperature 1549366015.071 -sample=60.0,60.0,60.0,60.0,60.0,60.0 -heatsink=37.3 -cover=105.0 -block=60.0,60.0,60.0,60.0,60.0,60.0
LEDStatus 1549366015.378 Temperature:58.8756 Current:9.46665 Voltage:3.40139 JuncTemp:75.9839
Time 1549366015.874 -elapsed=3282 -active=3229 -remaining=3076
Temperature 1549366016.071 -sample=60.0,60.0,60.0,60.0,60.0,60.0 -heatsink=37.2 -cover=105.0 -block=60.0,60.0,60.0,60.0,60.0,60.0
LEDStatus 1549366016.378 Temperature:58.9109 Current:9.52038 Voltage:3.40562 JuncTemp:75.9396
Time 1549366016.881 -elapsed=3283 -active=3230 -remaining=3075
Temperature 1549366017.071 -sample=60.0,60.0,60.0,60.0,60.0,60.0 -heatsink=37.2 -cover=105.0 -block=60.0,60.0,60.0,60.0,60.0,60.0
LEDStatus 1549366017.379 Temperature:58.8756 Current:9.45591 Voltage:3.40139 JuncTemp:75.9521
Time 1549366017.880 -elapsed=3284 -active=3231 -remaining=3074
Temperature 1549366018.073 -sample=60.0,60.0,60.0,60.0,60.0,60.0 -heatsink=37.1 -cover=105.0 -block=60.0,60.0,60.0,60.0,60.0,60.0
LEDStatus 1549366018.389 Temperature:58.8756 Current:9.44516 Voltage:3.40139 JuncTemp:75.9643
Debug 1549366018.670 TBC _holding invoked.
Debug 1549366018.671 TBC acquired unhold lock
Debug 1549366018.671 TBC releasing operative lock
Debug 1549366018.672 TBC acquired operative lock
Debug 1549366018.711 TBC acquiring operative lock
Info 1549366018.673 TBC:HOLD starting 0.000000s hold
Debug 1549366018.712 TBC _holding invoked.
Debug 1549366018.713 TBC acquiring unhold lock
Debug 1549366018.713 TBC acquired unhold lock
Debug 1549366018.714 TBC releasing operative lock
Debug 1549366018.714 TBC acquired operative lock
Info 1549366018.716 TBC:SETTing ramping "Zone1" from 60.0 to 95.0 (rate=1.600, timeout=65.6, msgid=0x0178)
Info 1549366018.717 TBC:SETTing ramping "Zone2" from 60.0 to 95.0 (rate=1.600, timeout=65.6, msgid=0x0179)
Info 1549366018.718 TBC:SETTing ramping "Zone3" from 60.0 to 95.0 (rate=1.600, timeout=65.6, msgid=0x017A)
Info 1549366018.719 TBC:SETTing ramping "Zone4" from 60.0 to 95.0 (rate=1.600, timeout=65.6, msgid=0x017B)
Info 1549366018.719 TBC:SETTing ramping "Zone5" from 60.0 to 95.0 (rate=1.600, timeout=65.6, msgid=0x017C)
Info 1549366018.720 TBC:SETTing ramping "Zone6" from 60.0 to 95.0 (rate=1.600, timeout=65.6, msgid=0x017D)
Run 1549366018.817 Cycle 26
Time 1549366018.877 -elapsed=3285 -active=3232 -remaining=3074
Run 1549366018.879 Step 1
Run 1549366018.891 Ramping -zones=Zone1,Zone2,Zone3,Zone4,Zone5,Zone6 -targets=95.000,95.000,95.000,95.000,95.000,95.000 -rates=1.600,1.600,1.600,1.600,1.600,1.600
Temperature 1549366019.074 -sample=60.0,60.0,60.0,60.0,60.0,60.0 -heatsink=37.2 -cover=105.0 -block=60.1,60.1,60.1,60.1,60.1,60.1
Debug 1549366019.118 C: ISTAT?
Debug 1549366019.131 S: OK ISTAT? Running
LEDStatus 1549366019.389 Temperature:58.805 Current:9.4774 Voltage:3.40562 JuncTemp:75.9027
Time 1549366019.881 -elapsed=3286 -active=3233 -remaining=3073
Temperature 1549366020.071 -sample=60.9,61.0,61.0,61.0,60.9,60.9 -heatsink=36.9 -cover=104.9 -block=65.0,65.1,65.2,65.1,65.0,64.8
LEDStatus 1549366020.379 Temperature:58.8403 Current:9.44516 Voltage:3.4035 JuncTemp:75.9062
Time 1549366020.880 -elapsed=3287 -active=3234 -remaining=3072
Temperature 1549366021.071 -sample=63.5,63.6,63.6,63.6,63.5,63.4 -heatsink=37.2 -cover=105.0 -block=68.8,69.0,68.8,68.7,68.9,68.8
LEDStatus 1549366021.388 Temperature:58.8756 Current:9.44516 Voltage:3.4035 JuncTemp:75.788
Time 1549366021.874 -elapsed=3288 -active=3235 -remaining=3071
Temperature 1549366022.073 -sample=65.6,65.7,65.6,65.6,65.6,65.6 -heatsink=37.1 -cover=105.0 -block=68.8,68.8,68.7,68.6,68.8,68.9
LEDStatus 1549366022.389 Temperature:58.7344 Current:9.44516 Voltage:3.40139 JuncTemp:75.9096
Time 1549366022.880 -elapsed=3289 -active=3236 -remaining=3070
Temperature 1549366023.073 -sample=67.1,67.2,67.1,67.1,67.1,67.1 -heatsink=37.2 -cover=105.0 -block=70.3,70.3,70.4,70.5,70.3,70.2
LEDStatus 1549366023.387 Temperature:58.8403 Current:9.45591 Voltage:3.40562 JuncTemp:75.8674
Time 1549366023.880 -elapsed=3290 -active=3237 -remaining=3069
Temperature 1549366024.073 -sample=68.9,69.0,69.0,69.0,68.9,68.9 -heatsink=37.1 -cover=104.9 -block=72.7,72.8,72.7,72.7,72.7,72.7
Debug 1549366024.120 C: ISTAT?
Debug 1549366024.133 S: OK ISTAT? Running
LEDStatus 1549366024.388 Temperature:58.805 Current:9.46665 Voltage:3.40139 JuncTemp:75.8762
Time 1549366024.874 -elapsed=3291 -active=3238 -remaining=3068
Temperature 1549366025.071 -sample=70.7,70.8,70.7,70.7,70.7,70.7 -heatsink=37.1 -cover=105.0 -block=74.1,74.2,74.0,74.0,74.2,74.2
LEDStatus 1549366025.379 Temperature:58.7697 Current:9.48814 Voltage:3.4035 JuncTemp:75.8038
Time 1549366025.880 -elapsed=3292 -active=3239 -remaining=3067
Temperature 1549366026.071 -sample=72.3,72.4,72.3,72.3,72.3,72.3 -heatsink=36.8 -cover=105.0 -block=75.5,75.6,75.5,75.5,75.5,75.5
LEDStatus 1549366026.379 Temperature:58.805 Current:9.44516 Voltage:3.40562 JuncTemp:75.8178
Time 1549366026.881 -elapsed=3293 -active=3240 -remaining=3066
Temperature 1549366027.071 -sample=74.0,74.0,73.9,74.0,73.9,73.9 -heatsink=36.7 -cover=105.0 -block=77.3,77.3,77.2,77.3,77.3,77.2
LEDStatus 1549366027.388 Temperature:58.805 Current:9.46665 Voltage:3.40984 JuncTemp:75.8427
Time 1549366027.874 -elapsed=3294 -active=3241 -remaining=3065
Temperature 1549366028.071 -sample=75.6,75.7,75.5,75.6,75.6,75.6 -heatsink=37.1 -cover=105.1 -block=78.8,79.0,78.8,78.8,78.9,78.9
LEDStatus 1549366028.387 Temperature:58.7344 Current:9.50963 Voltage:3.40562 JuncTemp:75.7669
Time 1549366028.874 -elapsed=3295 -active=3242 -remaining=3064
Temperature 1549366029.073 -sample=77.2,77.3,77.1,77.2,77.2,77.2 -heatsink=36.8 -cover=105.0 -block=80.3,80.4,80.3,80.3,80.4,80.3
Debug 1549366029.120 C: ISTAT?
Debug 1549366029.132 S: OK ISTAT? Running
LEDStatus 1549366029.388 Temperature:58.805 Current:9.44516 Voltage:3.39928 JuncTemp:75.8196
Time 1549366029.881 -elapsed=3296 -active=3243 -remaining=3063
Temperature 1549366030.071 -sample=78.8,78.9,78.7,78.8,78.7,78.8 -heatsink=36.5 -cover=104.9 -block=81.9,82.0,81.8,81.9,81.9,81.8
LEDStatus 1549366030.388 Temperature:58.6991 Current:9.45591 Voltage:3.4035 JuncTemp:75.8849
Time 1549366030.880 -elapsed=3297 -active=3244 -remaining=3062
Temperature 1549366031.071 -sample=80.3,80.5,80.2,80.3,80.3,80.3 -heatsink=36.7 -cover=105.0 -block=83.4,83.6,83.4,83.4,83.5,83.4
LEDStatus 1549366031.388 Temperature:58.7344 Current:9.44516 Voltage:3.4035 JuncTemp:75.8126
Time 1549366031.874 -elapsed=3298 -active=3245 -remaining=3061
Temperature 1549366032.073 -sample=81.9,82.0,81.8,81.9,82.0,81.8 -heatsink=36.6 -cover=104.9 -block=84.9,85.1,84.9,84.9,85.0,84.9
LEDStatus 1549366032.388 Temperature:58.7697 Current:9.45591 Voltage:3.40139 JuncTemp:75.7544
Time 1549366032.874 -elapsed=3299 -active=3246 -remaining=3060
Temperature 1549366033.073 -sample=83.4,83.6,83.3,83.4,83.5,83.3 -heatsink=36.4 -cover=105.1 -block=86.5,86.6,86.4,86.5,86.5,86.5
LEDStatus 1549366033.379 Temperature:58.6991 Current:9.45591 Voltage:3.40139 JuncTemp:75.8462
Time 1549366033.881 -elapsed=3300 -active=3247 -remaining=3059
Temperature 1549366034.071 -sample=84.9,85.1,84.9,85.0,85.0,84.9 -heatsink=36.4 -cover=105.0 -block=88.0,88.2,87.9,88.0,88.1,88.0
Debug 1549366034.119 C: ISTAT?
Debug 1549366034.131 S: OK ISTAT? Running
LEDStatus 1549366034.388 Temperature:58.6284 Current:9.48814 Voltage:3.40562 JuncTemp:75.6466
Time 1549366034.874 -elapsed=3301 -active=3248 -remaining=3058
Temperature 1549366035.071 -sample=86.5,86.6,86.4,86.5,86.6,86.4 -heatsink=36.6 -cover=105.1 -block=89.5,89.7,89.5,89.5,89.6,89.5
LEDStatus 1549366035.378 Temperature:58.6638 Current:9.48814 Voltage:3.40562 JuncTemp:75.8496
Time 1549366035.880 -elapsed=3302 -active=3249 -remaining=3057
Temperature 1549366036.071 -sample=88.0,88.2,87.9,88.0,88.1,87.9 -heatsink=36.3 -cover=104.9 -block=91.0,91.2,91.0,91.0,91.1,91.0
LEDStatus 1549366036.379 Temperature:58.7697 Current:9.45591 Voltage:3.40139 JuncTemp:75.8109
Time 1549366036.881 -elapsed=3303 -active=3250 -remaining=3056
Temperature 1549366037.071 -sample=89.5,89.7,89.5,89.5,89.6,89.5 -heatsink=36.3 -cover=105.0 -block=92.6,92.8,92.5,92.6,92.7,92.5
LEDStatus 1549366037.378 Temperature:58.6638 Current:9.4774 Voltage:3.4035 JuncTemp:75.7261
Time 1549366037.881 -elapsed=3304 -active=3251 -remaining=3055
Temperature 1549366038.071 -sample=91.1,91.3,91.0,91.1,91.2,91.0 -heatsink=36.5 -cover=104.9 -block=94.1,94.3,94.0,94.1,94.2,94.1
LEDStatus 1549366038.388 Temperature:58.6284 Current:9.48814 Voltage:3.40562 JuncTemp:75.7861
Time 1549366038.874 -elapsed=3305 -active=3252 -remaining=3054
Temperature 1549366039.073 -sample=92.6,92.8,92.5,92.6,92.7,92.5 -heatsink=36.3 -cover=105.0 -block=95.6,95.8,95.6,95.6,95.6,95.5
Debug 1549366039.119 C: ISTAT?
Debug 1549366039.141 S: OK ISTAT? Running
LEDStatus 1549366039.388 Temperature:58.7697 Current:9.48814 Voltage:3.40984 JuncTemp:75.6873
Time 1549366039.874 -elapsed=3306 -active=3253 -remaining=3053
Temperature 1549366040.073 -sample=93.9,94.1,93.9,93.9,94.0,93.9 -heatsink=36.2 -cover=104.9 -block=96.1,95.9,96.2,96.2,96.1,96.1
Debug 1549366040.168 LLAC ACK: Acknowledge (type=3), name=Unknown, dest=0x00, source=0x81, control=0x01, id=0x0000, msgid=0x0178, data=[]
Debug 1549366040.169 LLAC ACK reply: Acknowledge (type=3), name=Unknown, dest=0x81, source=0x00, control=0x01, id=0x0000, msgid=0x0178, data=[]
Debug 1549366040.169 LLAC ACK: Acknowledge (type=3), name=Unknown, dest=0x00, source=0x82, control=0x01, id=0x0000, msgid=0x0179, data=[]
Debug 1549366040.170 LLAC ACK reply: Acknowledge (type=3), name=Unknown, dest=0x82, source=0x00, control=0x01, id=0x0000, msgid=0x0179, data=[]
Debug 1549366040.170 LLAC ACK: Acknowledge (type=3), name=Unknown, dest=0x00, source=0x83, control=0x01, id=0x0000, msgid=0x017A, data=[]
Debug 1549366040.171 LLAC ACK reply: Acknowledge (type=3), name=Unknown, dest=0x83, source=0x00, control=0x01, id=0x0000, msgid=0x017A, data=[]
Debug 1549366040.171 LLAC ACK: Acknowledge (type=3), name=Unknown, dest=0x00, source=0x84, control=0x01, id=0x0000, msgid=0x017B, data=[]
Debug 1549366040.172 LLAC ACK reply: Acknowledge (type=3), name=Unknown, dest=0x84, source=0x00, control=0x01, id=0x0000, msgid=0x017B, data=[]
Debug 1549366040.172 LLAC ACK: Acknowledge (type=3), name=Unknown, dest=0x00, source=0x85, control=0x01, id=0x0000, msgid=0x017C, data=[]
Debug 1549366040.173 LLAC ACK reply: Acknowledge (type=3), name=Unknown, dest=0x85, source=0x00, control=0x01, id=0x0000, msgid=0x017C, data=[]
Debug 1549366040.200 LLAC ACK: Acknowledge (type=3), name=Unknown, dest=0x00, source=0x86, control=0x01, id=0x0000, msgid=0x017D, data=[]
Debug 1549366040.200 LLAC ACK reply: Acknowledge (type=3), name=Unknown, dest=0x86, source=0x00, control=0x01, id=0x0000, msgid=0x017D, data=[]
Debug 1549366040.201 TBC releasing operative lock
Debug 1549366040.202 Pending Suspend flag: False
Debug 1549366040.211 TBC acquiring operative lock
Debug 1549366040.211 TBC acquired operative lock
Run 1549366040.232 Holding -time=15
Info 1549366040.233 TBC:HOLD starting 15.000000s hold
Debug 1549366040.237 TBC acquiring unhold lock
LEDStatus 1549366040.379 Temperature:58.6991 Current:9.46665 Voltage:3.40562 JuncTemp:75.7157
Time 1549366040.880 -elapsed=3307 -active=3254 -remaining=3052
Temperature 1549366041.071 -sample=94.7,94.7,94.7,94.7,94.6,94.6 -heatsink=36.3 -cover=105.0 -block=95.7,95.5,95.7,95.7,95.5,95.5
LEDStatus 1549366041.388 Temperature:58.5578 Current:9.4774 Voltage:3.40139 JuncTemp:75.6573
Time 1549366041.881 -elapsed=3308 -active=3255 -remaining=3051
Temperature 1549366042.071 -sample=94.9,94.9,94.9,94.9,94.9,94.9 -heatsink=36.1 -cover=105.0 -block=94.9,95.1,95.0,94.9,95.2,95.2
LEDStatus 1549366042.378 Temperature:58.6638 Current:9.46665 Voltage:3.40984 JuncTemp:75.6484
Time 1549366042.880 -elapsed=3309 -active=3256 -remaining=3050
Temperature 1549366043.071 -sample=94.9,94.9,94.9,94.9,95.0,95.0 -heatsink=36.0 -cover=105.0 -block=95.0,94.9,95.0,95.0,94.9,94.9
LEDStatus 1549366043.379 Temperature:58.5931 Current:9.46665 Voltage:3.40139 JuncTemp:75.7562
Time 1549366043.881 -elapsed=3310 -active=3257 -remaining=3049
Temperature 1549366044.071 -sample=94.9,94.9,94.9,94.9,95.0,94.9 -heatsink=36.2 -cover=104.9 -block=94.9,95.0,94.9,95.0,95.0,94.9
Debug 1549366044.120 C: ISTAT?
Debug 1549366044.132 S: OK ISTAT? Running
LEDStatus 1549366044.388 Temperature:58.6991 Current:9.46665 Voltage:3.40984 JuncTemp:75.7949
Time 1549366044.874 -elapsed=3311 -active=3258 -remaining=3048
Temperature 1549366045.073 -sample=94.9,95.0,94.9,94.9,94.9,94.9 -heatsink=36.2 -cover=104.9 -block=95.0,95.0,95.0,95.0,95.0,94.9
LEDStatus 1549366045.388 Temperature:58.6284 Current:9.43441 Voltage:3.39928 JuncTemp:75.735
Time 1549366045.881 -elapsed=3312 -active=3259 -remaining=3047
Temperature 1549366046.071 -sample=95.0,95.0,95.0,95.0,95.0,94.9 -heatsink=36.0 -cover=105.0 -block=95.0,95.0,95.0,95.0,95.0,95.0
LEDStatus 1549366046.388 Temperature:58.6991 Current:9.46665 Voltage:3.4035 JuncTemp:75.7049
Time 1549366046.881 -elapsed=3313 -active=3260 -remaining=3046
Temperature 1549366047.073 -sample=95.0,95.0,95.0,95.0,95.0,95.0 -heatsink=36.2 -cover=105.0 -block=95.0,95.0,95.0,95.0,95.0,95.0
LEDStatus 1549366047.387 Temperature:58.6991 Current:9.44516 Voltage:3.40984 JuncTemp:75.7243
Time 1549366047.880 -elapsed=3314 -active=3261 -remaining=3045
Temperature 1549366048.071 -sample=95.0,95.0,95.0,95.0,95.0,95.0 -heatsink=36.3 -cover=105.1 -block=95.0,95.0,95.0,95.0,95.0,95.0
LEDStatus 1549366048.387 Temperature:58.6638 Current:9.49889 Voltage:3.39928 JuncTemp:75.9202
Time 1549366048.880 -elapsed=3315 -active=3262 -remaining=3044
Temperature 1549366049.073 -sample=95.0,95.0,95.0,95.0,95.0,95.0 -heatsink=36.1 -cover=105.0 -block=95.0,95.0,95.0,95.0,95.0,95.0
Debug 1549366049.121 C: ISTAT?
Debug 1549366049.133 S: OK ISTAT? Running
LEDStatus 1549366049.388 Temperature:58.5931 Current:9.48814 Voltage:3.40139 JuncTemp:75.7224
Time 1549366049.881 -elapsed=3316 -active=3263 -remaining=3043
Temperature 1549366050.071 -sample=95.0,95.0,95.0,95.0,95.0,95.0 -heatsink=36.2 -cover=105.1 -block=95.0,95.0,95.0,95.0,95.0,95.0
LEDStatus 1549366050.388 Temperature:58.5931 Current:9.43441 Voltage:3.40773 JuncTemp:75.7049
Time 1549366050.881 -elapsed=3317 -active=3264 -remaining=3042
Temperature 1549366051.071 -sample=95.0,95.0,95.0,95.0,95.0,95.0 -heatsink=35.9 -cover=105.0 -block=95.0,95.0,95.0,95.0,95.0,95.0
LEDStatus 1549366051.388 Temperature:58.6638 Current:9.4774 Voltage:3.40984 JuncTemp:75.5903
Time 1549366051.880 -elapsed=3318 -active=3265 -remaining=3041
Temperature 1549366052.074 -sample=95.0,95.0,95.0,95.0,95.0,95.0 -heatsink=36.2 -cover=104.9 -block=95.0,95.0,95.0,95.0,95.0,95.0
LEDStatus 1549366052.379 Temperature:58.6284 Current:9.4774 Voltage:3.40562 JuncTemp:75.7224
Time 1549366052.880 -elapsed=3319 -active=3266 -remaining=3040
Temperature 1549366053.071 -sample=95.0,95.0,95.0,95.0,95.0,95.0 -heatsink=36.1 -cover=105.0 -block=95.0,95.0,95.0,95.0,95.0,95.0
LEDStatus 1549366053.379 Temperature:58.5931 Current:9.4774 Voltage:3.40562 JuncTemp:75.7562
Time 1549366053.881 -elapsed=3320 -active=3267 -remaining=3039
Temperature 1549366054.071 -sample=95.0,95.0,95.0,95.0,95.0,95.0 -heatsink=36.3 -cover=105.0 -block=95.0,95.0,95.0,95.0,95.0,95.0
Debug 1549366054.119 C: ISTAT?
Debug 1549366054.132 S: OK ISTAT? Running
LEDStatus 1549366054.387 Temperature:58.5931 Current:9.4774 Voltage:3.39717 JuncTemp:75.7121
Time 1549366054.881 -elapsed=3321 -active=3268 -remaining=3038
Temperature 1549366055.071 -sample=95.0,95.0,95.0,95.0,95.0,95.0 -heatsink=36.2 -cover=105.0 -block=95.0,95.0,95.0,95.0,95.0,95.0
Debug 1549366055.270 TBC _holding invoked.
Debug 1549366055.271 TBC acquired unhold lock
Debug 1549366055.271 TBC releasing operative lock
Debug 1549366055.293 TBC acquiring operative lock
Debug 1549366055.293 TBC acquired operative lock
Info 1549366055.295 TBC:SETTing ramping "Zone1" from 95.0 to 60.0 (rate=1.600, timeout=65.6, msgid=0x041C)
Info 1549366055.296 TBC:SETTing ramping "Zone2" from 95.0 to 60.0 (rate=1.600, timeout=65.6, msgid=0x041D)
Info 1549366055.297 TBC:SETTing ramping "Zone3" from 95.0 to 60.0 (rate=1.600, timeout=65.6, msgid=0x041E)
Info 1549366055.298 TBC:SETTing ramping "Zone4" from 95.0 to 60.0 (rate=1.600, timeout=65.6, msgid=0x041F)
Info 1549366055.298 TBC:SETTing ramping "Zone5" from 95.0 to 60.0 (rate=1.600, timeout=65.6, msgid=0x0420)
Info 1549366055.299 TBC:SETTing ramping "Zone6" from 95.0 to 60.0 (rate=1.600, timeout=65.6, msgid=0x0421)
Run 1549366055.377 Step 2
Run 1549366055.386 Ramping -zones=Zone1,Zone2,Zone3,Zone4,Zone5,Zone6 -targets=60.000,60.000,60.000,60.000,60.000,60.000 -rates=1.600,1.600,1.600,1.600,1.600,1.600
LEDStatus 1549366055.398 Temperature:58.6991 Current:9.4774 Voltage:3.40139 JuncTemp:75.8215
Time 1549366055.881 -elapsed=3322 -active=3269 -remaining=3037
Temperature 1549366056.074 -sample=94.9,94.9,95.0,94.9,94.9,95.0 -heatsink=36.0 -cover=105.0 -block=93.9,94.0,93.9,93.8,94.0,94.0
LEDStatus 1549366056.379 Temperature:58.5578 Current:9.45591 Voltage:3.40773 JuncTemp:75.7668
Time 1549366056.881 -elapsed=3323 -active=3270 -remaining=3036
Temperature 1549366057.071 -sample=94.0,94.0,94.0,93.9,94.0,94.1 -heatsink=36.2 -cover=105.1 -block=89.5,89.6,89.5,89.3,89.6,89.7
LEDStatus 1549366057.388 Temperature:58.6284 Current:9.52038 Voltage:3.4035 JuncTemp:75.6765
Time 1549366057.880 -elapsed=3324 -active=3271 -remaining=3035
Temperature 1549366058.071 -sample=92.2,92.2,92.2,92.2,92.2,92.3 -heatsink=36.2 -cover=105.1 -block=86.3,86.4,86.4,86.4,86.4,86.4
LEDStatus 1549366058.388 Temperature:58.6638 Current:9.46665 Voltage:3.4035 JuncTemp:75.8249
Time 1549366058.881 -elapsed=3325 -active=3272 -remaining=3034
Temperature 1549366059.071 -sample=90.3,90.3,90.3,90.3,90.3,90.3 -heatsink=36.3 -cover=105.1 -block=84.6,84.6,84.8,84.8,84.7,84.7
Debug 1549366059.121 C: ISTAT?
Debug 1549366059.135 S: OK ISTAT? Running
LEDStatus 1549366059.388 Temperature:58.6284 Current:9.43441 Voltage:3.4035 JuncTemp:75.7031
Time 1549366059.874 -elapsed=3326 -active=3273 -remaining=3033
Temperature 1549366060.073 -sample=88.5,88.5,88.6,88.6,88.5,88.5 -heatsink=36.3 -cover=105.0 -block=83.2,83.3,83.4,83.4,83.3,83.3
LEDStatus 1549366060.387 Temperature:58.6638 Current:9.4774 Voltage:3.4035 JuncTemp:75.6767
Time 1549366060.874 -elapsed=3327 -active=3274 -remaining=3032
Temperature 1549366061.071 -sample=86.8,86.8,86.9,86.9,86.9,86.8 -heatsink=36.5 -cover=105.0 -block=81.7,81.8,81.9,81.8,81.8,81.8
LEDStatus 1549366061.378 Temperature:58.6638 Current:9.45591 Voltage:3.4035 JuncTemp:75.6167
Time 1549366061.881 -elapsed=3328 -active=3275 -remaining=3031
Temperature 1549366062.071 -sample=85.1,85.1,85.2,85.2,85.1,85.1 -heatsink=36.4 -cover=105.0 -block=80.0,80.1,80.2,80.1,80.1,80.1
LEDStatus 1549366062.388 Temperature:58.6638 Current:9.46665 Voltage:3.39928 JuncTemp:75.7224
Time 1549366062.880 -elapsed=3329 -active=3276 -remaining=3030
Temperature 1549366063.071 -sample=83.4,83.4,83.5,83.5,83.4,83.5 -heatsink=36.5 -cover=105.0 -block=78.3,78.3,78.5,78.4,78.4,78.4
LEDStatus 1549366063.388 Temperature:58.6638 Current:9.4774 Voltage:3.40562 JuncTemp:75.7402
Time 1549366063.874 -elapsed=3330 -active=3277 -remaining=3029
Temperature 1549366064.073 -sample=81.7,81.7,81.9,81.8,81.8,81.8 -heatsink=36.7 -cover=105.0 -block=76.6,76.7,76.8,76.7,76.7,76.7
Debug 1549366064.119 C: ISTAT?
Debug 1549366064.131 S: OK ISTAT? Running
LEDStatus 1549366064.388 Temperature:58.6638 Current:9.4774 Voltage:3.4035 JuncTemp:75.7684
Time 1549366064.881 -elapsed=3331 -active=3278 -remaining=3028
Temperature 1549366065.071 -sample=80.0,80.0,80.2,80.1,80.1,80.2 -heatsink=36.9 -cover=105.0 -block=75.0,75.0,75.1,75.1,75.1,75.1
LEDStatus 1549366065.388 Temperature:58.6284 Current:9.48814 Voltage:3.40562 JuncTemp:75.8337
Time 1549366065.881 -elapsed=3332 -active=3279 -remaining=3027
Temperature 1549366066.073 -sample=78.4,78.4,78.5,78.5,78.4,78.5 -heatsink=36.7 -cover=104.9 -block=73.4,73.3,73.5,73.4,73.4,73.4
LEDStatus 1549366066.389 Temperature:58.5578 Current:9.4774 Voltage:3.40984 JuncTemp:75.7915
Time 1549366066.881 -elapsed=3333 -active=3280 -remaining=3026
Temperature 1549366067.071 -sample=76.7,76.7,76.9,76.8,76.7,76.8 -heatsink=37.0 -cover=105.0 -block=71.7,71.7,71.8,71.8,71.7,71.8
LEDStatus 1549366067.387 Temperature:58.6638 Current:9.46665 Voltage:3.39717 JuncTemp:75.6714
Time 1549366067.881 -elapsed=3334 -active=3281 -remaining=3025
Temperature 1549366068.073 -sample=75.0,75.0,75.2,75.1,75.0,75.1 -heatsink=37.0 -cover=105.0 -block=70.0,70.0,70.2,70.1,70.0,70.1
LEDStatus 1549366068.389 Temperature:58.6284 Current:9.46665 Voltage:3.40562 JuncTemp:75.6784
Time 1549366068.881 -elapsed=3335 -active=3282 -remaining=3024
Temperature 1549366069.071 -sample=73.4,73.3,73.5,73.4,73.4,73.5 -heatsink=37.1 -cover=104.9 -block=68.4,68.3,68.5,68.4,68.3,68.4
Debug 1549366069.119 C: ISTAT?
Debug 1549366069.131 S: OK ISTAT? Running
LEDStatus 1549366069.388 Temperature:58.6991 Current:9.44516 Voltage:3.40562 JuncTemp:75.6767
Time 1549366069.881 -elapsed=3336 -active=3283 -remaining=3023
Temperature 1549366070.071 -sample=71.7,71.6,71.8,71.7,71.7,71.8 -heatsink=37.2 -cover=105.0 -block=66.7,66.5,66.8,66.7,66.7,66.8
LEDStatus 1549366070.388 Temperature:58.6284 Current:9.4774 Voltage:3.40562 JuncTemp:75.7437
Time 1549366070.880 -elapsed=3337 -active=3284 -remaining=3022
Temperature 1549366071.071 -sample=70.0,70.0,70.1,70.1,70.0,70.1 -heatsink=37.2 -cover=105.0 -block=65.0,64.9,65.1,65.0,65.0,65.1
LEDStatus 1549366071.388 Temperature:58.6991 Current:9.46665 Voltage:3.40139 JuncTemp:75.7719
Time 1549366071.874 -elapsed=3338 -active=3285 -remaining=3021
Temperature 1549366072.073 -sample=68.3,68.2,68.6,68.4,68.3,68.4 -heatsink=37.4 -cover=105.1 -block=63.4,63.3,63.6,63.5,63.4,63.5
LEDStatus 1549366072.389 Temperature:58.6991 Current:9.46665 Voltage:3.40562 JuncTemp:75.8073
Time 1549366072.880 -elapsed=3339 -active=3286 -remaining=3020
Temperature 1549366073.071 -sample=66.8,66.6,66.9,66.7,66.7,66.8 -heatsink=37.7 -cover=105.1 -block=61.8,61.6,61.9,61.8,61.7,61.9
LEDStatus 1549366073.389 Temperature:58.6991 Current:9.46665 Voltage:3.39928 JuncTemp:75.7137
Time 1549366073.881 -elapsed=3340 -active=3287 -remaining=3019
Temperature 1549366074.071 -sample=65.1,64.9,65.2,65.1,65.0,65.2 -heatsink=37.7 -cover=105.1 -block=60.1,59.9,60.2,60.0,60.0,60.2
Debug 1549366074.122 C: ISTAT?
Debug 1549366074.138 S: OK ISTAT? Running
LEDStatus 1549366074.378 Temperature:58.6638 Current:9.45591 Voltage:3.39928 JuncTemp:75.848
Time 1549366074.881 -elapsed=3341 -active=3288 -remaining=3018
Temperature 1549366075.071 -sample=63.5,63.2,63.6,63.4,63.3,63.6 -heatsink=37.7 -cover=105.0 -block=58.7,58.6,58.8,58.8,58.7,58.7
LEDStatus 1549366075.379 Temperature:58.805 Current:9.4774 Voltage:3.40773 JuncTemp:75.7562
Time 1549366075.881 -elapsed=3342 -active=3289 -remaining=3017
Temperature 1549366076.071 -sample=62.0,61.9,62.1,62.0,61.9,62.1 -heatsink=37.8 -cover=105.0 -block=58.3,58.4,58.3,58.3,58.3,58.2
LEDStatus 1549366076.379 Temperature:58.6991 Current:9.46665 Voltage:3.4035 JuncTemp:75.7915
Time 1549366076.881 -elapsed=3343 -active=3290 -remaining=3016
Temperature 1549366077.071 -sample=61.0,60.9,61.1,61.0,61.0,61.1 -heatsink=38.0 -cover=105.1 -block=58.7,58.8,58.8,58.7,58.8,58.7
Debug 1549366077.126 LLAC ACK: Acknowledge (type=3), name=Unknown, dest=0x00, source=0x81, control=0x01, id=0x0000, msgid=0x041C, data=[]
Debug 1549366077.127 LLAC ACK reply: Acknowledge (type=3), name=Unknown, dest=0x81, source=0x00, control=0x01, id=0x0000, msgid=0x041C, data=[]
Debug 1549366077.128 LLAC ACK: Acknowledge (type=3), name=Unknown, dest=0x00, source=0x82, control=0x01, id=0x0000, msgid=0x041D, data=[]
Debug 1549366077.128 LLAC ACK reply: Acknowledge (type=3), name=Unknown, dest=0x82, source=0x00, control=0x01, id=0x0000, msgid=0x041D, data=[]
Debug 1549366077.196 LLAC ACK: Acknowledge (type=3), name=Unknown, dest=0x00, source=0x83, control=0x01, id=0x0000, msgid=0x041E, data=[]
Debug 1549366077.197 LLAC ACK reply: Acknowledge (type=3), name=Unknown, dest=0x83, source=0x00, control=0x01, id=0x0000, msgid=0x041E, data=[]
Debug 1549366077.198 LLAC ACK: Acknowledge (type=3), name=Unknown, dest=0x00, source=0x84, control=0x01, id=0x0000, msgid=0x041F, data=[]
Debug 1549366077.198 LLAC ACK reply: Acknowledge (type=3), name=Unknown, dest=0x84, source=0x00, control=0x01, id=0x0000, msgid=0x041F, data=[]
Debug 1549366077.199 LLAC ACK: Acknowledge (type=3), name=Unknown, dest=0x00, source=0x85, control=0x01, id=0x0000, msgid=0x0420, data=[]
Debug 1549366077.199 LLAC ACK reply: Acknowledge (type=3), name=Unknown, dest=0x85, source=0x00, control=0x01, id=0x0000, msgid=0x0420, data=[]
Debug 1549366077.200 LLAC ACK: Acknowledge (type=3), name=Unknown, dest=0x00, source=0x86, control=0x01, id=0x0000, msgid=0x0421, data=[]
Debug 1549366077.200 LLAC ACK reply: Acknowledge (type=3), name=Unknown, dest=0x86, source=0x00, control=0x01, id=0x0000, msgid=0x0421, data=[]
Debug 1549366077.201 TBC releasing operative lock
Debug 1549366077.202 Pending Suspend flag: False
Debug 1549366077.235 TBC acquiring operative lock
Debug 1549366077.235 TBC acquired operative lock
Info 1549366077.236 TBC:HOLD starting 60.000000s hold
Run 1549366077.239 Holding -time=60 -collecting=True
Debug 1549366077.256 TBC acquiring unhold lock
Run 1549366077.263 Acquiring -run="20190205CalibrationCurve" -stage=2 -cycle=26 -point=1 -Temperature=60.8931,60.8033,60.9543,60.93,60.8817,60.9352
LEDStatus 1549366077.483 Temperature:58.7344 Current:9.45591 Voltage:3.40562 JuncTemp:75.7949
Time 1549366077.874 -elapsed=3344 -active=3291 -remaining=3015
Temperature 1549366078.073 -sample=60.4,60.4,60.5,60.4,60.4,60.5 -heatsink=38.0 -cover=105.1 -block=59.6,59.9,59.5,59.6,59.7,59.4
LEDStatus 1549366078.389 Temperature:58.6638 Current:9.48814 Voltage:3.40139 JuncTemp:75.765
Time 1549366078.880 -elapsed=3345 -active=3292 -remaining=3014
Temperature 1549366079.071 -sample=60.4,60.4,60.4,60.4,60.4,60.4 -heatsink=38.0 -cover=105.0 -block=60.3,60.3,60.3,60.2,60.3,60.4
Debug 1549366079.120 C: ISTAT?
Debug 1549366079.133 S: OK ISTAT? Running
LEDStatus 1549366079.378 Temperature:58.805 Current:9.43441 Voltage:3.41195 JuncTemp:75.8462
Time 1549366079.881 -elapsed=3346 -active=3293 -remaining=3013
Temperature 1549366080.071 -sample=60.3,60.3,60.3,60.3,60.3,60.3 -heatsink=38.0 -cover=105.1 -block=60.1,60.1,60.1,60.2,60.1,60.1
LEDStatus 1549366080.378 Temperature:58.7344 Current:9.44516 Voltage:3.39717 JuncTemp:75.7527
Time 1549366080.880 -elapsed=3347 -active=3294 -remaining=3012
Temperature 1549366081.071 -sample=60.2,60.2,60.3,60.3,60.2,60.2 -heatsink=38.2 -cover=105.0 -block=60.0,60.0,60.0,60.1,60.0,60.0
LEDStatus 1549366081.388 Temperature:58.6991 Current:9.46665 Voltage:3.40139 JuncTemp:75.7931
Time 1549366081.880 -elapsed=3348 -active=3295 -remaining=3011
Temperature 1549366082.074 -sample=60.2,60.2,60.2,60.2,60.2,60.2 -heatsink=38.3 -cover=105.1 -block=60.0,60.0,60.0,60.0,60.0,60.0
LEDStatus 1549366082.388 Temperature:58.805 Current:9.48814 Voltage:3.4035 JuncTemp:75.7738
Time 1549366082.874 -elapsed=3349 -active=3296 -remaining=3010
Temperature 1549366083.073 -sample=60.1,60.1,60.1,60.1,60.1,60.1 -heatsink=38.2 -cover=104.9 -block=60.0,60.0,60.0,60.0,60.0,60.0
LEDStatus 1549366083.379 Temperature:58.7697 Current:9.45591 Voltage:3.40984 JuncTemp:75.7968
Time 1549366083.874 -elapsed=3350 -active=3297 -remaining=3009
Temperature 1549366084.074 -sample=60.1,60.1,60.1,60.1,60.1,60.1 -heatsink=38.3 -cover=105.0 -block=60.0,60.0,60.0,60.0,60.0,60.0
Debug 1549366084.118 C: ISTAT?
Debug 1549366084.130 S: OK ISTAT? Running
LEDStatus 1549366084.388 Temperature:58.7697 Current:9.46665 Voltage:3.4035 JuncTemp:75.9502
Time 1549366084.874 -elapsed=3351 -active=3298 -remaining=3008
Temperature 1549366085.073 -sample=60.1,60.0,60.1,60.1,60.0,60.1 -heatsink=38.2 -cover=105.0 -block=60.0,60.0,60.0,60.0,60.0,60.0
LEDStatus 1549366085.379 Temperature:58.7697 Current:9.49889 Voltage:3.40562 JuncTemp:75.9115
Time 1549366085.881 -elapsed=3352 -active=3299 -remaining=3007
Temperature 1549366086.071 -sample=60.0,60.0,60.0,60.0,60.0,60.0 -heatsink=38.3 -cover=105.1 -block=60.0,60.0,60.0,60.0,60.0,60.0
LEDStatus 1549366086.378 Temperature:58.805 Current:9.48814 Voltage:3.39928 JuncTemp:75.8374
Time 1549366086.874 -elapsed=3353 -active=3300 -remaining=3006
Temperature 1549366087.071 -sample=60.0,60.0,60.0,60.0,60.0,60.0 -heatsink=38.3 -cover=105.1 -block=60.0,60.0,60.0,60.0,60.0,60.0
LEDStatus 1549366087.388 Temperature:58.805 Current:9.44516 Voltage:3.40773 JuncTemp:75.735
Time 1549366087.880 -elapsed=3354 -active=3301 -remaining=3005
Temperature 1549366088.071 -sample=60.0,60.0,60.0,60.0,60.0,60.0 -heatsink=38.4 -cover=104.9 -block=60.0,60.0,60.0,60.0,60.0,60.0
LEDStatus 1549366088.388 Temperature:58.7697 Current:9.4774 Voltage:3.40562 JuncTemp:75.9449
Time 1549366088.880 -elapsed=3355 -active=3302 -remaining=3004
Temperature 1549366089.071 -sample=60.0,60.0,60.0,60.0,60.0,60.0 -heatsink=38.4 -cover=104.9 -block=60.0,60.0,60.0,60.0,60.0,60.0
Debug 1549366089.119 C: ISTAT?
Debug 1549366089.131 S: OK ISTAT? Running
LEDStatus 1549366089.388 Temperature:58.805 Current:9.46665 Voltage:3.40562 JuncTemp:75.8443
Time 1549366089.881 -elapsed=3356 -active=3303 -remaining=3003
Temperature 1549366090.071 -sample=60.0,60.0,60.0,60.0,60.0,60.0 -heatsink=38.3 -cover=105.1 -block=60.0,60.0,60.0,60.0,60.0,60.0
LEDStatus 1549366090.387 Temperature:58.6991 Current:9.46665 Voltage:3.4035 JuncTemp:75.8021
Time 1549366090.880 -elapsed=3357 -active=3304 -remaining=3002
Temperature 1549366091.071 -sample=60.0,60.0,60.0,60.0,60.0,60.0 -heatsink=38.4 -cover=105.0 -block=60.0,60.0,60.0,60.0,60.0,60.0
LEDStatus 1549366091.388 Temperature:58.7697 Current:9.43441 Voltage:3.40139 JuncTemp:75.7579
Time 1549366091.881 -elapsed=3358 -active=3305 -remaining=3001
Temperature 1549366092.071 -sample=60.0,60.0,60.0,60.0,60.0,60.0 -heatsink=38.3 -cover=104.9 -block=60.0,60.0,60.0,60.0,60.0,60.0
LEDStatus 1549366092.378 Temperature:58.7697 Current:9.4774 Voltage:3.40139 JuncTemp:75.7543
Time 1549366092.874 -elapsed=3359 -active=3306 -remaining=3000
Temperature 1549366093.071 -sample=60.0,60.0,60.0,60.0,60.0,60.0 -heatsink=38.5 -cover=105.1 -block=60.0,60.0,60.0,60.0,60.0,60.0
LEDStatus 1549366093.387 Temperature:58.8403 Current:9.44516 Voltage:3.40773 JuncTemp:75.9377
Time 1549366093.881 -elapsed=3360 -active=3307 -remaining=2999
Temperature 1549366094.071 -sample=60.0,60.0,60.0,60.0,60.0,60.0 -heatsink=38.4 -cover=104.9 -block=60.0,60.0,60.0,60.0,60.0,60.0
Debug 1549366094.118 C: ISTAT?
Debug 1549366094.131 S: OK ISTAT? Running
LEDStatus 1549366094.379 Temperature:58.805 Current:9.4774 Voltage:3.39928 JuncTemp:75.8021
Time 1549366094.874 -elapsed=3361 -active=3308 -remaining=2998
Temperature 1549366095.073 -sample=60.0,60.0,60.0,60.0,60.0,60.0 -heatsink=38.2 -cover=104.9 -block=60.0,60.0,60.0,60.0,60.0,60.0
LEDStatus 1549366095.388 Temperature:58.7344 Current:9.41292 Voltage:3.40139 JuncTemp:75.9062
Time 1549366095.881 -elapsed=3362 -active=3309 -remaining=2997
Temperature 1549366096.071 -sample=60.0,60.0,60.0,60.0,60.0,60.0 -heatsink=38.2 -cover=105.1 -block=60.0,60.0,60.0,60.0,60.0,60.0
LEDStatus 1549366096.388 Temperature:58.7344 Current:9.46665 Voltage:3.4035 JuncTemp:75.8849
Time 1549366096.874 -elapsed=3363 -active=3310 -remaining=2996
Temperature 1549366097.073 -sample=60.0,60.0,60.0,60.0,60.0,60.0 -heatsink=38.4 -cover=105.1 -block=60.0,60.0,60.0,60.0,60.0,60.0
LEDStatus 1549366097.388 Temperature:58.7344 Current:9.4774 Voltage:3.4035 JuncTemp:75.8268
Time 1549366097.880 -elapsed=3364 -active=3311 -remaining=2995
Temperature 1549366098.071 -sample=60.0,60.0,60.0,60.0,60.0,60.0 -heatsink=38.4 -cover=105.0 -block=60.0,60.0,60.0,60.0,60.0,60.0
LEDStatus 1549366098.388 Temperature:58.7697 Current:9.50963 Voltage:3.40562 JuncTemp:75.7809
Time 1549366098.880 -elapsed=3365 -active=3312 -remaining=2994
Temperature 1549366099.071 -sample=60.0,60.0,60.0,60.0,60.0,60.0 -heatsink=38.3 -cover=105.0 -block=60.0,60.0,60.0,60.0,60.0,60.0
Debug 1549366099.122 C: ISTAT?
Debug 1549366099.138 S: OK ISTAT? Running
LEDStatus 1549366099.387 Temperature:58.6638 Current:9.46665 Voltage:3.40773 JuncTemp:75.7756
Time 1549366099.881 -elapsed=3366 -active=3313 -remaining=2993
Temperature 1549366100.071 -sample=60.0,60.0,60.0,60.0,60.0,60.0 -heatsink=38.2 -cover=105.0 -block=60.0,60.0,60.0,60.0,60.0,60.0
LEDStatus 1549366100.378 Temperature:58.7344 Current:9.42367 Voltage:3.40139 JuncTemp:75.7861
Time 1549366100.874 -elapsed=3367 -active=3314 -remaining=2992
Temperature 1549366101.073 -sample=60.0,60.0,60.0,60.0,60.0,60.0 -heatsink=38.2 -cover=105.0 -block=60.0,60.0,60.0,60.0,60.0,60.0
LEDStatus 1549366101.388 Temperature:58.6991 Current:9.46665 Voltage:3.40562 JuncTemp:75.7809
Time 1549366101.881 -elapsed=3368 -active=3315 -remaining=2991
Temperature 1549366102.073 -sample=60.0,60.0,60.0,60.0,60.0,60.0 -heatsink=38.1 -cover=104.9 -block=60.0,60.0,60.0,60.0,60.0,60.0
LEDStatus 1549366102.388 Temperature:58.6991 Current:9.44516 Voltage:3.4035 JuncTemp:75.9221
Time 1549366102.880 -elapsed=3369 -active=3316 -remaining=2990
Temperature 1549366103.073 -sample=60.0,60.0,60.0,60.0,60.0,60.0 -heatsink=38.2 -cover=105.0 -block=60.0,60.0,60.0,60.0,60.0,60.0
LEDStatus 1549366103.388 Temperature:58.7697 Current:9.44516 Voltage:3.4035 JuncTemp:75.8145
Time 1549366103.881 -elapsed=3370 -active=3317 -remaining=2989
Temperature 1549366104.071 -sample=60.0,60.0,60.0,60.0,60.0,60.0 -heatsink=38.2 -cover=105.0 -block=60.0,60.0,60.0,60.0,60.0,60.0
Debug 1549366104.119 C: ISTAT?
Debug 1549366104.141 S: OK ISTAT? Running
LEDStatus 1549366104.388 Temperature:58.9109 Current:9.48814 Voltage:3.4035 JuncTemp:75.8956
Time 1549366104.880 -elapsed=3371 -active=3318 -remaining=2988
Temperature 1549366105.073 -sample=60.0,60.0,60.0,60.0,60.0,60.0 -heatsink=38.2 -cover=105.0 -block=60.0,60.0,60.0,60.0,60.0,60.0
LEDStatus 1549366105.387 Temperature:58.6991 Current:9.48814 Voltage:3.40562 JuncTemp:75.7861
Time 1549366105.874 -elapsed=3372 -active=3319 -remaining=2987
Temperature 1549366106.073 -sample=60.0,60.0,60.0,60.0,60.0,60.0 -heatsink=38.1 -cover=105.1 -block=60.0,60.0,60.0,60.0,60.0,60.0
LEDStatus 1549366106.388 Temperature:58.805 Current:9.49889 Voltage:3.40139 JuncTemp:75.929
Time 1549366106.875 -elapsed=3373 -active=3320 -remaining=2986
Temperature 1549366107.074 -sample=60.0,60.0,60.0,60.0,60.0,60.0 -heatsink=38.2 -cover=105.0 -block=60.0,60.0,60.0,60.0,60.0,60.0
LEDStatus 1549366107.388 Temperature:58.8403 Current:9.44516 Voltage:3.40562 JuncTemp:75.8481
Time 1549366107.874 -elapsed=3374 -active=3321 -remaining=2985
Temperature 1549366108.074 -sample=60.0,60.0,60.0,60.0,60.0,60.0 -heatsink=38.1 -cover=105.0 -block=60.0,60.0,60.0,60.0,60.0,60.0
LEDStatus 1549366108.388 Temperature:58.7697 Current:9.46665 Voltage:3.40139 JuncTemp:75.9856
Time 1549366108.874 -elapsed=3375 -active=3322 -remaining=2984
Temperature 1549366109.073 -sample=60.0,60.0,60.0,60.0,60.0,60.0 -heatsink=38.0 -cover=105.0 -block=60.0,60.0,60.0,60.0,60.0,60.0
Debug 1549366109.120 C: ISTAT?
Debug 1549366109.132 S: OK ISTAT? Running
LEDStatus 1549366109.388 Temperature:58.805 Current:9.46665 Voltage:3.4035 JuncTemp:75.8462
Time 1549366109.881 -elapsed=3376 -active=3323 -remaining=2983
Temperature 1549366110.073 -sample=60.0,60.0,60.0,60.0,60.0,60.0 -heatsink=38.1 -cover=105.0 -block=60.0,60.0,60.0,60.0,60.0,60.0
LEDStatus 1549366110.388 Temperature:58.7697 Current:9.46665 Voltage:3.40139 JuncTemp:75.8196
Time 1549366110.874 -elapsed=3377 -active=3324 -remaining=2982
Temperature 1549366111.073 -sample=60.0,60.0,60.0,60.0,60.0,60.0 -heatsink=38.1 -cover=105.0 -block=60.0,60.0,60.0,60.0,60.0,60.0
LEDStatus 1549366111.387 Temperature:58.805 Current:9.46665 Voltage:3.4035 JuncTemp:75.8815
Time 1549366111.881 -elapsed=3378 -active=3325 -remaining=2981
Temperature 1549366112.073 -sample=60.0,60.0,60.0,60.0,60.0,60.0 -heatsink=38.1 -cover=105.1 -block=60.0,60.0,60.0,60.0,60.0,60.0
LEDStatus 1549366112.387 Temperature:58.8403 Current:9.4774 Voltage:3.40984 JuncTemp:75.8797
Time 1549366112.874 -elapsed=3379 -active=3326 -remaining=2980
Temperature 1549366113.071 -sample=60.0,60.0,60.0,60.0,60.0,60.0 -heatsink=38.0 -cover=105.0 -block=60.0,60.0,60.0,60.0,60.0,60.0
LEDStatus 1549366113.388 Temperature:58.7697 Current:9.46665 Voltage:3.40139 JuncTemp:75.8549
Time 1549366113.880 -elapsed=3380 -active=3327 -remaining=2979
Temperature 1549366114.073 -sample=60.0,60.0,60.0,60.0,60.0,60.0 -heatsink=37.9 -cover=105.0 -block=60.0,60.0,60.0,60.0,60.0,60.0
Debug 1549366114.119 C: ISTAT?
Debug 1549366114.141 S: OK ISTAT? Running
LEDStatus 1549366114.390 Temperature:58.805 Current:9.43441 Voltage:3.40562 JuncTemp:75.8549
Time 1549366114.880 -elapsed=3381 -active=3328 -remaining=2978
Temperature 1549366115.073 -sample=60.0,60.0,60.0,60.0,60.0,60.0 -heatsink=38.0 -cover=105.0 -block=60.0,60.0,60.0,60.0,60.0,60.0
LEDStatus 1549366115.388 Temperature:58.805 Current:9.4774 Voltage:3.40139 JuncTemp:75.878
Time 1549366115.874 -elapsed=3382 -active=3329 -remaining=2977
Temperature 1549366116.073 -sample=60.0,60.0,60.0,60.0,60.0,60.0 -heatsink=38.0 -cover=105.1 -block=60.0,60.0,60.0,60.0,60.0,60.0
LEDStatus 1549366116.388 Temperature:58.7344 Current:9.44516 Voltage:3.40562 JuncTemp:75.6943
Time 1549366116.881 -elapsed=3383 -active=3330 -remaining=2976
Temperature 1549366117.073 -sample=60.0,60.0,60.0,60.0,60.0,60.0 -heatsink=37.9 -cover=105.0 -block=60.0,60.0,60.0,60.0,60.0,60.0
Debug 1549366117.469 Start XML:NEW S2-C26-T2-P1
Debug 1549366117.471 End XML:NEW S2-C26-T2-P1
Info 1549366117.472 Motor start m5 x5
LEDStatus 1549366117.508 Temperature:58.6991 Current:9.43441 Voltage:3.40139 JuncTemp:75.7103
Debug 1549366117.542 Start XML:NEW 2-26-2-1-m5-x5
Debug 1549366117.543 End XML:NEW 2-26-2-1-m5-x5
Debug 1549366117.767 LLAC ACK: Acknowledge (type=3), name=Unknown, dest=0x00, source=0x91, control=0x01, id=0x0000, msgid=0x089F, data=[]
Debug 1549366117.768 LLAC ACK reply: Acknowledge (type=3), name=Unknown, dest=0x91, source=0x00, control=0x01, id=0x0000, msgid=0x089F, data=[]
Debug 1549366117.785 LLAC ACK: Acknowledge (type=3), name=Unknown, dest=0x00, source=0x91, control=0x01, id=0x0000, msgid=0x08A2, data=[]
Debug 1549366117.786 LLAC ACK reply: Acknowledge (type=3), name=Unknown, dest=0x91, source=0x00, control=0x01, id=0x0000, msgid=0x08A2, data=[]
Info 1549366117.788 Motor end m5 x5
Info 1549366117.797 Emission Encoder -36 18000 Excitation Encoder -18 0
Info 1549366117.798 Capture start m5 x5
Debug 1549366117.847 Start XML:IMAGe+ S02_C026_T02_P0001_M5_X5_E1.tiff {'blkID': '21', 'run': '20190205CalibrationCurve', 'exposure': '200', 'excitationColor': 'x5', 'point': '0001', 'blockTemperature': '60.0174,59.9933,60.0072,60.0084,60.0175,59.999', 'lampTemperature': '58.6991', 'lamp': '90', 'sampleVolume': '10', 'step': '02', 'emissionColor': 'm5', 'exposureIndex': '1', 'time': '1549366117.814', 'sampleTemperature': '59.9997,60,59.9992,59.999,59.999,59.9997', 'stage': '02', 'coverTemperature': '104.943', 'cycle': '026'}
Debug 1549366117.848 End XML:IMAGe+ S02_C026_T02_P0001_M5_X5_E1.tiff {'blkID': '21', 'run': '20190205CalibrationCurve', 'exposure': '200', 'excitationColor': 'x5', 'point': '0001', 'blockTemperature': '60.0174,59.9933,60.0072,60.0084,60.0175,59.999', 'lampTemperature': '58.6991', 'lamp': '90', 'sampleVolume': '10', 'step': '02', 'emissionColor': 'm5', 'exposureIndex': '1', 'time': '1549366117.814', 'sampleTemperature': '59.9997,60,59.9992,59.999,59.999,59.9997', 'stage': '02', 'coverTemperature': '104.943', 'cycle': '026'}
Debug 1549366117.861 CAMera:ACQuire start exposure
Time 1549366117.874 -elapsed=3384 -active=3331 -remaining=2975
Temperature 1549366118.071 -sample=60.0,60.0,60.0,60.0,60.0,60.0 -heatsink=38.0 -cover=105.1 -block=60.0,60.0,60.0,60.0,60.0,60.0
LEDStatus 1549366118.378 Temperature:58.7697 Current:9.44516 Voltage:3.4035 JuncTemp:75.7863
Debug 1549366118.505 CAMera:ACQuire end exposure
Info 1549366118.528 Capture end m5 x5
Info 1549366118.534 Capture start m5 x5
Image 1549366118.577 -run='20190205CalibrationCurve' -stage=2 -cycle=26 -step=2 -point=1  -emission=m5 -excitation=x5  -exposure=200 -lamp=90 -filepath='EXPERIMENTS:20190205CalibrationCurve/apldbio/sds/images/S02_C026_T02_P0001_M5_X5_E1.tiff'
Debug 1549366118.590 Start XML:IMAGe+ S02_C026_T02_P0001_M5_X5_E2.tiff {'blkID': '21', 'run': '20190205CalibrationCurve', 'exposure': '920', 'excitationColor': 'x5', 'point': '0001', 'blockTemperature': '60.0174,59.9933,60.0072,60.0084,60.0175,59.999', 'lampTemperature': '58.6991', 'lamp': '90', 'sampleVolume': '10', 'step': '02', 'emissionColor': 'm5', 'exposureIndex': '2', 'time': '1549366118.554', 'sampleTemperature': '59.9997,60,59.9992,59.999,59.999,59.9997', 'stage': '02', 'coverTemperature': '104.943', 'cycle': '026'}
Debug 1549366118.591 End XML:IMAGe+ S02_C026_T02_P0001_M5_X5_E2.tiff {'blkID': '21', 'run': '20190205CalibrationCurve', 'exposure': '920', 'excitationColor': 'x5', 'point': '0001', 'blockTemperature': '60.0174,59.9933,60.0072,60.0084,60.0175,59.999', 'lampTemperature': '58.6991', 'lamp': '90', 'sampleVolume': '10', 'step': '02', 'emissionColor': 'm5', 'exposureIndex': '2', 'time': '1549366118.554', 'sampleTemperature': '59.9997,60,59.9992,59.999,59.999,59.9997', 'stage': '02', 'coverTemperature': '104.943', 'cycle': '026'}
Debug 1549366118.605 CAMera:ACQuire start exposure
Time 1549366118.880 -elapsed=3385 -active=3332 -remaining=2974
Temperature 1549366119.073 -sample=60.0,60.0,60.0,60.0,60.0,60.0 -heatsink=37.6 -cover=105.0 -block=60.0,60.0,60.0,60.0,60.0,60.0
Debug 1549366119.120 C: ISTAT?
Debug 1549366119.142 S: OK ISTAT? Running
LEDStatus 1549366119.388 Temperature:58.8756 Current:9.45591 Voltage:3.40562 JuncTemp:75.9643
Debug 1549366119.662 CAMera:ACQuire end exposure
Info 1549366119.671 Capture end m5 x5
Image 1549366119.676 -run='20190205CalibrationCurve' -stage=2 -cycle=26 -step=2 -point=1  -emission=m5 -excitation=x5  -exposure=920 -lamp=90 -filepath='EXPERIMENTS:20190205CalibrationCurve/apldbio/sds/images/S02_C026_T02_P0001_M5_X5_E2.tiff'
Info 1549366119.673 Motor start m3 x3
Debug 1549366119.736 Start XML:NEW 2-26-2-1-m3-x3
Debug 1549366119.738 End XML:NEW 2-26-2-1-m3-x3
Time 1549366119.874 -elapsed=3386 -active=3333 -remaining=2973
Debug 1549366119.913 LLAC ACK: Acknowledge (type=3), name=Unknown, dest=0x00, source=0x91, control=0x01, id=0x0000, msgid=0x08D0, data=[]
Debug 1549366119.914 LLAC ACK reply: Acknowledge (type=3), name=Unknown, dest=0x91, source=0x00, control=0x01, id=0x0000, msgid=0x08D0, data=[]
Debug 1549366119.929 LLAC ACK: Acknowledge (type=3), name=Unknown, dest=0x00, source=0x91, control=0x01, id=0x0000, msgid=0x08D2, data=[]
Debug 1549366119.930 LLAC ACK reply: Acknowledge (type=3), name=Unknown, dest=0x91, source=0x00, control=0x01, id=0x0000, msgid=0x08D2, data=[]
Info 1549366119.932 Motor end m3 x3
Info 1549366119.942 Emission Encoder -36 22500 Excitation Encoder -18 15750
Info 1549366119.943 Capture start m3 x3
Debug 1549366119.995 Start XML:IMAGe+ S02_C026_T02_P0001_M3_X3_E1.tiff {'blkID': '21', 'run': '20190205CalibrationCurve', 'exposure': '125', 'excitationColor': 'x3', 'point': '0001', 'blockTemperature': '60.0174,59.9933,60.0072,60.0084,60.0175,59.999', 'lampTemperature': '58.6991', 'lamp': '90', 'sampleVolume': '10', 'step': '02', 'emissionColor': 'm3', 'exposureIndex': '1', 'time': '1549366119.961', 'sampleTemperature': '59.9997,60,59.9992,59.999,59.999,59.9997', 'stage': '02', 'coverTemperature': '104.943', 'cycle': '026'}
Debug 1549366119.996 End XML:IMAGe+ S02_C026_T02_P0001_M3_X3_E1.tiff {'blkID': '21', 'run': '20190205CalibrationCurve', 'exposure': '125', 'excitationColor': 'x3', 'point': '0001', 'blockTemperature': '60.0174,59.9933,60.0072,60.0084,60.0175,59.999', 'lampTemperature': '58.6991', 'lamp': '90', 'sampleVolume': '10', 'step': '02', 'emissionColor': 'm3', 'exposureIndex': '1', 'time': '1549366119.961', 'sampleTemperature': '59.9997,60,59.9992,59.999,59.999,59.9997', 'stage': '02', 'coverTemperature': '104.943', 'cycle': '026'}
Debug 1549366120.009 CAMera:ACQuire start exposure
Temperature 1549366120.071 -sample=60.0,60.0,60.0,60.0,60.0,60.0 -heatsink=37.7 -cover=105.0 -block=60.0,60.0,60.0,60.0,60.0,60.0
LEDStatus 1549366120.388 Temperature:58.9109 Current:9.44516 Voltage:3.40773 JuncTemp:75.9662
Debug 1549366120.602 CAMera:ACQuire end exposure
Info 1549366120.613 Capture end m3 x3
Info 1549366120.616 Capture start m3 x3
Image 1549366120.661 -run='20190205CalibrationCurve' -stage=2 -cycle=26 -step=2 -point=1  -emission=m3 -excitation=x3  -exposure=125 -lamp=90 -filepath='EXPERIMENTS:20190205CalibrationCurve/apldbio/sds/images/S02_C026_T02_P0001_M3_X3_E1.tiff'
Debug 1549366120.677 Start XML:IMAGe+ S02_C026_T02_P0001_M3_X3_E2.tiff {'blkID': '21', 'run': '20190205CalibrationCurve', 'exposure': '560', 'excitationColor': 'x3', 'point': '0001', 'blockTemperature': '60.0174,59.9933,60.0072,60.0084,60.0175,59.999', 'lampTemperature': '58.6991', 'lamp': '90', 'sampleVolume': '10', 'step': '02', 'emissionColor': 'm3', 'exposureIndex': '2', 'time': '1549366120.633', 'sampleTemperature': '59.9997,60,59.9992,59.999,59.999,59.9997', 'stage': '02', 'coverTemperature': '104.943', 'cycle': '026'}
Debug 1549366120.677 End XML:IMAGe+ S02_C026_T02_P0001_M3_X3_E2.tiff {'blkID': '21', 'run': '20190205CalibrationCurve', 'exposure': '560', 'excitationColor': 'x3', 'point': '0001', 'blockTemperature': '60.0174,59.9933,60.0072,60.0084,60.0175,59.999', 'lampTemperature': '58.6991', 'lamp': '90', 'sampleVolume': '10', 'step': '02', 'emissionColor': 'm3', 'exposureIndex': '2', 'time': '1549366120.633', 'sampleTemperature': '59.9997,60,59.9992,59.999,59.999,59.9997', 'stage': '02', 'coverTemperature': '104.943', 'cycle': '026'}
Debug 1549366120.691 CAMera:ACQuire start exposure
Time 1549366120.880 -elapsed=3387 -active=3334 -remaining=2972
Temperature 1549366121.071 -sample=60.0,60.0,60.0,60.0,60.0,60.0 -heatsink=37.8 -cover=105.0 -block=60.0,60.0,60.0,60.0,60.0,60.0
LEDStatus 1549366121.388 Temperature:58.9462 Current:9.48814 Voltage:3.39928 JuncTemp:75.924
Debug 1549366121.545 CAMera:ACQuire end exposure
Info 1549366121.568 Capture end m3 x3
Info 1549366121.574 Motor start m4 x4
Image 1549366121.582 -run='20190205CalibrationCurve' -stage=2 -cycle=26 -step=2 -point=1  -emission=m3 -excitation=x3  -exposure=560 -lamp=90 -filepath='EXPERIMENTS:20190205CalibrationCurve/apldbio/sds/images/S02_C026_T02_P0001_M3_X3_E2.tiff'
Debug 1549366121.637 Start XML:NEW 2-26-2-1-m4-x4
Debug 1549366121.638 End XML:NEW 2-26-2-1-m4-x4
Time 1549366121.881 -elapsed=3388 -active=3335 -remaining=2971
Debug 1549366121.912 LLAC ACK: Acknowledge (type=3), name=Unknown, dest=0x00, source=0x91, control=0x01, id=0x0000, msgid=0x0900, data=[]
Debug 1549366121.913 LLAC ACK reply: Acknowledge (type=3), name=Unknown, dest=0x91, source=0x00, control=0x01, id=0x0000, msgid=0x0900, data=[]
Debug 1549366121.929 LLAC ACK: Acknowledge (type=3), name=Unknown, dest=0x00, source=0x91, control=0x01, id=0x0000, msgid=0x0902, data=[]
Debug 1549366121.930 LLAC ACK reply: Acknowledge (type=3), name=Unknown, dest=0x91, source=0x00, control=0x01, id=0x0000, msgid=0x0902, data=[]
Info 1549366121.932 Motor end m4 x4
Info 1549366121.942 Emission Encoder -36 0 Excitation Encoder -18 9000
Info 1549366121.943 Capture start m4 x4
Debug 1549366122.005 Start XML:IMAGe+ S02_C026_T02_P0001_M4_X4_E1.tiff {'blkID': '21', 'run': '20190205CalibrationCurve', 'exposure': '150', 'excitationColor': 'x4', 'point': '0001', 'blockTemperature': '60.0174,59.9933,60.0072,60.0084,60.0175,59.999', 'lampTemperature': '58.6991', 'lamp': '90', 'sampleVolume': '10', 'step': '02', 'emissionColor': 'm4', 'exposureIndex': '1', 'time': '1549366121.970', 'sampleTemperature': '59.9997,60,59.9992,59.999,59.999,59.9997', 'stage': '02', 'coverTemperature': '104.943', 'cycle': '026'}
Debug 1549366122.006 End XML:IMAGe+ S02_C026_T02_P0001_M4_X4_E1.tiff {'blkID': '21', 'run': '20190205CalibrationCurve', 'exposure': '150', 'excitationColor': 'x4', 'point': '0001', 'blockTemperature': '60.0174,59.9933,60.0072,60.0084,60.0175,59.999', 'lampTemperature': '58.6991', 'lamp': '90', 'sampleVolume': '10', 'step': '02', 'emissionColor': 'm4', 'exposureIndex': '1', 'time': '1549366121.970', 'sampleTemperature': '59.9997,60,59.9992,59.999,59.999,59.9997', 'stage': '02', 'coverTemperature': '104.943', 'cycle': '026'}
Debug 1549366122.020 CAMera:ACQuire start exposure
Temperature 1549366122.071 -sample=60.0,60.0,60.0,60.0,60.0,60.0 -heatsink=37.8 -cover=105.0 -block=60.0,60.0,60.0,60.0,60.0,60.0
LEDStatus 1549366122.378 Temperature:58.9462 Current:9.45591 Voltage:3.39717 JuncTemp:75.9962
Debug 1549366122.635 CAMera:ACQuire end exposure
Info 1549366122.651 Capture end m4 x4
Info 1549366122.656 Capture start m4 x4
Debug 1549366122.717 Start XML:IMAGe+ S02_C026_T02_P0001_M4_X4_E2.tiff {'blkID': '21', 'run': '20190205CalibrationCurve', 'exposure': '800', 'excitationColor': 'x4', 'point': '0001', 'blockTemperature': '60.0174,59.9933,60.0072,60.0084,60.0175,59.999', 'lampTemperature': '58.6991', 'lamp': '90', 'sampleVolume': '10', 'step': '02', 'emissionColor': 'm4', 'exposureIndex': '2', 'time': '1549366122.682', 'sampleTemperature': '59.9997,60,59.9992,59.999,59.999,59.9997', 'stage': '02', 'coverTemperature': '104.943', 'cycle': '026'}
Debug 1549366122.718 End XML:IMAGe+ S02_C026_T02_P0001_M4_X4_E2.tiff {'blkID': '21', 'run': '20190205CalibrationCurve', 'exposure': '800', 'excitationColor': 'x4', 'point': '0001', 'blockTemperature': '60.0174,59.9933,60.0072,60.0084,60.0175,59.999', 'lampTemperature': '58.6991', 'lamp': '90', 'sampleVolume': '10', 'step': '02', 'emissionColor': 'm4', 'exposureIndex': '2', 'time': '1549366122.682', 'sampleTemperature': '59.9997,60,59.9992,59.999,59.999,59.9997', 'stage': '02', 'coverTemperature': '104.943', 'cycle': '026'}
Debug 1549366122.732 CAMera:ACQuire start exposure
Image 1549366122.733 -run='20190205CalibrationCurve' -stage=2 -cycle=26 -step=2 -point=1  -emission=m4 -excitation=x4  -exposure=150 -lamp=90 -filepath='EXPERIMENTS:20190205CalibrationCurve/apldbio/sds/images/S02_C026_T02_P0001_M4_X4_E1.tiff'
Time 1549366122.874 -elapsed=3389 -active=3336 -remaining=2970
Temperature 1549366123.071 -sample=60.0,60.0,60.0,60.0,60.0,60.0 -heatsink=37.6 -cover=104.9 -block=60.0,60.0,60.0,60.0,60.0,60.0
LEDStatus 1549366123.388 Temperature:58.9814 Current:9.48814 Voltage:3.40984 JuncTemp:76.0086
Debug 1549366123.722 CAMera:ACQuire end exposure
Image 1549366123.734 -run='20190205CalibrationCurve' -stage=2 -cycle=26 -step=2 -point=1  -emission=m4 -excitation=x4  -exposure=800 -lamp=90 -filepath='EXPERIMENTS:20190205CalibrationCurve/apldbio/sds/images/S02_C026_T02_P0001_M4_X4_E2.tiff'
Info 1549366123.733 Capture end m4 x4
Info 1549366123.737 Motor start m2 x2
Debug 1549366123.802 Start XML:NEW 2-26-2-1-m2-x2
Debug 1549366123.803 End XML:NEW 2-26-2-1-m2-x2
Time 1549366123.874 -elapsed=3390 -active=3337 -remaining=2969
Debug 1549366123.974 LLAC ACK: Acknowledge (type=3), name=Unknown, dest=0x00, source=0x91, control=0x01, id=0x0000, msgid=0x0930, data=[]
Debug 1549366123.975 LLAC ACK reply: Acknowledge (type=3), name=Unknown, dest=0x91, source=0x00, control=0x01, id=0x0000, msgid=0x0930, data=[]
Debug 1549366123.995 LLAC ACK: Acknowledge (type=3), name=Unknown, dest=0x00, source=0x91, control=0x01, id=0x0000, msgid=0x0932, data=[]
Debug 1549366123.996 LLAC ACK reply: Acknowledge (type=3), name=Unknown, dest=0x91, source=0x00, control=0x01, id=0x0000, msgid=0x0932, data=[]
Info 1549366123.998 Motor end m2 x2
Info 1549366124.008 Emission Encoder -36 31500 Excitation Encoder -18 11250
Info 1549366124.009 Capture start m2 x2
Debug 1549366124.057 Start XML:IMAGe+ S02_C026_T02_P0001_M2_X2_E1.tiff {'blkID': '21', 'run': '20190205CalibrationCurve', 'exposure': '100', 'excitationColor': 'x2', 'point': '0001', 'blockTemperature': '60.0174,59.9933,60.0072,60.0084,60.0175,59.999', 'lampTemperature': '58.6991', 'lamp': '90', 'sampleVolume': '10', 'step': '02', 'emissionColor': 'm2', 'exposureIndex': '1', 'time': '1549366124.025', 'sampleTemperature': '59.9997,60,59.9992,59.999,59.999,59.9997', 'stage': '02', 'coverTemperature': '104.943', 'cycle': '026'}
Debug 1549366124.058 End XML:IMAGe+ S02_C026_T02_P0001_M2_X2_E1.tiff {'blkID': '21', 'run': '20190205CalibrationCurve', 'exposure': '100', 'excitationColor': 'x2', 'point': '0001', 'blockTemperature': '60.0174,59.9933,60.0072,60.0084,60.0175,59.999', 'lampTemperature': '58.6991', 'lamp': '90', 'sampleVolume': '10', 'step': '02', 'emissionColor': 'm2', 'exposureIndex': '1', 'time': '1549366124.025', 'sampleTemperature': '59.9997,60,59.9992,59.999,59.999,59.9997', 'stage': '02', 'coverTemperature': '104.943', 'cycle': '026'}
Debug 1549366124.072 CAMera:ACQuire start exposure
Temperature 1549366124.074 -sample=60.0,60.0,60.0,60.0,60.0,60.0 -heatsink=37.7 -cover=104.9 -block=60.0,60.0,60.0,60.0,60.0,60.0
Debug 1549366124.119 C: ISTAT?
Debug 1549366124.132 S: OK ISTAT? Running
LEDStatus 1549366124.387 Temperature:59.0167 Current:9.41292 Voltage:3.39928 JuncTemp:76.0473
Debug 1549366124.655 CAMera:ACQuire end exposure
Info 1549366124.673 Capture end m2 x2
Image 1549366124.687 -run='20190205CalibrationCurve' -stage=2 -cycle=26 -step=2 -point=1  -emission=m2 -excitation=x2  -exposure=100 -lamp=90 -filepath='EXPERIMENTS:20190205CalibrationCurve/apldbio/sds/images/S02_C026_T02_P0001_M2_X2_E1.tiff'
Info 1549366124.685 Capture start m2 x2
Debug 1549366124.743 Start XML:IMAGe+ S02_C026_T02_P0001_M2_X2_E2.tiff {'blkID': '21', 'run': '20190205CalibrationCurve', 'exposure': '430', 'excitationColor': 'x2', 'point': '0001', 'blockTemperature': '60.0174,59.9933,60.0072,60.0084,60.0175,59.999', 'lampTemperature': '58.6991', 'lamp': '90', 'sampleVolume': '10', 'step': '02', 'emissionColor': 'm2', 'exposureIndex': '2', 'time': '1549366124.709', 'sampleTemperature': '59.9997,60,59.9992,59.999,59.999,59.9997', 'stage': '02', 'coverTemperature': '104.943', 'cycle': '026'}
Debug 1549366124.744 End XML:IMAGe+ S02_C026_T02_P0001_M2_X2_E2.tiff {'blkID': '21', 'run': '20190205CalibrationCurve', 'exposure': '430', 'excitationColor': 'x2', 'point': '0001', 'blockTemperature': '60.0174,59.9933,60.0072,60.0084,60.0175,59.999', 'lampTemperature': '58.6991', 'lamp': '90', 'sampleVolume': '10', 'step': '02', 'emissionColor': 'm2', 'exposureIndex': '2', 'time': '1549366124.709', 'sampleTemperature': '59.9997,60,59.9992,59.999,59.999,59.9997', 'stage': '02', 'coverTemperature': '104.943', 'cycle': '026'}
Debug 1549366124.757 CAMera:ACQuire start exposure
Time 1549366124.881 -elapsed=3391 -active=3338 -remaining=2968
Temperature 1549366125.071 -sample=60.0,60.0,60.0,60.0,60.0,60.0 -heatsink=37.5 -cover=105.0 -block=60.0,60.0,60.0,60.0,60.0,60.0
LEDStatus 1549366125.387 Temperature:59.1225 Current:9.4774 Voltage:3.40139 JuncTemp:76.2484
Debug 1549366125.535 CAMera:ACQuire end exposure
Info 1549366125.558 Capture end m2 x2
Info 1549366125.564 Motor start m1 x1
Image 1549366125.572 -run='20190205CalibrationCurve' -stage=2 -cycle=26 -step=2 -point=1  -emission=m2 -excitation=x2  -exposure=430 -lamp=90 -filepath='EXPERIMENTS:20190205CalibrationCurve/apldbio/sds/images/S02_C026_T02_P0001_M2_X2_E2.tiff'
Debug 1549366125.626 Start XML:NEW 2-26-2-1-m1-x1
Debug 1549366125.627 End XML:NEW 2-26-2-1-m1-x1
Debug 1549366125.853 LLAC ACK: Acknowledge (type=3), name=Unknown, dest=0x00, source=0x91, control=0x01, id=0x0000, msgid=0x0960, data=[]
Debug 1549366125.854 LLAC ACK reply: Acknowledge (type=3), name=Unknown, dest=0x91, source=0x00, control=0x01, id=0x0000, msgid=0x0960, data=[]
Debug 1549366125.869 LLAC ACK: Acknowledge (type=3), name=Unknown, dest=0x00, source=0x91, control=0x01, id=0x0000, msgid=0x0962, data=[]
Debug 1549366125.870 LLAC ACK reply: Acknowledge (type=3), name=Unknown, dest=0x91, source=0x00, control=0x01, id=0x0000, msgid=0x0962, data=[]
Info 1549366125.875 Motor end m1 x1
Time 1549366125.890 -elapsed=3392 -active=3339 -remaining=2967
Info 1549366125.904 Emission Encoder -36 4500 Excitation Encoder -18 6750
Info 1549366125.906 Capture start m1 x1
Debug 1549366125.961 Start XML:IMAGe+ S02_C026_T02_P0001_M1_X1_E1.tiff {'blkID': '21', 'run': '20190205CalibrationCurve', 'exposure': '60', 'excitationColor': 'x1', 'point': '0001', 'blockTemperature': '60.0174,59.9933,60.0072,60.0084,60.0175,59.999', 'lampTemperature': '58.6991', 'lamp': '90', 'sampleVolume': '10', 'step': '02', 'emissionColor': 'm1', 'exposureIndex': '1', 'time': '1549366125.924', 'sampleTemperature': '59.9997,60,59.9992,59.999,59.999,59.9997', 'stage': '02', 'coverTemperature': '104.943', 'cycle': '026'}
Debug 1549366125.962 End XML:IMAGe+ S02_C026_T02_P0001_M1_X1_E1.tiff {'blkID': '21', 'run': '20190205CalibrationCurve', 'exposure': '60', 'excitationColor': 'x1', 'point': '0001', 'blockTemperature': '60.0174,59.9933,60.0072,60.0084,60.0175,59.999', 'lampTemperature': '58.6991', 'lamp': '90', 'sampleVolume': '10', 'step': '02', 'emissionColor': 'm1', 'exposureIndex': '1', 'time': '1549366125.924', 'sampleTemperature': '59.9997,60,59.9992,59.999,59.999,59.9997', 'stage': '02', 'coverTemperature': '104.943', 'cycle': '026'}
Debug 1549366125.978 CAMera:ACQuire start exposure
Temperature 1549366126.071 -sample=60.0,60.0,60.0,60.0,60.0,60.0 -heatsink=37.6 -cover=105.0 -block=60.0,60.0,60.0,60.0,60.0,60.0
LEDStatus 1549366126.389 Temperature:59.052 Current:9.46665 Voltage:3.39928 JuncTemp:76.1531
Debug 1549366126.535 CAMera:ACQuire end exposure
Info 1549366126.558 Capture end m1 x1
Info 1549366126.561 Capture start m1 x1
Image 1549366126.604 -run='20190205CalibrationCurve' -stage=2 -cycle=26 -step=2 -point=1  -emission=m1 -excitation=x1  -exposure=60 -lamp=90 -filepath='EXPERIMENTS:20190205CalibrationCurve/apldbio/sds/images/S02_C026_T02_P0001_M1_X1_E1.tiff'
Debug 1549366126.617 Start XML:IMAGe+ S02_C026_T02_P0001_M1_X1_E2.tiff {'blkID': '21', 'run': '20190205CalibrationCurve', 'exposure': '175', 'excitationColor': 'x1', 'point': '0001', 'blockTemperature': '60.0174,59.9933,60.0072,60.0084,60.0175,59.999', 'lampTemperature': '58.6991', 'lamp': '90', 'sampleVolume': '10', 'step': '02', 'emissionColor': 'm1', 'exposureIndex': '2', 'time': '1549366126.579', 'sampleTemperature': '59.9997,60,59.9992,59.999,59.999,59.9997', 'stage': '02', 'coverTemperature': '104.943', 'cycle': '026'}
Debug 1549366126.618 End XML:IMAGe+ S02_C026_T02_P0001_M1_X1_E2.tiff {'blkID': '21', 'run': '20190205CalibrationCurve', 'exposure': '175', 'excitationColor': 'x1', 'point': '0001', 'blockTemperature': '60.0174,59.9933,60.0072,60.0084,60.0175,59.999', 'lampTemperature': '58.6991', 'lamp': '90', 'sampleVolume': '10', 'step': '02', 'emissionColor': 'm1', 'exposureIndex': '2', 'time': '1549366126.579', 'sampleTemperature': '59.9997,60,59.9992,59.999,59.999,59.9997', 'stage': '02', 'coverTemperature': '104.943', 'cycle': '026'}
Debug 1549366126.635 CAMera:ACQuire start exposure
Time 1549366126.881 -elapsed=3393 -active=3340 -remaining=2966
Temperature 1549366127.071 -sample=60.0,60.0,60.0,60.0,60.0,60.0 -heatsink=37.5 -cover=105.0 -block=60.0,60.0,60.0,60.0,60.0,60.0
Debug 1549366127.265 CAMera:ACQuire end exposure
Info 1549366127.288 Capture end m1 x1
Info 1549366127.294 Capture start m1 x1
Image 1549366127.337 -run='20190205CalibrationCurve' -stage=2 -cycle=26 -step=2 -point=1  -emission=m1 -excitation=x1  -exposure=175 -lamp=90 -filepath='EXPERIMENTS:20190205CalibrationCurve/apldbio/sds/images/S02_C026_T02_P0001_M1_X1_E2.tiff'
Debug 1549366127.349 Start XML:IMAGe+ S02_C026_T02_P0001_M1_X1_E3.tiff {'blkID': '21', 'run': '20190205CalibrationCurve', 'exposure': '520', 'excitationColor': 'x1', 'point': '0001', 'blockTemperature': '60.0174,59.9933,60.0072,60.0084,60.0175,59.999', 'lampTemperature': '58.6991', 'lamp': '90', 'sampleVolume': '10', 'step': '02', 'emissionColor': 'm1', 'exposureIndex': '3', 'time': '1549366127.314', 'sampleTemperature': '59.9997,60,59.9992,59.999,59.999,59.9997', 'stage': '02', 'coverTemperature': '104.943', 'cycle': '026'}
Debug 1549366127.350 End XML:IMAGe+ S02_C026_T02_P0001_M1_X1_E3.tiff {'blkID': '21', 'run': '20190205CalibrationCurve', 'exposure': '520', 'excitationColor': 'x1', 'point': '0001', 'blockTemperature': '60.0174,59.9933,60.0072,60.0084,60.0175,59.999', 'lampTemperature': '58.6991', 'lamp': '90', 'sampleVolume': '10', 'step': '02', 'emissionColor': 'm1', 'exposureIndex': '3', 'time': '1549366127.314', 'sampleTemperature': '59.9997,60,59.9992,59.999,59.999,59.9997', 'stage': '02', 'coverTemperature': '104.943', 'cycle': '026'}
Debug 1549366127.364 CAMera:ACQuire start exposure
LEDStatus 1549366127.379 Temperature:59.1225 Current:9.44516 Voltage:3.40139 JuncTemp:76.1391
Time 1549366127.881 -elapsed=3394 -active=3341 -remaining=2965
Temperature 1549366128.073 -sample=60.0,60.0,60.0,60.0,60.0,60.0 -heatsink=37.7 -cover=105.0 -block=60.0,60.0,60.0,60.0,60.0,60.0
Debug 1549366128.192 CAMera:ACQuire end exposure
Info 1549366128.203 Capture end m1 x1
Image 1549366128.207 -run='20190205CalibrationCurve' -stage=2 -cycle=26 -step=2 -point=1  -emission=m1 -excitation=x1  -exposure=520 -lamp=90 -filepath='EXPERIMENTS:20190205CalibrationCurve/apldbio/sds/images/S02_C026_T02_P0001_M1_X1_E3.tiff'
Debug 1549366128.228 Start XML:WRITe+ 2-26-2-1-m5-x5 EXPERIMENTS:/20190205CalibrationCurve/apldbio/sds//quant/2-26-2-1-m5-x5.xml
Debug 1549366128.254 End XML:WRITe+ 2-26-2-1-m5-x5 EXPERIMENTS:/20190205CalibrationCurve/apldbio/sds//quant/2-26-2-1-m5-x5.xml
Debug 1549366128.256 Acquiring PA queue lock
Debug 1549366128.256 Acquired PA queue lock
Debug 1549366128.256 Released PA queue lock
Debug 1549366128.257 Acquiring palock[0] execution lock
Debug 1549366128.257 Acquired palock[0] execution lock
Debug 1549366128.296 TBC acquiring operative lock
LEDStatus 1549366128.380 Temperature:59.1225 Current:9.43441 Voltage:3.40139 JuncTemp:76.1584
Debug 1549366128.472 LLAC ACK: Acknowledge (type=3), name=Unknown, dest=0x00, source=0x91, control=0x01, id=0x0000, msgid=0x099E, data=[]
Debug 1549366128.472 LLAC ACK reply: Acknowledge (type=3), name=Unknown, dest=0x91, source=0x00, control=0x01, id=0x0000, msgid=0x099E, data=[]
Debug 1549366128.607 LLAC ACK: Acknowledge (type=3), name=Unknown, dest=0x00, source=0x91, control=0x01, id=0x0000, msgid=0x09A0, data=[]
Debug 1549366128.607 LLAC ACK reply: Acknowledge (type=3), name=Unknown, dest=0x91, source=0x00, control=0x01, id=0x0000, msgid=0x09A0, data=[]
Debug 1549366128.755 Released palock[0] execution lock
Preprocessing 1549366128.758 <quote.message>Input run configuration file: /data/vendor/IS/experiments/20190205CalibrationCurve/apldbio/sds/quant/2-26-2-1-m5-x5.xml
Block Type:  96Wells
Finished read calibration files
...run ROI Quantitation
ROI Quantitation done in 0.043486 seconds 
Quant files saved in /data/vendor/IS/experiments/20190205CalibrationCurve/apldbio/sds/quant
...run Preproc Quantitation task
Preproc Quantitation in 0.000288 seconds 
FilterData files saved in /data/vendor/IS/experiments/20190205CalibrationCurve/apldbio/sds/filter
Success: Preprocessing ok
</quote.message>
Debug 1549366128.776 Start XML:FilterDATa+ S02_C026_T02_P0001_M5_X5_filterdata.xml {}
Debug 1549366128.776 End XML:FilterDATa+ S02_C026_T02_P0001_M5_X5_filterdata.xml {}
Debug 1549366128.797 Start XML:WRITe+ 2-26-2-1-m3-x3 EXPERIMENTS:/20190205CalibrationCurve/apldbio/sds//quant/2-26-2-1-m3-x3.xml
Debug 1549366128.814 End XML:WRITe+ 2-26-2-1-m3-x3 EXPERIMENTS:/20190205CalibrationCurve/apldbio/sds//quant/2-26-2-1-m3-x3.xml
Debug 1549366128.815 Acquiring PA queue lock
Debug 1549366128.816 Acquired PA queue lock
Debug 1549366128.816 Released PA queue lock
Debug 1549366128.816 Acquiring palock[1] execution lock
Debug 1549366128.817 Acquired palock[1] execution lock
Time 1549366128.876 -elapsed=3395 -active=3342 -remaining=2964
Temperature 1549366129.071 -sample=60.0,60.0,60.0,60.0,60.0,60.0 -heatsink=37.4 -cover=105.0 -block=60.0,60.0,60.0,60.0,60.0,60.0
Debug 1549366129.121 C: ISTAT?
Debug 1549366129.139 S: OK ISTAT? Running
Debug 1549366129.324 Released palock[1] execution lock
Preprocessing 1549366129.327 <quote.message>Input run configuration file: /data/vendor/IS/experiments/20190205CalibrationCurve/apldbio/sds/quant/2-26-2-1-m3-x3.xml
Block Type:  96Wells
Finished read calibration files
...run ROI Quantitation
ROI Quantitation done in 0.043566 seconds 
Quant files saved in /data/vendor/IS/experiments/20190205CalibrationCurve/apldbio/sds/quant
...run Preproc Quantitation task
Preproc Quantitation in 0.000298 seconds 
FilterData files saved in /data/vendor/IS/experiments/20190205CalibrationCurve/apldbio/sds/filter
Success: Preprocessing ok
</quote.message>
Debug 1549366129.344 Start XML:FilterDATa+ S02_C026_T02_P0001_M3_X3_filterdata.xml {}
Debug 1549366129.345 End XML:FilterDATa+ S02_C026_T02_P0001_M3_X3_filterdata.xml {}
Debug 1549366129.353 Start XML:WRITe+ 2-26-2-1-m4-x4 EXPERIMENTS:/20190205CalibrationCurve/apldbio/sds//quant/2-26-2-1-m4-x4.xml
Debug 1549366129.368 End XML:WRITe+ 2-26-2-1-m4-x4 EXPERIMENTS:/20190205CalibrationCurve/apldbio/sds//quant/2-26-2-1-m4-x4.xml
Debug 1549366129.370 Acquiring PA queue lock
Debug 1549366129.371 Acquired PA queue lock
Debug 1549366129.371 Released PA queue lock
Debug 1549366129.371 Acquiring palock[0] execution lock
Debug 1549366129.372 Acquired palock[0] execution lock
LEDStatus 1549366129.397 Temperature:59.0167 Current:9.45591 Voltage:3.40139 JuncTemp:76.0068
Debug 1549366129.859 Released palock[0] execution lock
Preprocessing 1549366129.862 <quote.message>Input run configuration file: /data/vendor/IS/experiments/20190205CalibrationCurve/apldbio/sds/quant/2-26-2-1-m4-x4.xml
Block Type:  96Wells
Finished read calibration files
...run ROI Quantitation
ROI Quantitation done in 0.043697 seconds 
Quant files saved in /data/vendor/IS/experiments/20190205CalibrationCurve/apldbio/sds/quant
...run Preproc Quantitation task
Preproc Quantitation in 0.000337 seconds 
FilterData files saved in /data/vendor/IS/experiments/20190205CalibrationCurve/apldbio/sds/filter
Success: Preprocessing ok
</quote.message>
Debug 1549366129.880 Start XML:FilterDATa+ S02_C026_T02_P0001_M4_X4_filterdata.xml {}
Debug 1549366129.881 End XML:FilterDATa+ S02_C026_T02_P0001_M4_X4_filterdata.xml {}
Time 1549366129.891 -elapsed=3396 -active=3343 -remaining=2963
Debug 1549366129.898 Start XML:WRITe+ 2-26-2-1-m2-x2 EXPERIMENTS:/20190205CalibrationCurve/apldbio/sds//quant/2-26-2-1-m2-x2.xml
Debug 1549366129.914 End XML:WRITe+ 2-26-2-1-m2-x2 EXPERIMENTS:/20190205CalibrationCurve/apldbio/sds//quant/2-26-2-1-m2-x2.xml
Debug 1549366129.916 Acquiring PA queue lock
Debug 1549366129.917 Acquired PA queue lock
Debug 1549366129.917 Released PA queue lock
Debug 1549366129.917 Acquiring palock[1] execution lock
Debug 1549366129.918 Acquired palock[1] execution lock
Temperature 1549366130.072 -sample=60.0,60.0,60.0,60.0,60.0,60.0 -heatsink=37.5 -cover=105.0 -block=60.0,60.0,60.0,60.0,60.0,60.0
LEDStatus 1549366130.380 Temperature:59.0872 Current:9.48814 Voltage:3.4035 JuncTemp:76.1285
Debug 1549366130.416 Released palock[1] execution lock
Preprocessing 1549366130.419 <quote.message>Input run configuration file: /data/vendor/IS/experiments/20190205CalibrationCurve/apldbio/sds/quant/2-26-2-1-m2-x2.xml
Block Type:  96Wells
Finished read calibration files
...run ROI Quantitation
ROI Quantitation done in 0.052955 seconds 
Quant files saved in /data/vendor/IS/experiments/20190205CalibrationCurve/apldbio/sds/quant
...run Preproc Quantitation task
Preproc Quantitation in 0.000288 seconds 
FilterData files saved in /data/vendor/IS/experiments/20190205CalibrationCurve/apldbio/sds/filter
Success: Preprocessing ok
</quote.message>
Debug 1549366130.437 Start XML:FilterDATa+ S02_C026_T02_P0001_M2_X2_filterdata.xml {}
Debug 1549366130.437 End XML:FilterDATa+ S02_C026_T02_P0001_M2_X2_filterdata.xml {}
Debug 1549366130.446 Start XML:WRITe+ 2-26-2-1-m1-x1 EXPERIMENTS:/20190205CalibrationCurve/apldbio/sds//quant/2-26-2-1-m1-x1.xml
Debug 1549366130.467 End XML:WRITe+ 2-26-2-1-m1-x1 EXPERIMENTS:/20190205CalibrationCurve/apldbio/sds//quant/2-26-2-1-m1-x1.xml
Debug 1549366130.469 Acquiring PA queue lock
Debug 1549366130.469 Acquired PA queue lock
Debug 1549366130.470 Released PA queue lock
Debug 1549366130.470 Acquiring palock[0] execution lock
Debug 1549366130.470 Acquired palock[0] execution lock
Time 1549366130.876 -elapsed=3397 -active=3344 -remaining=2962
Debug 1549366131.008 Released palock[0] execution lock
Preprocessing 1549366131.011 <quote.message>Input run configuration file: /data/vendor/IS/experiments/20190205CalibrationCurve/apldbio/sds/quant/2-26-2-1-m1-x1.xml
Block Type:  96Wells
Finished read calibration files
...run ROI Quantitation
ROI Quantitation done in 0.066994 seconds 
Quant files saved in /data/vendor/IS/experiments/20190205CalibrationCurve/apldbio/sds/quant
...run Preproc Quantitation task
Preproc Quantitation in 0.000345 seconds 
FilterData files saved in /data/vendor/IS/experiments/20190205CalibrationCurve/apldbio/sds/filter
Success: Preprocessing ok
</quote.message>
Debug 1549366131.029 Start XML:FilterDATa+ S02_C026_T02_P0001_M1_X1_filterdata.xml {}
Debug 1549366131.029 End XML:FilterDATa+ S02_C026_T02_P0001_M1_X1_filterdata.xml {}
Debug 1549366131.045 Start XML:WRITe+ S2-C26-T2-P1 EXPERIMENTS:/20190205CalibrationCurve/apldbio/sds//filter/2-26-2-1.xml
Debug 1549366131.054 End XML:WRITe+ S2-C26-T2-P1 EXPERIMENTS:/20190205CalibrationCurve/apldbio/sds//filter/2-26-2-1.xml
Info 1549366131.058 Run ePA here for multicomponent. Ensured that dye are assigned
Debug 1549366131.060 Acquiring PA queue lock
Debug 1549366131.061 Acquired PA queue lock
Debug 1549366131.061 Released PA queue lock
Debug 1549366131.061 Acquiring palock[1] execution lock
Debug 1549366131.062 Acquired palock[1] execution lock
Temperature 1549366131.077 -sample=60.0,60.0,60.0,60.0,60.0,60.0 -heatsink=37.3 -cover=105.0 -block=60.0,60.0,60.0,60.0,60.0,60.0
LEDStatus 1549366131.380 Temperature:58.8756 Current:9.45591 Voltage:3.40773 JuncTemp:76.0473
Debug 1549366131.616 Released palock[1] execution lock
Preprocessing 1549366131.618 <quote.message>Input run configuration file: /data/vendor/IS/experiments/20190205CalibrationCurve/apldbio/sds/filter/2-26-2-1.xml
Block Type:  96Wells
...run Preproc MultiComponent task
Preproc MultiComponent in 0.006015 seconds 
MultiComponentData files saved in /data/vendor/IS/experiments/20190205CalibrationCurve/apldbio/sds/multicomponent
Success: Preprocessing ok
</quote.message>
Run 1549366131.667 Collected -run="20190205CalibrationCurve" -stage=2 -cycle=26 -step=2 -point=1
Debug 1549366131.672 C: EXP:LIST? -verbose 20190205CalibrationCurve/apldbio/sds/quant/S02_C026_T02_P0001*
Debug 1549366131.685 <quote.message>S: OK EXP:LIST? -verbose 20190205CalibrationCurve/apldbio/sds/quant/S02_C026_T02_P0001* <quote.reply>
s: "20190205CalibrationCurve/apldbio/sds/quant/S02_C026_T02_P0001_M1_X1_E1.quant" -type=file -size=4200 -mtime=1549366130.98 -atime=1549366130.97 -ctime=1549366130.98
s: "20190205CalibrationCurve/apldbio/sds/quant/S02_C026_T02_P0001_M1_X1_E2.quant" -type=file -size=4207 -mtime=1549366130.98 -atime=1549366130.98 -ctime=1549366130.98
s: "20190205CalibrationCurve/apldbio/sds/quant/S02_C026_T02_P0001_M1_X1_E3.quant" -type=file -size=4258 -mtime=1549366130.98 -atime=1549366130.98 -ctime=1549366130.98
s: "20190205CalibrationCurve/apldbio/sds/quant/S02_C026_T02_P0001_M2_X2_E1.quant" -type=file -size=4201 -mtime=1549366130.39 -atime=1549366130.38 -ctime=1549366130.39
s: "20190205CalibrationCurve/apldbio/sds/quant/S02_C026_T02_P0001_M2_X2_E2.quant" -type=file -size=4208 -mtime=1549366130.39 -atime=1549366130.39 -ctime=1549366130.39
s: "20190205CalibrationCurve/apldbio/sds/quant/S02_C026_T02_P0001_M3_X3_E1.quant" -type=file -size=4201 -mtime=1549366129.3 -atime=1549366129.29 -ctime=1549366129.3
s: "20190205CalibrationCurve/apldbio/sds/quant/S02_C026_T02_P0001_M3_X3_E2.quant" -type=file -size=4201 -mtime=1549366129.3 -atime=1549366129.3 -ctime=1549366129.3
s: "20190205CalibrationCurve/apldbio/sds/quant/S02_C026_T02_P0001_M4_X4_E1.quant" -type=file -size=4201 -mtime=1549366129.83 -atime=1549366129.83 -ctime=1549366129.83
s: "20190205CalibrationCurve/apldbio/sds/quant/S02_C026_T02_P0001_M4_X4_E2.quant" -type=file -size=4264 -mtime=1549366129.83 -atime=1549366129.83 -ctime=1549366129.83
s: "20190205CalibrationCurve/apldbio/sds/quant/S02_C026_T02_P0001_M5_X5_E1.quant" -type=file -size=4201 -mtime=1549366128.73 -atime=1549366128.72 -ctime=1549366128.73
s: "20190205CalibrationCurve/apldbio/sds/quant/S02_C026_T02_P0001_M5_X5_E2.quant" -type=file -size=4201 -mtime=1549366128.73 -atime=1549366128.73 -ctime=1549366128.73
s: </quote.reply></quote.message>
Debug 1549366131.691 C: EXP:READ? -encoding=plain 20190205CalibrationCurve/apldbio/sds/quant/S02_C026_T02_P0001_M1_X1_E1.quant
Debug 1549366131.693 C: ACCess CONTROLLER
Debug 1549366131.694 S: OK EXP:READ? -encoding=plain 20190205CalibrationCurve/apldbio/sds/quant/S02_C026_T02_P0001_M1_X1_E1.quant
Info 1549366131.694 Access notification: [System] Access -sessionid=542 -level=Controller -exclusive=False
System 1549366131.696 Access -sessionid=542 -level=Controller -exclusive=False
Debug 1549366131.696 S: OK ACCess CONTROLLER
Debug 1549366131.698 C: EXP:READ? -encoding=plain 20190205CalibrationCurve/apldbio/sds/quant/S02_C026_T02_P0001_M1_X1_E2.quant
Debug 1549366131.700 S: OK EXP:READ? -encoding=plain 20190205CalibrationCurve/apldbio/sds/quant/S02_C026_T02_P0001_M1_X1_E2.quant
Debug 1549366131.704 C: EXP:READ? -encoding=plain 20190205CalibrationCurve/apldbio/sds/quant/S02_C026_T02_P0001_M1_X1_E3.quant
Debug 1549366131.705 S: OK EXP:READ? -encoding=plain 20190205CalibrationCurve/apldbio/sds/quant/S02_C026_T02_P0001_M1_X1_E3.quant
Debug 1549366131.709 C: EXP:READ? -encoding=plain 20190205CalibrationCurve/apldbio/sds/quant/S02_C026_T02_P0001_M2_X2_E1.quant
Debug 1549366131.710 S: OK EXP:READ? -encoding=plain 20190205CalibrationCurve/apldbio/sds/quant/S02_C026_T02_P0001_M2_X2_E1.quant
Debug 1549366131.713 C: EXP:READ? -encoding=plain 20190205CalibrationCurve/apldbio/sds/quant/S02_C026_T02_P0001_M2_X2_E2.quant
Debug 1549366131.715 S: OK EXP:READ? -encoding=plain 20190205CalibrationCurve/apldbio/sds/quant/S02_C026_T02_P0001_M2_X2_E2.quant
Debug 1549366131.718 C: EXP:READ? -encoding=plain 20190205CalibrationCurve/apldbio/sds/quant/S02_C026_T02_P0001_M3_X3_E1.quant
Debug 1549366131.720 S: OK EXP:READ? -encoding=plain 20190205CalibrationCurve/apldbio/sds/quant/S02_C026_T02_P0001_M3_X3_E1.quant
Debug 1549366131.723 C: EXP:READ? -encoding=plain 20190205CalibrationCurve/apldbio/sds/quant/S02_C026_T02_P0001_M3_X3_E2.quant
Debug 1549366131.724 S: OK EXP:READ? -encoding=plain 20190205CalibrationCurve/apldbio/sds/quant/S02_C026_T02_P0001_M3_X3_E2.quant
Debug 1549366131.727 C: FIL:COP EXPERIMENTS:20190205CalibrationCurve/apldbio/sds/multicomponent/S02_C026_T02_P0001_multicomponentdata.xml PUBLIC_RUN_COMPLETE:working/20190205CalibrationCurve/apldbio/sds/multicomponent/S02_C026_T02_P0001_multicomponentdata.xml
Debug 1549366131.730 C: EXP:READ? -encoding=plain 20190205CalibrationCurve/apldbio/sds/quant/S02_C026_T02_P0001_M4_X4_E1.quant
Debug 1549366131.731 S: OK EXP:READ? -encoding=plain 20190205CalibrationCurve/apldbio/sds/quant/S02_C026_T02_P0001_M4_X4_E1.quant
Debug 1549366131.735 C: EXP:READ? -encoding=plain 20190205CalibrationCurve/apldbio/sds/quant/S02_C026_T02_P0001_M4_X4_E2.quant
Debug 1549366131.737 S: OK EXP:READ? -encoding=plain 20190205CalibrationCurve/apldbio/sds/quant/S02_C026_T02_P0001_M4_X4_E2.quant
Debug 1549366131.739 S: OK FIL:COP EXPERIMENTS:20190205CalibrationCurve/apldbio/sds/multicomponent/S02_C026_T02_P0001_multicomponentdata.xml PUBLIC_RUN_COMPLETE:working/20190205CalibrationCurve/apldbio/sds/multicomponent/S02_C026_T02_P0001_multicomponentdata.xml
Debug 1549366131.741 C: EXP:READ? -encoding=plain 20190205CalibrationCurve/apldbio/sds/quant/S02_C026_T02_P0001_M5_X5_E1.quant
Debug 1549366131.742 S: OK EXP:READ? -encoding=plain 20190205CalibrationCurve/apldbio/sds/quant/S02_C026_T02_P0001_M5_X5_E1.quant
Debug 1549366131.745 C: ACCess OBSERVER
Debug 1549366131.747 C: EXP:READ? -encoding=plain 20190205CalibrationCurve/apldbio/sds/quant/S02_C026_T02_P0001_M5_X5_E2.quant
Info 1549366131.746 Access notification: [System] Access -sessionid=542 -level=Observer -exclusive=False
System 1549366131.749 Access -sessionid=542 -level=Observer -exclusive=False
Debug 1549366131.749 S: OK ACCess OBSERVER
Debug 1549366131.750 S: OK EXP:READ? -encoding=plain 20190205CalibrationCurve/apldbio/sds/quant/S02_C026_T02_P0001_M5_X5_E2.quant
Debug 1549366131.764 C: FIL:LIST? -verbose EXPERIMENTS:/20190205CalibrationCurve/apldbio/sds/quant/S02_C026_T02_P0001_*E1.quant
Debug 1549366131.774 <quote.message>S: OK FIL:LIST? -verbose EXPERIMENTS:/20190205CalibrationCurve/apldbio/sds/quant/S02_C026_T02_P0001_*E1.quant <quote.reply>
s: "experiments:20190205CalibrationCurve/apldbio/sds/quant/S02_C026_T02_P0001_M1_X1_E1.quant" -type=file -size=4200 -mtime=1549366130.98 -atime=1549366130.97 -ctime=1549366130.98
s: "experiments:20190205CalibrationCurve/apldbio/sds/quant/S02_C026_T02_P0001_M2_X2_E1.quant" -type=file -size=4201 -mtime=1549366130.39 -atime=1549366130.38 -ctime=1549366130.39
s: "experiments:20190205CalibrationCurve/apldbio/sds/quant/S02_C026_T02_P0001_M3_X3_E1.quant" -type=file -size=4201 -mtime=1549366129.3 -atime=1549366129.29 -ctime=1549366129.3
s: "experiments:20190205CalibrationCurve/apldbio/sds/quant/S02_C026_T02_P0001_M4_X4_E1.quant" -type=file -size=4201 -mtime=1549366129.83 -atime=1549366129.83 -ctime=1549366129.83
s: "experiments:20190205CalibrationCurve/apldbio/sds/quant/S02_C026_T02_P0001_M5_X5_E1.quant" -type=file -size=4201 -mtime=1549366128.73 -atime=1549366128.72 -ctime=1549366128.73
s: </quote.reply></quote.message>
Debug 1549366131.787 C: ACCess CONTROLLER
Info 1549366131.788 Access notification: [System] Access -sessionid=542 -level=Controller -exclusive=False
System 1549366131.789 Access -sessionid=542 -level=Controller -exclusive=False
Debug 1549366131.789 S: OK ACCess CONTROLLER
Debug 1549366131.811 C: FIL:COP EXPERIMENTS:20190205CalibrationCurve/apldbio/sds/quant/S02_C026_T02_P0001_M1_X1_E1.quant PUBLIC_RUN_COMPLETE:working/20190205CalibrationCurve/apldbio/sds/quant/S02_C026_T02_P0001_M1_X1_E1.quant
Debug 1549366131.816 S: OK FIL:COP EXPERIMENTS:20190205CalibrationCurve/apldbio/sds/quant/S02_C026_T02_P0001_M1_X1_E1.quant PUBLIC_RUN_COMPLETE:working/20190205CalibrationCurve/apldbio/sds/quant/S02_C026_T02_P0001_M1_X1_E1.quant
Debug 1549366131.822 C: ACCess OBSERVER
Info 1549366131.823 Access notification: [System] Access -sessionid=542 -level=Observer -exclusive=False
System 1549366131.824 Access -sessionid=542 -level=Observer -exclusive=False
Debug 1549366131.824 S: OK ACCess OBSERVER
Debug 1549366131.831 C: ACCess CONTROLLER
Info 1549366131.831 Access notification: [System] Access -sessionid=542 -level=Controller -exclusive=False
System 1549366131.832 Access -sessionid=542 -level=Controller -exclusive=False
Debug 1549366131.833 S: OK ACCess CONTROLLER
Debug 1549366131.856 C: FIL:COP EXPERIMENTS:20190205CalibrationCurve/apldbio/sds/quant/S02_C026_T02_P0001_M2_X2_E1.quant PUBLIC_RUN_COMPLETE:working/20190205CalibrationCurve/apldbio/sds/quant/S02_C026_T02_P0001_M2_X2_E1.quant
Debug 1549366131.861 S: OK FIL:COP EXPERIMENTS:20190205CalibrationCurve/apldbio/sds/quant/S02_C026_T02_P0001_M2_X2_E1.quant PUBLIC_RUN_COMPLETE:working/20190205CalibrationCurve/apldbio/sds/quant/S02_C026_T02_P0001_M2_X2_E1.quant
Debug 1549366131.866 C: ACCess OBSERVER
Info 1549366131.867 Access notification: [System] Access -sessionid=542 -level=Observer -exclusive=False
System 1549366131.867 Access -sessionid=542 -level=Observer -exclusive=False
Debug 1549366131.868 S: OK ACCess OBSERVER
Time 1549366131.875 -elapsed=3398 -active=3345 -remaining=2961
Debug 1549366131.878 C: ACCess CONTROLLER
Info 1549366131.879 Access notification: [System] Access -sessionid=542 -level=Controller -exclusive=False
System 1549366131.880 Access -sessionid=542 -level=Controller -exclusive=False
Debug 1549366131.881 S: OK ACCess CONTROLLER
Debug 1549366131.933 C: FIL:COP EXPERIMENTS:20190205CalibrationCurve/apldbio/sds/quant/S02_C026_T02_P0001_M3_X3_E1.quant PUBLIC_RUN_COMPLETE:working/20190205CalibrationCurve/apldbio/sds/quant/S02_C026_T02_P0001_M3_X3_E1.quant
Debug 1549366131.939 S: OK FIL:COP EXPERIMENTS:20190205CalibrationCurve/apldbio/sds/quant/S02_C026_T02_P0001_M3_X3_E1.quant PUBLIC_RUN_COMPLETE:working/20190205CalibrationCurve/apldbio/sds/quant/S02_C026_T02_P0001_M3_X3_E1.quant
Debug 1549366131.945 C: ACCess OBSERVER
Info 1549366131.946 Access notification: [System] Access -sessionid=542 -level=Observer -exclusive=False
System 1549366131.947 Access -sessionid=542 -level=Observer -exclusive=False
Debug 1549366131.948 S: OK ACCess OBSERVER
Debug 1549366131.958 C: ACCess CONTROLLER
Info 1549366131.959 Access notification: [System] Access -sessionid=542 -level=Controller -exclusive=False
System 1549366131.960 Access -sessionid=542 -level=Controller -exclusive=False
Debug 1549366131.961 S: OK ACCess CONTROLLER
Debug 1549366131.992 C: FIL:COP EXPERIMENTS:20190205CalibrationCurve/apldbio/sds/quant/S02_C026_T02_P0001_M4_X4_E1.quant PUBLIC_RUN_COMPLETE:working/20190205CalibrationCurve/apldbio/sds/quant/S02_C026_T02_P0001_M4_X4_E1.quant
Debug 1549366131.997 S: OK FIL:COP EXPERIMENTS:20190205CalibrationCurve/apldbio/sds/quant/S02_C026_T02_P0001_M4_X4_E1.quant PUBLIC_RUN_COMPLETE:working/20190205CalibrationCurve/apldbio/sds/quant/S02_C026_T02_P0001_M4_X4_E1.quant
Debug 1549366132.003 C: ACCess OBSERVER
Info 1549366132.004 Access notification: [System] Access -sessionid=542 -level=Observer -exclusive=False
System 1549366132.004 Access -sessionid=542 -level=Observer -exclusive=False
Debug 1549366132.005 S: OK ACCess OBSERVER
Debug 1549366132.012 C: ACCess CONTROLLER
Info 1549366132.013 Access notification: [System] Access -sessionid=542 -level=Controller -exclusive=False
System 1549366132.013 Access -sessionid=542 -level=Controller -exclusive=False
Debug 1549366132.014 S: OK ACCess CONTROLLER
Debug 1549366132.037 C: FIL:COP EXPERIMENTS:20190205CalibrationCurve/apldbio/sds/quant/S02_C026_T02_P0001_M5_X5_E1.quant PUBLIC_RUN_COMPLETE:working/20190205CalibrationCurve/apldbio/sds/quant/S02_C026_T02_P0001_M5_X5_E1.quant
Debug 1549366132.042 S: OK FIL:COP EXPERIMENTS:20190205CalibrationCurve/apldbio/sds/quant/S02_C026_T02_P0001_M5_X5_E1.quant PUBLIC_RUN_COMPLETE:working/20190205CalibrationCurve/apldbio/sds/quant/S02_C026_T02_P0001_M5_X5_E1.quant
Debug 1549366132.047 C: ACCess OBSERVER
Info 1549366132.048 Access notification: [System] Access -sessionid=542 -level=Observer -exclusive=False
System 1549366132.049 Access -sessionid=542 -level=Observer -exclusive=False
Debug 1549366132.050 S: OK ACCess OBSERVER
Temperature 1549366132.071 -sample=60.0,60.0,60.0,60.0,60.0,60.0 -heatsink=37.3 -cover=105.0 -block=60.0,60.0,60.0,60.0,60.0,60.0
LEDStatus 1549366132.379 Temperature:58.9462 Current:9.48814 Voltage:3.39717 JuncTemp:76.125
Time 1549366132.874 -elapsed=3399 -active=3346 -remaining=2960
Temperature 1549366133.071 -sample=60.0,60.0,60.0,60.0,60.0,60.0 -heatsink=37.4 -cover=105.0 -block=60.0,60.0,60.0,60.0,60.0,60.0
LEDStatus 1549366133.379 Temperature:58.9462 Current:9.45591 Voltage:3.4035 JuncTemp:75.9203
Time 1549366133.874 -elapsed=3400 -active=3347 -remaining=2959
Temperature 1549366134.071 -sample=60.0,60.0,60.0,60.0,60.0,60.0 -heatsink=37.5 -cover=105.0 -block=60.0,60.0,60.0,60.0,60.0,60.0
Debug 1549366134.118 C: ISTAT?
Debug 1549366134.132 S: OK ISTAT? Running
LEDStatus 1549366134.379 Temperature:58.8403 Current:9.46665 Voltage:3.40139 JuncTemp:75.9927
Time 1549366134.874 -elapsed=3401 -active=3348 -remaining=2958
Temperature 1549366135.071 -sample=60.0,60.0,60.0,60.0,60.0,60.0 -heatsink=37.1 -cover=105.0 -block=60.0,60.0,60.0,60.0,60.0,60.0
LEDStatus 1549366135.379 Temperature:58.9462 Current:9.46665 Voltage:3.40562 JuncTemp:75.9484
Time 1549366135.874 -elapsed=3402 -active=3349 -remaining=2957
Temperature 1549366136.071 -sample=60.0,60.0,60.0,60.0,60.0,60.0 -heatsink=37.2 -cover=104.9 -block=60.0,60.0,60.0,60.0,60.0,60.0
LEDStatus 1549366136.388 Temperature:58.8756 Current:9.4774 Voltage:3.40139 JuncTemp:76.0385
Time 1549366136.874 -elapsed=3403 -active=3350 -remaining=2956
Temperature 1549366137.071 -sample=60.0,60.0,60.0,60.0,60.0,60.0 -heatsink=37.4 -cover=105.0 -block=60.0,60.0,60.0,60.0,60.0,60.0
Debug 1549366137.270 TBC _holding invoked.
Debug 1549366137.271 TBC acquired unhold lock
Debug 1549366137.271 TBC releasing operative lock
Debug 1549366137.272 TBC acquired operative lock
Debug 1549366137.311 TBC acquiring operative lock
Info 1549366137.273 TBC:HOLD starting 0.000000s hold
Debug 1549366137.312 TBC _holding invoked.
Debug 1549366137.313 TBC acquiring unhold lock
Debug 1549366137.313 TBC acquired unhold lock
Debug 1549366137.314 TBC releasing operative lock
Debug 1549366137.314 TBC acquired operative lock
Info 1549366137.316 TBC:SETTing ramping "Zone1" from 60.0 to 95.0 (rate=1.600, timeout=65.6, msgid=0x0A4B)
Info 1549366137.317 TBC:SETTing ramping "Zone2" from 60.0 to 95.0 (rate=1.600, timeout=65.6, msgid=0x0A4C)
Info 1549366137.318 TBC:SETTing ramping "Zone3" from 60.0 to 95.0 (rate=1.600, timeout=65.6, msgid=0x0A4D)
Info 1549366137.318 TBC:SETTing ramping "Zone4" from 60.0 to 95.0 (rate=1.600, timeout=65.6, msgid=0x0A4E)
Info 1549366137.319 TBC:SETTing ramping "Zone5" from 60.0 to 95.0 (rate=1.600, timeout=65.6, msgid=0x0A4F)
Info 1549366137.320 TBC:SETTing ramping "Zone6" from 60.0 to 95.0 (rate=1.600, timeout=65.6, msgid=0x0A50)
LEDStatus 1549366137.383 Temperature:58.9462 Current:9.46665 Voltage:3.39717 JuncTemp:75.9556
Run 1549366137.402 Cycle 27
Run 1549366137.457 Step 1
Run 1549366137.467 Ramping -zones=Zone1,Zone2,Zone3,Zone4,Zone5,Zone6 -targets=95.000,95.000,95.000,95.000,95.000,95.000 -rates=1.600,1.600,1.600,1.600,1.600,1.600
Time 1549366137.881 -elapsed=3404 -active=3351 -remaining=2957
Temperature 1549366138.074 -sample=60.1,60.1,60.1,60.1,60.1,60.1 -heatsink=37.4 -cover=105.0 -block=61.3,61.4,61.5,61.6,61.3,61.2
LEDStatus 1549366138.391 Temperature:58.8756 Current:9.48814 Voltage:3.39928 JuncTemp:75.8992
Time 1549366138.881 -elapsed=3405 -active=3352 -remaining=2956
Temperature 1549366139.073 -sample=61.9,61.8,62.0,61.9,61.9,61.8 -heatsink=37.2 -cover=105.0 -block=67.1,67.3,67.3,67.4,67.2,66.9
Debug 1549366139.120 C: ISTAT?
Debug 1549366139.132 S: OK ISTAT? Running
LEDStatus 1549366139.388 Temperature:58.805 Current:9.45591 Voltage:3.40139 JuncTemp:75.9309
Time 1549366139.881 -elapsed=3406 -active=3353 -remaining=2955
Temperature 1549366140.071 -sample=64.5,64.6,64.5,64.5,64.5,64.3 -heatsink=37.2 -cover=105.0 -block=68.9,69.0,68.8,68.7,69.0,69.0
LEDStatus 1549366140.379 Temperature:58.805 Current:9.46665 Voltage:3.40139 JuncTemp:75.8603
Time 1549366140.881 -elapsed=3407 -active=3354 -remaining=2954
Temperature 1549366141.074 -sample=66.2,66.3,66.1,66.2,66.2,66.2 -heatsink=37.0 -cover=105.1 -block=69.1,69.1,69.0,69.2,69.0,69.1
LEDStatus 1549366141.388 Temperature:58.805 Current:9.44516 Voltage:3.39717 JuncTemp:75.8762
Time 1549366141.881 -elapsed=3408 -active=3355 -remaining=2953
Temperature 1549366142.071 -sample=67.8,67.9,67.7,67.8,67.8,67.7 -heatsink=36.9 -cover=104.9 -block=71.3,71.4,71.4,71.6,71.3,71.2
LEDStatus 1549366142.388 Temperature:58.8756 Current:9.44516 Voltage:3.4035 JuncTemp:75.9062
Time 1549366142.874 -elapsed=3409 -active=3356 -remaining=2952
Temperature 1549366143.073 -sample=69.7,69.7,69.6,69.7,69.6,69.5 -heatsink=37.0 -cover=104.9 -block=73.4,73.5,73.3,73.3,73.4,73.3
LEDStatus 1549366143.387 Temperature:58.8403 Current:9.43441 Voltage:3.39928 JuncTemp:75.8356
Time 1549366143.874 -elapsed=3410 -active=3357 -remaining=2951
Temperature 1549366144.074 -sample=71.4,71.5,71.3,71.4,71.4,71.3 -heatsink=36.8 -cover=104.9 -block=74.6,74.7,74.5,74.6,74.6,74.6
Debug 1549366144.120 C: ISTAT?
Debug 1549366144.132 S: OK ISTAT? Running
LEDStatus 1549366144.387 Temperature:58.805 Current:9.45591 Voltage:3.40139 JuncTemp:75.9556
Time 1549366144.881 -elapsed=3411 -active=3358 -remaining=2950
Temperature 1549366145.071 -sample=73.0,73.0,72.9,73.0,72.9,72.9 -heatsink=36.8 -cover=105.0 -block=76.1,76.2,76.2,76.3,76.1,76.1
LEDStatus 1549366145.388 Temperature:58.805 Current:9.4774 Voltage:3.40139 JuncTemp:75.8903
Time 1549366145.880 -elapsed=3412 -active=3359 -remaining=2949
Temperature 1549366146.071 -sample=74.6,74.7,74.5,74.6,74.6,74.5 -heatsink=36.9 -cover=105.0 -block=77.9,78.0,77.9,77.9,77.9,77.9
LEDStatus 1549366146.388 Temperature:58.8756 Current:9.44516 Voltage:3.40562 JuncTemp:75.818
Time 1549366146.881 -elapsed=3413 -active=3360 -remaining=2948
Temperature 1549366147.071 -sample=76.3,76.3,76.2,76.2,76.2,76.2 -heatsink=36.9 -cover=105.0 -block=79.4,79.5,79.3,79.4,79.4,79.4
LEDStatus 1549366147.388 Temperature:58.805 Current:9.46665 Voltage:3.40139 JuncTemp:75.8549
Time 1549366147.874 -elapsed=3414 -active=3361 -remaining=2947
Temperature 1549366148.073 -sample=77.7,77.9,77.7,77.8,77.8,77.7 -heatsink=36.5 -cover=105.0 -block=80.9,81.0,80.8,80.9,80.9,80.8
LEDStatus 1549366148.388 Temperature:58.7344 Current:9.46665 Voltage:3.40773 JuncTemp:75.8657
Time 1549366148.874 -elapsed=3415 -active=3362 -remaining=2946
Temperature 1549366149.073 -sample=79.3,79.4,79.3,79.4,79.3,79.3 -heatsink=36.8 -cover=105.0 -block=82.5,82.6,82.4,82.5,82.5,82.4
Debug 1549366149.120 C: ISTAT?
Debug 1549366149.132 S: OK ISTAT? Running
LEDStatus 1549366149.379 Temperature:58.8403 Current:9.4774 Voltage:3.40773 JuncTemp:75.9449
Time 1549366149.880 -elapsed=3416 -active=3363 -remaining=2945
Temperature 1549366150.073 -sample=80.9,81.1,80.9,80.9,80.9,80.9 -heatsink=36.8 -cover=104.9 -block=84.0,84.2,83.9,84.1,84.1,84.0
LEDStatus 1549366150.387 Temperature:58.7697 Current:9.4774 Voltage:3.40139 JuncTemp:75.6963
Time 1549366150.880 -elapsed=3417 -active=3364 -remaining=2944
Temperature 1549366151.071 -sample=82.4,82.6,82.4,82.5,82.5,82.4 -heatsink=36.6 -cover=105.0 -block=85.5,85.7,85.5,85.6,85.6,85.5
LEDStatus 1549366151.388 Temperature:58.7344 Current:9.4774 Voltage:3.4035 JuncTemp:75.7861
Time 1549366151.880 -elapsed=3418 -active=3365 -remaining=2943
Temperature 1549366152.071 -sample=83.9,84.2,83.9,84.0,84.0,84.0 -heatsink=36.5 -cover=104.9 -block=87.1,87.2,87.0,87.1,87.1,87.0
LEDStatus 1549366152.388 Temperature:58.7344 Current:9.44516 Voltage:3.40562 JuncTemp:75.7879
Time 1549366152.880 -elapsed=3419 -active=3366 -remaining=2942
Temperature 1549366153.071 -sample=85.5,85.7,85.5,85.6,85.5,85.5 -heatsink=36.5 -cover=105.1 -block=88.6,88.8,88.5,88.6,88.7,88.5
LEDStatus 1549366153.388 Temperature:58.7697 Current:9.46665 Voltage:3.4035 JuncTemp:75.9096
Time 1549366153.880 -elapsed=3420 -active=3367 -remaining=2941
Temperature 1549366154.073 -sample=87.0,87.2,86.9,87.1,87.1,87.0 -heatsink=36.3 -cover=105.1 -block=90.1,90.3,90.0,90.1,90.2,90.1
Debug 1549366154.121 C: ISTAT?
Debug 1549366154.132 S: OK ISTAT? Running
LEDStatus 1549366154.388 Temperature:58.7344 Current:9.46665 Voltage:3.40562 JuncTemp:75.9221
Time 1549366154.881 -elapsed=3421 -active=3368 -remaining=2940
Temperature 1549366155.071 -sample=88.5,88.8,88.5,88.6,88.6,88.5 -heatsink=36.3 -cover=105.0 -block=91.6,91.8,91.6,91.7,91.7,91.6
LEDStatus 1549366155.388 Temperature:58.7697 Current:9.44516 Voltage:3.40562 JuncTemp:75.8037
Time 1549366155.880 -elapsed=3422 -active=3369 -remaining=2939
Temperature 1549366156.073 -sample=90.1,90.3,90.0,90.2,90.2,90.0 -heatsink=36.3 -cover=105.0 -block=93.2,93.4,93.1,93.2,93.2,93.1
LEDStatus 1549366156.387 Temperature:58.6991 Current:9.4774 Voltage:3.40562 JuncTemp:75.7967
Time 1549366156.881 -elapsed=3423 -active=3370 -remaining=2938
Temperature 1549366157.071 -sample=91.6,91.8,91.5,91.7,91.7,91.5 -heatsink=36.3 -cover=105.0 -block=94.7,94.9,94.6,94.8,94.8,94.6
LEDStatus 1549366157.387 Temperature:58.805 Current:9.4774 Voltage:3.40139 JuncTemp:75.848
Time 1549366157.880 -elapsed=3424 -active=3371 -remaining=2937
Temperature 1549366158.073 -sample=93.1,93.3,93.0,93.2,93.3,93.0 -heatsink=36.2 -cover=105.1 -block=95.9,96.1,95.9,95.9,96.0,95.9
LEDStatus 1549366158.387 Temperature:58.7697 Current:9.45591 Voltage:3.40562 JuncTemp:75.8762
Debug 1549366158.784 LLAC ACK: Acknowledge (type=3), name=Unknown, dest=0x00, source=0x81, control=0x01, id=0x0000, msgid=0x0A4B, data=[]
Debug 1549366158.784 LLAC ACK reply: Acknowledge (type=3), name=Unknown, dest=0x81, source=0x00, control=0x01, id=0x0000, msgid=0x0A4B, data=[]
Debug 1549366158.785 LLAC ACK: Acknowledge (type=3), name=Unknown, dest=0x00, source=0x82, control=0x01, id=0x0000, msgid=0x0A4C, data=[]
Debug 1549366158.785 LLAC ACK reply: Acknowledge (type=3), name=Unknown, dest=0x82, source=0x00, control=0x01, id=0x0000, msgid=0x0A4C, data=[]
Debug 1549366158.845 LLAC ACK: Acknowledge (type=3), name=Unknown, dest=0x00, source=0x83, control=0x01, id=0x0000, msgid=0x0A4D, data=[]
Debug 1549366158.846 LLAC ACK reply: Acknowledge (type=3), name=Unknown, dest=0x83, source=0x00, control=0x01, id=0x0000, msgid=0x0A4D, data=[]
Debug 1549366158.847 LLAC ACK: Acknowledge (type=3), name=Unknown, dest=0x00, source=0x84, control=0x01, id=0x0000, msgid=0x0A4E, data=[]
Debug 1549366158.848 LLAC ACK reply: Acknowledge (type=3), name=Unknown, dest=0x84, source=0x00, control=0x01, id=0x0000, msgid=0x0A4E, data=[]
Debug 1549366158.849 LLAC ACK: Acknowledge (type=3), name=Unknown, dest=0x00, source=0x85, control=0x01, id=0x0000, msgid=0x0A4F, data=[]
Debug 1549366158.850 LLAC ACK reply: Acknowledge (type=3), name=Unknown, dest=0x85, source=0x00, control=0x01, id=0x0000, msgid=0x0A4F, data=[]
Debug 1549366158.852 LLAC ACK: Acknowledge (type=3), name=Unknown, dest=0x00, source=0x86, control=0x01, id=0x0000, msgid=0x0A50, data=[]
Debug 1549366158.853 LLAC ACK reply: Acknowledge (type=3), name=Unknown, dest=0x86, source=0x00, control=0x01, id=0x0000, msgid=0x0A50, data=[]
Debug 1549366158.854 TBC releasing operative lock
Debug 1549366158.858 Pending Suspend flag: False
Time 1549366158.889 -elapsed=3425 -active=3372 -remaining=2936
Debug 1549366158.889 TBC acquiring operative lock
Debug 1549366158.892 TBC acquired operative lock
Info 1549366158.894 TBC:HOLD starting 15.000000s hold
Run 1549366158.917 Holding -time=15
Debug 1549366158.922 TBC acquiring unhold lock
Temperature 1549366159.074 -sample=94.3,94.5,94.2,94.3,94.3,94.2 -heatsink=36.4 -cover=105.0 -block=96.1,95.9,96.1,96.0,95.6,96.1
Debug 1549366159.122 C: ISTAT?
Debug 1549366159.138 S: OK ISTAT? Running
LEDStatus 1549366159.379 Temperature:58.6991 Current:9.46665 Voltage:3.4035 JuncTemp:75.7775
Time 1549366159.880 -elapsed=3426 -active=3373 -remaining=2935
Temperature 1549366160.071 -sample=94.8,94.9,94.8,94.8,94.8,94.8 -heatsink=36.2 -cover=105.0 -block=95.3,95.1,95.4,95.3,95.4,95.4
LEDStatus 1549366160.388 Temperature:58.6284 Current:9.43441 Voltage:3.39717 JuncTemp:75.7121
Time 1549366160.880 -elapsed=3427 -active=3374 -remaining=2934
Temperature 1549366161.073 -sample=94.9,94.9,94.9,94.9,94.9,94.9 -heatsink=36.0 -cover=105.0 -block=94.9,94.9,94.9,94.9,94.9,94.8
LEDStatus 1549366161.388 Temperature:58.6991 Current:9.49889 Voltage:3.40139 JuncTemp:75.7578
Time 1549366161.874 -elapsed=3428 -active=3375 -remaining=2933
Temperature 1549366162.073 -sample=94.9,94.9,94.9,94.9,94.9,94.9 -heatsink=36.1 -cover=105.0 -block=95.0,95.0,95.0,95.0,95.0,95.0
LEDStatus 1549366162.388 Temperature:58.7344 Current:9.4774 Voltage:3.40562 JuncTemp:75.8743
Time 1549366162.874 -elapsed=3429 -active=3376 -remaining=2932
Temperature 1549366163.073 -sample=94.9,94.9,94.9,94.9,94.9,94.9 -heatsink=36.2 -cover=105.0 -block=95.0,95.0,95.0,95.0,94.9,95.0
LEDStatus 1549366163.387 Temperature:58.6284 Current:9.48814 Voltage:3.40562 JuncTemp:75.8215
Time 1549366163.880 -elapsed=3430 -active=3377 -remaining=2931
Temperature 1549366164.071 -sample=94.9,95.0,95.0,95.0,94.9,94.9 -heatsink=35.9 -cover=105.0 -block=95.0,95.0,95.0,95.0,95.0,95.0
Debug 1549366164.119 C: ISTAT?
Debug 1549366164.131 S: OK ISTAT? Running
LEDStatus 1549366164.388 Temperature:58.6284 Current:9.46665 Voltage:3.4035 JuncTemp:75.7085
Time 1549366164.874 -elapsed=3431 -active=3378 -remaining=2930
Temperature 1549366165.073 -sample=95.0,95.0,95.0,95.0,95.0,95.0 -heatsink=36.0 -cover=105.0 -block=95.0,95.0,95.0,95.0,95.0,95.0
LEDStatus 1549366165.388 Temperature:58.6638 Current:9.48814 Voltage:3.40139 JuncTemp:75.8128
Time 1549366165.880 -elapsed=3432 -active=3379 -remaining=2929
Temperature 1549366166.071 -sample=95.0,95.0,95.0,95.0,95.0,95.0 -heatsink=36.1 -cover=105.1 -block=95.0,95.0,95.0,95.0,95.0,95.0
LEDStatus 1549366166.388 Temperature:58.7344 Current:9.46665 Voltage:3.40139 JuncTemp:75.7297
Time 1549366166.874 -elapsed=3433 -active=3380 -remaining=2928
Temperature 1549366167.073 -sample=95.0,95.0,95.0,95.0,95.0,95.0 -heatsink=36.2 -cover=105.0 -block=95.0,95.0,95.0,95.0,95.0,95.0
LEDStatus 1549366167.379 Temperature:58.7344 Current:9.46665 Voltage:3.40562 JuncTemp:75.8602
Time 1549366167.880 -elapsed=3434 -active=3381 -remaining=2927
Temperature 1549366168.071 -sample=95.0,95.0,95.0,95.0,95.0,95.0 -heatsink=36.2 -cover=105.0 -block=95.0,95.0,95.0,95.0,95.0,95.0
LEDStatus 1549366168.388 Temperature:58.6284 Current:9.46665 Voltage:3.40139 JuncTemp:75.6396
Time 1549366168.874 -elapsed=3435 -active=3382 -remaining=2926
Temperature 1549366169.073 -sample=95.0,95.0,95.0,95.0,95.0,95.0 -heatsink=36.0 -cover=105.0 -block=95.0,95.0,95.0,95.0,95.0,95.0
Debug 1549366169.119 C: ISTAT?
Debug 1549366169.131 S: OK ISTAT? Running
LEDStatus 1549366169.387 Temperature:58.6284 Current:9.46665 Voltage:3.40562 JuncTemp:75.7915
Time 1549366169.880 -elapsed=3436 -active=3383 -remaining=2925
Temperature 1549366170.071 -sample=95.0,95.0,95.0,95.0,95.0,95.0 -heatsink=36.2 -cover=105.0 -block=95.0,95.0,95.0,95.0,95.0,95.0
LEDStatus 1549366170.387 Temperature:58.805 Current:9.4774 Voltage:3.40984 JuncTemp:75.7578
Time 1549366170.880 -elapsed=3437 -active=3384 -remaining=2924
Temperature 1549366171.073 -sample=95.0,95.0,95.0,95.0,95.0,95.0 -heatsink=36.1 -cover=105.0 -block=95.0,95.0,95.0,95.0,95.0,95.0
LEDStatus 1549366171.388 Temperature:58.7344 Current:9.45591 Voltage:3.4035 JuncTemp:75.7209
Time 1549366171.880 -elapsed=3438 -active=3385 -remaining=2923
Temperature 1549366172.073 -sample=95.0,95.0,95.0,95.0,95.0,95.0 -heatsink=36.3 -cover=105.0 -block=95.0,95.0,95.0,95.0,95.0,95.0
LEDStatus 1549366172.388 Temperature:58.6284 Current:9.45591 Voltage:3.40562 JuncTemp:75.7455
Time 1549366172.874 -elapsed=3439 -active=3386 -remaining=2922
Temperature 1549366173.074 -sample=95.0,95.0,95.0,95.0,95.0,95.0 -heatsink=36.0 -cover=105.1 -block=95.0,95.0,95.0,95.0,95.0,95.0
LEDStatus 1549366173.388 Temperature:58.6991 Current:9.46665 Voltage:3.4035 JuncTemp:75.7191
Time 1549366173.874 -elapsed=3440 -active=3387 -remaining=2921
Debug 1549366173.970 TBC _holding invoked.
Debug 1549366173.971 TBC acquired unhold lock
Debug 1549366173.971 TBC releasing operative lock
Debug 1549366173.994 TBC acquiring operative lock
Debug 1549366173.994 TBC acquired operative lock
Info 1549366173.997 TBC:SETTing ramping "Zone1" from 95.0 to 60.0 (rate=1.600, timeout=65.6, msgid=0x0CE5)
Info 1549366173.998 TBC:SETTing ramping "Zone2" from 95.0 to 60.0 (rate=1.600, timeout=65.6, msgid=0x0CE6)
Info 1549366173.999 TBC:SETTing ramping "Zone3" from 95.0 to 60.0 (rate=1.600, timeout=65.6, msgid=0x0CE7)
Info 1549366173.999 TBC:SETTing ramping "Zone4" from 95.0 to 60.0 (rate=1.600, timeout=65.6, msgid=0x0CE8)
Info 1549366174.000 TBC:SETTing ramping "Zone5" from 95.0 to 60.0 (rate=1.600, timeout=65.6, msgid=0x0CE9)
Info 1549366174.001 TBC:SETTing ramping "Zone6" from 95.0 to 60.0 (rate=1.600, timeout=65.6, msgid=0x0CEA)
Run 1549366174.077 Step 2
Run 1549366174.088 Ramping -zones=Zone1,Zone2,Zone3,Zone4,Zone5,Zone6 -targets=60.000,60.000,60.000,60.000,60.000,60.000 -rates=1.600,1.600,1.600,1.600,1.600,1.600
Temperature 1549366174.072 -sample=95.0,95.0,95.0,95.0,95.0,95.0 -heatsink=36.2 -cover=105.0 -block=95.0,95.0,95.0,95.0,95.0,95.0
Debug 1549366174.118 C: ISTAT?
Debug 1549366174.131 S: OK ISTAT? Running
LEDStatus 1549366174.389 Temperature:58.5931 Current:9.43441 Voltage:3.40139 JuncTemp:75.7756
Time 1549366174.881 -elapsed=3441 -active=3388 -remaining=2920
Temperature 1549366175.073 -sample=94.8,94.8,94.8,94.8,94.8,94.8 -heatsink=36.2 -cover=105.0 -block=92.8,92.8,92.8,92.6,92.8,92.8
LEDStatus 1549366175.387 Temperature:58.7697 Current:9.44516 Voltage:3.40984 JuncTemp:75.6961
Time 1549366175.874 -elapsed=3442 -active=3389 -remaining=2919
Temperature 1549366176.073 -sample=93.6,93.6,93.5,93.5,93.6,93.6 -heatsink=36.2 -cover=105.0 -block=88.4,88.5,88.5,88.3,88.5,88.5
LEDStatus 1549366176.387 Temperature:58.5931 Current:9.45591 Voltage:3.4035 JuncTemp:75.7896
Time 1549366176.881 -elapsed=3443 -active=3390 -remaining=2918
Temperature 1549366177.071 -sample=91.7,91.6,91.7,91.6,91.7,91.7 -heatsink=36.3 -cover=105.1 -block=85.8,85.8,85.9,85.9,85.8,85.8
LEDStatus 1549366177.380 Temperature:58.6284 Current:9.45591 Voltage:3.4035 JuncTemp:75.7209
Time 1549366177.874 -elapsed=3444 -active=3391 -remaining=2917
Temperature 1549366178.071 -sample=89.8,89.7,89.9,89.8,89.8,89.8 -heatsink=36.3 -cover=105.0 -block=84.2,84.3,84.4,84.4,84.3,84.2
LEDStatus 1549366178.388 Temperature:58.6638 Current:9.46665 Voltage:3.4035 JuncTemp:75.7932
Time 1549366178.881 -elapsed=3445 -active=3392 -remaining=2916
Temperature 1549366179.073 -sample=88.0,88.0,88.1,88.0,88.1,88.0 -heatsink=36.4 -cover=105.0 -block=82.8,82.8,83.0,83.0,82.9,82.8
Debug 1549366179.119 C: ISTAT?
Debug 1549366179.132 S: OK ISTAT? Running
LEDStatus 1549366179.379 Temperature:58.5931 Current:9.46665 Voltage:3.4035 JuncTemp:75.8196
Time 1549366179.881 -elapsed=3446 -active=3393 -remaining=2915
Temperature 1549366180.071 -sample=86.3,86.3,86.5,86.4,86.4,86.3 -heatsink=36.6 -cover=105.0 -block=81.3,81.3,81.4,81.4,81.3,81.3
LEDStatus 1549366180.388 Temperature:58.6284 Current:9.45591 Voltage:3.39717 JuncTemp:75.7773
Time 1549366180.874 -elapsed=3447 -active=3394 -remaining=2914
Temperature 1549366181.071 -sample=84.6,84.6,84.8,84.7,84.7,84.6 -heatsink=36.6 -cover=105.1 -block=79.6,79.6,79.7,79.6,79.6,79.6
LEDStatus 1549366181.388 Temperature:58.6284 Current:9.45591 Voltage:3.4035 JuncTemp:75.742
Time 1549366181.880 -elapsed=3448 -active=3395 -remaining=2913
Temperature 1549366182.071 -sample=82.9,82.9,83.1,83.0,83.0,82.9 -heatsink=36.7 -cover=105.1 -block=77.9,77.9,78.0,78.0,77.9,77.9
LEDStatus 1549366182.387 Temperature:58.6991 Current:9.4774 Voltage:3.4035 JuncTemp:75.7456
Time 1549366182.880 -elapsed=3449 -active=3396 -remaining=2912
Temperature 1549366183.071 -sample=81.2,81.2,81.4,81.3,81.3,81.3 -heatsink=36.9 -cover=105.1 -block=76.2,76.2,76.4,76.3,76.2,76.2
LEDStatus 1549366183.388 Temperature:58.5931 Current:9.45591 Voltage:3.4035 JuncTemp:75.8568
Time 1549366183.874 -elapsed=3450 -active=3397 -remaining=2911
Temperature 1549366184.074 -sample=79.5,79.5,79.7,79.6,79.6,79.6 -heatsink=36.8 -cover=105.1 -block=74.6,74.5,74.7,74.6,74.6,74.5
Debug 1549366184.123 C: ISTAT?
Debug 1549366184.135 S: OK ISTAT? Running
LEDStatus 1549366184.388 Temperature:58.6638 Current:9.44516 Voltage:3.40562 JuncTemp:75.8584
Time 1549366184.881 -elapsed=3451 -active=3398 -remaining=2910
Temperature 1549366185.073 -sample=77.9,77.9,78.0,78.0,78.0,77.9 -heatsink=37.0 -cover=105.0 -block=72.9,72.8,73.1,73.0,72.9,72.9
LEDStatus 1549366185.388 Temperature:58.6638 Current:9.4774 Voltage:3.40562 JuncTemp:75.7402
Time 1549366185.880 -elapsed=3452 -active=3399 -remaining=2909
Temperature 1549366186.073 -sample=76.2,76.2,76.5,76.3,76.3,76.3 -heatsink=37.0 -cover=105.1 -block=71.3,71.2,71.4,71.3,71.2,71.3
LEDStatus 1549366186.378 Temperature:58.6638 Current:9.44516 Voltage:3.4035 JuncTemp:75.7437
Time 1549366186.874 -elapsed=3453 -active=3400 -remaining=2908
Temperature 1549366187.073 -sample=74.6,74.5,74.8,74.7,74.6,74.6 -heatsink=37.0 -cover=105.0 -block=69.6,69.5,69.7,69.6,69.5,69.6
LEDStatus 1549366187.388 Temperature:58.7697 Current:9.45591 Voltage:3.4035 JuncTemp:75.5921
Time 1549366187.881 -elapsed=3454 -active=3401 -remaining=2907
Temperature 1549366188.074 -sample=73.0,72.8,73.1,73.0,72.9,73.0 -heatsink=37.2 -cover=105.0 -block=67.9,67.8,68.0,67.9,67.8,67.9
LEDStatus 1549366188.387 Temperature:58.5931 Current:9.4774 Voltage:3.4035 JuncTemp:75.8249
Time 1549366188.874 -elapsed=3455 -active=3402 -remaining=2906
Temperature 1549366189.073 -sample=71.3,71.1,71.4,71.3,71.2,71.3 -heatsink=37.4 -cover=105.1 -block=66.2,66.1,66.3,66.2,66.1,66.2
Debug 1549366189.120 C: ISTAT?
Debug 1549366189.133 S: OK ISTAT? Running
LEDStatus 1549366189.387 Temperature:58.5578 Current:9.46665 Voltage:3.40773 JuncTemp:75.7402
Time 1549366189.881 -elapsed=3456 -active=3403 -remaining=2905
Temperature 1549366190.071 -sample=69.6,69.5,69.7,69.6,69.5,69.6 -heatsink=37.5 -cover=105.1 -block=64.6,64.4,64.7,64.6,64.5,64.6
LEDStatus 1549366190.388 Temperature:58.7344 Current:9.45591 Voltage:3.4035 JuncTemp:75.8409
Time 1549366190.881 -elapsed=3457 -active=3404 -remaining=2904
Temperature 1549366191.071 -sample=67.9,67.8,68.1,68.0,67.9,68.0 -heatsink=37.4 -cover=105.0 -block=63.0,62.8,63.1,63.0,62.9,63.0
LEDStatus 1549366191.388 Temperature:58.7344 Current:9.44516 Voltage:3.4035 JuncTemp:75.8443
Time 1549366191.880 -elapsed=3458 -active=3405 -remaining=2903
Temperature 1549366192.071 -sample=66.3,66.1,66.4,66.3,66.2,66.3 -heatsink=37.5 -cover=105.0 -block=61.4,61.1,61.4,61.3,61.2,61.4
LEDStatus 1549366192.388 Temperature:58.7697 Current:9.45591 Voltage:3.40984 JuncTemp:75.7402
Time 1549366192.874 -elapsed=3459 -active=3406 -remaining=2902
Temperature 1549366193.071 -sample=64.7,64.5,64.7,64.7,64.5,64.7 -heatsink=37.7 -cover=105.1 -block=59.7,59.4,59.7,59.6,59.5,59.7
LEDStatus 1549366193.388 Temperature:58.6991 Current:9.49889 Voltage:3.4035 JuncTemp:75.7756
Time 1549366193.880 -elapsed=3460 -active=3407 -remaining=2901
Temperature 1549366194.071 -sample=63.0,62.8,63.1,63.0,62.9,63.0 -heatsink=37.6 -cover=105.1 -block=58.6,58.4,58.6,58.6,58.5,58.5
Debug 1549366194.118 C: ISTAT?
Debug 1549366194.131 S: OK ISTAT? Running
LEDStatus 1549366194.388 Temperature:58.7344 Current:9.44516 Voltage:3.40773 JuncTemp:75.735
Time 1549366194.874 -elapsed=3461 -active=3408 -remaining=2900
Temperature 1549366195.073 -sample=61.7,61.5,61.8,61.7,61.6,61.7 -heatsink=38.0 -cover=105.0 -block=58.4,58.5,58.4,58.4,58.5,58.4
LEDStatus 1549366195.388 Temperature:58.805 Current:9.48814 Voltage:3.40139 JuncTemp:75.8021
Debug 1549366195.842 LLAC ACK: Acknowledge (type=3), name=Unknown, dest=0x00, source=0x81, control=0x01, id=0x0000, msgid=0x0CE5, data=[]
Debug 1549366195.843 LLAC ACK reply: Acknowledge (type=3), name=Unknown, dest=0x81, source=0x00, control=0x01, id=0x0000, msgid=0x0CE5, data=[]
Debug 1549366195.844 LLAC ACK: Acknowledge (type=3), name=Unknown, dest=0x00, source=0x82, control=0x01, id=0x0000, msgid=0x0CE6, data=[]
Debug 1549366195.845 LLAC ACK reply: Acknowledge (type=3), name=Unknown, dest=0x82, source=0x00, control=0x01, id=0x0000, msgid=0x0CE6, data=[]
Time 1549366195.880 -elapsed=3462 -active=3409 -remaining=2899
Debug 1549366195.923 LLAC ACK: Acknowledge (type=3), name=Unknown, dest=0x00, source=0x83, control=0x01, id=0x0000, msgid=0x0CE7, data=[]
Debug 1549366195.924 LLAC ACK reply: Acknowledge (type=3), name=Unknown, dest=0x83, source=0x00, control=0x01, id=0x0000, msgid=0x0CE7, data=[]
Debug 1549366195.924 LLAC ACK: Acknowledge (type=3), name=Unknown, dest=0x00, source=0x84, control=0x01, id=0x0000, msgid=0x0CE8, data=[]
Debug 1549366195.925 LLAC ACK reply: Acknowledge (type=3), name=Unknown, dest=0x84, source=0x00, control=0x01, id=0x0000, msgid=0x0CE8, data=[]
Debug 1549366195.925 LLAC ACK: Acknowledge (type=3), name=Unknown, dest=0x00, source=0x85, control=0x01, id=0x0000, msgid=0x0CE9, data=[]
Debug 1549366195.926 LLAC ACK reply: Acknowledge (type=3), name=Unknown, dest=0x85, source=0x00, control=0x01, id=0x0000, msgid=0x0CE9, data=[]
Debug 1549366195.926 LLAC ACK: Acknowledge (type=3), name=Unknown, dest=0x00, source=0x86, control=0x01, id=0x0000, msgid=0x0CEA, data=[]
Debug 1549366195.927 LLAC ACK reply: Acknowledge (type=3), name=Unknown, dest=0x86, source=0x00, control=0x01, id=0x0000, msgid=0x0CEA, data=[]
Debug 1549366195.927 TBC releasing operative lock
Debug 1549366195.929 Pending Suspend flag: False
Debug 1549366195.965 TBC acquiring operative lock
Debug 1549366195.966 TBC acquired operative lock
Run 1549366195.970 Holding -time=60 -collecting=True
Info 1549366195.971 TBC:HOLD starting 60.000000s hold
Debug 1549366195.989 TBC acquiring unhold lock
Run 1549366195.994 Acquiring -run="20190205CalibrationCurve" -stage=2 -cycle=27 -point=1 -Temperature=60.9127,60.8016,60.9576,60.8923,60.8364,60.9102
Temperature 1549366196.071 -sample=60.8,60.7,60.9,60.9,60.8,60.8 -heatsink=38.1 -cover=105.1 -block=58.7,58.7,58.7,58.7,58.8,58.7
LEDStatus 1549366196.379 Temperature:58.7697 Current:9.41292 Voltage:3.40562 JuncTemp:75.848
Time 1549366196.874 -elapsed=3463 -active=3410 -remaining=2898
Temperature 1549366197.073 -sample=60.4,60.4,60.4,60.4,60.4,60.4 -heatsink=38.0 -cover=105.0 -block=60.2,60.4,60.0,60.2,60.3,60.1
LEDStatus 1549366197.388 Temperature:58.7344 Current:9.43441 Voltage:3.40562 JuncTemp:75.7738
Time 1549366197.881 -elapsed=3464 -active=3411 -remaining=2897
Temperature 1549366198.071 -sample=60.4,60.4,60.4,60.4,60.4,60.4 -heatsink=38.2 -cover=105.1 -block=60.1,60.1,60.2,60.1,60.2,60.2
LEDStatus 1549366198.388 Temperature:58.6638 Current:9.49889 Voltage:3.40139 JuncTemp:75.9274
Time 1549366198.874 -elapsed=3465 -active=3412 -remaining=2896
Temperature 1549366199.073 -sample=60.3,60.3,60.3,60.3,60.3,60.3 -heatsink=38.2 -cover=105.1 -block=60.1,60.1,60.1,60.1,60.1,60.1
Debug 1549366199.120 C: ISTAT?
Debug 1549366199.133 S: OK ISTAT? Running
LEDStatus 1549366199.388 Temperature:58.6991 Current:9.48814 Voltage:3.4035 JuncTemp:75.818
Time 1549366199.874 -elapsed=3466 -active=3413 -remaining=2895
Temperature 1549366200.071 -sample=60.2,60.2,60.2,60.2,60.2,60.2 -heatsink=38.2 -cover=105.0 -block=60.0,60.0,60.0,60.0,60.0,60.0
LEDStatus 1549366200.388 Temperature:58.7697 Current:9.45591 Voltage:3.40562 JuncTemp:75.795
Time 1549366200.881 -elapsed=3467 -active=3414 -remaining=2894
Temperature 1549366201.073 -sample=60.2,60.2,60.2,60.2,60.2,60.2 -heatsink=38.5 -cover=105.0 -block=60.0,60.0,60.0,60.0,60.0,60.0
LEDStatus 1549366201.378 Temperature:58.7697 Current:9.43441 Voltage:3.40139 JuncTemp:75.8162
Time 1549366201.881 -elapsed=3468 -active=3415 -remaining=2893
Temperature 1549366202.071 -sample=60.1,60.1,60.1,60.1,60.1,60.1 -heatsink=38.2 -cover=105.0 -block=60.0,60.0,60.0,60.0,60.0,60.0
LEDStatus 1549366202.388 Temperature:58.7697 Current:9.45591 Voltage:3.40773 JuncTemp:75.8903
Time 1549366202.880 -elapsed=3469 -active=3416 -remaining=2892
Temperature 1549366203.071 -sample=60.1,60.1,60.1,60.1,60.1,60.1 -heatsink=38.1 -cover=105.0 -block=60.0,60.0,60.0,60.0,60.0,60.0
LEDStatus 1549366203.388 Temperature:58.7697 Current:9.4774 Voltage:3.40139 JuncTemp:75.7615
Time 1549366203.874 -elapsed=3470 -active=3417 -remaining=2891
Temperature 1549366204.073 -sample=60.0,60.0,60.1,60.1,60.0,60.0 -heatsink=38.4 -cover=105.1 -block=60.0,60.0,60.0,60.0,60.0,60.0
Debug 1549366204.121 C: ISTAT?
Debug 1549366204.133 S: OK ISTAT? Running
LEDStatus 1549366204.388 Temperature:58.6991 Current:9.4774 Voltage:3.40562 JuncTemp:75.9574
Time 1549366204.874 -elapsed=3471 -active=3418 -remaining=2890
Temperature 1549366205.073 -sample=60.0,60.0,60.0,60.0,60.0,60.0 -heatsink=38.4 -cover=105.0 -block=60.0,60.0,60.0,60.0,60.0,60.0
LEDStatus 1549366205.388 Temperature:58.7697 Current:9.46665 Voltage:3.40562 JuncTemp:75.9062
Time 1549366205.874 -elapsed=3472 -active=3419 -remaining=2889
Temperature 1549366206.073 -sample=60.0,60.0,60.0,60.0,60.0,60.0 -heatsink=38.2 -cover=105.0 -block=60.0,60.0,60.0,60.0,60.0,60.0
LEDStatus 1549366206.379 Temperature:58.7344 Current:9.46665 Voltage:3.40139 JuncTemp:75.6891
Time 1549366206.875 -elapsed=3473 -active=3420 -remaining=2888
Temperature 1549366207.071 -sample=60.0,60.0,60.0,60.0,60.0,60.0 -heatsink=38.4 -cover=105.0 -block=60.0,60.0,60.0,60.0,60.0,60.0
LEDStatus 1549366207.387 Temperature:58.7697 Current:9.4774 Voltage:3.40562 JuncTemp:75.8815
Time 1549366207.883 -elapsed=3474 -active=3421 -remaining=2887
Temperature 1549366208.071 -sample=60.0,60.0,60.0,60.0,60.0,60.0 -heatsink=38.2 -cover=105.0 -block=60.0,60.0,60.0,60.0,60.0,60.0
LEDStatus 1549366208.388 Temperature:58.8756 Current:9.46665 Voltage:3.4035 JuncTemp:75.7791
Time 1549366208.874 -elapsed=3475 -active=3422 -remaining=2886
Temperature 1549366209.071 -sample=60.0,60.0,60.0,60.0,60.0,60.0 -heatsink=38.4 -cover=105.1 -block=60.0,60.0,60.0,60.0,60.0,60.0
Debug 1549366209.118 C: ISTAT?
Debug 1549366209.131 S: OK ISTAT? Running
LEDStatus 1549366209.388 Temperature:58.805 Current:9.4774 Voltage:3.39928 JuncTemp:75.9627
Time 1549366209.881 -elapsed=3476 -active=3423 -remaining=2885
Temperature 1549366210.073 -sample=60.0,60.0,60.0,60.0,60.0,60.0 -heatsink=38.4 -cover=105.0 -block=60.0,60.0,60.0,60.0,60.0,60.0
LEDStatus 1549366210.388 Temperature:58.805 Current:9.43441 Voltage:3.4035 JuncTemp:75.8956
Time 1549366210.874 -elapsed=3477 -active=3424 -remaining=2884
Temperature 1549366211.073 -sample=60.0,60.0,60.0,60.0,60.0,60.0 -heatsink=38.5 -cover=104.9 -block=60.0,60.0,60.0,60.0,60.0,60.0
LEDStatus 1549366211.389 Temperature:58.7697 Current:9.48814 Voltage:3.40562 JuncTemp:75.7314
Time 1549366211.881 -elapsed=3478 -active=3425 -remaining=2883
Temperature 1549366212.071 -sample=60.0,60.0,60.0,60.0,60.0,60.0 -heatsink=38.5 -cover=105.0 -block=60.0,60.0,60.0,60.0,60.0,60.0
LEDStatus 1549366212.388 Temperature:58.805 Current:9.45591 Voltage:3.40139 JuncTemp:75.8584
Time 1549366212.874 -elapsed=3479 -active=3426 -remaining=2882
Temperature 1549366213.073 -sample=60.0,60.0,60.0,60.0,60.0,60.0 -heatsink=38.4 -cover=105.0 -block=60.0,60.0,60.0,60.0,60.0,60.0
LEDStatus 1549366213.389 Temperature:58.805 Current:9.46665 Voltage:3.4035 JuncTemp:75.7333
Time 1549366213.881 -elapsed=3480 -active=3427 -remaining=2881
Temperature 1549366214.073 -sample=60.0,60.0,60.0,60.0,60.0,60.0 -heatsink=38.5 -cover=104.9 -block=60.0,60.0,60.0,60.0,60.0,60.0
Debug 1549366214.127 C: ISTAT?
Debug 1549366214.153 S: OK ISTAT? Running
LEDStatus 1549366214.387 Temperature:58.8403 Current:9.46665 Voltage:3.4035 JuncTemp:75.751
Time 1549366214.874 -elapsed=3481 -active=3428 -remaining=2880
Temperature 1549366215.073 -sample=60.0,60.0,60.0,60.0,60.0,60.0 -heatsink=38.4 -cover=104.9 -block=60.0,60.0,60.0,60.0,60.0,60.0
LEDStatus 1549366215.388 Temperature:58.8403 Current:9.44516 Voltage:3.40562 JuncTemp:75.8302
Time 1549366215.880 -elapsed=3482 -active=3429 -remaining=2879
Temperature 1549366216.071 -sample=60.0,60.0,60.0,60.0,60.0,60.0 -heatsink=38.4 -cover=105.0 -block=60.0,60.0,60.0,60.0,60.0,60.0
LEDStatus 1549366216.388 Temperature:58.805 Current:9.46665 Voltage:3.40139 JuncTemp:75.8727
Time 1549366216.874 -elapsed=3483 -active=3430 -remaining=2878
Temperature 1549366217.073 -sample=60.0,60.0,60.0,60.0,60.0,60.0 -heatsink=38.4 -cover=104.9 -block=60.0,60.0,60.0,60.0,60.0,60.0
LEDStatus 1549366217.378 Temperature:58.8403 Current:9.44516 Voltage:3.40984 JuncTemp:75.8003
Time 1549366217.881 -elapsed=3484 -active=3431 -remaining=2877
Temperature 1549366218.071 -sample=60.0,60.0,60.0,60.0,60.0,60.0 -heatsink=38.3 -cover=105.0 -block=60.0,60.0,60.0,60.0,60.0,60.0
LEDStatus 1549366218.378 Temperature:58.7697 Current:9.46665 Voltage:3.40139 JuncTemp:75.7843
Time 1549366218.881 -elapsed=3485 -active=3432 -remaining=2876
Temperature 1549366219.071 -sample=60.0,60.0,60.0,60.0,60.0,60.0 -heatsink=38.4 -cover=104.9 -block=60.0,60.0,60.0,60.0,60.0,60.0
Debug 1549366219.120 C: ISTAT?
Debug 1549366219.132 S: OK ISTAT? Running
LEDStatus 1549366219.388 Temperature:58.7344 Current:9.45591 Voltage:3.40562 JuncTemp:75.8675
Time 1549366219.881 -elapsed=3486 -active=3433 -remaining=2875
Temperature 1549366220.071 -sample=60.0,60.0,60.0,60.0,60.0,60.0 -heatsink=38.4 -cover=105.0 -block=60.0,60.0,60.0,60.0,60.0,60.0
LEDStatus 1549366220.387 Temperature:58.9109 Current:9.44516 Voltage:3.40562 JuncTemp:75.8216
Time 1549366220.880 -elapsed=3487 -active=3434 -remaining=2874
Temperature 1549366221.071 -sample=60.0,60.0,60.0,60.0,60.0,60.0 -heatsink=38.2 -cover=105.1 -block=60.0,60.0,60.0,60.0,60.0,60.0
LEDStatus 1549366221.379 Temperature:58.805 Current:9.44516 Voltage:3.40562 JuncTemp:75.7668
Time 1549366221.880 -elapsed=3488 -active=3435 -remaining=2873
Temperature 1549366222.071 -sample=60.0,60.0,60.0,60.0,60.0,60.0 -heatsink=38.2 -cover=105.0 -block=60.0,60.0,60.0,60.0,60.0,60.0
LEDStatus 1549366222.388 Temperature:58.805 Current:9.45591 Voltage:3.40562 JuncTemp:75.8868
Time 1549366222.880 -elapsed=3489 -active=3436 -remaining=2872
Temperature 1549366223.071 -sample=60.0,60.0,60.0,60.0,60.0,60.0 -heatsink=38.0 -cover=105.0 -block=60.0,60.0,60.0,60.0,60.0,60.0
LEDStatus 1549366223.389 Temperature:58.8403 Current:9.43441 Voltage:3.40562 JuncTemp:75.8603
Time 1549366223.881 -elapsed=3490 -active=3437 -remaining=2871
Temperature 1549366224.071 -sample=60.0,60.0,60.0,60.0,60.0,60.0 -heatsink=38.1 -cover=105.1 -block=60.0,60.0,60.0,60.0,60.0,60.0
Debug 1549366224.118 C: ISTAT?
Debug 1549366224.130 S: OK ISTAT? Running
LEDStatus 1549366224.388 Temperature:58.805 Current:9.45591 Voltage:3.40562 JuncTemp:75.8727
Time 1549366224.874 -elapsed=3491 -active=3438 -remaining=2870
Temperature 1549366225.071 -sample=60.0,60.0,60.0,60.0,60.0,60.0 -heatsink=38.1 -cover=105.0 -block=60.0,60.0,60.0,60.0,60.0,60.0
LEDStatus 1549366225.388 Temperature:58.8403 Current:9.49889 Voltage:3.4035 JuncTemp:75.8675
Time 1549366225.880 -elapsed=3492 -active=3439 -remaining=2869
Temperature 1549366226.071 -sample=60.0,60.0,60.0,60.0,60.0,60.0 -heatsink=38.1 -cover=105.1 -block=60.0,60.0,60.0,60.0,60.0,60.0
LEDStatus 1549366226.388 Temperature:58.805 Current:9.46665 Voltage:3.40139 JuncTemp:75.8533
Time 1549366226.874 -elapsed=3493 -active=3440 -remaining=2868
Temperature 1549366227.071 -sample=60.0,60.0,60.0,60.0,60.0,60.0 -heatsink=38.1 -cover=105.1 -block=60.0,60.0,60.0,60.0,60.0,60.0
LEDStatus 1549366227.387 Temperature:58.805 Current:9.4774 Voltage:3.4035 JuncTemp:75.9009
Time 1549366227.881 -elapsed=3494 -active=3441 -remaining=2867
Temperature 1549366228.071 -sample=60.0,60.0,60.0,60.0,60.0,60.0 -heatsink=38.0 -cover=105.0 -block=60.0,60.0,60.0,60.0,60.0,60.0
LEDStatus 1549366228.388 Temperature:58.8403 Current:9.48814 Voltage:3.39928 JuncTemp:75.8956
Time 1549366228.881 -elapsed=3495 -active=3442 -remaining=2866
Temperature 1549366229.074 -sample=60.0,60.0,60.0,60.0,60.0,60.0 -heatsink=38.0 -cover=105.0 -block=60.0,60.0,60.0,60.0,60.0,60.0
Debug 1549366229.123 C: ISTAT?
Debug 1549366229.138 S: OK ISTAT? Running
LEDStatus 1549366229.388 Temperature:58.8403 Current:9.45591 Voltage:3.40562 JuncTemp:75.8126
Time 1549366229.880 -elapsed=3496 -active=3443 -remaining=2865
Temperature 1549366230.071 -sample=60.0,60.0,60.0,60.0,60.0,60.0 -heatsink=38.1 -cover=105.0 -block=60.0,60.0,60.0,60.0,60.0,60.0
LEDStatus 1549366230.388 Temperature:58.805 Current:9.4774 Voltage:3.40562 JuncTemp:75.7968
Time 1549366230.874 -elapsed=3497 -active=3444 -remaining=2864
Temperature 1549366231.073 -sample=60.0,60.0,60.0,60.0,60.0,60.0 -heatsink=38.1 -cover=105.0 -block=60.0,60.0,60.0,60.0,60.0,60.0
LEDStatus 1549366231.388 Temperature:58.7344 Current:9.45591 Voltage:3.40984 JuncTemp:75.8849
Time 1549366231.874 -elapsed=3498 -active=3445 -remaining=2863
Temperature 1549366232.073 -sample=60.0,60.0,60.0,60.0,60.0,60.0 -heatsink=38.0 -cover=105.0 -block=60.0,60.0,60.0,60.0,60.0,60.0
LEDStatus 1549366232.379 Temperature:58.805 Current:9.4774 Voltage:3.40139 JuncTemp:75.9768
Time 1549366232.874 -elapsed=3499 -active=3446 -remaining=2862
Temperature 1549366233.073 -sample=60.0,60.0,60.0,60.0,60.0,60.0 -heatsink=38.0 -cover=105.0 -block=60.0,60.0,60.0,60.0,60.0,60.0
LEDStatus 1549366233.387 Temperature:58.6991 Current:9.46665 Voltage:3.40773 JuncTemp:75.8128
Time 1549366233.880 -elapsed=3500 -active=3447 -remaining=2861
Temperature 1549366234.071 -sample=60.0,60.0,60.0,60.0,60.0,60.0 -heatsink=38.0 -cover=105.0 -block=60.0,60.0,60.0,60.0,60.0,60.0
Debug 1549366234.118 C: ISTAT?
Debug 1549366234.130 S: OK ISTAT? Running
LEDStatus 1549366234.388 Temperature:58.7697 Current:9.4774 Voltage:3.4035 JuncTemp:75.8284
Time 1549366234.874 -elapsed=3501 -active=3448 -remaining=2860
Temperature 1549366235.073 -sample=60.0,60.0,60.0,60.0,60.0,60.0 -heatsink=37.7 -cover=105.0 -block=60.0,60.0,60.0,60.0,60.0,60.0
LEDStatus 1549366235.388 Temperature:58.805 Current:9.49889 Voltage:3.4035 JuncTemp:75.7452
Debug 1549366236.088 Start XML:NEW S2-C27-T2-P1
Debug 1549366236.089 End XML:NEW S2-C27-T2-P1
Scheduler 1549366236.091 Catching up
Scheduler 1549366236.091 Catching up
Time 1549366236.096 -elapsed=3502 -active=3449 -remaining=2859
Info 1549366236.091 Motor start m5 x5
Temperature 1549366236.106 -sample=60.0,60.0,60.0,60.0,60.0,60.0 -heatsink=37.8 -cover=105.0 -block=60.0,60.0,60.0,60.0,60.0,60.0
Debug 1549366236.170 Start XML:NEW 2-27-2-1-m5-x5
Debug 1549366236.171 End XML:NEW 2-27-2-1-m5-x5
LEDStatus 1549366236.379 Temperature:58.7697 Current:9.46665 Voltage:3.40139 JuncTemp:75.8003
Debug 1549366236.392 LLAC ACK: Acknowledge (type=3), name=Unknown, dest=0x00, source=0x91, control=0x01, id=0x0000, msgid=0x1173, data=[]
Debug 1549366236.393 LLAC ACK reply: Acknowledge (type=3), name=Unknown, dest=0x91, source=0x00, control=0x01, id=0x0000, msgid=0x1173, data=[]
Debug 1549366236.410 LLAC ACK: Acknowledge (type=3), name=Unknown, dest=0x00, source=0x91, control=0x01, id=0x0000, msgid=0x1175, data=[]
Debug 1549366236.411 LLAC ACK reply: Acknowledge (type=3), name=Unknown, dest=0x91, source=0x00, control=0x01, id=0x0000, msgid=0x1175, data=[]
Info 1549366236.413 Motor end m5 x5
Info 1549366236.422 Emission Encoder -36 18000 Excitation Encoder -18 0
Info 1549366236.423 Capture start m5 x5
Debug 1549366236.472 Start XML:IMAGe+ S02_C027_T02_P0001_M5_X5_E1.tiff {'blkID': '21', 'run': '20190205CalibrationCurve', 'exposure': '200', 'excitationColor': 'x5', 'point': '0001', 'blockTemperature': '60.0174,60.0005,60.0194,60.0157,60.003,60.0017', 'lampTemperature': '58.7344', 'lamp': '90', 'sampleVolume': '10', 'step': '02', 'emissionColor': 'm5', 'exposureIndex': '1', 'time': '1549366236.439', 'sampleTemperature': '59.9989,59.9984,59.9976,59.9975,59.9979,59.9982', 'stage': '02', 'coverTemperature': '105.057', 'cycle': '027'}
Debug 1549366236.473 End XML:IMAGe+ S02_C027_T02_P0001_M5_X5_E1.tiff {'blkID': '21', 'run': '20190205CalibrationCurve', 'exposure': '200', 'excitationColor': 'x5', 'point': '0001', 'blockTemperature': '60.0174,60.0005,60.0194,60.0157,60.003,60.0017', 'lampTemperature': '58.7344', 'lamp': '90', 'sampleVolume': '10', 'step': '02', 'emissionColor': 'm5', 'exposureIndex': '1', 'time': '1549366236.439', 'sampleTemperature': '59.9989,59.9984,59.9976,59.9975,59.9979,59.9982', 'stage': '02', 'coverTemperature': '105.057', 'cycle': '027'}
Debug 1549366236.487 CAMera:ACQuire start exposure
Time 1549366236.874 -elapsed=3503 -active=3450 -remaining=2858
Temperature 1549366237.071 -sample=60.0,60.0,60.0,60.0,60.0,60.0 -heatsink=38.0 -cover=105.1 -block=60.0,60.0,60.0,60.0,60.0,60.0
Debug 1549366237.123 CAMera:ACQuire end exposure
Image 1549366237.134 -run='20190205CalibrationCurve' -stage=2 -cycle=27 -step=2 -point=1  -emission=m5 -excitation=x5  -exposure=200 -lamp=90 -filepath='EXPERIMENTS:20190205CalibrationCurve/apldbio/sds/images/S02_C027_T02_P0001_M5_X5_E1.tiff'
Info 1549366237.139 Capture end m5 x5
Info 1549366237.142 Capture start m5 x5
Debug 1549366237.196 Start XML:IMAGe+ S02_C027_T02_P0001_M5_X5_E2.tiff {'blkID': '21', 'run': '20190205CalibrationCurve', 'exposure': '920', 'excitationColor': 'x5', 'point': '0001', 'blockTemperature': '60.0174,60.0005,60.0194,60.0157,60.003,60.0017', 'lampTemperature': '58.7344', 'lamp': '90', 'sampleVolume': '10', 'step': '02', 'emissionColor': 'm5', 'exposureIndex': '2', 'time': '1549366237.161', 'sampleTemperature': '59.9989,59.9984,59.9976,59.9975,59.9979,59.9982', 'stage': '02', 'coverTemperature': '105.057', 'cycle': '027'}
Debug 1549366237.197 End XML:IMAGe+ S02_C027_T02_P0001_M5_X5_E2.tiff {'blkID': '21', 'run': '20190205CalibrationCurve', 'exposure': '920', 'excitationColor': 'x5', 'point': '0001', 'blockTemperature': '60.0174,60.0005,60.0194,60.0157,60.003,60.0017', 'lampTemperature': '58.7344', 'lamp': '90', 'sampleVolume': '10', 'step': '02', 'emissionColor': 'm5', 'exposureIndex': '2', 'time': '1549366237.161', 'sampleTemperature': '59.9989,59.9984,59.9976,59.9975,59.9979,59.9982', 'stage': '02', 'coverTemperature': '105.057', 'cycle': '027'}
Debug 1549366237.211 CAMera:ACQuire start exposure
LEDStatus 1549366237.388 Temperature:58.9462 Current:9.45591 Voltage:3.40139 JuncTemp:76.0261
Time 1549366237.874 -elapsed=3504 -active=3451 -remaining=2857
Temperature 1549366238.071 -sample=60.0,60.0,60.0,60.0,60.0,60.0 -heatsink=37.7 -cover=105.0 -block=60.0,60.0,60.0,60.0,60.0,60.0
Debug 1549366238.272 CAMera:ACQuire end exposure
Info 1549366238.283 Capture end m5 x5
Info 1549366238.286 Motor start m3 x3
Image 1549366238.290 -run='20190205CalibrationCurve' -stage=2 -cycle=27 -step=2 -point=1  -emission=m5 -excitation=x5  -exposure=920 -lamp=90 -filepath='EXPERIMENTS:20190205CalibrationCurve/apldbio/sds/images/S02_C027_T02_P0001_M5_X5_E2.tiff'
Debug 1549366238.345 Start XML:NEW 2-27-2-1-m3-x3
Debug 1549366238.346 End XML:NEW 2-27-2-1-m3-x3
LEDStatus 1549366238.378 Temperature:58.8756 Current:9.44516 Voltage:3.40139 JuncTemp:75.9486
Debug 1549366238.521 LLAC ACK: Acknowledge (type=3), name=Unknown, dest=0x00, source=0x91, control=0x01, id=0x0000, msgid=0x11A3, data=[]
Debug 1549366238.522 LLAC ACK reply: Acknowledge (type=3), name=Unknown, dest=0x91, source=0x00, control=0x01, id=0x0000, msgid=0x11A3, data=[]
Debug 1549366238.537 LLAC ACK: Acknowledge (type=3), name=Unknown, dest=0x00, source=0x91, control=0x01, id=0x0000, msgid=0x11A5, data=[]
Debug 1549366238.538 LLAC ACK reply: Acknowledge (type=3), name=Unknown, dest=0x91, source=0x00, control=0x01, id=0x0000, msgid=0x11A5, data=[]
Info 1549366238.539 Motor end m3 x3
Info 1549366238.549 Emission Encoder -36 22500 Excitation Encoder -18 15750
Info 1549366238.550 Capture start m3 x3
Debug 1549366238.599 Start XML:IMAGe+ S02_C027_T02_P0001_M3_X3_E1.tiff {'blkID': '21', 'run': '20190205CalibrationCurve', 'exposure': '125', 'excitationColor': 'x3', 'point': '0001', 'blockTemperature': '60.0174,60.0005,60.0194,60.0157,60.003,60.0017', 'lampTemperature': '58.7344', 'lamp': '90', 'sampleVolume': '10', 'step': '02', 'emissionColor': 'm3', 'exposureIndex': '1', 'time': '1549366238.566', 'sampleTemperature': '59.9989,59.9984,59.9976,59.9975,59.9979,59.9982', 'stage': '02', 'coverTemperature': '105.057', 'cycle': '027'}
Debug 1549366238.600 End XML:IMAGe+ S02_C027_T02_P0001_M3_X3_E1.tiff {'blkID': '21', 'run': '20190205CalibrationCurve', 'exposure': '125', 'excitationColor': 'x3', 'point': '0001', 'blockTemperature': '60.0174,60.0005,60.0194,60.0157,60.003,60.0017', 'lampTemperature': '58.7344', 'lamp': '90', 'sampleVolume': '10', 'step': '02', 'emissionColor': 'm3', 'exposureIndex': '1', 'time': '1549366238.566', 'sampleTemperature': '59.9989,59.9984,59.9976,59.9975,59.9979,59.9982', 'stage': '02', 'coverTemperature': '105.057', 'cycle': '027'}
Debug 1549366238.614 CAMera:ACQuire start exposure
Time 1549366238.881 -elapsed=3505 -active=3452 -remaining=2856
Temperature 1549366239.071 -sample=60.0,60.0,60.0,60.0,60.0,60.0 -heatsink=37.9 -cover=104.9 -block=60.0,60.0,60.0,60.0,60.0,60.0
Debug 1549366239.118 C: ISTAT?
Debug 1549366239.131 S: OK ISTAT? Running
Debug 1549366239.212 CAMera:ACQuire end exposure
Info 1549366239.223 Capture end m3 x3
Info 1549366239.226 Capture start m3 x3
Image 1549366239.277 -run='20190205CalibrationCurve' -stage=2 -cycle=27 -step=2 -point=1  -emission=m3 -excitation=x3  -exposure=125 -lamp=90 -filepath='EXPERIMENTS:20190205CalibrationCurve/apldbio/sds/images/S02_C027_T02_P0001_M3_X3_E1.tiff'
Debug 1549366239.290 Start XML:IMAGe+ S02_C027_T02_P0001_M3_X3_E2.tiff {'blkID': '21', 'run': '20190205CalibrationCurve', 'exposure': '560', 'excitationColor': 'x3', 'point': '0001', 'blockTemperature': '60.0174,60.0005,60.0194,60.0157,60.003,60.0017', 'lampTemperature': '58.7344', 'lamp': '90', 'sampleVolume': '10', 'step': '02', 'emissionColor': 'm3', 'exposureIndex': '2', 'time': '1549366239.242', 'sampleTemperature': '59.9989,59.9984,59.9976,59.9975,59.9979,59.9982', 'stage': '02', 'coverTemperature': '105.057', 'cycle': '027'}
Debug 1549366239.291 End XML:IMAGe+ S02_C027_T02_P0001_M3_X3_E2.tiff {'blkID': '21', 'run': '20190205CalibrationCurve', 'exposure': '560', 'excitationColor': 'x3', 'point': '0001', 'blockTemperature': '60.0174,60.0005,60.0194,60.0157,60.003,60.0017', 'lampTemperature': '58.7344', 'lamp': '90', 'sampleVolume': '10', 'step': '02', 'emissionColor': 'm3', 'exposureIndex': '2', 'time': '1549366239.242', 'sampleTemperature': '59.9989,59.9984,59.9976,59.9975,59.9979,59.9982', 'stage': '02', 'coverTemperature': '105.057', 'cycle': '027'}
Debug 1549366239.305 CAMera:ACQuire start exposure
LEDStatus 1549366239.378 Temperature:59.0167 Current:9.46665 Voltage:3.4035 JuncTemp:75.998
Time 1549366239.880 -elapsed=3506 -active=3453 -remaining=2855
Temperature 1549366240.073 -sample=60.0,60.0,60.0,60.0,60.0,60.0 -heatsink=37.7 -cover=105.0 -block=60.0,60.0,60.0,60.0,60.0,60.0
Debug 1549366240.153 CAMera:ACQuire end exposure
Info 1549366240.163 Capture end m3 x3
Info 1549366240.166 Motor start m4 x4
Image 1549366240.171 -run='20190205CalibrationCurve' -stage=2 -cycle=27 -step=2 -point=1  -emission=m3 -excitation=x3  -exposure=560 -lamp=90 -filepath='EXPERIMENTS:20190205CalibrationCurve/apldbio/sds/images/S02_C027_T02_P0001_M3_X3_E2.tiff'
Debug 1549366240.230 Start XML:NEW 2-27-2-1-m4-x4
Debug 1549366240.231 End XML:NEW 2-27-2-1-m4-x4
LEDStatus 1549366240.388 Temperature:58.9109 Current:9.44516 Voltage:3.4035 JuncTemp:76.0755
Debug 1549366240.506 LLAC ACK: Acknowledge (type=3), name=Unknown, dest=0x00, source=0x91, control=0x01, id=0x0000, msgid=0x11D3, data=[]
Debug 1549366240.507 LLAC ACK reply: Acknowledge (type=3), name=Unknown, dest=0x91, source=0x00, control=0x01, id=0x0000, msgid=0x11D3, data=[]
Debug 1549366240.523 LLAC ACK: Acknowledge (type=3), name=Unknown, dest=0x00, source=0x91, control=0x01, id=0x0000, msgid=0x11D5, data=[]
Debug 1549366240.524 LLAC ACK reply: Acknowledge (type=3), name=Unknown, dest=0x91, source=0x00, control=0x01, id=0x0000, msgid=0x11D5, data=[]
Info 1549366240.529 Motor end m4 x4
Info 1549366240.549 Emission Encoder -36 0 Excitation Encoder -18 9000
Info 1549366240.552 Capture start m4 x4
Debug 1549366240.605 Start XML:IMAGe+ S02_C027_T02_P0001_M4_X4_E1.tiff {'blkID': '21', 'run': '20190205CalibrationCurve', 'exposure': '150', 'excitationColor': 'x4', 'point': '0001', 'blockTemperature': '60.0174,60.0005,60.0194,60.0157,60.003,60.0017', 'lampTemperature': '58.7344', 'lamp': '90', 'sampleVolume': '10', 'step': '02', 'emissionColor': 'm4', 'exposureIndex': '1', 'time': '1549366240.572', 'sampleTemperature': '59.9989,59.9984,59.9976,59.9975,59.9979,59.9982', 'stage': '02', 'coverTemperature': '105.057', 'cycle': '027'}
Debug 1549366240.606 End XML:IMAGe+ S02_C027_T02_P0001_M4_X4_E1.tiff {'blkID': '21', 'run': '20190205CalibrationCurve', 'exposure': '150', 'excitationColor': 'x4', 'point': '0001', 'blockTemperature': '60.0174,60.0005,60.0194,60.0157,60.003,60.0017', 'lampTemperature': '58.7344', 'lamp': '90', 'sampleVolume': '10', 'step': '02', 'emissionColor': 'm4', 'exposureIndex': '1', 'time': '1549366240.572', 'sampleTemperature': '59.9989,59.9984,59.9976,59.9975,59.9979,59.9982', 'stage': '02', 'coverTemperature': '105.057', 'cycle': '027'}
Debug 1549366240.619 CAMera:ACQuire start exposure
Time 1549366240.881 -elapsed=3507 -active=3454 -remaining=2854
Temperature 1549366241.071 -sample=60.0,60.0,60.0,60.0,60.0,60.0 -heatsink=37.7 -cover=105.0 -block=60.0,60.0,60.0,60.0,60.0,60.0
Debug 1549366241.232 CAMera:ACQuire end exposure
Info 1549366241.243 Capture end m4 x4
Image 1549366241.246 -run='20190205CalibrationCurve' -stage=2 -cycle=27 -step=2 -point=1  -emission=m4 -excitation=x4  -exposure=150 -lamp=90 -filepath='EXPERIMENTS:20190205CalibrationCurve/apldbio/sds/images/S02_C027_T02_P0001_M4_X4_E1.tiff'
Info 1549366241.246 Capture start m4 x4
Debug 1549366241.300 Start XML:IMAGe+ S02_C027_T02_P0001_M4_X4_E2.tiff {'blkID': '21', 'run': '20190205CalibrationCurve', 'exposure': '800', 'excitationColor': 'x4', 'point': '0001', 'blockTemperature': '60.0174,60.0005,60.0194,60.0157,60.003,60.0017', 'lampTemperature': '58.7344', 'lamp': '90', 'sampleVolume': '10', 'step': '02', 'emissionColor': 'm4', 'exposureIndex': '2', 'time': '1549366241.263', 'sampleTemperature': '59.9989,59.9984,59.9976,59.9975,59.9979,59.9982', 'stage': '02', 'coverTemperature': '105.057', 'cycle': '027'}
Debug 1549366241.301 End XML:IMAGe+ S02_C027_T02_P0001_M4_X4_E2.tiff {'blkID': '21', 'run': '20190205CalibrationCurve', 'exposure': '800', 'excitationColor': 'x4', 'point': '0001', 'blockTemperature': '60.0174,60.0005,60.0194,60.0157,60.003,60.0017', 'lampTemperature': '58.7344', 'lamp': '90', 'sampleVolume': '10', 'step': '02', 'emissionColor': 'm4', 'exposureIndex': '2', 'time': '1549366241.263', 'sampleTemperature': '59.9989,59.9984,59.9976,59.9975,59.9979,59.9982', 'stage': '02', 'coverTemperature': '105.057', 'cycle': '027'}
Debug 1549366241.316 CAMera:ACQuire start exposure
LEDStatus 1549366241.379 Temperature:59.0167 Current:9.48814 Voltage:3.40562 JuncTemp:76.0455
Time 1549366241.880 -elapsed=3508 -active=3455 -remaining=2853
Temperature 1549366242.071 -sample=60.0,60.0,60.0,60.0,60.0,60.0 -heatsink=37.8 -cover=105.0 -block=60.0,60.0,60.0,60.0,60.0,60.0
Debug 1549366242.305 CAMera:ACQuire end exposure
Info 1549366242.328 Capture end m4 x4
Info 1549366242.334 Motor start m2 x2
Image 1549366242.342 -run='20190205CalibrationCurve' -stage=2 -cycle=27 -step=2 -point=1  -emission=m4 -excitation=x4  -exposure=800 -lamp=90 -filepath='EXPERIMENTS:20190205CalibrationCurve/apldbio/sds/images/S02_C027_T02_P0001_M4_X4_E2.tiff'
LEDStatus 1549366242.396 Temperature:58.9814 Current:9.48814 Voltage:3.39928 JuncTemp:76.1638
Debug 1549366242.405 Start XML:NEW 2-27-2-1-m2-x2
Debug 1549366242.406 End XML:NEW 2-27-2-1-m2-x2
Debug 1549366242.575 LLAC ACK: Acknowledge (type=3), name=Unknown, dest=0x00, source=0x91, control=0x01, id=0x0000, msgid=0x1203, data=[]
Debug 1549366242.576 LLAC ACK reply: Acknowledge (type=3), name=Unknown, dest=0x91, source=0x00, control=0x01, id=0x0000, msgid=0x1203, data=[]
Debug 1549366242.593 LLAC ACK: Acknowledge (type=3), name=Unknown, dest=0x00, source=0x91, control=0x01, id=0x0000, msgid=0x1206, data=[]
Debug 1549366242.594 LLAC ACK reply: Acknowledge (type=3), name=Unknown, dest=0x91, source=0x00, control=0x01, id=0x0000, msgid=0x1206, data=[]
Info 1549366242.599 Motor end m2 x2
Info 1549366242.617 Emission Encoder -36 31500 Excitation Encoder -18 11250
Info 1549366242.621 Capture start m2 x2
Debug 1549366242.674 Start XML:IMAGe+ S02_C027_T02_P0001_M2_X2_E1.tiff {'blkID': '21', 'run': '20190205CalibrationCurve', 'exposure': '100', 'excitationColor': 'x2', 'point': '0001', 'blockTemperature': '60.0174,60.0005,60.0194,60.0157,60.003,60.0017', 'lampTemperature': '58.7344', 'lamp': '90', 'sampleVolume': '10', 'step': '02', 'emissionColor': 'm2', 'exposureIndex': '1', 'time': '1549366242.641', 'sampleTemperature': '59.9989,59.9984,59.9976,59.9975,59.9979,59.9982', 'stage': '02', 'coverTemperature': '105.057', 'cycle': '027'}
Debug 1549366242.675 End XML:IMAGe+ S02_C027_T02_P0001_M2_X2_E1.tiff {'blkID': '21', 'run': '20190205CalibrationCurve', 'exposure': '100', 'excitationColor': 'x2', 'point': '0001', 'blockTemperature': '60.0174,60.0005,60.0194,60.0157,60.003,60.0017', 'lampTemperature': '58.7344', 'lamp': '90', 'sampleVolume': '10', 'step': '02', 'emissionColor': 'm2', 'exposureIndex': '1', 'time': '1549366242.641', 'sampleTemperature': '59.9989,59.9984,59.9976,59.9975,59.9979,59.9982', 'stage': '02', 'coverTemperature': '105.057', 'cycle': '027'}
Debug 1549366242.689 CAMera:ACQuire start exposure
Time 1549366242.880 -elapsed=3509 -active=3456 -remaining=2852
Temperature 1549366243.071 -sample=60.0,60.0,60.0,60.0,60.0,60.0 -heatsink=37.7 -cover=105.0 -block=60.0,60.0,60.0,60.0,60.0,60.0
Debug 1549366243.272 CAMera:ACQuire end exposure
Info 1549366243.283 Capture end m2 x2
Image 1549366243.286 -run='20190205CalibrationCurve' -stage=2 -cycle=27 -step=2 -point=1  -emission=m2 -excitation=x2  -exposure=100 -lamp=90 -filepath='EXPERIMENTS:20190205CalibrationCurve/apldbio/sds/images/S02_C027_T02_P0001_M2_X2_E1.tiff'
Info 1549366243.286 Capture start m2 x2
Debug 1549366243.353 Start XML:IMAGe+ S02_C027_T02_P0001_M2_X2_E2.tiff {'blkID': '21', 'run': '20190205CalibrationCurve', 'exposure': '430', 'excitationColor': 'x2', 'point': '0001', 'blockTemperature': '60.0174,60.0005,60.0194,60.0157,60.003,60.0017', 'lampTemperature': '58.7344', 'lamp': '90', 'sampleVolume': '10', 'step': '02', 'emissionColor': 'm2', 'exposureIndex': '2', 'time': '1549366243.320', 'sampleTemperature': '59.9989,59.9984,59.9976,59.9975,59.9979,59.9982', 'stage': '02', 'coverTemperature': '105.057', 'cycle': '027'}
Debug 1549366243.354 End XML:IMAGe+ S02_C027_T02_P0001_M2_X2_E2.tiff {'blkID': '21', 'run': '20190205CalibrationCurve', 'exposure': '430', 'excitationColor': 'x2', 'point': '0001', 'blockTemperature': '60.0174,60.0005,60.0194,60.0157,60.003,60.0017', 'lampTemperature': '58.7344', 'lamp': '90', 'sampleVolume': '10', 'step': '02', 'emissionColor': 'm2', 'exposureIndex': '2', 'time': '1549366243.320', 'sampleTemperature': '59.9989,59.9984,59.9976,59.9975,59.9979,59.9982', 'stage': '02', 'coverTemperature': '105.057', 'cycle': '027'}
Debug 1549366243.367 CAMera:ACQuire start exposure
LEDStatus 1549366243.379 Temperature:59.0167 Current:9.43441 Voltage:3.40139 JuncTemp:76.1778
Time 1549366243.880 -elapsed=3510 -active=3457 -remaining=2851
Temperature 1549366244.073 -sample=60.0,60.0,60.0,60.0,60.0,60.0 -heatsink=37.5 -cover=104.9 -block=60.0,60.0,60.0,60.0,60.0,60.0
Debug 1549366244.118 C: ISTAT?
Debug 1549366244.131 S: OK ISTAT? Running
Debug 1549366244.143 CAMera:ACQuire end exposure
Info 1549366244.154 Capture end m2 x2
Info 1549366244.156 Motor start m1 x1
Image 1549366244.162 -run='20190205CalibrationCurve' -stage=2 -cycle=27 -step=2 -point=1  -emission=m2 -excitation=x2  -exposure=430 -lamp=90 -filepath='EXPERIMENTS:20190205CalibrationCurve/apldbio/sds/images/S02_C027_T02_P0001_M2_X2_E2.tiff'
Debug 1549366244.223 Start XML:NEW 2-27-2-1-m1-x1
Debug 1549366244.224 End XML:NEW 2-27-2-1-m1-x1
LEDStatus 1549366244.379 Temperature:59.052 Current:9.42367 Voltage:3.40139 JuncTemp:76.1338
Debug 1549366244.449 LLAC ACK: Acknowledge (type=3), name=Unknown, dest=0x00, source=0x91, control=0x01, id=0x0000, msgid=0x1233, data=[]
Debug 1549366244.449 LLAC ACK reply: Acknowledge (type=3), name=Unknown, dest=0x91, source=0x00, control=0x01, id=0x0000, msgid=0x1233, data=[]
Debug 1549366244.466 LLAC ACK: Acknowledge (type=3), name=Unknown, dest=0x00, source=0x91, control=0x01, id=0x0000, msgid=0x1235, data=[]
Debug 1549366244.466 LLAC ACK reply: Acknowledge (type=3), name=Unknown, dest=0x91, source=0x00, control=0x01, id=0x0000, msgid=0x1235, data=[]
Info 1549366244.468 Motor end m1 x1
Info 1549366244.478 Emission Encoder -36 4500 Excitation Encoder -18 6750
Info 1549366244.480 Capture start m1 x1
Debug 1549366244.529 Start XML:IMAGe+ S02_C027_T02_P0001_M1_X1_E1.tiff {'blkID': '21', 'run': '20190205CalibrationCurve', 'exposure': '60', 'excitationColor': 'x1', 'point': '0001', 'blockTemperature': '60.0174,60.0005,60.0194,60.0157,60.003,60.0017', 'lampTemperature': '58.7344', 'lamp': '90', 'sampleVolume': '10', 'step': '02', 'emissionColor': 'm1', 'exposureIndex': '1', 'time': '1549366244.496', 'sampleTemperature': '59.9989,59.9984,59.9976,59.9975,59.9979,59.9982', 'stage': '02', 'coverTemperature': '105.057', 'cycle': '027'}
Debug 1549366244.530 End XML:IMAGe+ S02_C027_T02_P0001_M1_X1_E1.tiff {'blkID': '21', 'run': '20190205CalibrationCurve', 'exposure': '60', 'excitationColor': 'x1', 'point': '0001', 'blockTemperature': '60.0174,60.0005,60.0194,60.0157,60.003,60.0017', 'lampTemperature': '58.7344', 'lamp': '90', 'sampleVolume': '10', 'step': '02', 'emissionColor': 'm1', 'exposureIndex': '1', 'time': '1549366244.496', 'sampleTemperature': '59.9989,59.9984,59.9976,59.9975,59.9979,59.9982', 'stage': '02', 'coverTemperature': '105.057', 'cycle': '027'}
Debug 1549366244.543 CAMera:ACQuire start exposure
Time 1549366244.881 -elapsed=3511 -active=3458 -remaining=2850
Temperature 1549366245.071 -sample=60.0,60.0,60.0,60.0,60.0,60.0 -heatsink=37.6 -cover=104.9 -block=60.0,60.0,60.0,60.0,60.0,60.0
Debug 1549366245.105 CAMera:ACQuire end exposure
Info 1549366245.124 Capture end m1 x1
Image 1549366245.127 -run='20190205CalibrationCurve' -stage=2 -cycle=27 -step=2 -point=1  -emission=m1 -excitation=x1  -exposure=60 -lamp=90 -filepath='EXPERIMENTS:20190205CalibrationCurve/apldbio/sds/images/S02_C027_T02_P0001_M1_X1_E1.tiff'
Info 1549366245.126 Capture start m1 x1
Debug 1549366245.183 Start XML:IMAGe+ S02_C027_T02_P0001_M1_X1_E2.tiff {'blkID': '21', 'run': '20190205CalibrationCurve', 'exposure': '175', 'excitationColor': 'x1', 'point': '0001', 'blockTemperature': '60.0174,60.0005,60.0194,60.0157,60.003,60.0017', 'lampTemperature': '58.7344', 'lamp': '90', 'sampleVolume': '10', 'step': '02', 'emissionColor': 'm1', 'exposureIndex': '2', 'time': '1549366245.147', 'sampleTemperature': '59.9989,59.9984,59.9976,59.9975,59.9979,59.9982', 'stage': '02', 'coverTemperature': '105.057', 'cycle': '027'}
Debug 1549366245.185 End XML:IMAGe+ S02_C027_T02_P0001_M1_X1_E2.tiff {'blkID': '21', 'run': '20190205CalibrationCurve', 'exposure': '175', 'excitationColor': 'x1', 'point': '0001', 'blockTemperature': '60.0174,60.0005,60.0194,60.0157,60.003,60.0017', 'lampTemperature': '58.7344', 'lamp': '90', 'sampleVolume': '10', 'step': '02', 'emissionColor': 'm1', 'exposureIndex': '2', 'time': '1549366245.147', 'sampleTemperature': '59.9989,59.9984,59.9976,59.9975,59.9979,59.9982', 'stage': '02', 'coverTemperature': '105.057', 'cycle': '027'}
Debug 1549366245.199 CAMera:ACQuire start exposure
LEDStatus 1549366245.379 Temperature:59.0872 Current:9.42367 Voltage:3.40139 JuncTemp:76.0879
Debug 1549366245.825 CAMera:ACQuire end exposure
Info 1549366245.848 Capture end m1 x1
Info 1549366245.851 Capture start m1 x1
Image 1549366245.860 -run='20190205CalibrationCurve' -stage=2 -cycle=27 -step=2 -point=1  -emission=m1 -excitation=x1  -exposure=175 -lamp=90 -filepath='EXPERIMENTS:20190205CalibrationCurve/apldbio/sds/images/S02_C027_T02_P0001_M1_X1_E2.tiff'
Time 1549366245.893 -elapsed=3512 -active=3459 -remaining=2849
Debug 1549366245.913 Start XML:IMAGe+ S02_C027_T02_P0001_M1_X1_E3.tiff {'blkID': '21', 'run': '20190205CalibrationCurve', 'exposure': '520', 'excitationColor': 'x1', 'point': '0001', 'blockTemperature': '60.0174,60.0005,60.0194,60.0157,60.003,60.0017', 'lampTemperature': '58.7344', 'lamp': '90', 'sampleVolume': '10', 'step': '02', 'emissionColor': 'm1', 'exposureIndex': '3', 'time': '1549366245.872', 'sampleTemperature': '59.9989,59.9984,59.9976,59.9975,59.9979,59.9982', 'stage': '02', 'coverTemperature': '105.057', 'cycle': '027'}
Debug 1549366245.914 End XML:IMAGe+ S02_C027_T02_P0001_M1_X1_E3.tiff {'blkID': '21', 'run': '20190205CalibrationCurve', 'exposure': '520', 'excitationColor': 'x1', 'point': '0001', 'blockTemperature': '60.0174,60.0005,60.0194,60.0157,60.003,60.0017', 'lampTemperature': '58.7344', 'lamp': '90', 'sampleVolume': '10', 'step': '02', 'emissionColor': 'm1', 'exposureIndex': '3', 'time': '1549366245.872', 'sampleTemperature': '59.9989,59.9984,59.9976,59.9975,59.9979,59.9982', 'stage': '02', 'coverTemperature': '105.057', 'cycle': '027'}
Debug 1549366245.929 CAMera:ACQuire start exposure
Temperature 1549366246.071 -sample=60.0,60.0,60.0,60.0,60.0,60.0 -heatsink=37.6 -cover=105.0 -block=60.0,60.0,60.0,60.0,60.0,60.0
LEDStatus 1549366246.378 Temperature:59.1225 Current:9.4774 Voltage:3.40139 JuncTemp:76.1531
Debug 1549366246.752 CAMera:ACQuire end exposure
Info 1549366246.763 Capture end m1 x1
Image 1549366246.767 -run='20190205CalibrationCurve' -stage=2 -cycle=27 -step=2 -point=1  -emission=m1 -excitation=x1  -exposure=520 -lamp=90 -filepath='EXPERIMENTS:20190205CalibrationCurve/apldbio/sds/images/S02_C027_T02_P0001_M1_X1_E3.tiff'
Debug 1549366246.782 Start XML:WRITe+ 2-27-2-1-m5-x5 EXPERIMENTS:/20190205CalibrationCurve/apldbio/sds//quant/2-27-2-1-m5-x5.xml
Debug 1549366246.805 End XML:WRITe+ 2-27-2-1-m5-x5 EXPERIMENTS:/20190205CalibrationCurve/apldbio/sds//quant/2-27-2-1-m5-x5.xml
Debug 1549366246.807 Acquiring PA queue lock
Debug 1549366246.807 Acquired PA queue lock
Debug 1549366246.807 Released PA queue lock
Debug 1549366246.808 Acquiring palock[0] execution lock
Debug 1549366246.808 Acquired palock[0] execution lock
Debug 1549366246.862 TBC acquiring operative lock
Time 1549366246.875 -elapsed=3513 -active=3460 -remaining=2848
Debug 1549366247.052 LLAC ACK: Acknowledge (type=3), name=Unknown, dest=0x00, source=0x91, control=0x01, id=0x0000, msgid=0x1267, data=[]
Debug 1549366247.052 LLAC ACK reply: Acknowledge (type=3), name=Unknown, dest=0x91, source=0x00, control=0x01, id=0x0000, msgid=0x1267, data=[]
Temperature 1549366247.071 -sample=60.0,60.0,60.0,60.0,60.0,60.0 -heatsink=37.6 -cover=104.9 -block=60.0,60.0,60.0,60.0,60.0,60.0
Debug 1549366247.170 LLAC ACK: Acknowledge (type=3), name=Unknown, dest=0x00, source=0x91, control=0x01, id=0x0000, msgid=0x1269, data=[]
Debug 1549366247.171 LLAC ACK reply: Acknowledge (type=3), name=Unknown, dest=0x91, source=0x00, control=0x01, id=0x0000, msgid=0x1269, data=[]
Debug 1549366247.338 Released palock[0] execution lock
Preprocessing 1549366247.340 <quote.message>Input run configuration file: /data/vendor/IS/experiments/20190205CalibrationCurve/apldbio/sds/quant/2-27-2-1-m5-x5.xml
Block Type:  96Wells
Finished read calibration files
...run ROI Quantitation
ROI Quantitation done in 0.043943 seconds 
Quant files saved in /data/vendor/IS/experiments/20190205CalibrationCurve/apldbio/sds/quant
...run Preproc Quantitation task
Preproc Quantitation in 0.000298 seconds 
FilterData files saved in /data/vendor/IS/experiments/20190205CalibrationCurve/apldbio/sds/filter
Success: Preprocessing ok
</quote.message>
Debug 1549366247.358 Start XML:FilterDATa+ S02_C027_T02_P0001_M5_X5_filterdata.xml {}
Debug 1549366247.359 End XML:FilterDATa+ S02_C027_T02_P0001_M5_X5_filterdata.xml {}
Debug 1549366247.366 Start XML:WRITe+ 2-27-2-1-m3-x3 EXPERIMENTS:/20190205CalibrationCurve/apldbio/sds//quant/2-27-2-1-m3-x3.xml
Debug 1549366247.384 End XML:WRITe+ 2-27-2-1-m3-x3 EXPERIMENTS:/20190205CalibrationCurve/apldbio/sds//quant/2-27-2-1-m3-x3.xml
Debug 1549366247.385 Acquiring PA queue lock
Debug 1549366247.386 Acquired PA queue lock
Debug 1549366247.386 Released PA queue lock
Debug 1549366247.386 Acquiring palock[1] execution lock
Debug 1549366247.387 Acquired palock[1] execution lock
LEDStatus 1549366247.408 Temperature:59.0872 Current:9.44516 Voltage:3.39928 JuncTemp:76.1637
Time 1549366247.876 -elapsed=3514 -active=3461 -remaining=2847
Debug 1549366247.880 Released palock[1] execution lock
Preprocessing 1549366247.883 <quote.message>Input run configuration file: /data/vendor/IS/experiments/20190205CalibrationCurve/apldbio/sds/quant/2-27-2-1-m3-x3.xml
Block Type:  96Wells
Finished read calibration files
...run ROI Quantitation
ROI Quantitation done in 0.043402 seconds 
Quant files saved in /data/vendor/IS/experiments/20190205CalibrationCurve/apldbio/sds/quant
...run Preproc Quantitation task
Preproc Quantitation in 0.000292 seconds 
FilterData files saved in /data/vendor/IS/experiments/20190205CalibrationCurve/apldbio/sds/filter
Success: Preprocessing ok
</quote.message>
Debug 1549366247.903 Start XML:FilterDATa+ S02_C027_T02_P0001_M3_X3_filterdata.xml {}
Debug 1549366247.904 End XML:FilterDATa+ S02_C027_T02_P0001_M3_X3_filterdata.xml {}
Debug 1549366247.914 Start XML:WRITe+ 2-27-2-1-m4-x4 EXPERIMENTS:/20190205CalibrationCurve/apldbio/sds//quant/2-27-2-1-m4-x4.xml
Debug 1549366247.928 End XML:WRITe+ 2-27-2-1-m4-x4 EXPERIMENTS:/20190205CalibrationCurve/apldbio/sds//quant/2-27-2-1-m4-x4.xml
Debug 1549366247.930 Acquiring PA queue lock
Debug 1549366247.930 Acquired PA queue lock
Debug 1549366247.931 Released PA queue lock
Debug 1549366247.932 Acquiring palock[0] execution lock
Debug 1549366247.932 Acquired palock[0] execution lock
Temperature 1549366248.072 -sample=60.0,60.0,60.0,60.0,60.0,60.0 -heatsink=37.4 -cover=105.0 -block=60.0,60.0,60.0,60.0,60.0,60.0
LEDStatus 1549366248.380 Temperature:59.1225 Current:9.45591 Voltage:3.40562 JuncTemp:76.1761
Debug 1549366248.448 Released palock[0] execution lock
Preprocessing 1549366248.451 <quote.message>Input run configuration file: /data/vendor/IS/experiments/20190205CalibrationCurve/apldbio/sds/quant/2-27-2-1-m4-x4.xml
Block Type:  96Wells
Finished read calibration files
...run ROI Quantitation
ROI Quantitation done in 0.043605 seconds 
Quant files saved in /data/vendor/IS/experiments/20190205CalibrationCurve/apldbio/sds/quant
...run Preproc Quantitation task
Preproc Quantitation in 0.000298 seconds 
FilterData files saved in /data/vendor/IS/experiments/20190205CalibrationCurve/apldbio/sds/filter
Success: Preprocessing ok
</quote.message>
Debug 1549366248.469 Start XML:FilterDATa+ S02_C027_T02_P0001_M4_X4_filterdata.xml {}
Debug 1549366248.469 End XML:FilterDATa+ S02_C027_T02_P0001_M4_X4_filterdata.xml {}
Debug 1549366248.477 Start XML:WRITe+ 2-27-2-1-m2-x2 EXPERIMENTS:/20190205CalibrationCurve/apldbio/sds//quant/2-27-2-1-m2-x2.xml
Debug 1549366248.494 End XML:WRITe+ 2-27-2-1-m2-x2 EXPERIMENTS:/20190205CalibrationCurve/apldbio/sds//quant/2-27-2-1-m2-x2.xml
Debug 1549366248.496 Acquiring PA queue lock
Debug 1549366248.496 Acquired PA queue lock
Debug 1549366248.497 Released PA queue lock
Debug 1549366248.497 Acquiring palock[1] execution lock
Debug 1549366248.497 Acquired palock[1] execution lock
Time 1549366248.876 -elapsed=3515 -active=3462 -remaining=2846
Debug 1549366248.992 Released palock[1] execution lock
Preprocessing 1549366248.994 <quote.message>Input run configuration file: /data/vendor/IS/experiments/20190205CalibrationCurve/apldbio/sds/quant/2-27-2-1-m2-x2.xml
Block Type:  96Wells
Finished read calibration files
...run ROI Quantitation
ROI Quantitation done in 0.04545 seconds 
Quant files saved in /data/vendor/IS/experiments/20190205CalibrationCurve/apldbio/sds/quant
...run Preproc Quantitation task
Preproc Quantitation in 0.000291 seconds 
FilterData files saved in /data/vendor/IS/experiments/20190205CalibrationCurve/apldbio/sds/filter
Success: Preprocessing ok
</quote.message>
Debug 1549366249.012 Start XML:FilterDATa+ S02_C027_T02_P0001_M2_X2_filterdata.xml {}
Debug 1549366249.013 End XML:FilterDATa+ S02_C027_T02_P0001_M2_X2_filterdata.xml {}
Debug 1549366249.023 Start XML:WRITe+ 2-27-2-1-m1-x1 EXPERIMENTS:/20190205CalibrationCurve/apldbio/sds//quant/2-27-2-1-m1-x1.xml
Debug 1549366249.040 End XML:WRITe+ 2-27-2-1-m1-x1 EXPERIMENTS:/20190205CalibrationCurve/apldbio/sds//quant/2-27-2-1-m1-x1.xml
Debug 1549366249.041 Acquiring PA queue lock
Debug 1549366249.042 Acquired PA queue lock
Debug 1549366249.042 Released PA queue lock
Debug 1549366249.042 Acquiring palock[0] execution lock
Debug 1549366249.043 Acquired palock[0] execution lock
Temperature 1549366249.072 -sample=60.0,60.0,60.0,60.0,60.0,60.0 -heatsink=37.4 -cover=104.9 -block=60.0,60.0,60.0,60.0,60.0,60.0
Debug 1549366249.121 C: ISTAT?
Debug 1549366249.136 S: OK ISTAT? Running
LEDStatus 1549366249.380 Temperature:59.0167 Current:9.4774 Voltage:3.4035 JuncTemp:76.1161
Debug 1549366249.593 Released palock[0] execution lock
Preprocessing 1549366249.595 <quote.message>Input run configuration file: /data/vendor/IS/experiments/20190205CalibrationCurve/apldbio/sds/quant/2-27-2-1-m1-x1.xml
Block Type:  96Wells
Finished read calibration files
...run ROI Quantitation
ROI Quantitation done in 0.065569 seconds 
Quant files saved in /data/vendor/IS/experiments/20190205CalibrationCurve/apldbio/sds/quant
...run Preproc Quantitation task
Preproc Quantitation in 0.000338 seconds 
FilterData files saved in /data/vendor/IS/experiments/20190205CalibrationCurve/apldbio/sds/filter
Success: Preprocessing ok
</quote.message>
Debug 1549366249.613 Start XML:FilterDATa+ S02_C027_T02_P0001_M1_X1_filterdata.xml {}
Debug 1549366249.613 End XML:FilterDATa+ S02_C027_T02_P0001_M1_X1_filterdata.xml {}
Debug 1549366249.629 Start XML:WRITe+ S2-C27-T2-P1 EXPERIMENTS:/20190205CalibrationCurve/apldbio/sds//filter/2-27-2-1.xml
Debug 1549366249.637 End XML:WRITe+ S2-C27-T2-P1 EXPERIMENTS:/20190205CalibrationCurve/apldbio/sds//filter/2-27-2-1.xml
Info 1549366249.642 Run ePA here for multicomponent. Ensured that dye are assigned
Debug 1549366249.644 Acquiring PA queue lock
Debug 1549366249.644 Acquired PA queue lock
Debug 1549366249.645 Released PA queue lock
Debug 1549366249.645 Acquiring palock[1] execution lock
Debug 1549366249.646 Acquired palock[1] execution lock
Time 1549366249.876 -elapsed=3516 -active=3463 -remaining=2845
Temperature 1549366250.071 -sample=60.0,60.0,60.0,60.0,60.0,60.0 -heatsink=37.5 -cover=105.0 -block=60.0,60.0,60.0,60.0,60.0,60.0
Debug 1549366250.194 Released palock[1] execution lock
Preprocessing 1549366250.196 <quote.message>Input run configuration file: /data/vendor/IS/experiments/20190205CalibrationCurve/apldbio/sds/filter/2-27-2-1.xml
Block Type:  96Wells
...run Preproc MultiComponent task
Preproc MultiComponent in 0.006689 seconds 
MultiComponentData files saved in /data/vendor/IS/experiments/20190205CalibrationCurve/apldbio/sds/multicomponent
Success: Preprocessing ok
</quote.message>
Run 1549366250.246 Collected -run="20190205CalibrationCurve" -stage=2 -cycle=27 -step=2 -point=1
Debug 1549366250.269 C: ACCess CONTROLLER
Info 1549366250.270 Access notification: [System] Access -sessionid=542 -level=Controller -exclusive=False
System 1549366250.271 Access -sessionid=542 -level=Controller -exclusive=False
Debug 1549366250.271 S: OK ACCess CONTROLLER
Debug 1549366250.298 C: FIL:COP EXPERIMENTS:20190205CalibrationCurve/apldbio/sds/multicomponent/S02_C027_T02_P0001_multicomponentdata.xml PUBLIC_RUN_COMPLETE:working/20190205CalibrationCurve/apldbio/sds/multicomponent/S02_C027_T02_P0001_multicomponentdata.xml
Debug 1549366250.303 S: OK FIL:COP EXPERIMENTS:20190205CalibrationCurve/apldbio/sds/multicomponent/S02_C027_T02_P0001_multicomponentdata.xml PUBLIC_RUN_COMPLETE:working/20190205CalibrationCurve/apldbio/sds/multicomponent/S02_C027_T02_P0001_multicomponentdata.xml
Debug 1549366250.308 C: ACCess OBSERVER
Info 1549366250.309 Access notification: [System] Access -sessionid=542 -level=Observer -exclusive=False
System 1549366250.309 Access -sessionid=542 -level=Observer -exclusive=False
Debug 1549366250.310 S: OK ACCess OBSERVER
Debug 1549366250.322 C: EXP:LIST? -verbose 20190205CalibrationCurve/apldbio/sds/quant/S02_C027_T02_P0001*
Debug 1549366250.333 C: FIL:LIST? -verbose EXPERIMENTS:/20190205CalibrationCurve/apldbio/sds/quant/S02_C027_T02_P0001_*E1.quant
Debug 1549366250.340 <quote.message>S: OK EXP:LIST? -verbose 20190205CalibrationCurve/apldbio/sds/quant/S02_C027_T02_P0001* <quote.reply>
s: "20190205CalibrationCurve/apldbio/sds/quant/S02_C027_T02_P0001_M1_X1_E1.quant" -type=file -size=4207 -mtime=1549366249.56 -atime=1549366249.56 -ctime=1549366249.56
s: "20190205CalibrationCurve/apldbio/sds/quant/S02_C027_T02_P0001_M1_X1_E2.quant" -type=file -size=4214 -mtime=1549366249.56 -atime=1549366249.56 -ctime=1549366249.56
s: "20190205CalibrationCurve/apldbio/sds/quant/S02_C027_T02_P0001_M1_X1_E3.quant" -type=file -size=4275 -mtime=1549366249.57 -atime=1549366249.56 -ctime=1549366249.57
s: "20190205CalibrationCurve/apldbio/sds/quant/S02_C027_T02_P0001_M2_X2_E1.quant" -type=file -size=4208 -mtime=1549366248.96 -atime=1549366248.96 -ctime=1549366248.96
s: "20190205CalibrationCurve/apldbio/sds/quant/S02_C027_T02_P0001_M2_X2_E2.quant" -type=file -size=4215 -mtime=1549366248.97 -atime=1549366248.96 -ctime=1549366248.97
s: "20190205CalibrationCurve/apldbio/sds/quant/S02_C027_T02_P0001_M3_X3_E1.quant" -type=file -size=4208 -mtime=1549366247.84 -atime=1549366247.84 -ctime=1549366247.84
s: "20190205CalibrationCurve/apldbio/sds/quant/S02_C027_T02_P0001_M3_X3_E2.quant" -type=file -size=4208 -mtime=1549366247.85 -atime=1549366247.84 -ctime=1549366247.85
s: "20190205CalibrationCurve/apldbio/sds/quant/S02_C027_T02_P0001_M4_X4_E1.quant" -type=file -size=4208 -mtime=1549366248.42 -atime=1549366248.42 -ctime=1549366248.42
s: "20190205CalibrationCurve/apldbio/sds/quant/S02_C027_T02_P0001_M4_X4_E2.quant" -type=file -size=4272 -mtime=1549366248.42 -atime=1549366248.42 -ctime=1549366248.42
s: "20190205CalibrationCurve/apldbio/sds/quant/S02_C027_T02_P0001_M5_X5_E1.quant" -type=file -size=4208 -mtime=1549366247.31 -atime=1549366247.3 -ctime=1549366247.31
s: "20190205CalibrationCurve/apldbio/sds/quant/S02_C027_T02_P0001_M5_X5_E2.quant" -type=file -size=4208 -mtime=1549366247.31 -atime=1549366247.31 -ctime=1549366247.31
s: </quote.reply></quote.message>
Debug 1549366250.349 <quote.message>S: OK FIL:LIST? -verbose EXPERIMENTS:/20190205CalibrationCurve/apldbio/sds/quant/S02_C027_T02_P0001_*E1.quant <quote.reply>
s: "experiments:20190205CalibrationCurve/apldbio/sds/quant/S02_C027_T02_P0001_M1_X1_E1.quant" -type=file -size=4207 -mtime=1549366249.56 -atime=1549366249.56 -ctime=1549366249.56
s: "experiments:20190205CalibrationCurve/apldbio/sds/quant/S02_C027_T02_P0001_M2_X2_E1.quant" -type=file -size=4208 -mtime=1549366248.96 -atime=1549366248.96 -ctime=1549366248.96
s: "experiments:20190205CalibrationCurve/apldbio/sds/quant/S02_C027_T02_P0001_M3_X3_E1.quant" -type=file -size=4208 -mtime=1549366247.84 -atime=1549366247.84 -ctime=1549366247.84
s: "experiments:20190205CalibrationCurve/apldbio/sds/quant/S02_C027_T02_P0001_M4_X4_E1.quant" -type=file -size=4208 -mtime=1549366248.42 -atime=1549366248.42 -ctime=1549366248.42
s: "experiments:20190205CalibrationCurve/apldbio/sds/quant/S02_C027_T02_P0001_M5_X5_E1.quant" -type=file -size=4208 -mtime=1549366247.31 -atime=1549366247.3 -ctime=1549366247.31
s: </quote.reply></quote.message>
Debug 1549366250.361 C: EXP:READ? -encoding=plain 20190205CalibrationCurve/apldbio/sds/quant/S02_C027_T02_P0001_M1_X1_E1.quant
Debug 1549366250.362 S: OK EXP:READ? -encoding=plain 20190205CalibrationCurve/apldbio/sds/quant/S02_C027_T02_P0001_M1_X1_E1.quant
Debug 1549366250.365 C: ACCess CONTROLLER
Info 1549366250.366 Access notification: [System] Access -sessionid=542 -level=Controller -exclusive=False
System 1549366250.366 Access -sessionid=542 -level=Controller -exclusive=False
Debug 1549366250.367 S: OK ACCess CONTROLLER
LEDStatus 1549366250.379 Temperature:58.9462 Current:9.45591 Voltage:3.40139 JuncTemp:76.1654
Debug 1549366250.389 C: FIL:COP EXPERIMENTS:20190205CalibrationCurve/apldbio/sds/quant/S02_C027_T02_P0001_M1_X1_E1.quant PUBLIC_RUN_COMPLETE:working/20190205CalibrationCurve/apldbio/sds/quant/S02_C027_T02_P0001_M1_X1_E1.quant
Debug 1549366250.393 S: OK FIL:COP EXPERIMENTS:20190205CalibrationCurve/apldbio/sds/quant/S02_C027_T02_P0001_M1_X1_E1.quant PUBLIC_RUN_COMPLETE:working/20190205CalibrationCurve/apldbio/sds/quant/S02_C027_T02_P0001_M1_X1_E1.quant
Debug 1549366250.398 C: ACCess OBSERVER
Info 1549366250.399 Access notification: [System] Access -sessionid=542 -level=Observer -exclusive=False
System 1549366250.400 Access -sessionid=542 -level=Observer -exclusive=False
Debug 1549366250.400 S: OK ACCess OBSERVER
Debug 1549366250.406 C: ACCess CONTROLLER
Info 1549366250.407 Access notification: [System] Access -sessionid=542 -level=Controller -exclusive=False
System 1549366250.408 Access -sessionid=542 -level=Controller -exclusive=False
Debug 1549366250.408 S: OK ACCess CONTROLLER
Debug 1549366250.429 C: FIL:COP EXPERIMENTS:20190205CalibrationCurve/apldbio/sds/quant/S02_C027_T02_P0001_M2_X2_E1.quant PUBLIC_RUN_COMPLETE:working/20190205CalibrationCurve/apldbio/sds/quant/S02_C027_T02_P0001_M2_X2_E1.quant
Debug 1549366250.434 S: OK FIL:COP EXPERIMENTS:20190205CalibrationCurve/apldbio/sds/quant/S02_C027_T02_P0001_M2_X2_E1.quant PUBLIC_RUN_COMPLETE:working/20190205CalibrationCurve/apldbio/sds/quant/S02_C027_T02_P0001_M2_X2_E1.quant
Debug 1549366250.439 C: ACCess OBSERVER
Info 1549366250.440 Access notification: [System] Access -sessionid=542 -level=Observer -exclusive=False
System 1549366250.440 Access -sessionid=542 -level=Observer -exclusive=False
Debug 1549366250.441 S: OK ACCess OBSERVER
Debug 1549366250.447 C: ACCess CONTROLLER
Info 1549366250.447 Access notification: [System] Access -sessionid=542 -level=Controller -exclusive=False
System 1549366250.448 Access -sessionid=542 -level=Controller -exclusive=False
Debug 1549366250.449 S: OK ACCess CONTROLLER
Debug 1549366250.470 C: FIL:COP EXPERIMENTS:20190205CalibrationCurve/apldbio/sds/quant/S02_C027_T02_P0001_M3_X3_E1.quant PUBLIC_RUN_COMPLETE:working/20190205CalibrationCurve/apldbio/sds/quant/S02_C027_T02_P0001_M3_X3_E1.quant
Debug 1549366250.475 S: OK FIL:COP EXPERIMENTS:20190205CalibrationCurve/apldbio/sds/quant/S02_C027_T02_P0001_M3_X3_E1.quant PUBLIC_RUN_COMPLETE:working/20190205CalibrationCurve/apldbio/sds/quant/S02_C027_T02_P0001_M3_X3_E1.quant
Debug 1549366250.480 C: ACCess OBSERVER
Info 1549366250.481 Access notification: [System] Access -sessionid=542 -level=Observer -exclusive=False
System 1549366250.481 Access -sessionid=542 -level=Observer -exclusive=False
Debug 1549366250.482 S: OK ACCess OBSERVER
Debug 1549366250.488 C: ACCess CONTROLLER
Info 1549366250.489 Access notification: [System] Access -sessionid=542 -level=Controller -exclusive=False
System 1549366250.490 Access -sessionid=542 -level=Controller -exclusive=False
Debug 1549366250.491 S: OK ACCess CONTROLLER
Debug 1549366250.513 C: FIL:COP EXPERIMENTS:20190205CalibrationCurve/apldbio/sds/quant/S02_C027_T02_P0001_M4_X4_E1.quant PUBLIC_RUN_COMPLETE:working/20190205CalibrationCurve/apldbio/sds/quant/S02_C027_T02_P0001_M4_X4_E1.quant
Debug 1549366250.517 S: OK FIL:COP EXPERIMENTS:20190205CalibrationCurve/apldbio/sds/quant/S02_C027_T02_P0001_M4_X4_E1.quant PUBLIC_RUN_COMPLETE:working/20190205CalibrationCurve/apldbio/sds/quant/S02_C027_T02_P0001_M4_X4_E1.quant
Debug 1549366250.523 C: ACCess OBSERVER
Info 1549366250.523 Access notification: [System] Access -sessionid=542 -level=Observer -exclusive=False
System 1549366250.524 Access -sessionid=542 -level=Observer -exclusive=False
Debug 1549366250.525 S: OK ACCess OBSERVER
Debug 1549366250.531 C: ACCess CONTROLLER
Info 1549366250.532 Access notification: [System] Access -sessionid=542 -level=Controller -exclusive=False
System 1549366250.532 Access -sessionid=542 -level=Controller -exclusive=False
Debug 1549366250.533 S: OK ACCess CONTROLLER
Debug 1549366250.555 C: FIL:COP EXPERIMENTS:20190205CalibrationCurve/apldbio/sds/quant/S02_C027_T02_P0001_M5_X5_E1.quant PUBLIC_RUN_COMPLETE:working/20190205CalibrationCurve/apldbio/sds/quant/S02_C027_T02_P0001_M5_X5_E1.quant
Debug 1549366250.559 S: OK FIL:COP EXPERIMENTS:20190205CalibrationCurve/apldbio/sds/quant/S02_C027_T02_P0001_M5_X5_E1.quant PUBLIC_RUN_COMPLETE:working/20190205CalibrationCurve/apldbio/sds/quant/S02_C027_T02_P0001_M5_X5_E1.quant
Debug 1549366250.564 C: ACCess OBSERVER
Info 1549366250.565 Access notification: [System] Access -sessionid=542 -level=Observer -exclusive=False
System 1549366250.565 Access -sessionid=542 -level=Observer -exclusive=False
Debug 1549366250.566 S: OK ACCess OBSERVER
Debug 1549366250.572 C: EXP:READ? -encoding=plain 20190205CalibrationCurve/apldbio/sds/quant/S02_C027_T02_P0001_M1_X1_E2.quant
Debug 1549366250.574 S: OK EXP:READ? -encoding=plain 20190205CalibrationCurve/apldbio/sds/quant/S02_C027_T02_P0001_M1_X1_E2.quant
Debug 1549366250.578 C: EXP:READ? -encoding=plain 20190205CalibrationCurve/apldbio/sds/quant/S02_C027_T02_P0001_M1_X1_E3.quant
Debug 1549366250.579 S: OK EXP:READ? -encoding=plain 20190205CalibrationCurve/apldbio/sds/quant/S02_C027_T02_P0001_M1_X1_E3.quant
Debug 1549366250.583 C: EXP:READ? -encoding=plain 20190205CalibrationCurve/apldbio/sds/quant/S02_C027_T02_P0001_M2_X2_E1.quant
Debug 1549366250.585 S: OK EXP:READ? -encoding=plain 20190205CalibrationCurve/apldbio/sds/quant/S02_C027_T02_P0001_M2_X2_E1.quant
Debug 1549366250.589 C: EXP:READ? -encoding=plain 20190205CalibrationCurve/apldbio/sds/quant/S02_C027_T02_P0001_M2_X2_E2.quant
Debug 1549366250.590 S: OK EXP:READ? -encoding=plain 20190205CalibrationCurve/apldbio/sds/quant/S02_C027_T02_P0001_M2_X2_E2.quant
Debug 1549366250.594 C: EXP:READ? -encoding=plain 20190205CalibrationCurve/apldbio/sds/quant/S02_C027_T02_P0001_M3_X3_E1.quant
Debug 1549366250.595 S: OK EXP:READ? -encoding=plain 20190205CalibrationCurve/apldbio/sds/quant/S02_C027_T02_P0001_M3_X3_E1.quant
Debug 1549366250.599 C: EXP:READ? -encoding=plain 20190205CalibrationCurve/apldbio/sds/quant/S02_C027_T02_P0001_M3_X3_E2.quant
Debug 1549366250.601 S: OK EXP:READ? -encoding=plain 20190205CalibrationCurve/apldbio/sds/quant/S02_C027_T02_P0001_M3_X3_E2.quant
Debug 1549366250.604 C: EXP:READ? -encoding=plain 20190205CalibrationCurve/apldbio/sds/quant/S02_C027_T02_P0001_M4_X4_E1.quant
Debug 1549366250.606 S: OK EXP:READ? -encoding=plain 20190205CalibrationCurve/apldbio/sds/quant/S02_C027_T02_P0001_M4_X4_E1.quant
Debug 1549366250.610 C: EXP:READ? -encoding=plain 20190205CalibrationCurve/apldbio/sds/quant/S02_C027_T02_P0001_M4_X4_E2.quant
Debug 1549366250.611 S: OK EXP:READ? -encoding=plain 20190205CalibrationCurve/apldbio/sds/quant/S02_C027_T02_P0001_M4_X4_E2.quant
Debug 1549366250.615 C: EXP:READ? -encoding=plain 20190205CalibrationCurve/apldbio/sds/quant/S02_C027_T02_P0001_M5_X5_E1.quant
Debug 1549366250.616 S: OK EXP:READ? -encoding=plain 20190205CalibrationCurve/apldbio/sds/quant/S02_C027_T02_P0001_M5_X5_E1.quant
Debug 1549366250.620 C: EXP:READ? -encoding=plain 20190205CalibrationCurve/apldbio/sds/quant/S02_C027_T02_P0001_M5_X5_E2.quant
Debug 1549366250.621 S: OK EXP:READ? -encoding=plain 20190205CalibrationCurve/apldbio/sds/quant/S02_C027_T02_P0001_M5_X5_E2.quant
Time 1549366250.875 -elapsed=3517 -active=3464 -remaining=2844
Temperature 1549366251.071 -sample=60.0,60.0,60.0,60.0,60.0,60.0 -heatsink=37.4 -cover=104.9 -block=60.0,60.0,60.0,60.0,60.0,60.0
LEDStatus 1549366251.379 Temperature:58.9814 Current:9.45591 Voltage:3.4035 JuncTemp:75.9221
Time 1549366251.874 -elapsed=3518 -active=3465 -remaining=2843
Temperature 1549366252.071 -sample=60.0,60.0,60.0,60.0,60.0,60.0 -heatsink=37.2 -cover=105.0 -block=60.0,60.0,60.0,60.0,60.0,60.0
LEDStatus 1549366252.389 Temperature:58.9109 Current:9.43441 Voltage:3.40773 JuncTemp:75.9292
Time 1549366252.881 -elapsed=3519 -active=3466 -remaining=2842
Temperature 1549366253.073 -sample=60.0,60.0,60.0,60.0,60.0,60.0 -heatsink=37.5 -cover=105.1 -block=60.0,60.0,60.0,60.0,60.0,60.0
LEDStatus 1549366253.388 Temperature:58.9462 Current:9.45591 Voltage:3.40139 JuncTemp:76.0015
Time 1549366253.880 -elapsed=3520 -active=3467 -remaining=2841
Temperature 1549366254.073 -sample=60.0,60.0,60.0,60.0,60.0,60.0 -heatsink=37.3 -cover=105.0 -block=60.0,60.0,60.0,60.0,60.0,60.0
Debug 1549366254.119 C: ISTAT?
Debug 1549366254.133 S: OK ISTAT? Running
LEDStatus 1549366254.389 Temperature:58.9462 Current:9.46665 Voltage:3.40773 JuncTemp:75.9891
Time 1549366254.881 -elapsed=3521 -active=3468 -remaining=2840
Temperature 1549366255.071 -sample=60.0,60.0,60.0,60.0,60.0,60.0 -heatsink=37.2 -cover=104.9 -block=60.0,60.0,60.0,60.0,60.0,60.0
LEDStatus 1549366255.389 Temperature:58.9109 Current:9.4774 Voltage:3.40139 JuncTemp:75.9979
Time 1549366255.881 -elapsed=3522 -active=3469 -remaining=2839
Debug 1549366256.070 TBC _holding invoked.
Debug 1549366256.072 TBC acquired unhold lock
Debug 1549366256.073 TBC releasing operative lock
Debug 1549366256.074 TBC acquired operative lock
Debug 1549366256.113 TBC acquiring operative lock
Info 1549366256.114 TBC:HOLD starting 0.000000s hold
Debug 1549366256.116 TBC _holding invoked.
Debug 1549366256.118 TBC acquiring unhold lock
Debug 1549366256.119 TBC acquired unhold lock
Debug 1549366256.120 TBC releasing operative lock
Debug 1549366256.120 TBC acquired operative lock
Temperature 1549366256.072 -sample=60.0,60.0,60.0,60.0,60.0,60.0 -heatsink=37.3 -cover=104.9 -block=60.0,60.0,60.0,60.0,60.0,60.0
Info 1549366256.124 TBC:SETTing ramping "Zone1" from 60.0 to 95.0 (rate=1.600, timeout=65.6, msgid=0x1322)
Info 1549366256.125 TBC:SETTing ramping "Zone2" from 60.0 to 95.0 (rate=1.600, timeout=65.6, msgid=0x1323)
Info 1549366256.126 TBC:SETTing ramping "Zone3" from 60.0 to 95.0 (rate=1.600, timeout=65.6, msgid=0x1324)
Info 1549366256.127 TBC:SETTing ramping "Zone4" from 60.0 to 95.0 (rate=1.600, timeout=65.6, msgid=0x1325)
Info 1549366256.128 TBC:SETTing ramping "Zone5" from 60.0 to 95.0 (rate=1.600, timeout=65.6, msgid=0x1326)
Info 1549366256.129 TBC:SETTing ramping "Zone6" from 60.0 to 95.0 (rate=1.600, timeout=65.6, msgid=0x1327)
Run 1549366256.198 Cycle 28
Run 1549366256.258 Step 1
Run 1549366256.267 Ramping -zones=Zone1,Zone2,Zone3,Zone4,Zone5,Zone6 -targets=95.000,95.000,95.000,95.000,95.000,95.000 -rates=1.600,1.600,1.600,1.600,1.600,1.600
LEDStatus 1549366256.390 Temperature:58.8403 Current:9.4774 Voltage:3.4035 JuncTemp:76.0244
Time 1549366256.881 -elapsed=3523 -active=3470 -remaining=2840
Temperature 1549366257.071 -sample=60.2,60.3,60.3,60.3,60.3,60.3 -heatsink=37.3 -cover=104.9 -block=62.3,62.3,62.6,62.7,62.5,62.3
LEDStatus 1549366257.379 Temperature:58.9109 Current:9.44516 Voltage:3.40562 JuncTemp:75.9468
Time 1549366257.880 -elapsed=3524 -active=3471 -remaining=2839
Temperature 1549366258.071 -sample=62.3,62.4,62.5,62.5,62.4,62.3 -heatsink=37.3 -cover=105.0 -block=67.9,68.0,68.1,68.0,68.1,67.8
LEDStatus 1549366258.379 Temperature:58.9109 Current:9.48814 Voltage:3.39295 JuncTemp:75.9627
Time 1549366258.874 -elapsed=3525 -active=3472 -remaining=2838
Temperature 1549366259.073 -sample=64.8,64.9,64.9,64.9,64.9,64.9 -heatsink=37.2 -cover=105.0 -block=68.8,69.0,68.7,68.6,68.9,69.0
Debug 1549366259.118 C: ISTAT?
Debug 1549366259.131 S: OK ISTAT? Running
LEDStatus 1549366259.387 Temperature:58.7697 Current:9.45591 Voltage:3.40139 JuncTemp:75.9908
Time 1549366259.880 -elapsed=3526 -active=3473 -remaining=2837
Temperature 1549366260.071 -sample=66.4,66.5,66.5,66.5,66.5,66.5 -heatsink=37.2 -cover=105.0 -block=69.4,69.3,69.4,69.6,69.4,69.4
LEDStatus 1549366260.378 Temperature:58.8756 Current:9.4774 Voltage:3.4035 JuncTemp:75.9097
Time 1549366260.881 -elapsed=3527 -active=3474 -remaining=2836
Temperature 1549366261.071 -sample=68.1,68.1,68.2,68.2,68.1,68.1 -heatsink=37.0 -cover=105.0 -block=71.8,71.8,71.9,72.0,71.9,71.7
LEDStatus 1549366261.388 Temperature:58.8403 Current:9.46665 Voltage:3.39928 JuncTemp:75.9168
Time 1549366261.880 -elapsed=3528 -active=3475 -remaining=2835
Temperature 1549366262.071 -sample=70.0,70.0,70.1,70.0,70.0,69.9 -heatsink=36.9 -cover=104.9 -block=73.6,73.7,73.6,73.5,73.7,73.7
LEDStatus 1549366262.388 Temperature:58.8756 Current:9.46665 Voltage:3.40773 JuncTemp:75.9186
Time 1549366262.880 -elapsed=3529 -active=3476 -remaining=2834
Temperature 1549366263.071 -sample=71.6,71.7,71.7,71.7,71.7,71.6 -heatsink=36.9 -cover=105.0 -block=74.8,74.9,74.8,74.9,74.9,74.9
LEDStatus 1549366263.388 Temperature:58.8756 Current:9.44516 Voltage:3.40562 JuncTemp:75.8497
Time 1549366263.880 -elapsed=3530 -active=3477 -remaining=2833
Temperature 1549366264.071 -sample=73.2,73.3,73.2,73.3,73.3,73.2 -heatsink=36.9 -cover=105.0 -block=76.5,76.5,76.5,76.6,76.5,76.4
Debug 1549366264.121 C: ISTAT?
Debug 1549366264.137 S: OK ISTAT? Running
LEDStatus 1549366264.379 Temperature:58.8403 Current:9.49889 Voltage:3.4035 JuncTemp:75.9009
Time 1549366264.881 -elapsed=3531 -active=3478 -remaining=2832
Temperature 1549366265.071 -sample=74.9,75.0,74.9,75.0,75.0,74.8 -heatsink=36.6 -cover=104.9 -block=78.2,78.3,78.2,78.2,78.3,78.2
LEDStatus 1549366265.387 Temperature:58.8756 Current:9.46665 Voltage:3.39717 JuncTemp:75.9292
Time 1549366265.880 -elapsed=3532 -active=3479 -remaining=2831
Temperature 1549366266.071 -sample=76.5,76.6,76.5,76.6,76.6,76.5 -heatsink=36.8 -cover=105.0 -block=79.7,79.8,79.6,79.7,79.8,79.7
LEDStatus 1549366266.388 Temperature:58.7344 Current:9.46665 Voltage:3.4035 JuncTemp:75.8709
Time 1549366266.881 -elapsed=3533 -active=3480 -remaining=2830
Temperature 1549366267.073 -sample=78.1,78.2,78.0,78.1,78.2,78.0 -heatsink=36.8 -cover=105.0 -block=81.2,81.3,81.2,81.3,81.3,81.2
LEDStatus 1549366267.388 Temperature:58.805 Current:9.48814 Voltage:3.40139 JuncTemp:75.9449
Time 1549366267.880 -elapsed=3534 -active=3481 -remaining=2829
Temperature 1549366268.071 -sample=79.6,79.8,79.6,79.7,79.7,79.6 -heatsink=36.8 -cover=105.0 -block=82.8,82.9,82.8,82.8,82.9,82.8
LEDStatus 1549366268.388 Temperature:58.9109 Current:9.44516 Voltage:3.40139 JuncTemp:75.8568
Time 1549366268.880 -elapsed=3535 -active=3482 -remaining=2828
Temperature 1549366269.071 -sample=81.2,81.3,81.2,81.3,81.3,81.2 -heatsink=36.6 -cover=105.0 -block=84.3,84.4,84.3,84.4,84.4,84.3
Debug 1549366269.118 C: ISTAT?
Debug 1549366269.130 S: OK ISTAT? Running
LEDStatus 1549366269.388 Temperature:58.7697 Current:9.48814 Voltage:3.40562 JuncTemp:75.8198
Time 1549366269.880 -elapsed=3536 -active=3483 -remaining=2827
Temperature 1549366270.073 -sample=82.7,82.9,82.7,82.8,82.9,82.7 -heatsink=36.7 -cover=105.0 -block=85.8,85.9,85.8,85.9,85.9,85.8
LEDStatus 1549366270.388 Temperature:58.7697 Current:9.43441 Voltage:3.40562 JuncTemp:75.9415
Time 1549366270.881 -elapsed=3537 -active=3484 -remaining=2826
Temperature 1549366271.071 -sample=84.3,84.4,84.3,84.3,84.4,84.3 -heatsink=36.5 -cover=105.0 -block=87.4,87.5,87.3,87.4,87.4,87.3
LEDStatus 1549366271.387 Temperature:58.6638 Current:9.45591 Voltage:3.39717 JuncTemp:75.9431
Time 1549366271.881 -elapsed=3538 -active=3485 -remaining=2825
Temperature 1549366272.071 -sample=85.8,85.9,85.8,85.9,85.9,85.8 -heatsink=36.3 -cover=105.0 -block=88.9,89.0,88.8,88.9,89.0,88.9
LEDStatus 1549366272.387 Temperature:58.8756 Current:9.4774 Voltage:3.4035 JuncTemp:75.9327
Time 1549366272.874 -elapsed=3539 -active=3486 -remaining=2824
Temperature 1549366273.073 -sample=87.3,87.5,87.3,87.4,87.5,87.3 -heatsink=36.3 -cover=105.1 -block=90.4,90.6,90.4,90.5,90.6,90.4
LEDStatus 1549366273.388 Temperature:58.7697 Current:9.43441 Voltage:3.40139 JuncTemp:75.9256
Time 1549366273.880 -elapsed=3540 -active=3487 -remaining=2823
Temperature 1549366274.073 -sample=88.9,89.0,88.8,88.9,89.0,88.9 -heatsink=36.3 -cover=105.1 -block=91.9,92.1,91.9,92.0,92.0,91.9
Debug 1549366274.118 C: ISTAT?
Debug 1549366274.130 S: OK ISTAT? Running
LEDStatus 1549366274.388 Temperature:58.6991 Current:9.4774 Voltage:3.40139 JuncTemp:75.7756
Time 1549366274.881 -elapsed=3541 -active=3488 -remaining=2822
Temperature 1549366275.071 -sample=90.4,90.6,90.3,90.5,90.5,90.4 -heatsink=36.3 -cover=105.1 -block=93.5,93.6,93.4,93.5,93.6,93.4
LEDStatus 1549366275.388 Temperature:58.7344 Current:9.44516 Voltage:3.40139 JuncTemp:75.8833
Time 1549366275.880 -elapsed=3542 -active=3489 -remaining=2821
Temperature 1549366276.073 -sample=91.9,92.1,91.8,92.0,92.1,91.9 -heatsink=36.4 -cover=105.0 -block=95.0,95.2,95.0,95.1,95.1,95.0
LEDStatus 1549366276.388 Temperature:58.8756 Current:9.46665 Voltage:3.4035 JuncTemp:75.9115
Time 1549366276.874 -elapsed=3543 -active=3490 -remaining=2820
Temperature 1549366277.073 -sample=93.4,93.6,93.3,93.4,93.5,93.4 -heatsink=36.2 -cover=104.9 -block=96.1,96.1,96.0,96.0,96.1,96.0
LEDStatus 1549366277.388 Temperature:58.7344 Current:9.45591 Voltage:3.40139 JuncTemp:75.8515
Debug 1549366277.592 LLAC ACK: Acknowledge (type=3), name=Unknown, dest=0x00, source=0x81, control=0x01, id=0x0000, msgid=0x1322, data=[]
Debug 1549366277.593 LLAC ACK reply: Acknowledge (type=3), name=Unknown, dest=0x81, source=0x00, control=0x01, id=0x0000, msgid=0x1322, data=[]
Debug 1549366277.595 LLAC ACK: Acknowledge (type=3), name=Unknown, dest=0x00, source=0x82, control=0x01, id=0x0000, msgid=0x1323, data=[]
Debug 1549366277.596 LLAC ACK reply: Acknowledge (type=3), name=Unknown, dest=0x82, source=0x00, control=0x01, id=0x0000, msgid=0x1323, data=[]
Debug 1549366277.635 LLAC ACK: Acknowledge (type=3), name=Unknown, dest=0x00, source=0x83, control=0x01, id=0x0000, msgid=0x1324, data=[]
Debug 1549366277.636 LLAC ACK reply: Acknowledge (type=3), name=Unknown, dest=0x83, source=0x00, control=0x01, id=0x0000, msgid=0x1324, data=[]
Debug 1549366277.637 LLAC ACK: Acknowledge (type=3), name=Unknown, dest=0x00, source=0x84, control=0x01, id=0x0000, msgid=0x1325, data=[]
Debug 1549366277.638 LLAC ACK reply: Acknowledge (type=3), name=Unknown, dest=0x84, source=0x00, control=0x01, id=0x0000, msgid=0x1325, data=[]
Debug 1549366277.639 LLAC ACK: Acknowledge (type=3), name=Unknown, dest=0x00, source=0x85, control=0x01, id=0x0000, msgid=0x1326, data=[]
Debug 1549366277.640 LLAC ACK reply: Acknowledge (type=3), name=Unknown, dest=0x85, source=0x00, control=0x01, id=0x0000, msgid=0x1326, data=[]
Debug 1549366277.642 LLAC ACK: Acknowledge (type=3), name=Unknown, dest=0x00, source=0x86, control=0x01, id=0x0000, msgid=0x1327, data=[]
Debug 1549366277.643 LLAC ACK reply: Acknowledge (type=3), name=Unknown, dest=0x86, source=0x00, control=0x01, id=0x0000, msgid=0x1327, data=[]
Debug 1549366277.644 TBC releasing operative lock
Debug 1549366277.647 Pending Suspend flag: False
Debug 1549366277.669 TBC acquiring operative lock
Debug 1549366277.671 TBC acquired operative lock
Info 1549366277.702 TBC:HOLD starting 15.000000s hold
Debug 1549366277.709 TBC acquiring unhold lock
Run 1549366277.716 Holding -time=15
Time 1549366277.881 -elapsed=3544 -active=3491 -remaining=2819
Temperature 1549366278.071 -sample=94.4,94.6,94.4,94.5,94.5,94.4 -heatsink=36.2 -cover=104.9 -block=95.9,95.9,95.9,95.9,95.6,95.9
LEDStatus 1549366278.378 Temperature:58.6638 Current:9.48814 Voltage:3.39717 JuncTemp:75.8321
Time 1549366278.881 -elapsed=3545 -active=3492 -remaining=2818
Temperature 1549366279.073 -sample=94.9,94.9,94.9,94.9,94.8,94.9 -heatsink=36.1 -cover=104.9 -block=95.1,95.0,95.2,95.1,95.3,95.2
Debug 1549366279.118 C: ISTAT?
Debug 1549366279.130 S: OK ISTAT? Running
LEDStatus 1549366279.388 Temperature:58.7344 Current:9.46665 Voltage:3.40984 JuncTemp:75.8603
Time 1549366279.881 -elapsed=3546 -active=3493 -remaining=2817
Temperature 1549366280.074 -sample=94.9,94.9,94.9,94.9,95.0,94.9 -heatsink=36.0 -cover=104.9 -block=94.9,95.0,94.9,94.9,95.0,94.9
LEDStatus 1549366280.388 Temperature:58.805 Current:9.43441 Voltage:3.40139 JuncTemp:75.8196
Time 1549366280.881 -elapsed=3547 -active=3494 -remaining=2816
Temperature 1549366281.074 -sample=94.9,94.9,94.9,94.9,95.0,94.9 -heatsink=36.1 -cover=104.9 -block=94.9,94.9,94.9,94.9,94.9,94.9
LEDStatus 1549366281.388 Temperature:58.7697 Current:9.46665 Voltage:3.40562 JuncTemp:75.8337
Time 1549366281.881 -elapsed=3548 -active=3495 -remaining=2815
Temperature 1549366282.073 -sample=94.9,94.9,94.9,94.9,94.9,94.9 -heatsink=36.0 -cover=105.0 -block=95.0,95.0,95.0,94.9,94.9,95.0
LEDStatus 1549366282.388 Temperature:58.6991 Current:9.44516 Voltage:3.39928 JuncTemp:75.8302
Time 1549366282.881 -elapsed=3549 -active=3496 -remaining=2814
Temperature 1549366283.073 -sample=95.0,95.0,95.0,95.0,95.0,94.9 -heatsink=36.0 -cover=105.0 -block=95.0,95.0,95.0,95.0,95.0,95.0
LEDStatus 1549366283.388 Temperature:58.805 Current:9.45591 Voltage:3.4035 JuncTemp:75.8727
Time 1549366283.880 -elapsed=3550 -active=3497 -remaining=2813
Temperature 1549366284.074 -sample=95.0,95.0,95.0,95.0,95.0,95.0 -heatsink=36.1 -cover=105.0 -block=95.0,95.0,95.0,95.0,95.0,95.0
Debug 1549366284.119 C: ISTAT?
Debug 1549366284.131 S: OK ISTAT? Running
LEDStatus 1549366284.388 Temperature:58.6991 Current:9.45591 Voltage:3.40139 JuncTemp:75.931
Time 1549366284.881 -elapsed=3551 -active=3498 -remaining=2812
Temperature 1549366285.071 -sample=95.0,95.0,95.0,95.0,95.0,95.0 -heatsink=36.1 -cover=105.0 -block=95.0,95.0,95.0,95.0,95.0,95.0
LEDStatus 1549366285.388 Temperature:58.6991 Current:9.46665 Voltage:3.40562 JuncTemp:75.7596
Time 1549366285.880 -elapsed=3552 -active=3499 -remaining=2811
Temperature 1549366286.073 -sample=95.0,95.0,95.0,95.0,95.0,95.0 -heatsink=36.2 -cover=105.0 -block=95.0,95.0,95.0,95.0,95.0,95.0
LEDStatus 1549366286.388 Temperature:58.7344 Current:9.4774 Voltage:3.40139 JuncTemp:75.8921
Time 1549366286.881 -elapsed=3553 -active=3500 -remaining=2810
Temperature 1549366287.071 -sample=95.0,95.0,95.0,95.0,95.0,95.0 -heatsink=36.1 -cover=104.9 -block=95.0,95.0,95.0,95.0,95.0,95.0
LEDStatus 1549366287.388 Temperature:58.6638 Current:9.43441 Voltage:3.40773 JuncTemp:75.945
Time 1549366287.880 -elapsed=3554 -active=3501 -remaining=2809
Temperature 1549366288.074 -sample=95.0,95.0,95.0,95.0,95.0,95.0 -heatsink=36.2 -cover=104.9 -block=95.0,95.0,95.0,95.0,95.0,95.0
LEDStatus 1549366288.388 Temperature:58.6638 Current:9.4774 Voltage:3.4035 JuncTemp:75.7365
Time 1549366288.881 -elapsed=3555 -active=3502 -remaining=2808
Temperature 1549366289.071 -sample=95.0,95.0,95.0,95.0,95.0,95.0 -heatsink=36.0 -cover=105.0 -block=95.0,95.0,95.0,95.0,95.0,95.0
Debug 1549366289.119 C: ISTAT?
Debug 1549366289.131 S: OK ISTAT? Running
LEDStatus 1549366289.388 Temperature:58.6991 Current:9.4774 Voltage:3.40139 JuncTemp:75.8921
Time 1549366289.880 -elapsed=3556 -active=3503 -remaining=2807
Temperature 1549366290.071 -sample=95.0,95.0,95.0,95.0,95.0,95.0 -heatsink=36.1 -cover=105.0 -block=95.0,95.0,95.0,95.0,95.0,95.0
LEDStatus 1549366290.388 Temperature:58.6991 Current:9.46665 Voltage:3.4035 JuncTemp:75.8496
Time 1549366290.874 -elapsed=3557 -active=3504 -remaining=2806
Temperature 1549366291.073 -sample=95.0,95.0,95.0,95.0,95.0,95.0 -heatsink=36.0 -cover=105.0 -block=95.0,95.0,95.0,95.0,95.0,95.0
LEDStatus 1549366291.387 Temperature:58.6638 Current:9.4774 Voltage:3.40562 JuncTemp:75.8196
Time 1549366291.874 -elapsed=3558 -active=3505 -remaining=2805
Temperature 1549366292.073 -sample=95.0,95.0,95.0,95.0,95.0,95.0 -heatsink=36.2 -cover=105.1 -block=95.0,95.0,95.0,95.0,95.0,95.0
LEDStatus 1549366292.388 Temperature:58.6991 Current:9.46665 Voltage:3.40139 JuncTemp:75.7121
Debug 1549366292.770 TBC _holding invoked.
Debug 1549366292.770 TBC acquired unhold lock
Debug 1549366292.771 TBC releasing operative lock
Debug 1549366292.811 TBC acquiring operative lock
Debug 1549366292.811 TBC acquired operative lock
Info 1549366292.814 TBC:SETTing ramping "Zone1" from 95.0 to 60.0 (rate=1.600, timeout=65.6, msgid=0x15BC)
Info 1549366292.815 TBC:SETTing ramping "Zone2" from 95.0 to 60.0 (rate=1.600, timeout=65.6, msgid=0x15BD)
Info 1549366292.815 TBC:SETTing ramping "Zone3" from 95.0 to 60.0 (rate=1.600, timeout=65.6, msgid=0x15BE)
Info 1549366292.816 TBC:SETTing ramping "Zone4" from 95.0 to 60.0 (rate=1.600, timeout=65.6, msgid=0x15BF)
Info 1549366292.817 TBC:SETTing ramping "Zone5" from 95.0 to 60.0 (rate=1.600, timeout=65.6, msgid=0x15C0)
Info 1549366292.818 TBC:SETTing ramping "Zone6" from 95.0 to 60.0 (rate=1.600, timeout=65.6, msgid=0x15C1)
Time 1549366292.876 -elapsed=3559 -active=3506 -remaining=2804
Run 1549366292.883 Step 2
Run 1549366292.892 Ramping -zones=Zone1,Zone2,Zone3,Zone4,Zone5,Zone6 -targets=60.000,60.000,60.000,60.000,60.000,60.000 -rates=1.600,1.600,1.600,1.600,1.600,1.600
Temperature 1549366293.071 -sample=95.0,95.0,95.0,95.0,95.0,95.0 -heatsink=36.2 -cover=105.0 -block=95.0,95.0,95.0,95.0,95.0,95.0
LEDStatus 1549366293.389 Temperature:58.805 Current:9.45591 Voltage:3.40773 JuncTemp:75.7773
Time 1549366293.881 -elapsed=3560 -active=3507 -remaining=2803
Temperature 1549366294.071 -sample=94.6,94.6,94.6,94.6,94.7,94.7 -heatsink=36.2 -cover=105.0 -block=91.8,91.9,91.8,91.7,92.0,92.0
Debug 1549366294.122 C: ISTAT?
Debug 1549366294.144 S: OK ISTAT? Running
LEDStatus 1549366294.388 Temperature:58.6284 Current:9.4774 Voltage:3.40139 JuncTemp:75.8196
Time 1549366294.874 -elapsed=3561 -active=3508 -remaining=2802
Temperature 1549366295.073 -sample=93.2,93.2,93.2,93.1,93.3,93.3 -heatsink=36.3 -cover=105.0 -block=87.7,87.7,87.8,87.7,87.9,87.9
LEDStatus 1549366295.388 Temperature:58.6638 Current:9.44516 Voltage:3.40562 JuncTemp:75.7368
Time 1549366295.880 -elapsed=3562 -active=3509 -remaining=2801
Temperature 1549366296.071 -sample=91.3,91.2,91.3,91.3,91.3,91.3 -heatsink=36.3 -cover=105.0 -block=85.4,85.4,85.5,85.6,85.5,85.4
LEDStatus 1549366296.388 Temperature:58.6991 Current:9.42367 Voltage:3.4035 JuncTemp:75.8215
Time 1549366296.874 -elapsed=3563 -active=3510 -remaining=2800
Temperature 1549366297.073 -sample=89.4,89.4,89.4,89.4,89.4,89.5 -heatsink=36.3 -cover=105.1 -block=84.0,84.0,84.1,84.1,84.1,84.0
LEDStatus 1549366297.387 Temperature:58.7344 Current:9.4774 Voltage:3.39928 JuncTemp:75.6431
Time 1549366297.880 -elapsed=3564 -active=3511 -remaining=2799
Temperature 1549366298.071 -sample=87.6,87.6,87.7,87.7,87.7,87.7 -heatsink=36.6 -cover=105.0 -block=82.5,82.5,82.7,82.7,82.7,82.6
LEDStatus 1549366298.379 Temperature:58.6991 Current:9.45591 Voltage:3.40562 JuncTemp:75.7404
Time 1549366298.880 -elapsed=3565 -active=3512 -remaining=2798
Temperature 1549366299.071 -sample=85.9,85.9,86.1,86.0,86.0,86.1 -heatsink=36.6 -cover=105.1 -block=80.9,80.9,81.1,81.0,81.1,81.0
Debug 1549366299.118 C: ISTAT?
Debug 1549366299.130 S: OK ISTAT? Running
LEDStatus 1549366299.388 Temperature:58.6284 Current:9.46665 Voltage:3.40562 JuncTemp:75.7544
Time 1549366299.880 -elapsed=3566 -active=3513 -remaining=2797
Temperature 1549366300.071 -sample=84.3,84.3,84.4,84.3,84.4,84.4 -heatsink=36.6 -cover=105.0 -block=79.2,79.2,79.4,79.3,79.3,79.3
LEDStatus 1549366300.388 Temperature:58.7344 Current:9.48814 Voltage:3.40139 JuncTemp:75.7615
Time 1549366300.881 -elapsed=3567 -active=3514 -remaining=2796
Temperature 1549366301.071 -sample=82.6,82.6,82.7,82.7,82.7,82.7 -heatsink=36.8 -cover=105.1 -block=77.5,77.5,77.7,77.6,77.6,77.6
LEDStatus 1549366301.388 Temperature:58.7344 Current:9.4774 Voltage:3.40562 JuncTemp:75.8073
Time 1549366301.880 -elapsed=3568 -active=3515 -remaining=2795
Temperature 1549366302.071 -sample=80.9,80.9,81.1,81.0,81.0,81.0 -heatsink=36.7 -cover=105.1 -block=75.9,75.8,76.0,76.0,76.0,75.9
LEDStatus 1549366302.388 Temperature:58.6284 Current:9.4774 Voltage:3.40139 JuncTemp:75.8849
Time 1549366302.880 -elapsed=3569 -active=3516 -remaining=2794
Temperature 1549366303.071 -sample=79.2,79.2,79.4,79.3,79.3,79.3 -heatsink=36.8 -cover=105.1 -block=74.2,74.2,74.4,74.3,74.3,74.3
LEDStatus 1549366303.387 Temperature:58.7697 Current:9.46665 Voltage:3.40984 JuncTemp:75.8056
Time 1549366303.881 -elapsed=3570 -active=3517 -remaining=2793
Temperature 1549366304.073 -sample=77.6,77.5,77.7,77.6,77.6,77.6 -heatsink=36.9 -cover=105.0 -block=72.6,72.5,72.7,72.6,72.6,72.6
Debug 1549366304.122 C: ISTAT?
Debug 1549366304.136 S: OK ISTAT? Running
LEDStatus 1549366304.379 Temperature:58.6638 Current:9.46665 Voltage:3.40139 JuncTemp:75.8109
Time 1549366304.880 -elapsed=3571 -active=3518 -remaining=2792
Temperature 1549366305.073 -sample=76.0,75.8,76.0,76.0,76.0,76.0 -heatsink=37.1 -cover=105.1 -block=70.9,70.8,71.0,71.0,70.9,71.0
LEDStatus 1549366305.388 Temperature:58.6991 Current:9.45591 Voltage:3.39928 JuncTemp:75.7773
Time 1549366305.880 -elapsed=3572 -active=3519 -remaining=2791
Temperature 1549366306.071 -sample=74.3,74.2,74.4,74.4,74.3,74.3 -heatsink=37.1 -cover=105.1 -block=69.2,69.1,69.3,69.3,69.2,69.3
LEDStatus 1549366306.388 Temperature:58.6638 Current:9.45591 Voltage:3.40139 JuncTemp:75.7932
Time 1549366306.881 -elapsed=3573 -active=3520 -remaining=2790
Temperature 1549366307.071 -sample=72.6,72.5,72.7,72.7,72.6,72.6 -heatsink=37.1 -cover=105.0 -block=67.6,67.4,67.7,67.6,67.5,67.6
LEDStatus 1549366307.388 Temperature:58.6991 Current:9.48814 Voltage:3.40139 JuncTemp:75.8215
Time 1549366307.880 -elapsed=3574 -active=3521 -remaining=2789
Temperature 1549366308.071 -sample=70.9,70.8,71.1,71.0,70.9,71.0 -heatsink=37.3 -cover=105.1 -block=65.9,65.7,65.9,65.9,65.9,65.9
LEDStatus 1549366308.380 Temperature:58.7697 Current:9.45591 Voltage:3.40562 JuncTemp:75.795
Time 1549366308.881 -elapsed=3575 -active=3522 -remaining=2788
Temperature 1549366309.071 -sample=69.3,69.1,69.4,69.3,69.2,69.4 -heatsink=37.4 -cover=105.0 -block=64.2,64.1,64.4,64.3,64.3,64.3
Debug 1549366309.119 C: ISTAT?
Debug 1549366309.141 S: OK ISTAT? Running
LEDStatus 1549366309.388 Temperature:58.6991 Current:9.45591 Voltage:3.40773 JuncTemp:75.7827
Time 1549366309.880 -elapsed=3576 -active=3523 -remaining=2787
Temperature 1549366310.071 -sample=67.6,67.5,67.7,67.7,67.6,67.7 -heatsink=37.5 -cover=105.1 -block=62.6,62.5,62.8,62.7,62.6,62.8
LEDStatus 1549366310.387 Temperature:58.6991 Current:9.45591 Voltage:3.40773 JuncTemp:75.6485
Time 1549366310.881 -elapsed=3577 -active=3524 -remaining=2786
Temperature 1549366311.071 -sample=66.0,65.7,66.1,66.0,65.9,66.1 -heatsink=37.6 -cover=105.1 -block=61.0,60.7,61.0,60.9,60.9,61.1
LEDStatus 1549366311.387 Temperature:58.7697 Current:9.45591 Voltage:3.39928 JuncTemp:75.848
Time 1549366311.874 -elapsed=3578 -active=3525 -remaining=2785
Temperature 1549366312.073 -sample=64.3,64.0,64.4,64.3,64.2,64.4 -heatsink=37.7 -cover=105.1 -block=59.3,59.0,59.3,59.3,59.2,59.3
LEDStatus 1549366312.388 Temperature:58.7697 Current:9.46665 Voltage:3.40773 JuncTemp:75.8321
Time 1549366312.880 -elapsed=3579 -active=3526 -remaining=2784
Temperature 1549366313.071 -sample=62.7,62.5,62.8,62.8,62.7,62.8 -heatsink=37.7 -cover=105.0 -block=58.4,58.3,58.4,58.4,58.4,58.4
LEDStatus 1549366313.388 Temperature:58.6638 Current:9.44516 Voltage:3.40562 JuncTemp:75.8743
Time 1549366313.880 -elapsed=3580 -active=3527 -remaining=2783
Temperature 1549366314.071 -sample=61.5,61.3,61.6,61.5,61.4,61.5 -heatsink=37.9 -cover=105.0 -block=58.6,58.7,58.6,58.6,58.6,58.5
Debug 1549366314.122 C: ISTAT?
Debug 1549366314.135 S: OK ISTAT? Running
LEDStatus 1549366314.388 Temperature:58.7344 Current:9.46665 Voltage:3.4035 JuncTemp:75.9133
Debug 1549366314.645 LLAC ACK: Acknowledge (type=3), name=Unknown, dest=0x00, source=0x81, control=0x01, id=0x0000, msgid=0x15BC, data=[]
Debug 1549366314.646 LLAC ACK reply: Acknowledge (type=3), name=Unknown, dest=0x81, source=0x00, control=0x01, id=0x0000, msgid=0x15BC, data=[]
Debug 1549366314.647 LLAC ACK: Acknowledge (type=3), name=Unknown, dest=0x00, source=0x82, control=0x01, id=0x0000, msgid=0x15BD, data=[]
Debug 1549366314.648 LLAC ACK reply: Acknowledge (type=3), name=Unknown, dest=0x82, source=0x00, control=0x01, id=0x0000, msgid=0x15BD, data=[]
Debug 1549366314.707 LLAC ACK: Acknowledge (type=3), name=Unknown, dest=0x00, source=0x83, control=0x01, id=0x0000, msgid=0x15BE, data=[]
Debug 1549366314.707 LLAC ACK reply: Acknowledge (type=3), name=Unknown, dest=0x83, source=0x00, control=0x01, id=0x0000, msgid=0x15BE, data=[]
Debug 1549366314.708 LLAC ACK: Acknowledge (type=3), name=Unknown, dest=0x00, source=0x84, control=0x01, id=0x0000, msgid=0x15BF, data=[]
Debug 1549366314.708 LLAC ACK reply: Acknowledge (type=3), name=Unknown, dest=0x84, source=0x00, control=0x01, id=0x0000, msgid=0x15BF, data=[]
Debug 1549366314.709 LLAC ACK: Acknowledge (type=3), name=Unknown, dest=0x00, source=0x85, control=0x01, id=0x0000, msgid=0x15C0, data=[]
Debug 1549366314.709 LLAC ACK reply: Acknowledge (type=3), name=Unknown, dest=0x85, source=0x00, control=0x01, id=0x0000, msgid=0x15C0, data=[]
Debug 1549366314.710 LLAC ACK: Acknowledge (type=3), name=Unknown, dest=0x00, source=0x86, control=0x01, id=0x0000, msgid=0x15C1, data=[]
Debug 1549366314.710 LLAC ACK reply: Acknowledge (type=3), name=Unknown, dest=0x86, source=0x00, control=0x01, id=0x0000, msgid=0x15C1, data=[]
Debug 1549366314.711 TBC releasing operative lock
Debug 1549366314.712 Pending Suspend flag: False
Debug 1549366314.746 TBC acquiring operative lock
Debug 1549366314.747 TBC acquired operative lock
Run 1549366314.750 Holding -time=60 -collecting=True
Info 1549366314.748 TBC:HOLD starting 60.000000s hold
Debug 1549366314.768 TBC acquiring unhold lock
Run 1549366314.774 Acquiring -run="20190205CalibrationCurve" -stage=2 -cycle=28 -point=1 -Temperature=60.9129,60.7921,60.9623,60.9351,60.8767,60.9365
Time 1549366314.874 -elapsed=3581 -active=3528 -remaining=2782
Temperature 1549366315.071 -sample=60.7,60.6,60.8,60.7,60.7,60.7 -heatsink=37.8 -cover=105.1 -block=58.7,58.9,58.7,58.7,58.8,58.7
LEDStatus 1549366315.379 Temperature:58.805 Current:9.46665 Voltage:3.4035 JuncTemp:75.8215
Time 1549366315.880 -elapsed=3582 -active=3529 -remaining=2781
Temperature 1549366316.073 -sample=60.4,60.4,60.4,60.4,60.4,60.4 -heatsink=38.0 -cover=105.1 -block=60.4,60.5,60.3,60.4,60.4,60.3
LEDStatus 1549366316.387 Temperature:58.7697 Current:9.46665 Voltage:3.40562 JuncTemp:75.7686
Time 1549366316.881 -elapsed=3583 -active=3530 -remaining=2780
Temperature 1549366317.071 -sample=60.4,60.4,60.4,60.4,60.4,60.4 -heatsink=38.1 -cover=105.0 -block=60.1,60.1,60.1,60.1,60.1,60.1
LEDStatus 1549366317.387 Temperature:58.805 Current:9.46665 Voltage:3.4035 JuncTemp:75.9256
Time 1549366317.880 -elapsed=3584 -active=3531 -remaining=2779
Temperature 1549366318.073 -sample=60.3,60.3,60.3,60.3,60.3,60.3 -heatsink=38.1 -cover=105.1 -block=60.1,60.1,60.1,60.1,60.1,60.1
LEDStatus 1549366318.388 Temperature:58.805 Current:9.45591 Voltage:3.40562 JuncTemp:75.8515
Time 1549366318.874 -elapsed=3585 -active=3532 -remaining=2778
Temperature 1549366319.073 -sample=60.2,60.2,60.2,60.2,60.2,60.2 -heatsink=38.2 -cover=105.0 -block=60.0,60.0,60.0,60.0,60.0,60.0
Debug 1549366319.120 C: ISTAT?
Debug 1549366319.142 S: OK ISTAT? Running
LEDStatus 1549366319.388 Temperature:58.805 Current:9.46665 Voltage:3.4035 JuncTemp:75.8496
Time 1549366319.880 -elapsed=3586 -active=3533 -remaining=2777
Temperature 1549366320.071 -sample=60.2,60.1,60.2,60.2,60.2,60.1 -heatsink=38.2 -cover=105.1 -block=60.0,60.0,60.0,60.0,60.0,60.0
LEDStatus 1549366320.379 Temperature:58.805 Current:9.4774 Voltage:3.40984 JuncTemp:75.8937
Time 1549366320.874 -elapsed=3587 -active=3534 -remaining=2776
Temperature 1549366321.073 -sample=60.1,60.1,60.1,60.1,60.1,60.1 -heatsink=38.2 -cover=105.1 -block=60.0,60.0,60.0,60.0,60.0,60.0
LEDStatus 1549366321.390 Temperature:58.7697 Current:9.49889 Voltage:3.39506 JuncTemp:75.8621
Time 1549366321.881 -elapsed=3588 -active=3535 -remaining=2775
Temperature 1549366322.071 -sample=60.1,60.1,60.1,60.1,60.1,60.1 -heatsink=38.4 -cover=105.0 -block=60.0,60.0,60.0,60.0,60.0,60.0
LEDStatus 1549366322.388 Temperature:58.805 Current:9.4774 Voltage:3.40562 JuncTemp:75.8921
Time 1549366322.880 -elapsed=3589 -active=3536 -remaining=2774
Temperature 1549366323.071 -sample=60.0,60.0,60.0,60.0,60.0,60.0 -heatsink=38.2 -cover=105.0 -block=60.0,60.0,60.0,60.0,60.0,60.0
LEDStatus 1549366323.387 Temperature:58.805 Current:9.45591 Voltage:3.4035 JuncTemp:75.8868
Time 1549366323.880 -elapsed=3590 -active=3537 -remaining=2773
Temperature 1549366324.074 -sample=60.0,60.0,60.0,60.0,60.0,60.0 -heatsink=38.5 -cover=105.1 -block=60.0,60.0,60.0,60.0,60.0,60.0
Debug 1549366324.121 C: ISTAT?
Debug 1549366324.133 S: OK ISTAT? Running
LEDStatus 1549366324.388 Temperature:58.8403 Current:9.43441 Voltage:3.39928 JuncTemp:75.8603
Time 1549366324.881 -elapsed=3591 -active=3538 -remaining=2772
Temperature 1549366325.071 -sample=60.0,60.0,60.0,60.0,60.0,60.0 -heatsink=38.3 -cover=105.0 -block=60.0,60.0,60.0,60.0,60.0,60.0
LEDStatus 1549366325.388 Temperature:58.8403 Current:9.4774 Voltage:3.39717 JuncTemp:75.8409
Time 1549366325.880 -elapsed=3592 -active=3539 -remaining=2771
Temperature 1549366326.071 -sample=60.0,60.0,60.0,60.0,60.0,60.0 -heatsink=38.5 -cover=105.0 -block=60.0,60.0,60.0,60.0,60.0,60.0
LEDStatus 1549366326.388 Temperature:58.8403 Current:9.46665 Voltage:3.40139 JuncTemp:75.7669
Time 1549366326.874 -elapsed=3593 -active=3540 -remaining=2770
Temperature 1549366327.073 -sample=60.0,60.0,60.0,60.0,60.0,60.0 -heatsink=38.6 -cover=105.0 -block=60.0,60.0,60.0,60.0,60.0,60.0
LEDStatus 1549366327.388 Temperature:58.8403 Current:9.46665 Voltage:3.39717 JuncTemp:75.8903
Time 1549366327.880 -elapsed=3594 -active=3541 -remaining=2769
Temperature 1549366328.071 -sample=60.0,60.0,60.0,60.0,60.0,60.0 -heatsink=38.4 -cover=105.0 -block=60.0,60.0,60.0,60.0,60.0,60.0
LEDStatus 1549366328.379 Temperature:58.8403 Current:9.46665 Voltage:3.40562 JuncTemp:75.8815
Time 1549366328.881 -elapsed=3595 -active=3542 -remaining=2768
Temperature 1549366329.071 -sample=60.0,60.0,60.0,60.0,60.0,60.0 -heatsink=38.3 -cover=105.0 -block=60.0,60.0,60.0,60.0,60.0,60.0
Debug 1549366329.118 C: ISTAT?
Debug 1549366329.130 S: OK ISTAT? Running
LEDStatus 1549366329.387 Temperature:58.7697 Current:9.48814 Voltage:3.39717 JuncTemp:75.7669
Time 1549366329.880 -elapsed=3596 -active=3543 -remaining=2767
Temperature 1549366330.071 -sample=60.0,60.0,60.0,60.0,60.0,60.0 -heatsink=38.4 -cover=105.0 -block=60.0,60.0,60.0,60.0,60.0,60.0
LEDStatus 1549366330.387 Temperature:58.8756 Current:9.49889 Voltage:3.4035 JuncTemp:75.9343
Time 1549366330.874 -elapsed=3597 -active=3544 -remaining=2766
Temperature 1549366331.071 -sample=60.0,60.0,60.0,60.0,60.0,60.0 -heatsink=38.4 -cover=105.0 -block=60.0,60.0,60.0,60.0,60.0,60.0
LEDStatus 1549366331.388 Temperature:58.805 Current:9.43441 Voltage:3.4035 JuncTemp:75.9662
Time 1549366331.880 -elapsed=3598 -active=3545 -remaining=2765
Temperature 1549366332.071 -sample=60.0,60.0,60.0,60.0,60.0,60.0 -heatsink=38.4 -cover=105.1 -block=60.0,60.0,60.0,60.0,60.0,60.0
LEDStatus 1549366332.388 Temperature:58.8403 Current:9.45591 Voltage:3.40562 JuncTemp:75.795
Time 1549366332.874 -elapsed=3599 -active=3546 -remaining=2764
Temperature 1549366333.073 -sample=60.0,60.0,60.0,60.0,60.0,60.0 -heatsink=38.6 -cover=104.9 -block=60.0,60.0,60.0,60.0,60.0,60.0
LEDStatus 1549366333.378 Temperature:58.805 Current:9.45591 Voltage:3.39928 JuncTemp:75.9203
Time 1549366333.880 -elapsed=3600 -active=3547 -remaining=2763
Temperature 1549366334.071 -sample=60.0,60.0,60.0,60.0,60.0,60.0 -heatsink=38.3 -cover=104.9 -block=60.0,60.0,60.0,60.0,60.0,60.0
Debug 1549366334.119 C: ISTAT?
Debug 1549366334.131 S: OK ISTAT? Running
LEDStatus 1549366334.379 Temperature:58.805 Current:9.46665 Voltage:3.39928 JuncTemp:75.8427
Time 1549366334.881 -elapsed=3601 -active=3548 -remaining=2762
Temperature 1549366335.073 -sample=60.0,60.0,60.0,60.0,60.0,60.0 -heatsink=38.1 -cover=105.0 -block=60.0,60.0,60.0,60.0,60.0,60.0
LEDStatus 1549366335.387 Temperature:58.8403 Current:9.46665 Voltage:3.39928 JuncTemp:75.9486
Time 1549366335.874 -elapsed=3602 -active=3549 -remaining=2761
Temperature 1549366336.073 -sample=60.0,60.0,60.0,60.0,60.0,60.0 -heatsink=38.1 -cover=105.0 -block=60.0,60.0,60.0,60.0,60.0,60.0
LEDStatus 1549366336.387 Temperature:58.805 Current:9.4774 Voltage:3.4035 JuncTemp:75.9327
Time 1549366336.874 -elapsed=3603 -active=3550 -remaining=2760
Temperature 1549366337.071 -sample=60.0,60.0,60.0,60.0,60.0,60.0 -heatsink=38.4 -cover=105.0 -block=60.0,60.0,60.0,60.0,60.0,60.0
LEDStatus 1549366337.379 Temperature:58.8756 Current:9.44516 Voltage:3.40562 JuncTemp:75.8868
Time 1549366337.880 -elapsed=3604 -active=3551 -remaining=2759
Temperature 1549366338.071 -sample=60.0,60.0,60.0,60.0,60.0,60.0 -heatsink=38.3 -cover=105.0 -block=60.0,60.0,60.0,60.0,60.0,60.0
LEDStatus 1549366338.389 Temperature:58.8403 Current:9.44516 Voltage:3.4035 JuncTemp:75.8074
Time 1549366338.874 -elapsed=3605 -active=3552 -remaining=2758
Temperature 1549366339.071 -sample=60.0,60.0,60.0,60.0,60.0,60.0 -heatsink=38.3 -cover=104.9 -block=60.0,60.0,60.0,60.0,60.0,60.0
Debug 1549366339.121 C: ISTAT?
Debug 1549366339.134 S: OK ISTAT? Running
LEDStatus 1549366339.388 Temperature:58.8756 Current:9.45591 Voltage:3.4035 JuncTemp:75.8409
Time 1549366339.880 -elapsed=3606 -active=3553 -remaining=2757
Temperature 1549366340.073 -sample=60.0,60.0,60.0,60.0,60.0,60.0 -heatsink=38.1 -cover=105.0 -block=60.0,60.0,60.0,60.0,60.0,60.0
LEDStatus 1549366340.388 Temperature:58.8756 Current:9.46665 Voltage:3.40984 JuncTemp:75.848
Time 1549366340.874 -elapsed=3607 -active=3554 -remaining=2756
Temperature 1549366341.074 -sample=60.0,60.0,60.0,60.0,60.0,60.0 -heatsink=38.1 -cover=105.0 -block=60.0,60.0,60.0,60.0,60.0,60.0
LEDStatus 1549366341.388 Temperature:58.8756 Current:9.48814 Voltage:3.4035 JuncTemp:75.8709
Time 1549366341.881 -elapsed=3608 -active=3555 -remaining=2755
Temperature 1549366342.071 -sample=60.0,60.0,60.0,60.0,60.0,60.0 -heatsink=38.2 -cover=105.0 -block=60.0,60.0,60.0,60.0,60.0,60.0
LEDStatus 1549366342.387 Temperature:58.7697 Current:9.46665 Voltage:3.39506 JuncTemp:75.899
Time 1549366342.881 -elapsed=3609 -active=3556 -remaining=2754
Temperature 1549366343.071 -sample=60.0,60.0,60.0,60.0,60.0,60.0 -heatsink=38.2 -cover=105.0 -block=60.0,60.0,60.0,60.0,60.0,60.0
LEDStatus 1549366343.378 Temperature:58.7697 Current:9.46665 Voltage:3.40139 JuncTemp:75.8974
Time 1549366343.880 -elapsed=3610 -active=3557 -remaining=2753
Temperature 1549366344.071 -sample=60.0,60.0,60.0,60.0,60.0,60.0 -heatsink=38.0 -cover=105.0 -block=60.0,60.0,60.0,60.0,60.0,60.0
Debug 1549366344.118 C: ISTAT?
Debug 1549366344.131 S: OK ISTAT? Running
LEDStatus 1549366344.388 Temperature:58.8403 Current:9.48814 Voltage:3.39928 JuncTemp:75.9627
Time 1549366344.874 -elapsed=3611 -active=3558 -remaining=2752
Temperature 1549366345.073 -sample=60.0,60.0,60.0,60.0,60.0,60.0 -heatsink=38.0 -cover=104.9 -block=60.0,60.0,60.0,60.0,60.0,60.0
LEDStatus 1549366345.388 Temperature:58.8403 Current:9.46665 Voltage:3.40773 JuncTemp:75.915
Time 1549366345.881 -elapsed=3612 -active=3559 -remaining=2751
Temperature 1549366346.071 -sample=60.0,60.0,60.0,60.0,60.0,60.0 -heatsink=38.2 -cover=105.1 -block=60.0,60.0,60.0,60.0,60.0,60.0
LEDStatus 1549366346.388 Temperature:58.8403 Current:9.45591 Voltage:3.39717 JuncTemp:75.9749
Time 1549366346.874 -elapsed=3613 -active=3560 -remaining=2750
Temperature 1549366347.074 -sample=60.0,60.0,60.0,60.0,60.0,60.0 -heatsink=38.1 -cover=105.0 -block=60.0,60.0,60.0,60.0,60.0,60.0
LEDStatus 1549366347.389 Temperature:58.805 Current:9.44516 Voltage:3.39928 JuncTemp:75.8797
Time 1549366347.880 -elapsed=3614 -active=3561 -remaining=2749
Temperature 1549366348.071 -sample=60.0,60.0,60.0,60.0,60.0,60.0 -heatsink=38.0 -cover=105.0 -block=60.0,60.0,60.0,60.0,60.0,60.0
LEDStatus 1549366348.387 Temperature:58.7697 Current:9.45591 Voltage:3.40562 JuncTemp:75.9062
Time 1549366348.882 -elapsed=3615 -active=3562 -remaining=2748
Temperature 1549366349.073 -sample=60.0,60.0,60.0,60.0,60.0,60.0 -heatsink=38.0 -cover=104.9 -block=60.0,60.0,60.0,60.0,60.0,60.0
Debug 1549366349.119 C: ISTAT?
Debug 1549366349.131 S: OK ISTAT? Running
LEDStatus 1549366349.387 Temperature:58.8403 Current:9.43441 Voltage:3.40562 JuncTemp:75.9274
Time 1549366349.881 -elapsed=3616 -active=3563 -remaining=2747
Temperature 1549366350.071 -sample=60.0,60.0,60.0,60.0,60.0,60.0 -heatsink=38.0 -cover=105.0 -block=60.0,60.0,60.0,60.0,60.0,60.0
LEDStatus 1549366350.388 Temperature:58.8756 Current:9.46665 Voltage:3.40773 JuncTemp:75.7809
Time 1549366350.874 -elapsed=3617 -active=3564 -remaining=2746
Temperature 1549366351.073 -sample=60.0,60.0,60.0,60.0,60.0,60.0 -heatsink=37.9 -cover=105.0 -block=60.0,60.0,60.0,60.0,60.0,60.0
LEDStatus 1549366351.387 Temperature:58.8403 Current:9.44516 Voltage:3.39717 JuncTemp:75.9362
Time 1549366351.874 -elapsed=3618 -active=3565 -remaining=2745
Temperature 1549366352.071 -sample=60.0,60.0,60.0,60.0,60.0,60.0 -heatsink=38.0 -cover=105.0 -block=60.0,60.0,60.0,60.0,60.0,60.0
LEDStatus 1549366352.388 Temperature:58.8403 Current:9.45591 Voltage:3.4035 JuncTemp:75.8692
Time 1549366352.880 -elapsed=3619 -active=3566 -remaining=2744
Temperature 1549366353.071 -sample=60.0,60.0,60.0,60.0,60.0,60.0 -heatsink=37.9 -cover=105.0 -block=60.0,60.0,60.0,60.0,60.0,60.0
LEDStatus 1549366353.379 Temperature:58.8756 Current:9.44516 Voltage:3.40773 JuncTemp:75.9574
Time 1549366353.881 -elapsed=3620 -active=3567 -remaining=2743
Temperature 1549366354.071 -sample=60.0,60.0,60.0,60.0,60.0,60.0 -heatsink=37.8 -cover=104.9 -block=60.0,60.0,60.0,60.0,60.0,60.0
Debug 1549366354.121 C: ISTAT?
Debug 1549366354.143 S: OK ISTAT? Running
LEDStatus 1549366354.388 Temperature:58.8403 Current:9.48814 Voltage:3.40139 JuncTemp:75.959
Time 1549366354.874 -elapsed=3621 -active=3568 -remaining=2742
Debug 1549366354.978 Start XML:NEW S2-C28-T2-P1
Debug 1549366354.979 End XML:NEW S2-C28-T2-P1
Info 1549366354.981 Motor start m5 x5
Debug 1549366355.036 Start XML:NEW 2-28-2-1-m5-x5
Debug 1549366355.037 End XML:NEW 2-28-2-1-m5-x5
Temperature 1549366355.071 -sample=60.0,60.0,60.0,60.0,60.0,60.0 -heatsink=38.0 -cover=105.0 -block=60.0,60.0,60.0,60.0,60.0,60.0
Debug 1549366355.263 LLAC ACK: Acknowledge (type=3), name=Unknown, dest=0x00, source=0x91, control=0x01, id=0x0000, msgid=0x1A3C, data=[]
Debug 1549366355.264 LLAC ACK reply: Acknowledge (type=3), name=Unknown, dest=0x91, source=0x00, control=0x01, id=0x0000, msgid=0x1A3C, data=[]
Debug 1549366355.278 LLAC ACK: Acknowledge (type=3), name=Unknown, dest=0x00, source=0x91, control=0x01, id=0x0000, msgid=0x1A3E, data=[]
Debug 1549366355.278 LLAC ACK reply: Acknowledge (type=3), name=Unknown, dest=0x91, source=0x00, control=0x01, id=0x0000, msgid=0x1A3E, data=[]
Info 1549366355.281 Motor end m5 x5
Info 1549366355.290 Emission Encoder -36 18000 Excitation Encoder -18 0
Info 1549366355.291 Capture start m5 x5
Debug 1549366355.341 Start XML:IMAGe+ S02_C028_T02_P0001_M5_X5_E1.tiff {'blkID': '21', 'run': '20190205CalibrationCurve', 'exposure': '200', 'excitationColor': 'x5', 'point': '0001', 'blockTemperature': '59.9857,60.0005,60,59.9962,60.0005,59.9893', 'lampTemperature': '58.8403', 'lamp': '90', 'sampleVolume': '10', 'step': '02', 'emissionColor': 'm5', 'exposureIndex': '1', 'time': '1549366355.308', 'sampleTemperature': '59.9984,59.9988,59.9981,59.9981,59.9985,59.9984', 'stage': '02', 'coverTemperature': '104.943', 'cycle': '028'}
Debug 1549366355.341 End XML:IMAGe+ S02_C028_T02_P0001_M5_X5_E1.tiff {'blkID': '21', 'run': '20190205CalibrationCurve', 'exposure': '200', 'excitationColor': 'x5', 'point': '0001', 'blockTemperature': '59.9857,60.0005,60,59.9962,60.0005,59.9893', 'lampTemperature': '58.8403', 'lamp': '90', 'sampleVolume': '10', 'step': '02', 'emissionColor': 'm5', 'exposureIndex': '1', 'time': '1549366355.308', 'sampleTemperature': '59.9984,59.9988,59.9981,59.9981,59.9985,59.9984', 'stage': '02', 'coverTemperature': '104.943', 'cycle': '028'}
Debug 1549366355.355 CAMera:ACQuire start exposure
LEDStatus 1549366355.378 Temperature:58.8403 Current:9.44516 Voltage:3.39928 JuncTemp:75.7829
Time 1549366355.881 -elapsed=3622 -active=3569 -remaining=2741
Debug 1549366355.992 CAMera:ACQuire end exposure
Info 1549366356.003 Capture end m5 x5
Info 1549366356.006 Capture start m5 x5
Image 1549366356.045 -run='20190205CalibrationCurve' -stage=2 -cycle=28 -step=2 -point=1  -emission=m5 -excitation=x5  -exposure=200 -lamp=90 -filepath='EXPERIMENTS:20190205CalibrationCurve/apldbio/sds/images/S02_C028_T02_P0001_M5_X5_E1.tiff'
Debug 1549366356.059 Start XML:IMAGe+ S02_C028_T02_P0001_M5_X5_E2.tiff {'blkID': '21', 'run': '20190205CalibrationCurve', 'exposure': '920', 'excitationColor': 'x5', 'point': '0001', 'blockTemperature': '59.9857,60.0005,60,59.9962,60.0005,59.9893', 'lampTemperature': '58.8403', 'lamp': '90', 'sampleVolume': '10', 'step': '02', 'emissionColor': 'm5', 'exposureIndex': '2', 'time': '1549366356.023', 'sampleTemperature': '59.9984,59.9988,59.9981,59.9981,59.9985,59.9984', 'stage': '02', 'coverTemperature': '104.943', 'cycle': '028'}
Debug 1549366356.060 End XML:IMAGe+ S02_C028_T02_P0001_M5_X5_E2.tiff {'blkID': '21', 'run': '20190205CalibrationCurve', 'exposure': '920', 'excitationColor': 'x5', 'point': '0001', 'blockTemperature': '59.9857,60.0005,60,59.9962,60.0005,59.9893', 'lampTemperature': '58.8403', 'lamp': '90', 'sampleVolume': '10', 'step': '02', 'emissionColor': 'm5', 'exposureIndex': '2', 'time': '1549366356.023', 'sampleTemperature': '59.9984,59.9988,59.9981,59.9981,59.9985,59.9984', 'stage': '02', 'coverTemperature': '104.943', 'cycle': '028'}
Debug 1549366356.075 CAMera:ACQuire start exposure
Temperature 1549366356.071 -sample=60.0,60.0,60.0,60.0,60.0,60.0 -heatsink=37.7 -cover=105.0 -block=60.0,60.0,60.0,60.0,60.0,60.0
LEDStatus 1549366356.378 Temperature:58.9109 Current:9.49889 Voltage:3.40773 JuncTemp:75.9096
Time 1549366356.880 -elapsed=3623 -active=3570 -remaining=2740
Temperature 1549366357.071 -sample=60.0,60.0,60.0,60.0,60.0,60.0 -heatsink=37.8 -cover=105.0 -block=60.0,60.0,60.0,60.0,60.0,60.0
Debug 1549366357.133 CAMera:ACQuire end exposure
Info 1549366357.143 Capture end m5 x5
Info 1549366357.146 Motor start m3 x3
Image 1549366357.151 -run='20190205CalibrationCurve' -stage=2 -cycle=28 -step=2 -point=1  -emission=m5 -excitation=x5  -exposure=920 -lamp=90 -filepath='EXPERIMENTS:20190205CalibrationCurve/apldbio/sds/images/S02_C028_T02_P0001_M5_X5_E2.tiff'
Debug 1549366357.210 Start XML:NEW 2-28-2-1-m3-x3
Debug 1549366357.211 End XML:NEW 2-28-2-1-m3-x3
Debug 1549366357.386 LLAC ACK: Acknowledge (type=3), name=Unknown, dest=0x00, source=0x91, control=0x01, id=0x0000, msgid=0x1A7A, data=[]
Debug 1549366357.387 LLAC ACK reply: Acknowledge (type=3), name=Unknown, dest=0x91, source=0x00, control=0x01, id=0x0000, msgid=0x1A7A, data=[]
LEDStatus 1549366357.400 Temperature:58.9109 Current:9.48814 Voltage:3.4035 JuncTemp:76.0102
Debug 1549366357.403 LLAC ACK: Acknowledge (type=3), name=Unknown, dest=0x00, source=0x91, control=0x01, id=0x0000, msgid=0x1A7C, data=[]
Debug 1549366357.404 LLAC ACK reply: Acknowledge (type=3), name=Unknown, dest=0x91, source=0x00, control=0x01, id=0x0000, msgid=0x1A7C, data=[]
Info 1549366357.409 Motor end m3 x3
Info 1549366357.425 Emission Encoder -36 22500 Excitation Encoder -18 15750
Info 1549366357.426 Capture start m3 x3
Debug 1549366357.479 Start XML:IMAGe+ S02_C028_T02_P0001_M3_X3_E1.tiff {'blkID': '21', 'run': '20190205CalibrationCurve', 'exposure': '125', 'excitationColor': 'x3', 'point': '0001', 'blockTemperature': '59.9857,60.0005,60,59.9962,60.0005,59.9893', 'lampTemperature': '58.8403', 'lamp': '90', 'sampleVolume': '10', 'step': '02', 'emissionColor': 'm3', 'exposureIndex': '1', 'time': '1549366357.442', 'sampleTemperature': '59.9984,59.9988,59.9981,59.9981,59.9985,59.9984', 'stage': '02', 'coverTemperature': '104.943', 'cycle': '028'}
Debug 1549366357.480 End XML:IMAGe+ S02_C028_T02_P0001_M3_X3_E1.tiff {'blkID': '21', 'run': '20190205CalibrationCurve', 'exposure': '125', 'excitationColor': 'x3', 'point': '0001', 'blockTemperature': '59.9857,60.0005,60,59.9962,60.0005,59.9893', 'lampTemperature': '58.8403', 'lamp': '90', 'sampleVolume': '10', 'step': '02', 'emissionColor': 'm3', 'exposureIndex': '1', 'time': '1549366357.442', 'sampleTemperature': '59.9984,59.9988,59.9981,59.9981,59.9985,59.9984', 'stage': '02', 'coverTemperature': '104.943', 'cycle': '028'}
Debug 1549366357.493 CAMera:ACQuire start exposure
Time 1549366357.874 -elapsed=3624 -active=3571 -remaining=2739
Temperature 1549366358.071 -sample=60.0,60.0,60.0,60.0,60.0,60.0 -heatsink=37.7 -cover=104.9 -block=60.0,60.0,60.0,60.0,60.0,60.0
Debug 1549366358.093 CAMera:ACQuire end exposure
Info 1549366358.104 Capture end m3 x3
Info 1549366358.107 Capture start m3 x3
Image 1549366358.153 -run='20190205CalibrationCurve' -stage=2 -cycle=28 -step=2 -point=1  -emission=m3 -excitation=x3  -exposure=125 -lamp=90 -filepath='EXPERIMENTS:20190205CalibrationCurve/apldbio/sds/images/S02_C028_T02_P0001_M3_X3_E1.tiff'
Debug 1549366358.168 Start XML:IMAGe+ S02_C028_T02_P0001_M3_X3_E2.tiff {'blkID': '21', 'run': '20190205CalibrationCurve', 'exposure': '560', 'excitationColor': 'x3', 'point': '0001', 'blockTemperature': '59.9857,60.0005,60,59.9962,60.0005,59.9893', 'lampTemperature': '58.8403', 'lamp': '90', 'sampleVolume': '10', 'step': '02', 'emissionColor': 'm3', 'exposureIndex': '2', 'time': '1549366358.126', 'sampleTemperature': '59.9984,59.9988,59.9981,59.9981,59.9985,59.9984', 'stage': '02', 'coverTemperature': '104.943', 'cycle': '028'}
Debug 1549366358.170 End XML:IMAGe+ S02_C028_T02_P0001_M3_X3_E2.tiff {'blkID': '21', 'run': '20190205CalibrationCurve', 'exposure': '560', 'excitationColor': 'x3', 'point': '0001', 'blockTemperature': '59.9857,60.0005,60,59.9962,60.0005,59.9893', 'lampTemperature': '58.8403', 'lamp': '90', 'sampleVolume': '10', 'step': '02', 'emissionColor': 'm3', 'exposureIndex': '2', 'time': '1549366358.126', 'sampleTemperature': '59.9984,59.9988,59.9981,59.9981,59.9985,59.9984', 'stage': '02', 'coverTemperature': '104.943', 'cycle': '028'}
Debug 1549366358.187 CAMera:ACQuire start exposure
LEDStatus 1549366358.379 Temperature:58.9814 Current:9.4774 Voltage:3.4035 JuncTemp:76.0314
Time 1549366358.874 -elapsed=3625 -active=3572 -remaining=2738
Debug 1549366359.032 CAMera:ACQuire end exposure
Image 1549366359.044 -run='20190205CalibrationCurve' -stage=2 -cycle=28 -step=2 -point=1  -emission=m3 -excitation=x3  -exposure=560 -lamp=90 -filepath='EXPERIMENTS:20190205CalibrationCurve/apldbio/sds/images/S02_C028_T02_P0001_M3_X3_E2.tiff'
Info 1549366359.043 Capture end m3 x3
Info 1549366359.048 Motor start m4 x4
Temperature 1549366359.071 -sample=60.0,60.0,60.0,60.0,60.0,60.0 -heatsink=37.9 -cover=104.9 -block=60.0,60.0,60.0,60.0,60.0,60.0
Debug 1549366359.123 C: ISTAT?
Debug 1549366359.135 S: OK ISTAT? Running
Debug 1549366359.139 Start XML:NEW 2-28-2-1-m4-x4
Debug 1549366359.141 End XML:NEW 2-28-2-1-m4-x4
LEDStatus 1549366359.379 Temperature:59.052 Current:9.46665 Voltage:3.4035 JuncTemp:76.0985
Debug 1549366359.388 LLAC ACK: Acknowledge (type=3), name=Unknown, dest=0x00, source=0x91, control=0x01, id=0x0000, msgid=0x1AAA, data=[]
Debug 1549366359.388 LLAC ACK reply: Acknowledge (type=3), name=Unknown, dest=0x91, source=0x00, control=0x01, id=0x0000, msgid=0x1AAA, data=[]
Debug 1549366359.409 LLAC ACK: Acknowledge (type=3), name=Unknown, dest=0x00, source=0x91, control=0x01, id=0x0000, msgid=0x1AAC, data=[]
Debug 1549366359.410 LLAC ACK reply: Acknowledge (type=3), name=Unknown, dest=0x91, source=0x00, control=0x01, id=0x0000, msgid=0x1AAC, data=[]
Info 1549366359.415 Motor end m4 x4
Info 1549366359.434 Emission Encoder -36 0 Excitation Encoder -18 9000
Info 1549366359.437 Capture start m4 x4
Debug 1549366359.505 Start XML:IMAGe+ S02_C028_T02_P0001_M4_X4_E1.tiff {'blkID': '21', 'run': '20190205CalibrationCurve', 'exposure': '150', 'excitationColor': 'x4', 'point': '0001', 'blockTemperature': '59.9857,60.0005,60,59.9962,60.0005,59.9893', 'lampTemperature': '58.8403', 'lamp': '90', 'sampleVolume': '10', 'step': '02', 'emissionColor': 'm4', 'exposureIndex': '1', 'time': '1549366359.472', 'sampleTemperature': '59.9984,59.9988,59.9981,59.9981,59.9985,59.9984', 'stage': '02', 'coverTemperature': '104.943', 'cycle': '028'}
Debug 1549366359.506 End XML:IMAGe+ S02_C028_T02_P0001_M4_X4_E1.tiff {'blkID': '21', 'run': '20190205CalibrationCurve', 'exposure': '150', 'excitationColor': 'x4', 'point': '0001', 'blockTemperature': '59.9857,60.0005,60,59.9962,60.0005,59.9893', 'lampTemperature': '58.8403', 'lamp': '90', 'sampleVolume': '10', 'step': '02', 'emissionColor': 'm4', 'exposureIndex': '1', 'time': '1549366359.472', 'sampleTemperature': '59.9984,59.9988,59.9981,59.9981,59.9985,59.9984', 'stage': '02', 'coverTemperature': '104.943', 'cycle': '028'}
Debug 1549366359.519 CAMera:ACQuire start exposure
Time 1549366359.881 -elapsed=3626 -active=3573 -remaining=2737
Temperature 1549366360.073 -sample=60.0,60.0,60.0,60.0,60.0,60.0 -heatsink=37.7 -cover=105.0 -block=60.0,60.0,60.0,60.0,60.0,60.0
Debug 1549366360.134 CAMera:ACQuire end exposure
Info 1549366360.141 Capture end m4 x4
Info 1549366360.144 Capture start m4 x4
Debug 1549366360.199 Start XML:IMAGe+ S02_C028_T02_P0001_M4_X4_E2.tiff {'blkID': '21', 'run': '20190205CalibrationCurve', 'exposure': '800', 'excitationColor': 'x4', 'point': '0001', 'blockTemperature': '59.9857,60.0005,60,59.9962,60.0005,59.9893', 'lampTemperature': '58.8403', 'lamp': '90', 'sampleVolume': '10', 'step': '02', 'emissionColor': 'm4', 'exposureIndex': '2', 'time': '1549366360.161', 'sampleTemperature': '59.9984,59.9988,59.9981,59.9981,59.9985,59.9984', 'stage': '02', 'coverTemperature': '104.943', 'cycle': '028'}
Debug 1549366360.200 End XML:IMAGe+ S02_C028_T02_P0001_M4_X4_E2.tiff {'blkID': '21', 'run': '20190205CalibrationCurve', 'exposure': '800', 'excitationColor': 'x4', 'point': '0001', 'blockTemperature': '59.9857,60.0005,60,59.9962,60.0005,59.9893', 'lampTemperature': '58.8403', 'lamp': '90', 'sampleVolume': '10', 'step': '02', 'emissionColor': 'm4', 'exposureIndex': '2', 'time': '1549366360.161', 'sampleTemperature': '59.9984,59.9988,59.9981,59.9981,59.9985,59.9984', 'stage': '02', 'coverTemperature': '104.943', 'cycle': '028'}
Debug 1549366360.215 CAMera:ACQuire start exposure
Image 1549366360.215 -run='20190205CalibrationCurve' -stage=2 -cycle=28 -step=2 -point=1  -emission=m4 -excitation=x4  -exposure=150 -lamp=90 -filepath='EXPERIMENTS:20190205CalibrationCurve/apldbio/sds/images/S02_C028_T02_P0001_M4_X4_E1.tiff'
LEDStatus 1549366360.379 Temperature:59.052 Current:9.44516 Voltage:3.39928 JuncTemp:76.0299
Time 1549366360.881 -elapsed=3627 -active=3574 -remaining=2736
Temperature 1549366361.071 -sample=60.0,60.0,60.0,60.0,60.0,60.0 -heatsink=37.6 -cover=104.9 -block=60.0,60.0,60.0,60.0,60.0,60.0
Debug 1549366361.202 CAMera:ACQuire end exposure
Info 1549366361.213 Capture end m4 x4
Image 1549366361.216 -run='20190205CalibrationCurve' -stage=2 -cycle=28 -step=2 -point=1  -emission=m4 -excitation=x4  -exposure=800 -lamp=90 -filepath='EXPERIMENTS:20190205CalibrationCurve/apldbio/sds/images/S02_C028_T02_P0001_M4_X4_E2.tiff'
Info 1549366361.216 Motor start m2 x2
Debug 1549366361.275 Start XML:NEW 2-28-2-1-m2-x2
Debug 1549366361.277 End XML:NEW 2-28-2-1-m2-x2
LEDStatus 1549366361.387 Temperature:59.0872 Current:9.46665 Voltage:3.40562 JuncTemp:76.1107
Debug 1549366361.452 LLAC ACK: Acknowledge (type=3), name=Unknown, dest=0x00, source=0x91, control=0x01, id=0x0000, msgid=0x1ADA, data=[]
Debug 1549366361.453 LLAC ACK reply: Acknowledge (type=3), name=Unknown, dest=0x91, source=0x00, control=0x01, id=0x0000, msgid=0x1ADA, data=[]
Debug 1549366361.468 LLAC ACK: Acknowledge (type=3), name=Unknown, dest=0x00, source=0x91, control=0x01, id=0x0000, msgid=0x1ADC, data=[]
Debug 1549366361.469 LLAC ACK reply: Acknowledge (type=3), name=Unknown, dest=0x91, source=0x00, control=0x01, id=0x0000, msgid=0x1ADC, data=[]
Info 1549366361.474 Motor end m2 x2
Info 1549366361.493 Emission Encoder -36 31500 Excitation Encoder -18 11250
Info 1549366361.496 Capture start m2 x2
Debug 1549366361.547 Start XML:IMAGe+ S02_C028_T02_P0001_M2_X2_E1.tiff {'blkID': '21', 'run': '20190205CalibrationCurve', 'exposure': '100', 'excitationColor': 'x2', 'point': '0001', 'blockTemperature': '59.9857,60.0005,60,59.9962,60.0005,59.9893', 'lampTemperature': '58.8403', 'lamp': '90', 'sampleVolume': '10', 'step': '02', 'emissionColor': 'm2', 'exposureIndex': '1', 'time': '1549366361.514', 'sampleTemperature': '59.9984,59.9988,59.9981,59.9981,59.9985,59.9984', 'stage': '02', 'coverTemperature': '104.943', 'cycle': '028'}
Debug 1549366361.548 End XML:IMAGe+ S02_C028_T02_P0001_M2_X2_E1.tiff {'blkID': '21', 'run': '20190205CalibrationCurve', 'exposure': '100', 'excitationColor': 'x2', 'point': '0001', 'blockTemperature': '59.9857,60.0005,60,59.9962,60.0005,59.9893', 'lampTemperature': '58.8403', 'lamp': '90', 'sampleVolume': '10', 'step': '02', 'emissionColor': 'm2', 'exposureIndex': '1', 'time': '1549366361.514', 'sampleTemperature': '59.9984,59.9988,59.9981,59.9981,59.9985,59.9984', 'stage': '02', 'coverTemperature': '104.943', 'cycle': '028'}
Debug 1549366361.561 CAMera:ACQuire start exposure
Time 1549366361.880 -elapsed=3628 -active=3575 -remaining=2735
Temperature 1549366362.073 -sample=60.0,60.0,60.0,60.0,60.0,60.0 -heatsink=37.7 -cover=105.0 -block=60.0,60.0,60.0,60.0,60.0,60.0
Debug 1549366362.152 CAMera:ACQuire end exposure
Info 1549366362.165 Capture end m2 x2
Info 1549366362.167 Capture start m2 x2
Debug 1549366362.224 Start XML:IMAGe+ S02_C028_T02_P0001_M2_X2_E2.tiff {'blkID': '21', 'run': '20190205CalibrationCurve', 'exposure': '430', 'excitationColor': 'x2', 'point': '0001', 'blockTemperature': '59.9857,60.0005,60,59.9962,60.0005,59.9893', 'lampTemperature': '58.8403', 'lamp': '90', 'sampleVolume': '10', 'step': '02', 'emissionColor': 'm2', 'exposureIndex': '2', 'time': '1549366362.188', 'sampleTemperature': '59.9984,59.9988,59.9981,59.9981,59.9985,59.9984', 'stage': '02', 'coverTemperature': '104.943', 'cycle': '028'}
Debug 1549366362.225 End XML:IMAGe+ S02_C028_T02_P0001_M2_X2_E2.tiff {'blkID': '21', 'run': '20190205CalibrationCurve', 'exposure': '430', 'excitationColor': 'x2', 'point': '0001', 'blockTemperature': '59.9857,60.0005,60,59.9962,60.0005,59.9893', 'lampTemperature': '58.8403', 'lamp': '90', 'sampleVolume': '10', 'step': '02', 'emissionColor': 'm2', 'exposureIndex': '2', 'time': '1549366362.188', 'sampleTemperature': '59.9984,59.9988,59.9981,59.9981,59.9985,59.9984', 'stage': '02', 'coverTemperature': '104.943', 'cycle': '028'}
Debug 1549366362.239 CAMera:ACQuire start exposure
Image 1549366362.240 -run='20190205CalibrationCurve' -stage=2 -cycle=28 -step=2 -point=1  -emission=m2 -excitation=x2  -exposure=100 -lamp=90 -filepath='EXPERIMENTS:20190205CalibrationCurve/apldbio/sds/images/S02_C028_T02_P0001_M2_X2_E1.tiff'
LEDStatus 1549366362.378 Temperature:59.0167 Current:9.45591 Voltage:3.4035 JuncTemp:76.0702
Time 1549366362.880 -elapsed=3629 -active=3576 -remaining=2734
Debug 1549366363.012 CAMera:ACQuire end exposure
Info 1549366363.023 Capture end m2 x2
Image 1549366363.026 -run='20190205CalibrationCurve' -stage=2 -cycle=28 -step=2 -point=1  -emission=m2 -excitation=x2  -exposure=430 -lamp=90 -filepath='EXPERIMENTS:20190205CalibrationCurve/apldbio/sds/images/S02_C028_T02_P0001_M2_X2_E2.tiff'
Info 1549366363.026 Motor start m1 x1
Debug 1549366363.093 Start XML:NEW 2-28-2-1-m1-x1
Debug 1549366363.095 End XML:NEW 2-28-2-1-m1-x1
Temperature 1549366363.078 -sample=60.0,60.0,60.0,60.0,60.0,60.0 -heatsink=37.5 -cover=104.9 -block=60.0,60.0,60.0,60.0,60.0,60.0
Debug 1549366363.312 LLAC ACK: Acknowledge (type=3), name=Unknown, dest=0x00, source=0x91, control=0x01, id=0x0000, msgid=0x1AFC, data=[]
Debug 1549366363.312 LLAC ACK reply: Acknowledge (type=3), name=Unknown, dest=0x91, source=0x00, control=0x01, id=0x0000, msgid=0x1AFC, data=[]
Debug 1549366363.326 LLAC ACK: Acknowledge (type=3), name=Unknown, dest=0x00, source=0x91, control=0x01, id=0x0000, msgid=0x1AFE, data=[]
Debug 1549366363.327 LLAC ACK reply: Acknowledge (type=3), name=Unknown, dest=0x91, source=0x00, control=0x01, id=0x0000, msgid=0x1AFE, data=[]
Info 1549366363.329 Motor end m1 x1
Info 1549366363.339 Emission Encoder -36 4500 Excitation Encoder -18 6750
Info 1549366363.341 Capture start m1 x1
Debug 1549366363.392 Start XML:IMAGe+ S02_C028_T02_P0001_M1_X1_E1.tiff {'blkID': '21', 'run': '20190205CalibrationCurve', 'exposure': '60', 'excitationColor': 'x1', 'point': '0001', 'blockTemperature': '59.9857,60.0005,60,59.9962,60.0005,59.9893', 'lampTemperature': '58.8403', 'lamp': '90', 'sampleVolume': '10', 'step': '02', 'emissionColor': 'm1', 'exposureIndex': '1', 'time': '1549366363.356', 'sampleTemperature': '59.9984,59.9988,59.9981,59.9981,59.9985,59.9984', 'stage': '02', 'coverTemperature': '104.943', 'cycle': '028'}
Debug 1549366363.393 End XML:IMAGe+ S02_C028_T02_P0001_M1_X1_E1.tiff {'blkID': '21', 'run': '20190205CalibrationCurve', 'exposure': '60', 'excitationColor': 'x1', 'point': '0001', 'blockTemperature': '59.9857,60.0005,60,59.9962,60.0005,59.9893', 'lampTemperature': '58.8403', 'lamp': '90', 'sampleVolume': '10', 'step': '02', 'emissionColor': 'm1', 'exposureIndex': '1', 'time': '1549366363.356', 'sampleTemperature': '59.9984,59.9988,59.9981,59.9981,59.9985,59.9984', 'stage': '02', 'coverTemperature': '104.943', 'cycle': '028'}
Debug 1549366363.407 CAMera:ACQuire start exposure
LEDStatus 1549366363.411 Temperature:59.1578 Current:9.49889 Voltage:3.40139 JuncTemp:76.0634
Time 1549366363.880 -elapsed=3630 -active=3577 -remaining=2733
Debug 1549366363.964 CAMera:ACQuire end exposure
Info 1549366363.973 Capture end m1 x1
Image 1549366363.976 -run='20190205CalibrationCurve' -stage=2 -cycle=28 -step=2 -point=1  -emission=m1 -excitation=x1  -exposure=60 -lamp=90 -filepath='EXPERIMENTS:20190205CalibrationCurve/apldbio/sds/images/S02_C028_T02_P0001_M1_X1_E1.tiff'
Info 1549366363.977 Capture start m1 x1
Debug 1549366364.032 Start XML:IMAGe+ S02_C028_T02_P0001_M1_X1_E2.tiff {'blkID': '21', 'run': '20190205CalibrationCurve', 'exposure': '175', 'excitationColor': 'x1', 'point': '0001', 'blockTemperature': '59.9857,60.0005,60,59.9962,60.0005,59.9893', 'lampTemperature': '58.8403', 'lamp': '90', 'sampleVolume': '10', 'step': '02', 'emissionColor': 'm1', 'exposureIndex': '2', 'time': '1549366363.997', 'sampleTemperature': '59.9984,59.9988,59.9981,59.9981,59.9985,59.9984', 'stage': '02', 'coverTemperature': '104.943', 'cycle': '028'}
Debug 1549366364.033 End XML:IMAGe+ S02_C028_T02_P0001_M1_X1_E2.tiff {'blkID': '21', 'run': '20190205CalibrationCurve', 'exposure': '175', 'excitationColor': 'x1', 'point': '0001', 'blockTemperature': '59.9857,60.0005,60,59.9962,60.0005,59.9893', 'lampTemperature': '58.8403', 'lamp': '90', 'sampleVolume': '10', 'step': '02', 'emissionColor': 'm1', 'exposureIndex': '2', 'time': '1549366363.997', 'sampleTemperature': '59.9984,59.9988,59.9981,59.9981,59.9985,59.9984', 'stage': '02', 'coverTemperature': '104.943', 'cycle': '028'}
Debug 1549366364.047 CAMera:ACQuire start exposure
Temperature 1549366364.071 -sample=60.0,60.0,60.0,60.0,60.0,60.0 -heatsink=37.8 -cover=105.0 -block=60.0,60.0,60.0,60.0,60.0,60.0
Debug 1549366364.118 C: ISTAT?
Debug 1549366364.131 S: OK ISTAT? Running
LEDStatus 1549366364.379 Temperature:59.2283 Current:9.48814 Voltage:3.39928 JuncTemp:76.1232
Debug 1549366364.675 CAMera:ACQuire end exposure
Info 1549366364.698 Capture end m1 x1
Info 1549366364.704 Capture start m1 x1
Image 1549366364.747 -run='20190205CalibrationCurve' -stage=2 -cycle=28 -step=2 -point=1  -emission=m1 -excitation=x1  -exposure=175 -lamp=90 -filepath='EXPERIMENTS:20190205CalibrationCurve/apldbio/sds/images/S02_C028_T02_P0001_M1_X1_E2.tiff'
Debug 1549366364.759 Start XML:IMAGe+ S02_C028_T02_P0001_M1_X1_E3.tiff {'blkID': '21', 'run': '20190205CalibrationCurve', 'exposure': '520', 'excitationColor': 'x1', 'point': '0001', 'blockTemperature': '59.9857,60.0005,60,59.9962,60.0005,59.9893', 'lampTemperature': '58.8403', 'lamp': '90', 'sampleVolume': '10', 'step': '02', 'emissionColor': 'm1', 'exposureIndex': '3', 'time': '1549366364.724', 'sampleTemperature': '59.9984,59.9988,59.9981,59.9981,59.9985,59.9984', 'stage': '02', 'coverTemperature': '104.943', 'cycle': '028'}
Debug 1549366364.760 End XML:IMAGe+ S02_C028_T02_P0001_M1_X1_E3.tiff {'blkID': '21', 'run': '20190205CalibrationCurve', 'exposure': '520', 'excitationColor': 'x1', 'point': '0001', 'blockTemperature': '59.9857,60.0005,60,59.9962,60.0005,59.9893', 'lampTemperature': '58.8403', 'lamp': '90', 'sampleVolume': '10', 'step': '02', 'emissionColor': 'm1', 'exposureIndex': '3', 'time': '1549366364.724', 'sampleTemperature': '59.9984,59.9988,59.9981,59.9981,59.9985,59.9984', 'stage': '02', 'coverTemperature': '104.943', 'cycle': '028'}
Debug 1549366364.774 CAMera:ACQuire start exposure
Time 1549366364.874 -elapsed=3631 -active=3578 -remaining=2732
Temperature 1549366365.071 -sample=60.0,60.0,60.0,60.0,60.0,60.0 -heatsink=37.6 -cover=104.9 -block=60.0,60.0,60.0,60.0,60.0,60.0
LEDStatus 1549366365.388 Temperature:59.1225 Current:9.4774 Voltage:3.39717 JuncTemp:76.2449
Debug 1549366365.605 CAMera:ACQuire end exposure
Info 1549366365.621 Capture end m1 x1
Debug 1549366365.651 Start XML:WRITe+ 2-28-2-1-m5-x5 EXPERIMENTS:/20190205CalibrationCurve/apldbio/sds//quant/2-28-2-1-m5-x5.xml
Image 1549366365.669 -run='20190205CalibrationCurve' -stage=2 -cycle=28 -step=2 -point=1  -emission=m1 -excitation=x1  -exposure=520 -lamp=90 -filepath='EXPERIMENTS:20190205CalibrationCurve/apldbio/sds/images/S02_C028_T02_P0001_M1_X1_E3.tiff'
Debug 1549366365.671 End XML:WRITe+ 2-28-2-1-m5-x5 EXPERIMENTS:/20190205CalibrationCurve/apldbio/sds//quant/2-28-2-1-m5-x5.xml
Debug 1549366365.674 Acquiring PA queue lock
Debug 1549366365.674 Acquired PA queue lock
Debug 1549366365.675 Released PA queue lock
Debug 1549366365.678 Acquiring palock[0] execution lock
Debug 1549366365.679 Acquired palock[0] execution lock
Debug 1549366365.731 TBC acquiring operative lock
Time 1549366365.876 -elapsed=3632 -active=3579 -remaining=2731
Debug 1549366365.920 LLAC ACK: Acknowledge (type=3), name=Unknown, dest=0x00, source=0x91, control=0x01, id=0x0000, msgid=0x1B3E, data=[]
Debug 1549366365.920 LLAC ACK reply: Acknowledge (type=3), name=Unknown, dest=0x91, source=0x00, control=0x01, id=0x0000, msgid=0x1B3E, data=[]
Debug 1549366366.039 LLAC ACK: Acknowledge (type=3), name=Unknown, dest=0x00, source=0x91, control=0x01, id=0x0000, msgid=0x1B40, data=[]
Debug 1549366366.040 LLAC ACK reply: Acknowledge (type=3), name=Unknown, dest=0x91, source=0x00, control=0x01, id=0x0000, msgid=0x1B40, data=[]
Temperature 1549366366.071 -sample=60.0,60.0,60.0,60.0,60.0,60.0 -heatsink=37.5 -cover=105.0 -block=60.0,60.0,60.0,60.0,60.0,60.0
Debug 1549366366.185 Released palock[0] execution lock
Preprocessing 1549366366.188 <quote.message>Input run configuration file: /data/vendor/IS/experiments/20190205CalibrationCurve/apldbio/sds/quant/2-28-2-1-m5-x5.xml
Block Type:  96Wells
Finished read calibration files
...run ROI Quantitation
ROI Quantitation done in 0.044126 seconds 
Quant files saved in /data/vendor/IS/experiments/20190205CalibrationCurve/apldbio/sds/quant
...run Preproc Quantitation task
Preproc Quantitation in 0.00035 seconds 
FilterData files saved in /data/vendor/IS/experiments/20190205CalibrationCurve/apldbio/sds/filter
Success: Preprocessing ok
</quote.message>
Debug 1549366366.205 Start XML:FilterDATa+ S02_C028_T02_P0001_M5_X5_filterdata.xml {}
Debug 1549366366.206 End XML:FilterDATa+ S02_C028_T02_P0001_M5_X5_filterdata.xml {}
Debug 1549366366.214 Start XML:WRITe+ 2-28-2-1-m3-x3 EXPERIMENTS:/20190205CalibrationCurve/apldbio/sds//quant/2-28-2-1-m3-x3.xml
Debug 1549366366.230 End XML:WRITe+ 2-28-2-1-m3-x3 EXPERIMENTS:/20190205CalibrationCurve/apldbio/sds//quant/2-28-2-1-m3-x3.xml
Debug 1549366366.232 Acquiring PA queue lock
Debug 1549366366.232 Acquired PA queue lock
Debug 1549366366.233 Released PA queue lock
Debug 1549366366.233 Acquiring palock[1] execution lock
Debug 1549366366.233 Acquired palock[1] execution lock
LEDStatus 1549366366.382 Temperature:59.0872 Current:9.46665 Voltage:3.4035 JuncTemp:76.176
Debug 1549366366.715 Released palock[1] execution lock
Preprocessing 1549366366.718 <quote.message>Input run configuration file: /data/vendor/IS/experiments/20190205CalibrationCurve/apldbio/sds/quant/2-28-2-1-m3-x3.xml
Block Type:  96Wells
Finished read calibration files
...run ROI Quantitation
ROI Quantitation done in 0.043469 seconds 
Quant files saved in /data/vendor/IS/experiments/20190205CalibrationCurve/apldbio/sds/quant
...run Preproc Quantitation task
Preproc Quantitation in 0.000293 seconds 
FilterData files saved in /data/vendor/IS/experiments/20190205CalibrationCurve/apldbio/sds/filter
Success: Preprocessing ok
</quote.message>
Debug 1549366366.736 Start XML:FilterDATa+ S02_C028_T02_P0001_M3_X3_filterdata.xml {}
Debug 1549366366.736 End XML:FilterDATa+ S02_C028_T02_P0001_M3_X3_filterdata.xml {}
Debug 1549366366.745 Start XML:WRITe+ 2-28-2-1-m4-x4 EXPERIMENTS:/20190205CalibrationCurve/apldbio/sds//quant/2-28-2-1-m4-x4.xml
Debug 1549366366.762 End XML:WRITe+ 2-28-2-1-m4-x4 EXPERIMENTS:/20190205CalibrationCurve/apldbio/sds//quant/2-28-2-1-m4-x4.xml
Debug 1549366366.763 Acquiring PA queue lock
Debug 1549366366.764 Acquired PA queue lock
Debug 1549366366.764 Released PA queue lock
Debug 1549366366.764 Acquiring palock[0] execution lock
Debug 1549366366.765 Acquired palock[0] execution lock
Time 1549366366.877 -elapsed=3633 -active=3580 -remaining=2730
Temperature 1549366367.071 -sample=60.0,60.0,60.0,60.0,60.0,60.0 -heatsink=37.5 -cover=105.0 -block=60.0,60.0,60.0,60.0,60.0,60.0
Debug 1549366367.293 Released palock[0] execution lock
Preprocessing 1549366367.296 <quote.message>Input run configuration file: /data/vendor/IS/experiments/20190205CalibrationCurve/apldbio/sds/quant/2-28-2-1-m4-x4.xml
Block Type:  96Wells
Finished read calibration files
...run ROI Quantitation
ROI Quantitation done in 0.044074 seconds 
Quant files saved in /data/vendor/IS/experiments/20190205CalibrationCurve/apldbio/sds/quant
...run Preproc Quantitation task
Preproc Quantitation in 0.000298 seconds 
FilterData files saved in /data/vendor/IS/experiments/20190205CalibrationCurve/apldbio/sds/filter
Success: Preprocessing ok
</quote.message>
Debug 1549366367.314 Start XML:FilterDATa+ S02_C028_T02_P0001_M4_X4_filterdata.xml {}
Debug 1549366367.314 End XML:FilterDATa+ S02_C028_T02_P0001_M4_X4_filterdata.xml {}
Debug 1549366367.323 Start XML:WRITe+ 2-28-2-1-m2-x2 EXPERIMENTS:/20190205CalibrationCurve/apldbio/sds//quant/2-28-2-1-m2-x2.xml
Debug 1549366367.337 End XML:WRITe+ 2-28-2-1-m2-x2 EXPERIMENTS:/20190205CalibrationCurve/apldbio/sds//quant/2-28-2-1-m2-x2.xml
Debug 1549366367.339 Acquiring PA queue lock
Debug 1549366367.339 Acquired PA queue lock
Debug 1549366367.340 Released PA queue lock
Debug 1549366367.340 Acquiring palock[1] execution lock
Debug 1549366367.340 Acquired palock[1] execution lock
LEDStatus 1549366367.380 Temperature:59.0167 Current:9.45591 Voltage:3.4035 JuncTemp:76.1849
Debug 1549366367.857 Released palock[1] execution lock
Preprocessing 1549366367.860 <quote.message>Input run configuration file: /data/vendor/IS/experiments/20190205CalibrationCurve/apldbio/sds/quant/2-28-2-1-m2-x2.xml
Block Type:  96Wells
Finished read calibration files
...run ROI Quantitation
ROI Quantitation done in 0.045512 seconds 
Quant files saved in /data/vendor/IS/experiments/20190205CalibrationCurve/apldbio/sds/quant
...run Preproc Quantitation task
Preproc Quantitation in 0.000339 seconds 
FilterData files saved in /data/vendor/IS/experiments/20190205CalibrationCurve/apldbio/sds/filter
Success: Preprocessing ok
</quote.message>
Time 1549366367.874 -elapsed=3634 -active=3581 -remaining=2729
Debug 1549366367.887 Start XML:FilterDATa+ S02_C028_T02_P0001_M2_X2_filterdata.xml {}
Debug 1549366367.887 End XML:FilterDATa+ S02_C028_T02_P0001_M2_X2_filterdata.xml {}
Debug 1549366367.897 Start XML:WRITe+ 2-28-2-1-m1-x1 EXPERIMENTS:/20190205CalibrationCurve/apldbio/sds//quant/2-28-2-1-m1-x1.xml
Debug 1549366367.916 End XML:WRITe+ 2-28-2-1-m1-x1 EXPERIMENTS:/20190205CalibrationCurve/apldbio/sds//quant/2-28-2-1-m1-x1.xml
Debug 1549366367.918 Acquiring PA queue lock
Debug 1549366367.919 Acquired PA queue lock
Debug 1549366367.919 Released PA queue lock
Debug 1549366367.920 Acquiring palock[0] execution lock
Debug 1549366367.920 Acquired palock[0] execution lock
Temperature 1549366368.072 -sample=60.0,60.0,60.0,60.0,60.0,60.0 -heatsink=37.4 -cover=105.0 -block=60.0,60.0,60.0,60.0,60.0,60.0
LEDStatus 1549366368.381 Temperature:59.052 Current:9.4774 Voltage:3.40139 JuncTemp:76.1232
Debug 1549366368.445 Released palock[0] execution lock
Preprocessing 1549366368.447 <quote.message>Input run configuration file: /data/vendor/IS/experiments/20190205CalibrationCurve/apldbio/sds/quant/2-28-2-1-m1-x1.xml
Block Type:  96Wells
Finished read calibration files
...run ROI Quantitation
ROI Quantitation done in 0.06612 seconds 
Quant files saved in /data/vendor/IS/experiments/20190205CalibrationCurve/apldbio/sds/quant
...run Preproc Quantitation task
Preproc Quantitation in 0.000338 seconds 
FilterData files saved in /data/vendor/IS/experiments/20190205CalibrationCurve/apldbio/sds/filter
Success: Preprocessing ok
</quote.message>
Debug 1549366368.465 Start XML:FilterDATa+ S02_C028_T02_P0001_M1_X1_filterdata.xml {}
Debug 1549366368.466 End XML:FilterDATa+ S02_C028_T02_P0001_M1_X1_filterdata.xml {}
Debug 1549366368.482 Start XML:WRITe+ S2-C28-T2-P1 EXPERIMENTS:/20190205CalibrationCurve/apldbio/sds//filter/2-28-2-1.xml
Debug 1549366368.491 End XML:WRITe+ S2-C28-T2-P1 EXPERIMENTS:/20190205CalibrationCurve/apldbio/sds//filter/2-28-2-1.xml
Info 1549366368.495 Run ePA here for multicomponent. Ensured that dye are assigned
Debug 1549366368.497 Acquiring PA queue lock
Debug 1549366368.498 Acquired PA queue lock
Debug 1549366368.498 Released PA queue lock
Debug 1549366368.498 Acquiring palock[1] execution lock
Debug 1549366368.499 Acquired palock[1] execution lock
Time 1549366368.877 -elapsed=3635 -active=3582 -remaining=2728
Debug 1549366369.047 Released palock[1] execution lock
Preprocessing 1549366369.050 <quote.message>Input run configuration file: /data/vendor/IS/experiments/20190205CalibrationCurve/apldbio/sds/filter/2-28-2-1.xml
Block Type:  96Wells
...run Preproc MultiComponent task
Preproc MultiComponent in 0.006087 seconds 
MultiComponentData files saved in /data/vendor/IS/experiments/20190205CalibrationCurve/apldbio/sds/multicomponent
Success: Preprocessing ok
</quote.message>
Temperature 1549366369.072 -sample=60.0,60.0,60.0,60.0,60.0,60.0 -heatsink=37.6 -cover=105.0 -block=60.0,60.0,60.0,60.0,60.0,60.0
Run 1549366369.109 Collected -run="20190205CalibrationCurve" -stage=2 -cycle=28 -step=2 -point=1
Debug 1549366369.120 C: ISTAT?
Debug 1549366369.134 S: OK ISTAT? Running
Debug 1549366369.145 C: ACCess CONTROLLER
Info 1549366369.146 Access notification: [System] Access -sessionid=542 -level=Controller -exclusive=False
System 1549366369.147 Access -sessionid=542 -level=Controller -exclusive=False
Debug 1549366369.147 S: OK ACCess CONTROLLER
Debug 1549366369.176 C: FIL:COP EXPERIMENTS:20190205CalibrationCurve/apldbio/sds/multicomponent/S02_C028_T02_P0001_multicomponentdata.xml PUBLIC_RUN_COMPLETE:working/20190205CalibrationCurve/apldbio/sds/multicomponent/S02_C028_T02_P0001_multicomponentdata.xml
Debug 1549366369.180 S: OK FIL:COP EXPERIMENTS:20190205CalibrationCurve/apldbio/sds/multicomponent/S02_C028_T02_P0001_multicomponentdata.xml PUBLIC_RUN_COMPLETE:working/20190205CalibrationCurve/apldbio/sds/multicomponent/S02_C028_T02_P0001_multicomponentdata.xml
Debug 1549366369.186 C: ACCess OBSERVER
Info 1549366369.187 Access notification: [System] Access -sessionid=542 -level=Observer -exclusive=False
System 1549366369.187 Access -sessionid=542 -level=Observer -exclusive=False
Debug 1549366369.188 S: OK ACCess OBSERVER
Debug 1549366369.201 C: FIL:LIST? -verbose EXPERIMENTS:/20190205CalibrationCurve/apldbio/sds/quant/S02_C028_T02_P0001_*E1.quant
Debug 1549366369.211 <quote.message>S: OK FIL:LIST? -verbose EXPERIMENTS:/20190205CalibrationCurve/apldbio/sds/quant/S02_C028_T02_P0001_*E1.quant <quote.reply>
s: "experiments:20190205CalibrationCurve/apldbio/sds/quant/S02_C028_T02_P0001_M1_X1_E1.quant" -type=file -size=4203 -mtime=1549366368.41 -atime=1549366368.41 -ctime=1549366368.41
s: "experiments:20190205CalibrationCurve/apldbio/sds/quant/S02_C028_T02_P0001_M2_X2_E1.quant" -type=file -size=4204 -mtime=1549366367.83 -atime=1549366367.82 -ctime=1549366367.83
s: "experiments:20190205CalibrationCurve/apldbio/sds/quant/S02_C028_T02_P0001_M3_X3_E1.quant" -type=file -size=4204 -mtime=1549366366.69 -atime=1549366366.68 -ctime=1549366366.69
s: "experiments:20190205CalibrationCurve/apldbio/sds/quant/S02_C028_T02_P0001_M4_X4_E1.quant" -type=file -size=4204 -mtime=1549366367.26 -atime=1549366367.26 -ctime=1549366367.26
s: "experiments:20190205CalibrationCurve/apldbio/sds/quant/S02_C028_T02_P0001_M5_X5_E1.quant" -type=file -size=4204 -mtime=1549366366.16 -atime=1549366366.15 -ctime=1549366366.16
s: </quote.reply></quote.message>
Debug 1549366369.224 C: ACCess CONTROLLER
Info 1549366369.224 Access notification: [System] Access -sessionid=542 -level=Controller -exclusive=False
System 1549366369.225 Access -sessionid=542 -level=Controller -exclusive=False
Debug 1549366369.226 S: OK ACCess CONTROLLER
Debug 1549366369.248 C: FIL:COP EXPERIMENTS:20190205CalibrationCurve/apldbio/sds/quant/S02_C028_T02_P0001_M1_X1_E1.quant PUBLIC_RUN_COMPLETE:working/20190205CalibrationCurve/apldbio/sds/quant/S02_C028_T02_P0001_M1_X1_E1.quant
Debug 1549366369.252 S: OK FIL:COP EXPERIMENTS:20190205CalibrationCurve/apldbio/sds/quant/S02_C028_T02_P0001_M1_X1_E1.quant PUBLIC_RUN_COMPLETE:working/20190205CalibrationCurve/apldbio/sds/quant/S02_C028_T02_P0001_M1_X1_E1.quant
Debug 1549366369.257 C: ACCess OBSERVER
Info 1549366369.258 Access notification: [System] Access -sessionid=542 -level=Observer -exclusive=False
System 1549366369.259 Access -sessionid=542 -level=Observer -exclusive=False
Debug 1549366369.260 S: OK ACCess OBSERVER
Debug 1549366369.266 C: ACCess CONTROLLER
Info 1549366369.267 Access notification: [System] Access -sessionid=542 -level=Controller -exclusive=False
System 1549366369.268 Access -sessionid=542 -level=Controller -exclusive=False
Debug 1549366369.268 S: OK ACCess CONTROLLER
Debug 1549366369.290 C: FIL:COP EXPERIMENTS:20190205CalibrationCurve/apldbio/sds/quant/S02_C028_T02_P0001_M2_X2_E1.quant PUBLIC_RUN_COMPLETE:working/20190205CalibrationCurve/apldbio/sds/quant/S02_C028_T02_P0001_M2_X2_E1.quant
Debug 1549366369.292 C: EXP:LIST? -verbose 20190205CalibrationCurve/apldbio/sds/quant/S02_C028_T02_P0001*
Debug 1549366369.297 S: OK FIL:COP EXPERIMENTS:20190205CalibrationCurve/apldbio/sds/quant/S02_C028_T02_P0001_M2_X2_E1.quant PUBLIC_RUN_COMPLETE:working/20190205CalibrationCurve/apldbio/sds/quant/S02_C028_T02_P0001_M2_X2_E1.quant
Debug 1549366369.302 C: ACCess OBSERVER
Info 1549366369.303 Access notification: [System] Access -sessionid=542 -level=Observer -exclusive=False
System 1549366369.304 Access -sessionid=542 -level=Observer -exclusive=False
Debug 1549366369.304 S: OK ACCess OBSERVER
Debug 1549366369.311 <quote.message>S: OK EXP:LIST? -verbose 20190205CalibrationCurve/apldbio/sds/quant/S02_C028_T02_P0001* <quote.reply>
s: "20190205CalibrationCurve/apldbio/sds/quant/S02_C028_T02_P0001_M1_X1_E1.quant" -type=file -size=4203 -mtime=1549366368.41 -atime=1549366368.41 -ctime=1549366368.41
s: "20190205CalibrationCurve/apldbio/sds/quant/S02_C028_T02_P0001_M1_X1_E2.quant" -type=file -size=4215 -mtime=1549366368.42 -atime=1549366368.41 -ctime=1549366368.42
s: "20190205CalibrationCurve/apldbio/sds/quant/S02_C028_T02_P0001_M1_X1_E3.quant" -type=file -size=4286 -mtime=1549366368.42 -atime=1549366368.42 -ctime=1549366368.42
s: "20190205CalibrationCurve/apldbio/sds/quant/S02_C028_T02_P0001_M2_X2_E1.quant" -type=file -size=4204 -mtime=1549366367.83 -atime=1549366367.82 -ctime=1549366367.83
s: "20190205CalibrationCurve/apldbio/sds/quant/S02_C028_T02_P0001_M2_X2_E2.quant" -type=file -size=4214 -mtime=1549366367.83 -atime=1549366367.83 -ctime=1549366367.83
s: "20190205CalibrationCurve/apldbio/sds/quant/S02_C028_T02_P0001_M3_X3_E1.quant" -type=file -size=4204 -mtime=1549366366.69 -atime=1549366366.68 -ctime=1549366366.69
s: "20190205CalibrationCurve/apldbio/sds/quant/S02_C028_T02_P0001_M3_X3_E2.quant" -type=file -size=4204 -mtime=1549366366.69 -atime=1549366366.69 -ctime=1549366366.69
s: "20190205CalibrationCurve/apldbio/sds/quant/S02_C028_T02_P0001_M4_X4_E1.quant" -type=file -size=4204 -mtime=1549366367.26 -atime=1549366367.26 -ctime=1549366367.26
s: "20190205CalibrationCurve/apldbio/sds/quant/S02_C028_T02_P0001_M4_X4_E2.quant" -type=file -size=4268 -mtime=1549366367.27 -atime=1549366367.27 -ctime=1549366367.27
s: "20190205CalibrationCurve/apldbio/sds/quant/S02_C028_T02_P0001_M5_X5_E1.quant" -type=file -size=4204 -mtime=1549366366.16 -atime=1549366366.15 -ctime=1549366366.16
s: "20190205CalibrationCurve/apldbio/sds/quant/S02_C028_T02_P0001_M5_X5_E2.quant" -type=file -size=4204 -mtime=1549366366.16 -atime=1549366366.16 -ctime=1549366366.16
s: </quote.reply></quote.message>
Debug 1549366369.313 C: ACCess CONTROLLER
Debug 1549366369.315 C: EXP:READ? -encoding=plain 20190205CalibrationCurve/apldbio/sds/quant/S02_C028_T02_P0001_M1_X1_E1.quant
Info 1549366369.314 Access notification: [System] Access -sessionid=542 -level=Controller -exclusive=False
System 1549366369.316 Access -sessionid=542 -level=Controller -exclusive=False
Debug 1549366369.317 S: OK ACCess CONTROLLER
Debug 1549366369.318 S: OK EXP:READ? -encoding=plain 20190205CalibrationCurve/apldbio/sds/quant/S02_C028_T02_P0001_M1_X1_E1.quant
Debug 1549366369.322 C: EXP:READ? -encoding=plain 20190205CalibrationCurve/apldbio/sds/quant/S02_C028_T02_P0001_M1_X1_E2.quant
Debug 1549366369.323 S: OK EXP:READ? -encoding=plain 20190205CalibrationCurve/apldbio/sds/quant/S02_C028_T02_P0001_M1_X1_E2.quant
Debug 1549366369.327 C: EXP:READ? -encoding=plain 20190205CalibrationCurve/apldbio/sds/quant/S02_C028_T02_P0001_M1_X1_E3.quant
Debug 1549366369.328 S: OK EXP:READ? -encoding=plain 20190205CalibrationCurve/apldbio/sds/quant/S02_C028_T02_P0001_M1_X1_E3.quant
Debug 1549366369.331 C: EXP:READ? -encoding=plain 20190205CalibrationCurve/apldbio/sds/quant/S02_C028_T02_P0001_M2_X2_E1.quant
Debug 1549366369.333 S: OK EXP:READ? -encoding=plain 20190205CalibrationCurve/apldbio/sds/quant/S02_C028_T02_P0001_M2_X2_E1.quant
Debug 1549366369.336 C: EXP:READ? -encoding=plain 20190205CalibrationCurve/apldbio/sds/quant/S02_C028_T02_P0001_M2_X2_E2.quant
Debug 1549366369.337 S: OK EXP:READ? -encoding=plain 20190205CalibrationCurve/apldbio/sds/quant/S02_C028_T02_P0001_M2_X2_E2.quant
Debug 1549366369.340 C: FIL:COP EXPERIMENTS:20190205CalibrationCurve/apldbio/sds/quant/S02_C028_T02_P0001_M3_X3_E1.quant PUBLIC_RUN_COMPLETE:working/20190205CalibrationCurve/apldbio/sds/quant/S02_C028_T02_P0001_M3_X3_E1.quant
Debug 1549366369.345 S: OK FIL:COP EXPERIMENTS:20190205CalibrationCurve/apldbio/sds/quant/S02_C028_T02_P0001_M3_X3_E1.quant PUBLIC_RUN_COMPLETE:working/20190205CalibrationCurve/apldbio/sds/quant/S02_C028_T02_P0001_M3_X3_E1.quant
Debug 1549366369.350 C: ACCess OBSERVER
Info 1549366369.351 Access notification: [System] Access -sessionid=542 -level=Observer -exclusive=False
System 1549366369.352 Access -sessionid=542 -level=Observer -exclusive=False
Debug 1549366369.352 S: OK ACCess OBSERVER
Debug 1549366369.359 C: ACCess CONTROLLER
Info 1549366369.360 Access notification: [System] Access -sessionid=542 -level=Controller -exclusive=False
System 1549366369.361 Access -sessionid=542 -level=Controller -exclusive=False
Debug 1549366369.361 S: OK ACCess CONTROLLER
LEDStatus 1549366369.379 Temperature:59.1225 Current:9.4774 Voltage:3.40773 JuncTemp:76.0879
Debug 1549366369.384 C: FIL:COP EXPERIMENTS:20190205CalibrationCurve/apldbio/sds/quant/S02_C028_T02_P0001_M4_X4_E1.quant PUBLIC_RUN_COMPLETE:working/20190205CalibrationCurve/apldbio/sds/quant/S02_C028_T02_P0001_M4_X4_E1.quant
Debug 1549366369.389 S: OK FIL:COP EXPERIMENTS:20190205CalibrationCurve/apldbio/sds/quant/S02_C028_T02_P0001_M4_X4_E1.quant PUBLIC_RUN_COMPLETE:working/20190205CalibrationCurve/apldbio/sds/quant/S02_C028_T02_P0001_M4_X4_E1.quant
Debug 1549366369.394 C: ACCess OBSERVER
Info 1549366369.395 Access notification: [System] Access -sessionid=542 -level=Observer -exclusive=False
System 1549366369.396 Access -sessionid=542 -level=Observer -exclusive=False
Debug 1549366369.396 S: OK ACCess OBSERVER
Debug 1549366369.403 C: ACCess CONTROLLER
Info 1549366369.403 Access notification: [System] Access -sessionid=542 -level=Controller -exclusive=False
System 1549366369.404 Access -sessionid=542 -level=Controller -exclusive=False
Debug 1549366369.405 S: OK ACCess CONTROLLER
Debug 1549366369.427 C: FIL:COP EXPERIMENTS:20190205CalibrationCurve/apldbio/sds/quant/S02_C028_T02_P0001_M5_X5_E1.quant PUBLIC_RUN_COMPLETE:working/20190205CalibrationCurve/apldbio/sds/quant/S02_C028_T02_P0001_M5_X5_E1.quant
Debug 1549366369.432 S: OK FIL:COP EXPERIMENTS:20190205CalibrationCurve/apldbio/sds/quant/S02_C028_T02_P0001_M5_X5_E1.quant PUBLIC_RUN_COMPLETE:working/20190205CalibrationCurve/apldbio/sds/quant/S02_C028_T02_P0001_M5_X5_E1.quant
Debug 1549366369.437 C: ACCess OBSERVER
Info 1549366369.438 Access notification: [System] Access -sessionid=542 -level=Observer -exclusive=False
System 1549366369.439 Access -sessionid=542 -level=Observer -exclusive=False
Debug 1549366369.440 S: OK ACCess OBSERVER
Debug 1549366369.542 C: EXP:READ? -encoding=plain 20190205CalibrationCurve/apldbio/sds/quant/S02_C028_T02_P0001_M3_X3_E1.quant
Debug 1549366369.545 S: OK EXP:READ? -encoding=plain 20190205CalibrationCurve/apldbio/sds/quant/S02_C028_T02_P0001_M3_X3_E1.quant
Debug 1549366369.547 C: EXP:READ? -encoding=plain 20190205CalibrationCurve/apldbio/sds/quant/S02_C028_T02_P0001_M3_X3_E2.quant
Debug 1549366369.548 S: OK EXP:READ? -encoding=plain 20190205CalibrationCurve/apldbio/sds/quant/S02_C028_T02_P0001_M3_X3_E2.quant
Debug 1549366369.552 C: EXP:READ? -encoding=plain 20190205CalibrationCurve/apldbio/sds/quant/S02_C028_T02_P0001_M4_X4_E1.quant
Debug 1549366369.553 S: OK EXP:READ? -encoding=plain 20190205CalibrationCurve/apldbio/sds/quant/S02_C028_T02_P0001_M4_X4_E1.quant
Debug 1549366369.556 C: EXP:READ? -encoding=plain 20190205CalibrationCurve/apldbio/sds/quant/S02_C028_T02_P0001_M4_X4_E2.quant
Debug 1549366369.558 S: OK EXP:READ? -encoding=plain 20190205CalibrationCurve/apldbio/sds/quant/S02_C028_T02_P0001_M4_X4_E2.quant
Debug 1549366369.561 C: EXP:READ? -encoding=plain 20190205CalibrationCurve/apldbio/sds/quant/S02_C028_T02_P0001_M5_X5_E1.quant
Debug 1549366369.562 S: OK EXP:READ? -encoding=plain 20190205CalibrationCurve/apldbio/sds/quant/S02_C028_T02_P0001_M5_X5_E1.quant
Debug 1549366369.566 C: EXP:READ? -encoding=plain 20190205CalibrationCurve/apldbio/sds/quant/S02_C028_T02_P0001_M5_X5_E2.quant
Debug 1549366369.567 S: OK EXP:READ? -encoding=plain 20190205CalibrationCurve/apldbio/sds/quant/S02_C028_T02_P0001_M5_X5_E2.quant
Time 1549366369.874 -elapsed=3636 -active=3583 -remaining=2727
Temperature 1549366370.071 -sample=60.0,60.0,60.0,60.0,60.0,60.0 -heatsink=37.3 -cover=105.0 -block=60.0,60.0,60.0,60.0,60.0,60.0
LEDStatus 1549366370.379 Temperature:59.1578 Current:9.48814 Voltage:3.40562 JuncTemp:76.1373
Time 1549366370.874 -elapsed=3637 -active=3584 -remaining=2726
Temperature 1549366371.071 -sample=60.0,60.0,60.0,60.0,60.0,60.0 -heatsink=37.5 -cover=104.9 -block=60.0,60.0,60.0,60.0,60.0,60.0
LEDStatus 1549366371.379 Temperature:58.9814 Current:9.46665 Voltage:3.40773 JuncTemp:76.0086
Time 1549366371.874 -elapsed=3638 -active=3585 -remaining=2725
Temperature 1549366372.071 -sample=60.0,60.0,60.0,60.0,60.0,60.0 -heatsink=37.4 -cover=105.0 -block=60.0,60.0,60.0,60.0,60.0,60.0
LEDStatus 1549366372.388 Temperature:59.052 Current:9.45591 Voltage:3.39506 JuncTemp:76.028
Time 1549366372.880 -elapsed=3639 -active=3586 -remaining=2724
Temperature 1549366373.071 -sample=60.0,60.0,60.0,60.0,60.0,60.0 -heatsink=37.4 -cover=105.0 -block=60.0,60.0,60.0,60.0,60.0,60.0
LEDStatus 1549366373.388 Temperature:58.9814 Current:9.44516 Voltage:3.4035 JuncTemp:76.0368
Time 1549366373.880 -elapsed=3640 -active=3587 -remaining=2723
Temperature 1549366374.071 -sample=60.0,60.0,60.0,60.0,60.0,60.0 -heatsink=37.2 -cover=105.0 -block=60.0,60.0,60.0,60.0,60.0,60.0
Debug 1549366374.118 C: ISTAT?
Debug 1549366374.131 S: OK ISTAT? Running
LEDStatus 1549366374.378 Temperature:58.9462 Current:9.45591 Voltage:3.4035 JuncTemp:75.9609
Debug 1549366374.770 TBC _holding invoked.
Debug 1549366374.772 TBC acquired unhold lock
Debug 1549366374.774 TBC releasing operative lock
Debug 1549366374.775 TBC acquired operative lock
Debug 1549366374.829 TBC acquiring operative lock
Info 1549366374.829 TBC:HOLD starting 0.000000s hold
Debug 1549366374.830 TBC _holding invoked.
Debug 1549366374.830 TBC acquiring unhold lock
Debug 1549366374.831 TBC acquired unhold lock
Debug 1549366374.831 TBC releasing operative lock
Debug 1549366374.832 TBC acquired operative lock
Info 1549366374.834 TBC:SETTing ramping "Zone1" from 60.0 to 95.0 (rate=1.600, timeout=65.6, msgid=0x1BEB)
Info 1549366374.835 TBC:SETTing ramping "Zone2" from 60.0 to 95.0 (rate=1.600, timeout=65.6, msgid=0x1BEC)
Info 1549366374.836 TBC:SETTing ramping "Zone3" from 60.0 to 95.0 (rate=1.600, timeout=65.6, msgid=0x1BED)
Info 1549366374.836 TBC:SETTing ramping "Zone4" from 60.0 to 95.0 (rate=1.600, timeout=65.6, msgid=0x1BEE)
Info 1549366374.837 TBC:SETTing ramping "Zone5" from 60.0 to 95.0 (rate=1.600, timeout=65.6, msgid=0x1BEF)
Info 1549366374.838 TBC:SETTing ramping "Zone6" from 60.0 to 95.0 (rate=1.600, timeout=65.6, msgid=0x1BF0)
Time 1549366374.884 -elapsed=3641 -active=3588 -remaining=2723
Run 1549366374.917 Cycle 29
Run 1549366374.977 Step 1
Run 1549366374.988 Ramping -zones=Zone1,Zone2,Zone3,Zone4,Zone5,Zone6 -targets=95.000,95.000,95.000,95.000,95.000,95.000 -rates=1.600,1.600,1.600,1.600,1.600,1.600
Temperature 1549366375.074 -sample=60.0,60.0,60.0,60.0,60.0,60.0 -heatsink=37.3 -cover=105.0 -block=60.0,60.0,60.0,60.0,60.0,60.0
LEDStatus 1549366375.388 Temperature:58.9109 Current:9.43441 Voltage:3.39506 JuncTemp:76.0491
Time 1549366375.881 -elapsed=3642 -active=3589 -remaining=2722
Temperature 1549366376.073 -sample=60.7,60.7,60.7,60.7,60.7,60.6 -heatsink=37.3 -cover=105.0 -block=64.2,64.2,64.4,64.4,64.3,63.9
LEDStatus 1549366376.388 Temperature:58.9462 Current:9.45591 Voltage:3.40139 JuncTemp:75.9821
Time 1549366376.881 -elapsed=3643 -active=3590 -remaining=2721
Temperature 1549366377.071 -sample=63.2,63.2,63.2,63.2,63.2,63.0 -heatsink=37.2 -cover=105.0 -block=68.7,68.8,68.6,68.5,68.8,68.6
LEDStatus 1549366377.388 Temperature:58.9462 Current:9.46665 Voltage:3.40562 JuncTemp:76.0174
Time 1549366377.880 -elapsed=3644 -active=3591 -remaining=2720
Temperature 1549366378.073 -sample=65.4,65.5,65.4,65.3,65.5,65.4 -heatsink=37.3 -cover=104.9 -block=68.7,68.9,68.6,68.6,68.8,68.9
LEDStatus 1549366378.379 Temperature:58.8756 Current:9.45591 Voltage:3.39717 JuncTemp:76.1073
Time 1549366378.880 -elapsed=3645 -active=3592 -remaining=2719
Temperature 1549366379.071 -sample=66.9,67.0,66.9,66.9,66.9,66.9 -heatsink=37.1 -cover=105.0 -block=70.0,70.0,70.0,70.2,70.0,69.9
Debug 1549366379.122 C: ISTAT?
Debug 1549366379.139 S: OK ISTAT? Running
LEDStatus 1549366379.388 Temperature:58.9814 Current:9.4774 Voltage:3.40562 JuncTemp:75.9203
Time 1549366379.880 -elapsed=3646 -active=3593 -remaining=2718
Temperature 1549366380.071 -sample=68.6,68.7,68.7,68.7,68.7,68.6 -heatsink=37.0 -cover=105.0 -block=72.5,72.6,72.5,72.5,72.5,72.4
LEDStatus 1549366380.388 Temperature:58.9462 Current:9.45591 Voltage:3.40773 JuncTemp:75.8974
Time 1549366380.881 -elapsed=3647 -active=3594 -remaining=2717
Temperature 1549366381.073 -sample=70.5,70.6,70.5,70.5,70.6,70.5 -heatsink=37.0 -cover=105.0 -block=74.0,74.1,73.9,73.8,74.0,74.0
LEDStatus 1549366381.388 Temperature:58.805 Current:9.44516 Voltage:3.40139 JuncTemp:75.938
Time 1549366381.880 -elapsed=3648 -active=3595 -remaining=2716
Temperature 1549366382.071 -sample=72.1,72.3,72.1,72.1,72.2,72.1 -heatsink=36.9 -cover=105.1 -block=75.3,75.3,75.2,75.3,75.3,75.3
LEDStatus 1549366382.388 Temperature:58.8756 Current:9.4774 Voltage:3.40562 JuncTemp:76.0508
Time 1549366382.874 -elapsed=3649 -active=3596 -remaining=2715
Temperature 1549366383.073 -sample=73.7,73.9,73.7,73.7,73.8,73.7 -heatsink=36.9 -cover=104.9 -block=77.0,77.1,77.0,77.1,77.1,76.9
LEDStatus 1549366383.388 Temperature:58.9109 Current:9.44516 Voltage:3.39928 JuncTemp:75.878
Time 1549366383.880 -elapsed=3650 -active=3597 -remaining=2714
Temperature 1549366384.074 -sample=75.4,75.5,75.4,75.4,75.4,75.3 -heatsink=36.9 -cover=105.0 -block=78.7,78.8,78.6,78.6,78.7,78.6
Debug 1549366384.119 C: ISTAT?
Debug 1549366384.141 S: OK ISTAT? Running
LEDStatus 1549366384.388 Temperature:58.9462 Current:9.44516 Voltage:3.40773 JuncTemp:75.9027
Time 1549366384.880 -elapsed=3651 -active=3598 -remaining=2713
Temperature 1549366385.071 -sample=77.0,77.1,76.9,76.9,77.0,77.0 -heatsink=37.0 -cover=105.0 -block=80.1,80.2,80.0,80.1,80.2,80.1
LEDStatus 1549366385.389 Temperature:58.8756 Current:9.45591 Voltage:3.40139 JuncTemp:75.9768
Time 1549366385.880 -elapsed=3652 -active=3599 -remaining=2712
Temperature 1549366386.071 -sample=78.5,78.7,78.5,78.5,78.6,78.5 -heatsink=36.8 -cover=105.0 -block=81.7,81.8,81.6,81.7,81.7,81.6
LEDStatus 1549366386.388 Temperature:58.9109 Current:9.4774 Voltage:3.4035 JuncTemp:75.9733
Time 1549366386.880 -elapsed=3653 -active=3600 -remaining=2711
Temperature 1549366387.071 -sample=80.1,80.2,80.0,80.1,80.1,80.1 -heatsink=36.7 -cover=105.0 -block=83.2,83.4,83.1,83.2,83.3,83.2
LEDStatus 1549366387.387 Temperature:58.8403 Current:9.46665 Voltage:3.40139 JuncTemp:75.9309
Time 1549366387.880 -elapsed=3654 -active=3601 -remaining=2710
Temperature 1549366388.071 -sample=81.6,81.8,81.5,81.6,81.7,81.6 -heatsink=36.7 -cover=105.0 -block=84.7,84.9,84.7,84.8,84.8,84.7
LEDStatus 1549366388.388 Temperature:58.8403 Current:9.44516 Voltage:3.4035 JuncTemp:75.827
Time 1549366388.880 -elapsed=3655 -active=3602 -remaining=2709
Temperature 1549366389.071 -sample=83.2,83.3,83.1,83.2,83.3,83.2 -heatsink=36.5 -cover=105.0 -block=86.3,86.4,86.2,86.3,86.4,86.2
Debug 1549366389.119 C: ISTAT?
Debug 1549366389.131 S: OK ISTAT? Running
LEDStatus 1549366389.388 Temperature:58.8756 Current:9.48814 Voltage:3.4035 JuncTemp:76.0102
Time 1549366389.880 -elapsed=3656 -active=3603 -remaining=2708
Temperature 1549366390.071 -sample=84.7,84.9,84.6,84.7,84.8,84.7 -heatsink=36.5 -cover=104.9 -block=87.8,88.0,87.7,87.8,87.9,87.7
LEDStatus 1549366390.388 Temperature:58.805 Current:9.46665 Voltage:3.40139 JuncTemp:75.8409
Time 1549366390.881 -elapsed=3657 -active=3604 -remaining=2707
Temperature 1549366391.071 -sample=86.3,86.4,86.2,86.2,86.3,86.2 -heatsink=36.5 -cover=104.9 -block=89.3,89.5,89.2,89.3,89.4,89.3
LEDStatus 1549366391.388 Temperature:58.8756 Current:9.46665 Voltage:3.39717 JuncTemp:75.8974
Time 1549366391.874 -elapsed=3658 -active=3605 -remaining=2706
Temperature 1549366392.074 -sample=87.8,88.0,87.7,87.8,87.9,87.7 -heatsink=36.4 -cover=105.0 -block=90.9,91.0,90.7,90.9,91.0,90.8
LEDStatus 1549366392.388 Temperature:58.7697 Current:9.41292 Voltage:3.39717 JuncTemp:75.9468
Time 1549366392.880 -elapsed=3659 -active=3606 -remaining=2705
Temperature 1549366393.071 -sample=89.3,89.5,89.2,89.3,89.5,89.2 -heatsink=36.5 -cover=105.0 -block=92.4,92.6,92.3,92.4,92.5,92.3
LEDStatus 1549366393.387 Temperature:58.8403 Current:9.45591 Voltage:3.40139 JuncTemp:75.9009
Time 1549366393.880 -elapsed=3660 -active=3607 -remaining=2704
Temperature 1549366394.071 -sample=90.8,91.1,90.7,90.8,91.0,90.7 -heatsink=36.4 -cover=105.0 -block=93.9,94.1,93.8,93.9,94.0,93.9
Debug 1549366394.127 C: ISTAT?
Debug 1549366394.139 S: OK ISTAT? Running
LEDStatus 1549366394.388 Temperature:58.8403 Current:9.48814 Voltage:3.40562 JuncTemp:75.7827
Time 1549366394.880 -elapsed=3661 -active=3608 -remaining=2703
Temperature 1549366395.071 -sample=92.4,92.6,92.3,92.4,92.5,92.3 -heatsink=36.3 -cover=105.0 -block=95.4,95.6,95.3,95.4,95.6,95.3
LEDStatus 1549366395.388 Temperature:58.805 Current:9.43441 Voltage:3.40139 JuncTemp:75.8162
Time 1549366395.880 -elapsed=3662 -active=3609 -remaining=2702
Temperature 1549366396.073 -sample=93.8,93.9,93.7,93.7,93.9,93.7 -heatsink=36.2 -cover=104.9 -block=96.1,96.2,96.2,96.1,96.2,96.1
Debug 1549366396.295 LLAC ACK: Acknowledge (type=3), name=Unknown, dest=0x00, source=0x81, control=0x01, id=0x0000, msgid=0x1BEB, data=[]
Debug 1549366396.295 LLAC ACK reply: Acknowledge (type=3), name=Unknown, dest=0x81, source=0x00, control=0x01, id=0x0000, msgid=0x1BEB, data=[]
Debug 1549366396.296 LLAC ACK: Acknowledge (type=3), name=Unknown, dest=0x00, source=0x82, control=0x01, id=0x0000, msgid=0x1BEC, data=[]
Debug 1549366396.296 LLAC ACK reply: Acknowledge (type=3), name=Unknown, dest=0x82, source=0x00, control=0x01, id=0x0000, msgid=0x1BEC, data=[]
Debug 1549366396.357 LLAC ACK: Acknowledge (type=3), name=Unknown, dest=0x00, source=0x83, control=0x01, id=0x0000, msgid=0x1BED, data=[]
Debug 1549366396.358 LLAC ACK reply: Acknowledge (type=3), name=Unknown, dest=0x83, source=0x00, control=0x01, id=0x0000, msgid=0x1BED, data=[]
Debug 1549366396.360 LLAC ACK: Acknowledge (type=3), name=Unknown, dest=0x00, source=0x84, control=0x01, id=0x0000, msgid=0x1BEE, data=[]
Debug 1549366396.361 LLAC ACK reply: Acknowledge (type=3), name=Unknown, dest=0x84, source=0x00, control=0x01, id=0x0000, msgid=0x1BEE, data=[]
Debug 1549366396.362 LLAC ACK: Acknowledge (type=3), name=Unknown, dest=0x00, source=0x85, control=0x01, id=0x0000, msgid=0x1BEF, data=[]
Debug 1549366396.363 LLAC ACK reply: Acknowledge (type=3), name=Unknown, dest=0x85, source=0x00, control=0x01, id=0x0000, msgid=0x1BEF, data=[]
Debug 1549366396.364 LLAC ACK: Acknowledge (type=3), name=Unknown, dest=0x00, source=0x86, control=0x01, id=0x0000, msgid=0x1BF0, data=[]
Debug 1549366396.365 LLAC ACK reply: Acknowledge (type=3), name=Unknown, dest=0x86, source=0x00, control=0x01, id=0x0000, msgid=0x1BF0, data=[]
Debug 1549366396.367 TBC releasing operative lock
Debug 1549366396.371 Pending Suspend flag: False
Debug 1549366396.390 TBC acquiring operative lock
Debug 1549366396.391 TBC acquired operative lock
Run 1549366396.411 Holding -time=15
Info 1549366396.414 TBC:HOLD starting 15.000000s hold
Debug 1549366396.419 TBC acquiring unhold lock
LEDStatus 1549366396.426 Temperature:58.7697 Current:9.44516 Voltage:3.40562 JuncTemp:75.8851
Time 1549366396.880 -elapsed=3663 -active=3610 -remaining=2701
Temperature 1549366397.073 -sample=94.5,94.7,94.6,94.6,94.7,94.5 -heatsink=36.2 -cover=105.0 -block=95.5,95.6,95.8,95.7,95.7,95.6
LEDStatus 1549366397.388 Temperature:58.8403 Current:9.48814 Voltage:3.4035 JuncTemp:75.8762
Time 1549366397.880 -elapsed=3664 -active=3611 -remaining=2700
Temperature 1549366398.071 -sample=94.9,94.9,94.9,94.9,94.9,94.9 -heatsink=36.3 -cover=105.0 -block=95.2,94.8,95.0,95.0,94.9,95.3
LEDStatus 1549366398.379 Temperature:58.7697 Current:9.44516 Voltage:3.40562 JuncTemp:75.9133
Time 1549366398.880 -elapsed=3665 -active=3612 -remaining=2699
Temperature 1549366399.073 -sample=94.9,94.9,94.9,94.9,94.9,95.0 -heatsink=36.0 -cover=105.1 -block=94.9,95.0,95.0,95.0,94.9,95.0
Debug 1549366399.118 C: ISTAT?
Debug 1549366399.133 S: OK ISTAT? Running
LEDStatus 1549366399.378 Temperature:58.6991 Current:9.4774 Voltage:3.40773 JuncTemp:75.8868
Time 1549366399.880 -elapsed=3666 -active=3613 -remaining=2698
Temperature 1549366400.071 -sample=94.9,94.9,94.9,94.9,94.9,94.9 -heatsink=36.3 -cover=105.0 -block=94.9,95.0,95.0,94.9,95.0,94.9
LEDStatus 1549366400.388 Temperature:58.6991 Current:9.45591 Voltage:3.40139 JuncTemp:75.9115
Time 1549366400.880 -elapsed=3667 -active=3614 -remaining=2697
Temperature 1549366401.074 -sample=94.9,95.0,94.9,94.9,94.9,94.9 -heatsink=36.2 -cover=105.1 -block=94.9,95.0,95.0,95.0,95.0,94.9
LEDStatus 1549366401.388 Temperature:58.805 Current:9.46665 Voltage:3.4035 JuncTemp:75.7843
Time 1549366401.880 -elapsed=3668 -active=3615 -remaining=2696
Temperature 1549366402.073 -sample=94.9,95.0,95.0,95.0,95.0,94.9 -heatsink=36.1 -cover=104.9 -block=95.0,95.0,95.0,95.0,95.0,95.0
LEDStatus 1549366402.388 Temperature:58.7344 Current:9.43441 Voltage:3.4035 JuncTemp:75.6855
Time 1549366402.880 -elapsed=3669 -active=3616 -remaining=2695
Temperature 1549366403.073 -sample=95.0,95.0,95.0,95.0,95.0,95.0 -heatsink=36.2 -cover=104.9 -block=95.0,95.0,95.0,95.0,95.0,95.0
LEDStatus 1549366403.388 Temperature:58.6638 Current:9.43441 Voltage:3.4035 JuncTemp:75.7968
Time 1549366403.880 -elapsed=3670 -active=3617 -remaining=2694
Temperature 1549366404.071 -sample=95.0,95.0,95.0,95.0,95.0,95.0 -heatsink=36.0 -cover=105.1 -block=95.0,95.0,95.0,95.0,95.0,95.0
Debug 1549366404.118 C: ISTAT?
Debug 1549366404.130 S: OK ISTAT? Running
LEDStatus 1549366404.379 Temperature:58.805 Current:9.48814 Voltage:3.39928 JuncTemp:75.8056
Time 1549366404.880 -elapsed=3671 -active=3618 -remaining=2693
Temperature 1549366405.071 -sample=95.0,95.0,95.0,95.0,95.0,95.0 -heatsink=36.3 -cover=105.0 -block=95.0,95.0,95.0,95.0,95.0,95.0
LEDStatus 1549366405.388 Temperature:58.7697 Current:9.48814 Voltage:3.40562 JuncTemp:75.8427
Time 1549366405.880 -elapsed=3672 -active=3619 -remaining=2692
Temperature 1549366406.071 -sample=95.0,95.0,95.0,95.0,95.0,95.0 -heatsink=36.3 -cover=104.9 -block=95.0,95.0,95.0,95.0,95.0,95.0
LEDStatus 1549366406.388 Temperature:58.7344 Current:9.46665 Voltage:3.40562 JuncTemp:75.7314
Time 1549366406.880 -elapsed=3673 -active=3620 -remaining=2691
Temperature 1549366407.073 -sample=95.0,95.0,95.0,95.0,95.0,95.0 -heatsink=36.2 -cover=105.0 -block=95.0,95.0,95.0,95.0,95.0,95.0
LEDStatus 1549366407.388 Temperature:58.7697 Current:9.48814 Voltage:3.40562 JuncTemp:75.8161
Time 1549366407.881 -elapsed=3674 -active=3621 -remaining=2690
Temperature 1549366408.071 -sample=95.0,95.0,95.0,95.0,95.0,95.0 -heatsink=36.3 -cover=105.0 -block=95.0,95.0,95.0,95.0,95.0,95.0
LEDStatus 1549366408.388 Temperature:58.7344 Current:9.4774 Voltage:3.40562 JuncTemp:75.6909
Time 1549366408.880 -elapsed=3675 -active=3622 -remaining=2689
Temperature 1549366409.073 -sample=95.0,95.0,95.0,95.0,95.0,95.0 -heatsink=36.0 -cover=105.0 -block=95.0,95.0,95.0,95.0,95.0,95.0
Debug 1549366409.122 C: ISTAT?
Debug 1549366409.138 S: OK ISTAT? Running
LEDStatus 1549366409.380 Temperature:58.7697 Current:9.45591 Voltage:3.4035 JuncTemp:75.8427
Time 1549366409.880 -elapsed=3676 -active=3623 -remaining=2688
Temperature 1549366410.071 -sample=95.0,95.0,95.0,95.0,95.0,95.0 -heatsink=36.3 -cover=105.0 -block=95.0,95.0,95.0,95.0,95.0,95.0
LEDStatus 1549366410.388 Temperature:58.6991 Current:9.48814 Voltage:3.40773 JuncTemp:75.8515
Time 1549366410.880 -elapsed=3677 -active=3624 -remaining=2687
Temperature 1549366411.074 -sample=95.0,95.0,95.0,95.0,95.0,95.0 -heatsink=36.2 -cover=105.0 -block=95.0,95.0,95.0,95.0,95.0,95.0
LEDStatus 1549366411.379 Temperature:58.8756 Current:9.4774 Voltage:3.39928 JuncTemp:75.7615
Debug 1549366411.470 TBC _holding invoked.
Debug 1549366411.471 TBC acquired unhold lock
Debug 1549366411.473 TBC releasing operative lock
Debug 1549366411.516 TBC acquiring operative lock
Debug 1549366411.517 TBC acquired operative lock
Info 1549366411.519 TBC:SETTing ramping "Zone1" from 95.0 to 60.0 (rate=1.600, timeout=65.6, msgid=0x1E93)
Info 1549366411.520 TBC:SETTing ramping "Zone2" from 95.0 to 60.0 (rate=1.600, timeout=65.6, msgid=0x1E94)
Info 1549366411.521 TBC:SETTing ramping "Zone3" from 95.0 to 60.0 (rate=1.600, timeout=65.6, msgid=0x1E95)
Info 1549366411.522 TBC:SETTing ramping "Zone4" from 95.0 to 60.0 (rate=1.600, timeout=65.6, msgid=0x1E96)
Info 1549366411.523 TBC:SETTing ramping "Zone5" from 95.0 to 60.0 (rate=1.600, timeout=65.6, msgid=0x1E97)
Info 1549366411.524 TBC:SETTing ramping "Zone6" from 95.0 to 60.0 (rate=1.600, timeout=65.6, msgid=0x1E98)
Run 1549366411.597 Step 2
Run 1549366411.606 Ramping -zones=Zone1,Zone2,Zone3,Zone4,Zone5,Zone6 -targets=60.000,60.000,60.000,60.000,60.000,60.000 -rates=1.600,1.600,1.600,1.600,1.600,1.600
Time 1549366411.881 -elapsed=3678 -active=3625 -remaining=2686
Temperature 1549366412.074 -sample=95.0,95.0,95.0,95.0,95.0,95.0 -heatsink=36.2 -cover=105.0 -block=94.6,94.7,94.6,94.6,94.7,94.7
LEDStatus 1549366412.388 Temperature:58.7697 Current:9.45591 Voltage:3.40139 JuncTemp:75.6625
Time 1549366412.880 -elapsed=3679 -active=3626 -remaining=2685
Temperature 1549366413.073 -sample=94.3,94.4,94.3,94.3,94.3,94.4 -heatsink=36.2 -cover=105.0 -block=90.5,90.7,90.5,90.4,90.7,90.7
LEDStatus 1549366413.387 Temperature:58.6991 Current:9.45591 Voltage:3.40139 JuncTemp:75.8356
Time 1549366413.880 -elapsed=3680 -active=3627 -remaining=2684
Temperature 1549366414.073 -sample=92.6,92.7,92.7,92.7,92.7,92.8 -heatsink=36.2 -cover=105.1 -block=86.9,87.0,87.0,87.0,87.0,87.0
Debug 1549366414.120 C: ISTAT?
Debug 1549366414.133 S: OK ISTAT? Running
LEDStatus 1549366414.388 Temperature:58.6991 Current:9.43441 Voltage:3.40562 JuncTemp:75.908
Time 1549366414.881 -elapsed=3681 -active=3628 -remaining=2683
Temperature 1549366415.071 -sample=90.7,90.7,90.8,90.8,90.7,90.8 -heatsink=36.3 -cover=105.0 -block=84.9,85.0,85.1,85.1,85.0,85.0
LEDStatus 1549366415.388 Temperature:58.7697 Current:9.45591 Voltage:3.4035 JuncTemp:75.721
Time 1549366415.880 -elapsed=3682 -active=3629 -remaining=2682
Temperature 1549366416.071 -sample=88.8,88.9,89.0,89.0,88.9,89.0 -heatsink=36.3 -cover=104.9 -block=83.6,83.6,83.7,83.7,83.7,83.6
LEDStatus 1549366416.388 Temperature:58.6991 Current:9.46665 Voltage:3.40773 JuncTemp:75.8743
Time 1549366416.880 -elapsed=3683 -active=3630 -remaining=2681
Temperature 1549366417.073 -sample=87.2,87.2,87.3,87.3,87.2,87.2 -heatsink=36.6 -cover=105.0 -block=82.1,82.2,82.2,82.2,82.2,82.1
LEDStatus 1549366417.388 Temperature:58.7344 Current:9.43441 Voltage:3.39717 JuncTemp:75.8884
Time 1549366417.881 -elapsed=3684 -active=3631 -remaining=2680
Temperature 1549366418.071 -sample=85.5,85.5,85.6,85.6,85.5,85.5 -heatsink=36.5 -cover=105.0 -block=80.5,80.5,80.6,80.5,80.6,80.5
LEDStatus 1549366418.388 Temperature:58.805 Current:9.46665 Voltage:3.40139 JuncTemp:75.735
Time 1549366418.880 -elapsed=3685 -active=3632 -remaining=2679
Temperature 1549366419.071 -sample=83.8,83.8,83.9,83.9,83.9,83.9 -heatsink=36.7 -cover=105.1 -block=78.7,78.8,78.9,78.8,78.8,78.8
Debug 1549366419.119 C: ISTAT?
Debug 1549366419.131 S: OK ISTAT? Running
LEDStatus 1549366419.387 Temperature:58.8756 Current:9.4774 Voltage:3.40773 JuncTemp:75.7209
Time 1549366419.880 -elapsed=3686 -active=3633 -remaining=2678
Temperature 1549366420.071 -sample=82.2,82.2,82.2,82.2,82.2,82.2 -heatsink=36.6 -cover=105.1 -block=77.1,77.1,77.2,77.2,77.1,77.1
LEDStatus 1549366420.388 Temperature:58.7697 Current:9.46665 Voltage:3.40773 JuncTemp:75.848
Time 1549366420.880 -elapsed=3687 -active=3634 -remaining=2677
Temperature 1549366421.071 -sample=80.5,80.5,80.6,80.6,80.5,80.5 -heatsink=36.7 -cover=105.0 -block=75.4,75.4,75.5,75.5,75.5,75.5
LEDStatus 1549366421.389 Temperature:58.7697 Current:9.48814 Voltage:3.4035 JuncTemp:75.8393
Time 1549366421.881 -elapsed=3688 -active=3635 -remaining=2676
Temperature 1549366422.074 -sample=78.8,78.8,78.9,78.9,78.8,78.8 -heatsink=36.9 -cover=105.0 -block=73.7,73.7,73.9,73.8,73.8,73.8
LEDStatus 1549366422.389 Temperature:58.6991 Current:9.46665 Voltage:3.40139 JuncTemp:75.7527
Time 1549366422.874 -elapsed=3689 -active=3636 -remaining=2675
Temperature 1549366423.074 -sample=77.1,77.1,77.3,77.2,77.1,77.1 -heatsink=37.0 -cover=105.0 -block=72.1,72.0,72.2,72.2,72.1,72.2
LEDStatus 1549366423.388 Temperature:58.8403 Current:9.4774 Voltage:3.40773 JuncTemp:75.8409
Time 1549366423.880 -elapsed=3690 -active=3637 -remaining=2674
Temperature 1549366424.073 -sample=75.5,75.4,75.6,75.5,75.4,75.6 -heatsink=37.2 -cover=105.1 -block=70.5,70.4,70.6,70.5,70.4,70.5
Debug 1549366424.119 C: ISTAT?
Debug 1549366424.131 S: OK ISTAT? Running
LEDStatus 1549366424.388 Temperature:58.6638 Current:9.45591 Voltage:3.39928 JuncTemp:75.8568
Time 1549366424.881 -elapsed=3691 -active=3638 -remaining=2673
Temperature 1549366425.071 -sample=73.8,73.8,73.9,73.8,73.8,73.9 -heatsink=37.2 -cover=105.1 -block=68.8,68.7,68.9,68.8,68.7,68.9
LEDStatus 1549366425.378 Temperature:58.6991 Current:9.43441 Voltage:3.40139 JuncTemp:75.8602
Time 1549366425.880 -elapsed=3692 -active=3639 -remaining=2672
Temperature 1549366426.071 -sample=72.1,72.0,72.2,72.2,72.1,72.2 -heatsink=37.2 -cover=105.0 -block=67.1,67.0,67.2,67.1,67.1,67.2
LEDStatus 1549366426.379 Temperature:58.7344 Current:9.46665 Voltage:3.4035 JuncTemp:75.7314
Time 1549366426.881 -elapsed=3693 -active=3640 -remaining=2671
Temperature 1549366427.074 -sample=70.4,70.3,70.6,70.5,70.4,70.5 -heatsink=37.2 -cover=105.1 -block=65.4,65.3,65.5,65.4,65.4,65.5
LEDStatus 1549366427.379 Temperature:58.7344 Current:9.45591 Voltage:3.4035 JuncTemp:75.8744
Time 1549366427.881 -elapsed=3694 -active=3641 -remaining=2670
Temperature 1549366428.071 -sample=68.8,68.6,68.9,68.8,68.7,68.9 -heatsink=37.4 -cover=105.0 -block=63.8,63.7,63.9,63.9,63.8,63.9
LEDStatus 1549366428.379 Temperature:58.7697 Current:9.45591 Voltage:3.40139 JuncTemp:75.8162
Time 1549366428.880 -elapsed=3695 -active=3642 -remaining=2669
Temperature 1549366429.071 -sample=67.1,67.0,67.2,67.1,67.1,67.2 -heatsink=37.5 -cover=105.0 -block=62.2,62.0,62.3,62.2,62.1,62.3
Debug 1549366429.120 C: ISTAT?
Debug 1549366429.132 S: OK ISTAT? Running
LEDStatus 1549366429.379 Temperature:58.8403 Current:9.44516 Voltage:3.4035 JuncTemp:75.8921
Time 1549366429.880 -elapsed=3696 -active=3643 -remaining=2668
Temperature 1549366430.071 -sample=65.5,65.3,65.6,65.5,65.4,65.6 -heatsink=37.6 -cover=105.1 -block=60.5,60.3,60.6,60.4,60.4,60.6
LEDStatus 1549366430.388 Temperature:58.805 Current:9.4774 Voltage:3.40562 JuncTemp:75.7775
Time 1549366430.880 -elapsed=3697 -active=3644 -remaining=2667
Temperature 1549366431.073 -sample=63.8,63.6,64.0,63.8,63.7,63.9 -heatsink=37.7 -cover=105.0 -block=58.9,58.8,59.0,58.9,58.9,59.0
LEDStatus 1549366431.378 Temperature:58.805 Current:9.4774 Voltage:3.40773 JuncTemp:75.9009
Time 1549366431.880 -elapsed=3698 -active=3645 -remaining=2666
Temperature 1549366432.073 -sample=62.3,62.2,62.4,62.3,62.2,62.4 -heatsink=37.8 -cover=105.0 -block=58.3,58.2,58.3,58.3,58.3,58.3
LEDStatus 1549366432.378 Temperature:58.805 Current:9.42367 Voltage:3.39928 JuncTemp:75.8321
Time 1549366432.880 -elapsed=3699 -active=3646 -remaining=2665
Temperature 1549366433.071 -sample=61.2,61.1,61.3,61.2,61.2,61.3 -heatsink=37.8 -cover=105.0 -block=58.7,58.7,58.7,58.7,58.7,58.7
Debug 1549366433.360 LLAC ACK: Acknowledge (type=3), name=Unknown, dest=0x00, source=0x81, control=0x01, id=0x0000, msgid=0x1E93, data=[]
Debug 1549366433.362 LLAC ACK reply: Acknowledge (type=3), name=Unknown, dest=0x81, source=0x00, control=0x01, id=0x0000, msgid=0x1E93, data=[]
Debug 1549366433.363 LLAC ACK: Acknowledge (type=3), name=Unknown, dest=0x00, source=0x82, control=0x01, id=0x0000, msgid=0x1E94, data=[]
Debug 1549366433.364 LLAC ACK reply: Acknowledge (type=3), name=Unknown, dest=0x82, source=0x00, control=0x01, id=0x0000, msgid=0x1E94, data=[]
LEDStatus 1549366433.387 Temperature:58.7697 Current:9.46665 Voltage:3.40139 JuncTemp:75.8356
Debug 1549366433.432 LLAC ACK: Acknowledge (type=3), name=Unknown, dest=0x00, source=0x83, control=0x01, id=0x0000, msgid=0x1E95, data=[]
Debug 1549366433.433 LLAC ACK reply: Acknowledge (type=3), name=Unknown, dest=0x83, source=0x00, control=0x01, id=0x0000, msgid=0x1E95, data=[]
Debug 1549366433.433 LLAC ACK: Acknowledge (type=3), name=Unknown, dest=0x00, source=0x84, control=0x01, id=0x0000, msgid=0x1E96, data=[]
Debug 1549366433.434 LLAC ACK reply: Acknowledge (type=3), name=Unknown, dest=0x84, source=0x00, control=0x01, id=0x0000, msgid=0x1E96, data=[]
Debug 1549366433.434 LLAC ACK: Acknowledge (type=3), name=Unknown, dest=0x00, source=0x85, control=0x01, id=0x0000, msgid=0x1E97, data=[]
Debug 1549366433.435 LLAC ACK reply: Acknowledge (type=3), name=Unknown, dest=0x85, source=0x00, control=0x01, id=0x0000, msgid=0x1E97, data=[]
Debug 1549366433.435 LLAC ACK: Acknowledge (type=3), name=Unknown, dest=0x00, source=0x86, control=0x01, id=0x0000, msgid=0x1E98, data=[]
Debug 1549366433.436 LLAC ACK reply: Acknowledge (type=3), name=Unknown, dest=0x86, source=0x00, control=0x01, id=0x0000, msgid=0x1E98, data=[]
Debug 1549366433.436 TBC releasing operative lock
Debug 1549366433.438 Pending Suspend flag: False
Debug 1549366433.470 TBC acquiring operative lock
Debug 1549366433.471 TBC acquired operative lock
Run 1549366433.474 Holding -time=60 -collecting=True
Info 1549366433.472 TBC:HOLD starting 60.000000s hold
Debug 1549366433.490 TBC acquiring unhold lock
Run 1549366433.498 Acquiring -run="20190205CalibrationCurve" -stage=2 -cycle=29 -point=1 -Temperature=60.9081,60.835,60.9528,60.9289,60.8749,60.9444
Time 1549366433.874 -elapsed=3700 -active=3647 -remaining=2664
Temperature 1549366434.071 -sample=60.5,60.5,60.6,60.5,60.5,60.6 -heatsink=38.0 -cover=105.0 -block=59.1,59.3,59.0,59.1,59.1,59.0
Debug 1549366434.121 C: ISTAT?
Debug 1549366434.143 S: OK ISTAT? Running
LEDStatus 1549366434.388 Temperature:58.805 Current:9.49889 Voltage:3.40562 JuncTemp:75.8762
Time 1549366434.881 -elapsed=3701 -active=3648 -remaining=2663
Temperature 1549366435.073 -sample=60.4,60.4,60.4,60.4,60.4,60.4 -heatsink=38.1 -cover=104.9 -block=60.4,60.4,60.4,60.3,60.5,60.4
LEDStatus 1549366435.388 Temperature:58.805 Current:9.45591 Voltage:3.40139 JuncTemp:75.8922
Time 1549366435.880 -elapsed=3702 -active=3649 -remaining=2662
Temperature 1549366436.071 -sample=60.3,60.3,60.3,60.3,60.3,60.3 -heatsink=38.2 -cover=105.0 -block=60.1,60.1,60.1,60.1,60.1,60.1
LEDStatus 1549366436.388 Temperature:58.805 Current:9.4774 Voltage:3.4035 JuncTemp:75.9062
Time 1549366436.874 -elapsed=3703 -active=3650 -remaining=2661
Temperature 1549366437.074 -sample=60.3,60.3,60.3,60.3,60.3,60.3 -heatsink=38.2 -cover=105.0 -block=60.0,60.0,60.1,60.1,60.0,60.1
LEDStatus 1549366437.388 Temperature:58.805 Current:9.46665 Voltage:3.40562 JuncTemp:75.9608
Time 1549366437.881 -elapsed=3704 -active=3651 -remaining=2660
Temperature 1549366438.071 -sample=60.2,60.2,60.2,60.2,60.2,60.2 -heatsink=38.3 -cover=105.0 -block=60.0,60.0,60.0,60.0,60.0,60.0
LEDStatus 1549366438.387 Temperature:58.7697 Current:9.48814 Voltage:3.40773 JuncTemp:75.9309
Time 1549366438.880 -elapsed=3705 -active=3652 -remaining=2659
Temperature 1549366439.071 -sample=60.1,60.1,60.1,60.2,60.1,60.1 -heatsink=38.2 -cover=105.0 -block=60.0,60.0,60.0,60.0,60.0,60.0
Debug 1549366439.118 C: ISTAT?
Debug 1549366439.130 S: OK ISTAT? Running
LEDStatus 1549366439.379 Temperature:58.8756 Current:9.4774 Voltage:3.40562 JuncTemp:75.8797
Time 1549366439.881 -elapsed=3706 -active=3653 -remaining=2658
Temperature 1549366440.071 -sample=60.1,60.1,60.1,60.1,60.1,60.1 -heatsink=38.3 -cover=105.0 -block=60.0,60.0,60.0,60.0,60.0,60.0
LEDStatus 1549366440.379 Temperature:58.805 Current:9.4774 Voltage:3.40562 JuncTemp:75.8851
Time 1549366440.874 -elapsed=3707 -active=3654 -remaining=2657
Temperature 1549366441.074 -sample=60.1,60.1,60.1,60.1,60.1,60.1 -heatsink=38.3 -cover=104.9 -block=60.0,60.0,60.0,60.0,60.0,60.0
LEDStatus 1549366441.388 Temperature:58.8403 Current:9.45591 Voltage:3.4035 JuncTemp:75.8409
Time 1549366441.881 -elapsed=3708 -active=3655 -remaining=2656
Temperature 1549366442.071 -sample=60.0,60.0,60.0,60.0,60.0,60.0 -heatsink=38.4 -cover=105.0 -block=60.0,60.0,60.0,60.0,60.0,60.0
LEDStatus 1549366442.388 Temperature:58.8756 Current:9.46665 Voltage:3.40562 JuncTemp:75.8709
Time 1549366442.880 -elapsed=3709 -active=3656 -remaining=2655
Temperature 1549366443.071 -sample=60.0,60.0,60.0,60.0,60.0,60.0 -heatsink=38.4 -cover=105.1 -block=60.0,60.0,60.0,60.0,60.0,60.0
LEDStatus 1549366443.388 Temperature:58.7697 Current:9.45591 Voltage:3.40562 JuncTemp:75.8674
Time 1549366443.881 -elapsed=3710 -active=3657 -remaining=2654
Temperature 1549366444.071 -sample=60.0,60.0,60.0,60.0,60.0,60.0 -heatsink=38.3 -cover=105.0 -block=60.0,60.0,60.0,60.0,60.0,60.0
Debug 1549366444.118 C: ISTAT?
Debug 1549366444.130 S: OK ISTAT? Running
LEDStatus 1549366444.387 Temperature:58.8403 Current:9.44516 Voltage:3.40139 JuncTemp:75.8744
Time 1549366444.880 -elapsed=3711 -active=3658 -remaining=2653
Temperature 1549366445.071 -sample=60.0,60.0,60.0,60.0,60.0,60.0 -heatsink=38.5 -cover=105.0 -block=60.0,60.0,60.0,60.0,60.0,60.0
LEDStatus 1549366445.387 Temperature:58.8403 Current:9.46665 Voltage:3.40139 JuncTemp:76.0208
Time 1549366445.881 -elapsed=3712 -active=3659 -remaining=2652
Temperature 1549366446.071 -sample=60.0,60.0,60.0,60.0,60.0,60.0 -heatsink=38.3 -cover=105.1 -block=60.0,60.0,60.0,60.0,60.0,60.0
LEDStatus 1549366446.379 Temperature:58.7697 Current:9.48814 Voltage:3.40139 JuncTemp:75.8993
Time 1549366446.881 -elapsed=3713 -active=3660 -remaining=2651
Temperature 1549366447.071 -sample=60.0,60.0,60.0,60.0,60.0,60.0 -heatsink=38.4 -cover=105.0 -block=60.0,60.0,60.0,60.0,60.0,60.0
LEDStatus 1549366447.379 Temperature:58.9109 Current:9.44516 Voltage:3.40562 JuncTemp:75.8268
Time 1549366447.881 -elapsed=3714 -active=3661 -remaining=2650
Temperature 1549366448.071 -sample=60.0,60.0,60.0,60.0,60.0,60.0 -heatsink=38.5 -cover=105.0 -block=60.0,60.0,60.0,60.0,60.0,60.0
LEDStatus 1549366448.379 Temperature:58.805 Current:9.46665 Voltage:3.40773 JuncTemp:75.8833
Time 1549366448.874 -elapsed=3715 -active=3662 -remaining=2649
Temperature 1549366449.073 -sample=60.0,60.0,60.0,60.0,60.0,60.0 -heatsink=38.4 -cover=105.1 -block=60.0,60.0,60.0,60.0,60.0,60.0
Debug 1549366449.122 C: ISTAT?
Debug 1549366449.149 S: OK ISTAT? Running
LEDStatus 1549366449.389 Temperature:58.9462 Current:9.44516 Voltage:3.40562 JuncTemp:75.938
Time 1549366449.881 -elapsed=3716 -active=3663 -remaining=2648
Temperature 1549366450.071 -sample=60.0,60.0,60.0,60.0,60.0,60.0 -heatsink=38.4 -cover=105.1 -block=60.0,60.0,60.0,60.0,60.0,60.0
LEDStatus 1549366450.388 Temperature:58.8756 Current:9.45591 Voltage:3.4035 JuncTemp:75.8427
Time 1549366450.881 -elapsed=3717 -active=3664 -remaining=2647
Temperature 1549366451.071 -sample=60.0,60.0,60.0,60.0,60.0,60.0 -heatsink=38.4 -cover=104.9 -block=60.0,60.0,60.0,60.0,60.0,60.0
LEDStatus 1549366451.378 Temperature:58.8403 Current:9.48814 Voltage:3.39717 JuncTemp:75.9044
Time 1549366451.874 -elapsed=3718 -active=3665 -remaining=2646
Temperature 1549366452.073 -sample=60.0,60.0,60.0,60.0,60.0,60.0 -heatsink=38.5 -cover=105.0 -block=60.0,60.0,60.0,60.0,60.0,60.0
LEDStatus 1549366452.378 Temperature:58.8756 Current:9.4774 Voltage:3.40139 JuncTemp:75.9574
Time 1549366452.874 -elapsed=3719 -active=3666 -remaining=2645
Temperature 1549366453.073 -sample=60.0,60.0,60.0,60.0,60.0,60.0 -heatsink=38.4 -cover=105.0 -block=60.0,60.0,60.0,60.0,60.0,60.0
LEDStatus 1549366453.380 Temperature:58.8756 Current:9.49889 Voltage:3.40139 JuncTemp:75.7934
Time 1549366453.881 -elapsed=3720 -active=3667 -remaining=2644
Temperature 1549366454.073 -sample=60.0,60.0,60.0,60.0,60.0,60.0 -heatsink=38.5 -cover=105.0 -block=60.0,60.0,60.0,60.0,60.0,60.0
Debug 1549366454.118 C: ISTAT?
Debug 1549366454.130 S: OK ISTAT? Running
LEDStatus 1549366454.388 Temperature:58.8403 Current:9.45591 Voltage:3.40773 JuncTemp:75.8637
Time 1549366454.874 -elapsed=3721 -active=3668 -remaining=2643
Temperature 1549366455.071 -sample=60.0,60.0,60.0,60.0,60.0,60.0 -heatsink=38.5 -cover=105.0 -block=60.0,60.0,60.0,60.0,60.0,60.0
LEDStatus 1549366455.388 Temperature:58.7697 Current:9.46665 Voltage:3.40562 JuncTemp:75.9309
Time 1549366455.880 -elapsed=3722 -active=3669 -remaining=2642
Temperature 1549366456.071 -sample=60.0,60.0,60.0,60.0,60.0,60.0 -heatsink=38.3 -cover=105.1 -block=60.0,60.0,60.0,60.0,60.0,60.0
LEDStatus 1549366456.379 Temperature:58.8403 Current:9.46665 Voltage:3.4035 JuncTemp:75.8675
Time 1549366456.874 -elapsed=3723 -active=3670 -remaining=2641
Temperature 1549366457.073 -sample=60.0,60.0,60.0,60.0,60.0,60.0 -heatsink=38.2 -cover=105.0 -block=60.0,60.0,60.0,60.0,60.0,60.0
LEDStatus 1549366457.378 Temperature:58.7697 Current:9.45591 Voltage:3.40139 JuncTemp:75.7951
Time 1549366457.882 -elapsed=3724 -active=3671 -remaining=2640
Temperature 1549366458.071 -sample=60.0,60.0,60.0,60.0,60.0,60.0 -heatsink=38.4 -cover=105.0 -block=60.0,60.0,60.0,60.0,60.0,60.0
LEDStatus 1549366458.378 Temperature:58.9109 Current:9.44516 Voltage:3.40139 JuncTemp:76.0579
Time 1549366458.874 -elapsed=3725 -active=3672 -remaining=2639
Temperature 1549366459.071 -sample=60.0,60.0,60.0,60.0,60.0,60.0 -heatsink=38.2 -cover=105.0 -block=60.0,60.0,60.0,60.0,60.0,60.0
Debug 1549366459.129 C: ISTAT?
Debug 1549366459.142 S: OK ISTAT? Running
LEDStatus 1549366459.388 Temperature:58.8756 Current:9.46665 Voltage:3.40562 JuncTemp:75.8886
Time 1549366459.881 -elapsed=3726 -active=3673 -remaining=2638
Temperature 1549366460.071 -sample=60.0,60.0,60.0,60.0,60.0,60.0 -heatsink=38.2 -cover=104.9 -block=60.0,60.0,60.0,60.0,60.0,60.0
LEDStatus 1549366460.388 Temperature:58.9462 Current:9.45591 Voltage:3.40139 JuncTemp:75.9662
Time 1549366460.874 -elapsed=3727 -active=3674 -remaining=2637
Temperature 1549366461.071 -sample=60.0,60.0,60.0,60.0,60.0,60.0 -heatsink=38.0 -cover=105.0 -block=60.0,60.0,60.0,60.0,60.0,60.0
LEDStatus 1549366461.388 Temperature:58.8756 Current:9.44516 Voltage:3.4035 JuncTemp:75.8956
Time 1549366461.881 -elapsed=3728 -active=3675 -remaining=2636
Temperature 1549366462.071 -sample=60.0,60.0,60.0,60.0,60.0,60.0 -heatsink=38.2 -cover=105.1 -block=60.0,60.0,60.0,60.0,60.0,60.0
LEDStatus 1549366462.388 Temperature:58.9109 Current:9.46665 Voltage:3.40773 JuncTemp:75.8622
Time 1549366462.880 -elapsed=3729 -active=3676 -remaining=2635
Temperature 1549366463.071 -sample=60.0,60.0,60.0,60.0,60.0,60.0 -heatsink=38.2 -cover=105.0 -block=60.0,60.0,60.0,60.0,60.0,60.0
LEDStatus 1549366463.387 Temperature:58.7697 Current:9.46665 Voltage:3.39928 JuncTemp:75.9115
Time 1549366463.874 -elapsed=3730 -active=3677 -remaining=2634
Temperature 1549366464.071 -sample=60.0,60.0,60.0,60.0,60.0,60.0 -heatsink=38.2 -cover=105.0 -block=60.0,60.0,60.0,60.0,60.0,60.0
Debug 1549366464.145 C: ISTAT?
Debug 1549366464.157 S: OK ISTAT? Running
LEDStatus 1549366464.387 Temperature:58.805 Current:9.45591 Voltage:3.39928 JuncTemp:75.9327
Time 1549366464.874 -elapsed=3731 -active=3678 -remaining=2633
Temperature 1549366465.071 -sample=60.0,60.0,60.0,60.0,60.0,60.0 -heatsink=38.2 -cover=105.0 -block=60.0,60.0,60.0,60.0,60.0,60.0
LEDStatus 1549366465.388 Temperature:58.8403 Current:9.45591 Voltage:3.40139 JuncTemp:75.9715
Time 1549366465.880 -elapsed=3732 -active=3679 -remaining=2632
Temperature 1549366466.071 -sample=60.0,60.0,60.0,60.0,60.0,60.0 -heatsink=38.1 -cover=105.0 -block=60.0,60.0,60.0,60.0,60.0,60.0
LEDStatus 1549366466.388 Temperature:58.9109 Current:9.46665 Voltage:3.40139 JuncTemp:76.0015
Time 1549366466.874 -elapsed=3733 -active=3680 -remaining=2631
Temperature 1549366467.073 -sample=60.0,60.0,60.0,60.0,60.0,60.0 -heatsink=38.1 -cover=105.0 -block=60.0,60.0,60.0,60.0,60.0,60.0
LEDStatus 1549366467.388 Temperature:58.8756 Current:9.4774 Voltage:3.39928 JuncTemp:75.878
Time 1549366467.874 -elapsed=3734 -active=3681 -remaining=2630
Temperature 1549366468.071 -sample=60.0,60.0,60.0,60.0,60.0,60.0 -heatsink=37.9 -cover=104.9 -block=60.0,60.0,60.0,60.0,60.0,60.0
LEDStatus 1549366468.388 Temperature:58.805 Current:9.46665 Voltage:3.40139 JuncTemp:75.9979
Time 1549366468.881 -elapsed=3735 -active=3682 -remaining=2629
Temperature 1549366469.071 -sample=60.0,60.0,60.0,60.0,60.0,60.0 -heatsink=38.1 -cover=105.1 -block=60.0,60.0,60.0,60.0,60.0,60.0
Debug 1549366469.118 C: ISTAT?
Debug 1549366469.130 S: OK ISTAT? Running
LEDStatus 1549366469.388 Temperature:58.8403 Current:9.46665 Voltage:3.4035 JuncTemp:75.9327
Time 1549366469.881 -elapsed=3736 -active=3683 -remaining=2628
Temperature 1549366470.071 -sample=60.0,60.0,60.0,60.0,60.0,60.0 -heatsink=38.0 -cover=105.0 -block=60.0,60.0,60.0,60.0,60.0,60.0
LEDStatus 1549366470.387 Temperature:58.8756 Current:9.45591 Voltage:3.40562 JuncTemp:75.9821
Time 1549366470.874 -elapsed=3737 -active=3684 -remaining=2627
Temperature 1549366471.073 -sample=60.0,60.0,60.0,60.0,60.0,60.0 -heatsink=37.9 -cover=105.0 -block=60.0,60.0,60.0,60.0,60.0,60.0
LEDStatus 1549366471.378 Temperature:58.8756 Current:9.45591 Voltage:3.40562 JuncTemp:75.8462
Time 1549366471.881 -elapsed=3738 -active=3685 -remaining=2626
Temperature 1549366472.071 -sample=60.0,60.0,60.0,60.0,60.0,60.0 -heatsink=38.1 -cover=105.0 -block=60.0,60.0,60.0,60.0,60.0,60.0
LEDStatus 1549366472.379 Temperature:58.9109 Current:9.45591 Voltage:3.39928 JuncTemp:76.0438
Time 1549366472.880 -elapsed=3739 -active=3686 -remaining=2625
Temperature 1549366473.071 -sample=60.0,60.0,60.0,60.0,60.0,60.0 -heatsink=38.0 -cover=105.0 -block=60.0,60.0,60.0,60.0,60.0,60.0
LEDStatus 1549366473.399 Temperature:58.8756 Current:9.46665 Voltage:3.40139 JuncTemp:75.8391
Debug 1549366473.686 Start XML:NEW S2-C29-T2-P1
Debug 1549366473.688 End XML:NEW S2-C29-T2-P1
Scheduler 1549366473.689 Catching up
Scheduler 1549366473.690 Catching up
Info 1549366473.689 Motor start m5 x5
Debug 1549366473.757 Start XML:NEW 2-29-2-1-m5-x5
Debug 1549366473.758 End XML:NEW 2-29-2-1-m5-x5
Time 1549366473.874 -elapsed=3740 -active=3687 -remaining=2624
Debug 1549366473.974 LLAC ACK: Acknowledge (type=3), name=Unknown, dest=0x00, source=0x91, control=0x01, id=0x0000, msgid=0x2313, data=[]
Debug 1549366473.975 LLAC ACK reply: Acknowledge (type=3), name=Unknown, dest=0x91, source=0x00, control=0x01, id=0x0000, msgid=0x2313, data=[]
Debug 1549366473.988 LLAC ACK: Acknowledge (type=3), name=Unknown, dest=0x00, source=0x91, control=0x01, id=0x0000, msgid=0x2315, data=[]
Debug 1549366473.988 LLAC ACK reply: Acknowledge (type=3), name=Unknown, dest=0x91, source=0x00, control=0x01, id=0x0000, msgid=0x2315, data=[]
Info 1549366473.990 Motor end m5 x5
Info 1549366474.001 Emission Encoder -36 18000 Excitation Encoder -18 0
Info 1549366474.002 Capture start m5 x5
Debug 1549366474.051 Start XML:IMAGe+ S02_C029_T02_P0001_M5_X5_E1.tiff {'blkID': '21', 'run': '20190205CalibrationCurve', 'exposure': '200', 'excitationColor': 'x5', 'point': '0001', 'blockTemperature': '59.9977,60.0079,60,60.001,60.0005,60.0017', 'lampTemperature': '58.8403', 'lamp': '90', 'sampleVolume': '10', 'step': '02', 'emissionColor': 'm5', 'exposureIndex': '1', 'time': '1549366474.018', 'sampleTemperature': '59.9988,59.999,59.9984,59.9988,59.9989,59.9988', 'stage': '02', 'coverTemperature': '105.012', 'cycle': '029'}
Debug 1549366474.051 End XML:IMAGe+ S02_C029_T02_P0001_M5_X5_E1.tiff {'blkID': '21', 'run': '20190205CalibrationCurve', 'exposure': '200', 'excitationColor': 'x5', 'point': '0001', 'blockTemperature': '59.9977,60.0079,60,60.001,60.0005,60.0017', 'lampTemperature': '58.8403', 'lamp': '90', 'sampleVolume': '10', 'step': '02', 'emissionColor': 'm5', 'exposureIndex': '1', 'time': '1549366474.018', 'sampleTemperature': '59.9988,59.999,59.9984,59.9988,59.9989,59.9988', 'stage': '02', 'coverTemperature': '105.012', 'cycle': '029'}
Debug 1549366474.065 CAMera:ACQuire start exposure
Temperature 1549366474.071 -sample=60.0,60.0,60.0,60.0,60.0,60.0 -heatsink=37.8 -cover=105.1 -block=60.0,60.0,60.0,60.0,60.0,60.0
Debug 1549366474.119 C: ISTAT?
Debug 1549366474.141 S: OK ISTAT? Running
LEDStatus 1549366474.379 Temperature:58.9462 Current:9.43441 Voltage:3.4035 JuncTemp:75.8798
Debug 1549366474.702 CAMera:ACQuire end exposure
Info 1549366474.713 Capture end m5 x5
Image 1549366474.716 -run='20190205CalibrationCurve' -stage=2 -cycle=29 -step=2 -point=1  -emission=m5 -excitation=x5  -exposure=200 -lamp=90 -filepath='EXPERIMENTS:20190205CalibrationCurve/apldbio/sds/images/S02_C029_T02_P0001_M5_X5_E1.tiff'
Info 1549366474.715 Capture start m5 x5
Debug 1549366474.768 Start XML:IMAGe+ S02_C029_T02_P0001_M5_X5_E2.tiff {'blkID': '21', 'run': '20190205CalibrationCurve', 'exposure': '920', 'excitationColor': 'x5', 'point': '0001', 'blockTemperature': '59.9977,60.0079,60,60.001,60.0005,60.0017', 'lampTemperature': '58.8403', 'lamp': '90', 'sampleVolume': '10', 'step': '02', 'emissionColor': 'm5', 'exposureIndex': '2', 'time': '1549366474.733', 'sampleTemperature': '59.9988,59.999,59.9984,59.9988,59.9989,59.9988', 'stage': '02', 'coverTemperature': '105.012', 'cycle': '029'}
Debug 1549366474.769 End XML:IMAGe+ S02_C029_T02_P0001_M5_X5_E2.tiff {'blkID': '21', 'run': '20190205CalibrationCurve', 'exposure': '920', 'excitationColor': 'x5', 'point': '0001', 'blockTemperature': '59.9977,60.0079,60,60.001,60.0005,60.0017', 'lampTemperature': '58.8403', 'lamp': '90', 'sampleVolume': '10', 'step': '02', 'emissionColor': 'm5', 'exposureIndex': '2', 'time': '1549366474.733', 'sampleTemperature': '59.9988,59.999,59.9984,59.9988,59.9989,59.9988', 'stage': '02', 'coverTemperature': '105.012', 'cycle': '029'}
Debug 1549366474.783 CAMera:ACQuire start exposure
Time 1549366474.874 -elapsed=3741 -active=3688 -remaining=2623
Temperature 1549366475.071 -sample=60.0,60.0,60.0,60.0,60.0,60.0 -heatsink=37.8 -cover=104.9 -block=60.0,60.0,60.0,60.0,60.0,60.0
LEDStatus 1549366475.379 Temperature:58.9462 Current:9.43441 Voltage:3.40139 JuncTemp:76.0121
Debug 1549366475.845 CAMera:ACQuire end exposure
Info 1549366475.869 Capture end m5 x5
Time 1549366475.884 -elapsed=3742 -active=3689 -remaining=2622
Info 1549366475.875 Motor start m3 x3
Image 1549366475.887 -run='20190205CalibrationCurve' -stage=2 -cycle=29 -step=2 -point=1  -emission=m5 -excitation=x5  -exposure=920 -lamp=90 -filepath='EXPERIMENTS:20190205CalibrationCurve/apldbio/sds/images/S02_C029_T02_P0001_M5_X5_E2.tiff'
Debug 1549366475.950 Start XML:NEW 2-29-2-1-m3-x3
Debug 1549366475.951 End XML:NEW 2-29-2-1-m3-x3
Temperature 1549366476.071 -sample=60.0,60.0,60.0,60.0,60.0,60.0 -heatsink=37.7 -cover=105.0 -block=60.0,60.0,60.0,60.0,60.0,60.0
Debug 1549366476.125 LLAC ACK: Acknowledge (type=3), name=Unknown, dest=0x00, source=0x91, control=0x01, id=0x0000, msgid=0x2343, data=[]
Debug 1549366476.125 LLAC ACK reply: Acknowledge (type=3), name=Unknown, dest=0x91, source=0x00, control=0x01, id=0x0000, msgid=0x2343, data=[]
Debug 1549366476.140 LLAC ACK: Acknowledge (type=3), name=Unknown, dest=0x00, source=0x91, control=0x01, id=0x0000, msgid=0x2345, data=[]
Debug 1549366476.140 LLAC ACK reply: Acknowledge (type=3), name=Unknown, dest=0x91, source=0x00, control=0x01, id=0x0000, msgid=0x2345, data=[]
Info 1549366476.142 Motor end m3 x3
Info 1549366476.153 Emission Encoder -36 22500 Excitation Encoder -18 15750
Info 1549366476.154 Capture start m3 x3
Debug 1549366476.205 Start XML:IMAGe+ S02_C029_T02_P0001_M3_X3_E1.tiff {'blkID': '21', 'run': '20190205CalibrationCurve', 'exposure': '125', 'excitationColor': 'x3', 'point': '0001', 'blockTemperature': '59.9977,60.0079,60,60.001,60.0005,60.0017', 'lampTemperature': '58.8403', 'lamp': '90', 'sampleVolume': '10', 'step': '02', 'emissionColor': 'm3', 'exposureIndex': '1', 'time': '1549366476.171', 'sampleTemperature': '59.9988,59.999,59.9984,59.9988,59.9989,59.9988', 'stage': '02', 'coverTemperature': '105.012', 'cycle': '029'}
Debug 1549366476.206 End XML:IMAGe+ S02_C029_T02_P0001_M3_X3_E1.tiff {'blkID': '21', 'run': '20190205CalibrationCurve', 'exposure': '125', 'excitationColor': 'x3', 'point': '0001', 'blockTemperature': '59.9977,60.0079,60,60.001,60.0005,60.0017', 'lampTemperature': '58.8403', 'lamp': '90', 'sampleVolume': '10', 'step': '02', 'emissionColor': 'm3', 'exposureIndex': '1', 'time': '1549366476.171', 'sampleTemperature': '59.9988,59.999,59.9984,59.9988,59.9989,59.9988', 'stage': '02', 'coverTemperature': '105.012', 'cycle': '029'}
Debug 1549366476.220 CAMera:ACQuire start exposure
LEDStatus 1549366476.386 Temperature:59.0167 Current:9.45591 Voltage:3.39928 JuncTemp:76.0103
Debug 1549366476.815 CAMera:ACQuire end exposure
Info 1549366476.838 Capture end m3 x3
Info 1549366476.844 Capture start m3 x3
Image 1549366476.888 -run='20190205CalibrationCurve' -stage=2 -cycle=29 -step=2 -point=1  -emission=m3 -excitation=x3  -exposure=125 -lamp=90 -filepath='EXPERIMENTS:20190205CalibrationCurve/apldbio/sds/images/S02_C029_T02_P0001_M3_X3_E1.tiff'
Time 1549366476.894 -elapsed=3743 -active=3690 -remaining=2621
Debug 1549366476.907 Start XML:IMAGe+ S02_C029_T02_P0001_M3_X3_E2.tiff {'blkID': '21', 'run': '20190205CalibrationCurve', 'exposure': '560', 'excitationColor': 'x3', 'point': '0001', 'blockTemperature': '59.9977,60.0079,60,60.001,60.0005,60.0017', 'lampTemperature': '58.8403', 'lamp': '90', 'sampleVolume': '10', 'step': '02', 'emissionColor': 'm3', 'exposureIndex': '2', 'time': '1549366476.864', 'sampleTemperature': '59.9988,59.999,59.9984,59.9988,59.9989,59.9988', 'stage': '02', 'coverTemperature': '105.012', 'cycle': '029'}
Debug 1549366476.908 End XML:IMAGe+ S02_C029_T02_P0001_M3_X3_E2.tiff {'blkID': '21', 'run': '20190205CalibrationCurve', 'exposure': '560', 'excitationColor': 'x3', 'point': '0001', 'blockTemperature': '59.9977,60.0079,60,60.001,60.0005,60.0017', 'lampTemperature': '58.8403', 'lamp': '90', 'sampleVolume': '10', 'step': '02', 'emissionColor': 'm3', 'exposureIndex': '2', 'time': '1549366476.864', 'sampleTemperature': '59.9988,59.999,59.9984,59.9988,59.9989,59.9988', 'stage': '02', 'coverTemperature': '105.012', 'cycle': '029'}
Debug 1549366476.924 CAMera:ACQuire start exposure
Temperature 1549366477.071 -sample=60.0,60.0,60.0,60.0,60.0,60.0 -heatsink=37.7 -cover=105.0 -block=60.0,60.0,60.0,60.0,60.0,60.0
LEDStatus 1549366477.387 Temperature:59.052 Current:9.46665 Voltage:3.39928 JuncTemp:76.1179
Debug 1549366477.775 CAMera:ACQuire end exposure
Info 1549366477.798 Capture end m3 x3
Info 1549366477.805 Motor start m4 x4
Image 1549366477.813 -run='20190205CalibrationCurve' -stage=2 -cycle=29 -step=2 -point=1  -emission=m3 -excitation=x3  -exposure=560 -lamp=90 -filepath='EXPERIMENTS:20190205CalibrationCurve/apldbio/sds/images/S02_C029_T02_P0001_M3_X3_E2.tiff'
Debug 1549366477.873 Start XML:NEW 2-29-2-1-m4-x4
Debug 1549366477.875 End XML:NEW 2-29-2-1-m4-x4
Time 1549366477.881 -elapsed=3744 -active=3691 -remaining=2620
Temperature 1549366478.071 -sample=60.0,60.0,60.0,60.0,60.0,60.0 -heatsink=37.8 -cover=104.9 -block=60.0,60.0,60.0,60.0,60.0,60.0
Debug 1549366478.145 LLAC ACK: Acknowledge (type=3), name=Unknown, dest=0x00, source=0x91, control=0x01, id=0x0000, msgid=0x2373, data=[]
Debug 1549366478.145 LLAC ACK reply: Acknowledge (type=3), name=Unknown, dest=0x91, source=0x00, control=0x01, id=0x0000, msgid=0x2373, data=[]
Debug 1549366478.164 LLAC ACK: Acknowledge (type=3), name=Unknown, dest=0x00, source=0x91, control=0x01, id=0x0000, msgid=0x2375, data=[]
Debug 1549366478.164 LLAC ACK reply: Acknowledge (type=3), name=Unknown, dest=0x91, source=0x00, control=0x01, id=0x0000, msgid=0x2375, data=[]
Info 1549366478.166 Motor end m4 x4
Info 1549366478.176 Emission Encoder -36 0 Excitation Encoder -18 9000
Info 1549366478.178 Capture start m4 x4
Debug 1549366478.226 Start XML:IMAGe+ S02_C029_T02_P0001_M4_X4_E1.tiff {'blkID': '21', 'run': '20190205CalibrationCurve', 'exposure': '150', 'excitationColor': 'x4', 'point': '0001', 'blockTemperature': '59.9977,60.0079,60,60.001,60.0005,60.0017', 'lampTemperature': '58.8403', 'lamp': '90', 'sampleVolume': '10', 'step': '02', 'emissionColor': 'm4', 'exposureIndex': '1', 'time': '1549366478.194', 'sampleTemperature': '59.9988,59.999,59.9984,59.9988,59.9989,59.9988', 'stage': '02', 'coverTemperature': '105.012', 'cycle': '029'}
Debug 1549366478.227 End XML:IMAGe+ S02_C029_T02_P0001_M4_X4_E1.tiff {'blkID': '21', 'run': '20190205CalibrationCurve', 'exposure': '150', 'excitationColor': 'x4', 'point': '0001', 'blockTemperature': '59.9977,60.0079,60,60.001,60.0005,60.0017', 'lampTemperature': '58.8403', 'lamp': '90', 'sampleVolume': '10', 'step': '02', 'emissionColor': 'm4', 'exposureIndex': '1', 'time': '1549366478.194', 'sampleTemperature': '59.9988,59.999,59.9984,59.9988,59.9989,59.9988', 'stage': '02', 'coverTemperature': '105.012', 'cycle': '029'}
Debug 1549366478.240 CAMera:ACQuire start exposure
LEDStatus 1549366478.378 Temperature:59.0872 Current:9.43441 Voltage:3.4035 JuncTemp:76.1831
Debug 1549366478.855 CAMera:ACQuire end exposure
Info 1549366478.873 Capture end m4 x4
Time 1549366478.894 -elapsed=3745 -active=3692 -remaining=2619
Info 1549366478.892 Capture start m4 x4
Image 1549366478.936 -run='20190205CalibrationCurve' -stage=2 -cycle=29 -step=2 -point=1  -emission=m4 -excitation=x4  -exposure=150 -lamp=90 -filepath='EXPERIMENTS:20190205CalibrationCurve/apldbio/sds/images/S02_C029_T02_P0001_M4_X4_E1.tiff'
Debug 1549366478.949 Start XML:IMAGe+ S02_C029_T02_P0001_M4_X4_E2.tiff {'blkID': '21', 'run': '20190205CalibrationCurve', 'exposure': '800', 'excitationColor': 'x4', 'point': '0001', 'blockTemperature': '59.9977,60.0079,60,60.001,60.0005,60.0017', 'lampTemperature': '58.8403', 'lamp': '90', 'sampleVolume': '10', 'step': '02', 'emissionColor': 'm4', 'exposureIndex': '2', 'time': '1549366478.913', 'sampleTemperature': '59.9988,59.999,59.9984,59.9988,59.9989,59.9988', 'stage': '02', 'coverTemperature': '105.012', 'cycle': '029'}
Debug 1549366478.950 End XML:IMAGe+ S02_C029_T02_P0001_M4_X4_E2.tiff {'blkID': '21', 'run': '20190205CalibrationCurve', 'exposure': '800', 'excitationColor': 'x4', 'point': '0001', 'blockTemperature': '59.9977,60.0079,60,60.001,60.0005,60.0017', 'lampTemperature': '58.8403', 'lamp': '90', 'sampleVolume': '10', 'step': '02', 'emissionColor': 'm4', 'exposureIndex': '2', 'time': '1549366478.913', 'sampleTemperature': '59.9988,59.999,59.9984,59.9988,59.9989,59.9988', 'stage': '02', 'coverTemperature': '105.012', 'cycle': '029'}
Debug 1549366478.965 CAMera:ACQuire start exposure
Temperature 1549366479.071 -sample=60.0,60.0,60.0,60.0,60.0,60.0 -heatsink=37.7 -cover=105.0 -block=60.0,60.0,60.0,60.0,60.0,60.0
Debug 1549366479.124 C: ISTAT?
Debug 1549366479.138 S: OK ISTAT? Running
LEDStatus 1549366479.379 Temperature:59.0167 Current:9.4774 Voltage:3.39717 JuncTemp:76.1407
Time 1549366479.881 -elapsed=3746 -active=3693 -remaining=2618
Debug 1549366479.953 CAMera:ACQuire end exposure
Info 1549366479.966 Capture end m4 x4
Image 1549366479.970 -run='20190205CalibrationCurve' -stage=2 -cycle=29 -step=2 -point=1  -emission=m4 -excitation=x4  -exposure=800 -lamp=90 -filepath='EXPERIMENTS:20190205CalibrationCurve/apldbio/sds/images/S02_C029_T02_P0001_M4_X4_E2.tiff'
Info 1549366479.969 Motor start m2 x2
Debug 1549366480.030 Start XML:NEW 2-29-2-1-m2-x2
Debug 1549366480.031 End XML:NEW 2-29-2-1-m2-x2
Temperature 1549366480.071 -sample=60.0,60.0,60.0,60.0,60.0,60.0 -heatsink=37.6 -cover=105.0 -block=60.0,60.0,60.0,60.0,60.0,60.0
Debug 1549366480.209 LLAC ACK: Acknowledge (type=3), name=Unknown, dest=0x00, source=0x91, control=0x01, id=0x0000, msgid=0x23A3, data=[]
Debug 1549366480.209 LLAC ACK reply: Acknowledge (type=3), name=Unknown, dest=0x91, source=0x00, control=0x01, id=0x0000, msgid=0x23A3, data=[]
Debug 1549366480.225 LLAC ACK: Acknowledge (type=3), name=Unknown, dest=0x00, source=0x91, control=0x01, id=0x0000, msgid=0x23A5, data=[]
Debug 1549366480.226 LLAC ACK reply: Acknowledge (type=3), name=Unknown, dest=0x91, source=0x00, control=0x01, id=0x0000, msgid=0x23A5, data=[]
Info 1549366480.230 Motor end m2 x2
Info 1549366480.251 Emission Encoder -36 31500 Excitation Encoder -18 11250
Info 1549366480.254 Capture start m2 x2
Debug 1549366480.306 Start XML:IMAGe+ S02_C029_T02_P0001_M2_X2_E1.tiff {'blkID': '21', 'run': '20190205CalibrationCurve', 'exposure': '100', 'excitationColor': 'x2', 'point': '0001', 'blockTemperature': '59.9977,60.0079,60,60.001,60.0005,60.0017', 'lampTemperature': '58.8403', 'lamp': '90', 'sampleVolume': '10', 'step': '02', 'emissionColor': 'm2', 'exposureIndex': '1', 'time': '1549366480.273', 'sampleTemperature': '59.9988,59.999,59.9984,59.9988,59.9989,59.9988', 'stage': '02', 'coverTemperature': '105.012', 'cycle': '029'}
Debug 1549366480.307 End XML:IMAGe+ S02_C029_T02_P0001_M2_X2_E1.tiff {'blkID': '21', 'run': '20190205CalibrationCurve', 'exposure': '100', 'excitationColor': 'x2', 'point': '0001', 'blockTemperature': '59.9977,60.0079,60,60.001,60.0005,60.0017', 'lampTemperature': '58.8403', 'lamp': '90', 'sampleVolume': '10', 'step': '02', 'emissionColor': 'm2', 'exposureIndex': '1', 'time': '1549366480.273', 'sampleTemperature': '59.9988,59.999,59.9984,59.9988,59.9989,59.9988', 'stage': '02', 'coverTemperature': '105.012', 'cycle': '029'}
Debug 1549366480.320 CAMera:ACQuire start exposure
LEDStatus 1549366480.378 Temperature:59.1225 Current:9.44516 Voltage:3.40139 JuncTemp:76.1497
Time 1549366480.874 -elapsed=3747 -active=3694 -remaining=2617
Debug 1549366480.903 CAMera:ACQuire end exposure
Info 1549366480.915 Capture end m2 x2
Image 1549366480.919 -run='20190205CalibrationCurve' -stage=2 -cycle=29 -step=2 -point=1  -emission=m2 -excitation=x2  -exposure=100 -lamp=90 -filepath='EXPERIMENTS:20190205CalibrationCurve/apldbio/sds/images/S02_C029_T02_P0001_M2_X2_E1.tiff'
Info 1549366480.919 Capture start m2 x2
Debug 1549366480.978 Start XML:IMAGe+ S02_C029_T02_P0001_M2_X2_E2.tiff {'blkID': '21', 'run': '20190205CalibrationCurve', 'exposure': '430', 'excitationColor': 'x2', 'point': '0001', 'blockTemperature': '59.9977,60.0079,60,60.001,60.0005,60.0017', 'lampTemperature': '58.8403', 'lamp': '90', 'sampleVolume': '10', 'step': '02', 'emissionColor': 'm2', 'exposureIndex': '2', 'time': '1549366480.942', 'sampleTemperature': '59.9988,59.999,59.9984,59.9988,59.9989,59.9988', 'stage': '02', 'coverTemperature': '105.012', 'cycle': '029'}
Debug 1549366480.980 End XML:IMAGe+ S02_C029_T02_P0001_M2_X2_E2.tiff {'blkID': '21', 'run': '20190205CalibrationCurve', 'exposure': '430', 'excitationColor': 'x2', 'point': '0001', 'blockTemperature': '59.9977,60.0079,60,60.001,60.0005,60.0017', 'lampTemperature': '58.8403', 'lamp': '90', 'sampleVolume': '10', 'step': '02', 'emissionColor': 'm2', 'exposureIndex': '2', 'time': '1549366480.942', 'sampleTemperature': '59.9988,59.999,59.9984,59.9988,59.9989,59.9988', 'stage': '02', 'coverTemperature': '105.012', 'cycle': '029'}
Debug 1549366480.994 CAMera:ACQuire start exposure
Temperature 1549366481.071 -sample=60.0,60.0,60.0,60.0,60.0,60.0 -heatsink=37.5 -cover=105.0 -block=60.0,60.0,60.0,60.0,60.0,60.0
LEDStatus 1549366481.388 Temperature:59.1931 Current:9.46665 Voltage:3.40139 JuncTemp:76.2502
Debug 1549366481.775 CAMera:ACQuire end exposure
Info 1549366481.791 Capture end m2 x2
Info 1549366481.801 Motor start m1 x1
Image 1549366481.806 -run='20190205CalibrationCurve' -stage=2 -cycle=29 -step=2 -point=1  -emission=m2 -excitation=x2  -exposure=430 -lamp=90 -filepath='EXPERIMENTS:20190205CalibrationCurve/apldbio/sds/images/S02_C029_T02_P0001_M2_X2_E2.tiff'
Debug 1549366481.861 Start XML:NEW 2-29-2-1-m1-x1
Debug 1549366481.862 End XML:NEW 2-29-2-1-m1-x1
Time 1549366481.874 -elapsed=3748 -active=3695 -remaining=2616
Temperature 1549366482.074 -sample=60.0,60.0,60.0,60.0,60.0,60.0 -heatsink=37.7 -cover=105.0 -block=60.0,60.0,60.0,60.0,60.0,60.0
Debug 1549366482.088 LLAC ACK: Acknowledge (type=3), name=Unknown, dest=0x00, source=0x91, control=0x01, id=0x0000, msgid=0x23D3, data=[]
Debug 1549366482.089 LLAC ACK reply: Acknowledge (type=3), name=Unknown, dest=0x91, source=0x00, control=0x01, id=0x0000, msgid=0x23D3, data=[]
Debug 1549366482.103 LLAC ACK: Acknowledge (type=3), name=Unknown, dest=0x00, source=0x91, control=0x01, id=0x0000, msgid=0x23D5, data=[]
Debug 1549366482.104 LLAC ACK reply: Acknowledge (type=3), name=Unknown, dest=0x91, source=0x00, control=0x01, id=0x0000, msgid=0x23D5, data=[]
Info 1549366482.106 Motor end m1 x1
Info 1549366482.116 Emission Encoder -36 4500 Excitation Encoder -18 6750
Info 1549366482.118 Capture start m1 x1
Debug 1549366482.170 Start XML:IMAGe+ S02_C029_T02_P0001_M1_X1_E1.tiff {'blkID': '21', 'run': '20190205CalibrationCurve', 'exposure': '60', 'excitationColor': 'x1', 'point': '0001', 'blockTemperature': '59.9977,60.0079,60,60.001,60.0005,60.0017', 'lampTemperature': '58.8403', 'lamp': '90', 'sampleVolume': '10', 'step': '02', 'emissionColor': 'm1', 'exposureIndex': '1', 'time': '1549366482.135', 'sampleTemperature': '59.9988,59.999,59.9984,59.9988,59.9989,59.9988', 'stage': '02', 'coverTemperature': '105.012', 'cycle': '029'}
Debug 1549366482.171 End XML:IMAGe+ S02_C029_T02_P0001_M1_X1_E1.tiff {'blkID': '21', 'run': '20190205CalibrationCurve', 'exposure': '60', 'excitationColor': 'x1', 'point': '0001', 'blockTemperature': '59.9977,60.0079,60,60.001,60.0005,60.0017', 'lampTemperature': '58.8403', 'lamp': '90', 'sampleVolume': '10', 'step': '02', 'emissionColor': 'm1', 'exposureIndex': '1', 'time': '1549366482.135', 'sampleTemperature': '59.9988,59.999,59.9984,59.9988,59.9989,59.9988', 'stage': '02', 'coverTemperature': '105.012', 'cycle': '029'}
Debug 1549366482.185 CAMera:ACQuire start exposure
LEDStatus 1549366482.379 Temperature:59.1578 Current:9.43441 Voltage:3.4035 JuncTemp:76.1267
Debug 1549366482.742 CAMera:ACQuire end exposure
Info 1549366482.753 Capture end m1 x1
Info 1549366482.756 Capture start m1 x1
Image 1549366482.770 -run='20190205CalibrationCurve' -stage=2 -cycle=29 -step=2 -point=1  -emission=m1 -excitation=x1  -exposure=60 -lamp=90 -filepath='EXPERIMENTS:20190205CalibrationCurve/apldbio/sds/images/S02_C029_T02_P0001_M1_X1_E1.tiff'
Debug 1549366482.811 Start XML:IMAGe+ S02_C029_T02_P0001_M1_X1_E2.tiff {'blkID': '21', 'run': '20190205CalibrationCurve', 'exposure': '175', 'excitationColor': 'x1', 'point': '0001', 'blockTemperature': '59.9977,60.0079,60,60.001,60.0005,60.0017', 'lampTemperature': '58.8403', 'lamp': '90', 'sampleVolume': '10', 'step': '02', 'emissionColor': 'm1', 'exposureIndex': '2', 'time': '1549366482.776', 'sampleTemperature': '59.9988,59.999,59.9984,59.9988,59.9989,59.9988', 'stage': '02', 'coverTemperature': '105.012', 'cycle': '029'}
Debug 1549366482.812 End XML:IMAGe+ S02_C029_T02_P0001_M1_X1_E2.tiff {'blkID': '21', 'run': '20190205CalibrationCurve', 'exposure': '175', 'excitationColor': 'x1', 'point': '0001', 'blockTemperature': '59.9977,60.0079,60,60.001,60.0005,60.0017', 'lampTemperature': '58.8403', 'lamp': '90', 'sampleVolume': '10', 'step': '02', 'emissionColor': 'm1', 'exposureIndex': '2', 'time': '1549366482.776', 'sampleTemperature': '59.9988,59.999,59.9984,59.9988,59.9989,59.9988', 'stage': '02', 'coverTemperature': '105.012', 'cycle': '029'}
Debug 1549366482.825 CAMera:ACQuire start exposure
Time 1549366482.874 -elapsed=3749 -active=3696 -remaining=2615
Temperature 1549366483.071 -sample=60.0,60.0,60.0,60.0,60.0,60.0 -heatsink=37.6 -cover=105.0 -block=60.0,60.0,60.0,60.0,60.0,60.0
LEDStatus 1549366483.378 Temperature:59.1578 Current:9.44516 Voltage:3.4035 JuncTemp:76.2359
Debug 1549366483.455 CAMera:ACQuire end exposure
Info 1549366483.478 Capture end m1 x1
Info 1549366483.484 Capture start m1 x1
Image 1549366483.526 -run='20190205CalibrationCurve' -stage=2 -cycle=29 -step=2 -point=1  -emission=m1 -excitation=x1  -exposure=175 -lamp=90 -filepath='EXPERIMENTS:20190205CalibrationCurve/apldbio/sds/images/S02_C029_T02_P0001_M1_X1_E2.tiff'
Debug 1549366483.539 Start XML:IMAGe+ S02_C029_T02_P0001_M1_X1_E3.tiff {'blkID': '21', 'run': '20190205CalibrationCurve', 'exposure': '520', 'excitationColor': 'x1', 'point': '0001', 'blockTemperature': '59.9977,60.0079,60,60.001,60.0005,60.0017', 'lampTemperature': '58.8403', 'lamp': '90', 'sampleVolume': '10', 'step': '02', 'emissionColor': 'm1', 'exposureIndex': '3', 'time': '1549366483.504', 'sampleTemperature': '59.9988,59.999,59.9984,59.9988,59.9989,59.9988', 'stage': '02', 'coverTemperature': '105.012', 'cycle': '029'}
Debug 1549366483.540 End XML:IMAGe+ S02_C029_T02_P0001_M1_X1_E3.tiff {'blkID': '21', 'run': '20190205CalibrationCurve', 'exposure': '520', 'excitationColor': 'x1', 'point': '0001', 'blockTemperature': '59.9977,60.0079,60,60.001,60.0005,60.0017', 'lampTemperature': '58.8403', 'lamp': '90', 'sampleVolume': '10', 'step': '02', 'emissionColor': 'm1', 'exposureIndex': '3', 'time': '1549366483.504', 'sampleTemperature': '59.9988,59.999,59.9984,59.9988,59.9989,59.9988', 'stage': '02', 'coverTemperature': '105.012', 'cycle': '029'}
Debug 1549366483.554 CAMera:ACQuire start exposure
Time 1549366483.880 -elapsed=3750 -active=3697 -remaining=2614
Temperature 1549366484.071 -sample=60.0,60.0,60.0,60.0,60.0,60.0 -heatsink=37.6 -cover=105.0 -block=60.0,60.0,60.0,60.0,60.0,60.0
Debug 1549366484.119 C: ISTAT?
Debug 1549366484.132 S: OK ISTAT? Running
Debug 1549366484.387 CAMera:ACQuire end exposure
LEDStatus 1549366484.392 Temperature:59.1578 Current:9.46665 Voltage:3.40139 JuncTemp:76.2219
Info 1549366484.413 Capture end m1 x1
Image 1549366484.416 -run='20190205CalibrationCurve' -stage=2 -cycle=29 -step=2 -point=1  -emission=m1 -excitation=x1  -exposure=520 -lamp=90 -filepath='EXPERIMENTS:20190205CalibrationCurve/apldbio/sds/images/S02_C029_T02_P0001_M1_X1_E3.tiff'
Debug 1549366484.440 Start XML:WRITe+ 2-29-2-1-m5-x5 EXPERIMENTS:/20190205CalibrationCurve/apldbio/sds//quant/2-29-2-1-m5-x5.xml
Debug 1549366484.464 End XML:WRITe+ 2-29-2-1-m5-x5 EXPERIMENTS:/20190205CalibrationCurve/apldbio/sds//quant/2-29-2-1-m5-x5.xml
Debug 1549366484.470 Acquiring PA queue lock
Debug 1549366484.471 Acquired PA queue lock
Debug 1549366484.471 Released PA queue lock
Debug 1549366484.471 Acquiring palock[0] execution lock
Debug 1549366484.472 Acquired palock[0] execution lock
Debug 1549366484.500 TBC acquiring operative lock
Debug 1549366484.676 LLAC ACK: Acknowledge (type=3), name=Unknown, dest=0x00, source=0x91, control=0x01, id=0x0000, msgid=0x2415, data=[]
Debug 1549366484.677 LLAC ACK reply: Acknowledge (type=3), name=Unknown, dest=0x91, source=0x00, control=0x01, id=0x0000, msgid=0x2415, data=[]
Debug 1549366484.805 LLAC ACK: Acknowledge (type=3), name=Unknown, dest=0x00, source=0x91, control=0x01, id=0x0000, msgid=0x2417, data=[]
Debug 1549366484.806 LLAC ACK reply: Acknowledge (type=3), name=Unknown, dest=0x91, source=0x00, control=0x01, id=0x0000, msgid=0x2417, data=[]
Time 1549366484.875 -elapsed=3751 -active=3698 -remaining=2613
Debug 1549366484.984 Released palock[0] execution lock
Preprocessing 1549366484.986 <quote.message>Input run configuration file: /data/vendor/IS/experiments/20190205CalibrationCurve/apldbio/sds/quant/2-29-2-1-m5-x5.xml
Block Type:  96Wells
Finished read calibration files
...run ROI Quantitation
ROI Quantitation done in 0.044649 seconds 
Quant files saved in /data/vendor/IS/experiments/20190205CalibrationCurve/apldbio/sds/quant
...run Preproc Quantitation task
Preproc Quantitation in 0.000372 seconds 
FilterData files saved in /data/vendor/IS/experiments/20190205CalibrationCurve/apldbio/sds/filter
Success: Preprocessing ok
</quote.message>
Debug 1549366485.004 Start XML:FilterDATa+ S02_C029_T02_P0001_M5_X5_filterdata.xml {}
Debug 1549366485.005 End XML:FilterDATa+ S02_C029_T02_P0001_M5_X5_filterdata.xml {}
Debug 1549366485.013 Start XML:WRITe+ 2-29-2-1-m3-x3 EXPERIMENTS:/20190205CalibrationCurve/apldbio/sds//quant/2-29-2-1-m3-x3.xml
Debug 1549366485.028 End XML:WRITe+ 2-29-2-1-m3-x3 EXPERIMENTS:/20190205CalibrationCurve/apldbio/sds//quant/2-29-2-1-m3-x3.xml
Debug 1549366485.030 Acquiring PA queue lock
Debug 1549366485.030 Acquired PA queue lock
Debug 1549366485.031 Released PA queue lock
Debug 1549366485.031 Acquiring palock[1] execution lock
Debug 1549366485.031 Acquired palock[1] execution lock
Temperature 1549366485.072 -sample=60.0,60.0,60.0,60.0,60.0,60.0 -heatsink=37.5 -cover=105.0 -block=60.0,60.0,60.0,60.0,60.0,60.0
LEDStatus 1549366485.382 Temperature:59.0872 Current:9.43441 Voltage:3.40562 JuncTemp:76.169
Debug 1549366485.530 Released palock[1] execution lock
Preprocessing 1549366485.532 <quote.message>Input run configuration file: /data/vendor/IS/experiments/20190205CalibrationCurve/apldbio/sds/quant/2-29-2-1-m3-x3.xml
Block Type:  96Wells
Finished read calibration files
...run ROI Quantitation
ROI Quantitation done in 0.043755 seconds 
Quant files saved in /data/vendor/IS/experiments/20190205CalibrationCurve/apldbio/sds/quant
...run Preproc Quantitation task
Preproc Quantitation in 0.000294 seconds 
FilterData files saved in /data/vendor/IS/experiments/20190205CalibrationCurve/apldbio/sds/filter
Success: Preprocessing ok
</quote.message>
Debug 1549366485.550 Start XML:FilterDATa+ S02_C029_T02_P0001_M3_X3_filterdata.xml {}
Debug 1549366485.551 End XML:FilterDATa+ S02_C029_T02_P0001_M3_X3_filterdata.xml {}
Debug 1549366485.560 Start XML:WRITe+ 2-29-2-1-m4-x4 EXPERIMENTS:/20190205CalibrationCurve/apldbio/sds//quant/2-29-2-1-m4-x4.xml
Debug 1549366485.575 End XML:WRITe+ 2-29-2-1-m4-x4 EXPERIMENTS:/20190205CalibrationCurve/apldbio/sds//quant/2-29-2-1-m4-x4.xml
Debug 1549366485.577 Acquiring PA queue lock
Debug 1549366485.577 Acquired PA queue lock
Debug 1549366485.578 Released PA queue lock
Debug 1549366485.578 Acquiring palock[0] execution lock
Debug 1549366485.578 Acquired palock[0] execution lock
Time 1549366485.876 -elapsed=3752 -active=3699 -remaining=2612
Debug 1549366486.072 Released palock[0] execution lock
Preprocessing 1549366486.075 <quote.message>Input run configuration file: /data/vendor/IS/experiments/20190205CalibrationCurve/apldbio/sds/quant/2-29-2-1-m4-x4.xml
Block Type:  96Wells
Finished read calibration files
...run ROI Quantitation
ROI Quantitation done in 0.043499 seconds 
Quant files saved in /data/vendor/IS/experiments/20190205CalibrationCurve/apldbio/sds/quant
...run Preproc Quantitation task
Preproc Quantitation in 0.000294 seconds 
FilterData files saved in /data/vendor/IS/experiments/20190205CalibrationCurve/apldbio/sds/filter
Success: Preprocessing ok
</quote.message>
Debug 1549366486.097 Start XML:FilterDATa+ S02_C029_T02_P0001_M4_X4_filterdata.xml {}
Debug 1549366486.098 End XML:FilterDATa+ S02_C029_T02_P0001_M4_X4_filterdata.xml {}
Debug 1549366486.108 Start XML:WRITe+ 2-29-2-1-m2-x2 EXPERIMENTS:/20190205CalibrationCurve/apldbio/sds//quant/2-29-2-1-m2-x2.xml
Temperature 1549366486.071 -sample=60.0,60.0,60.0,60.0,60.0,60.0 -heatsink=37.4 -cover=105.1 -block=60.0,60.0,60.0,60.0,60.0,60.0
Debug 1549366486.126 End XML:WRITe+ 2-29-2-1-m2-x2 EXPERIMENTS:/20190205CalibrationCurve/apldbio/sds//quant/2-29-2-1-m2-x2.xml
Debug 1549366486.127 Acquiring PA queue lock
Debug 1549366486.128 Acquired PA queue lock
Debug 1549366486.128 Released PA queue lock
Debug 1549366486.129 Acquiring palock[1] execution lock
Debug 1549366486.129 Acquired palock[1] execution lock
LEDStatus 1549366486.380 Temperature:59.052 Current:9.43441 Voltage:3.39928 JuncTemp:76.2219
Debug 1549366486.625 Released palock[1] execution lock
Preprocessing 1549366486.628 <quote.message>Input run configuration file: /data/vendor/IS/experiments/20190205CalibrationCurve/apldbio/sds/quant/2-29-2-1-m2-x2.xml
Block Type:  96Wells
Finished read calibration files
...run ROI Quantitation
ROI Quantitation done in 0.043479 seconds 
Quant files saved in /data/vendor/IS/experiments/20190205CalibrationCurve/apldbio/sds/quant
...run Preproc Quantitation task
Preproc Quantitation in 0.000294 seconds 
FilterData files saved in /data/vendor/IS/experiments/20190205CalibrationCurve/apldbio/sds/filter
Success: Preprocessing ok
</quote.message>
Debug 1549366486.646 Start XML:FilterDATa+ S02_C029_T02_P0001_M2_X2_filterdata.xml {}
Debug 1549366486.646 End XML:FilterDATa+ S02_C029_T02_P0001_M2_X2_filterdata.xml {}
Debug 1549366486.656 Start XML:WRITe+ 2-29-2-1-m1-x1 EXPERIMENTS:/20190205CalibrationCurve/apldbio/sds//quant/2-29-2-1-m1-x1.xml
Debug 1549366486.674 End XML:WRITe+ 2-29-2-1-m1-x1 EXPERIMENTS:/20190205CalibrationCurve/apldbio/sds//quant/2-29-2-1-m1-x1.xml
Debug 1549366486.675 Acquiring PA queue lock
Debug 1549366486.676 Acquired PA queue lock
Debug 1549366486.676 Released PA queue lock
Debug 1549366486.676 Acquiring palock[0] execution lock
Debug 1549366486.677 Acquired palock[0] execution lock
Time 1549366486.876 -elapsed=3753 -active=3700 -remaining=2611
Temperature 1549366487.071 -sample=60.0,60.0,60.0,60.0,60.0,60.0 -heatsink=37.4 -cover=105.0 -block=60.0,60.0,60.0,60.0,60.0,60.0
Debug 1549366487.202 Released palock[0] execution lock
Preprocessing 1549366487.205 <quote.message>Input run configuration file: /data/vendor/IS/experiments/20190205CalibrationCurve/apldbio/sds/quant/2-29-2-1-m1-x1.xml
Block Type:  96Wells
Finished read calibration files
...run ROI Quantitation
ROI Quantitation done in 0.066805 seconds 
Quant files saved in /data/vendor/IS/experiments/20190205CalibrationCurve/apldbio/sds/quant
...run Preproc Quantitation task
Preproc Quantitation in 0.000338 seconds 
FilterData files saved in /data/vendor/IS/experiments/20190205CalibrationCurve/apldbio/sds/filter
Success: Preprocessing ok
</quote.message>
Debug 1549366487.223 Start XML:FilterDATa+ S02_C029_T02_P0001_M1_X1_filterdata.xml {}
Debug 1549366487.223 End XML:FilterDATa+ S02_C029_T02_P0001_M1_X1_filterdata.xml {}
Debug 1549366487.240 Start XML:WRITe+ S2-C29-T2-P1 EXPERIMENTS:/20190205CalibrationCurve/apldbio/sds//filter/2-29-2-1.xml
Debug 1549366487.248 End XML:WRITe+ S2-C29-T2-P1 EXPERIMENTS:/20190205CalibrationCurve/apldbio/sds//filter/2-29-2-1.xml
Info 1549366487.253 Run ePA here for multicomponent. Ensured that dye are assigned
Debug 1549366487.255 Acquiring PA queue lock
Debug 1549366487.255 Acquired PA queue lock
Debug 1549366487.256 Released PA queue lock
Debug 1549366487.256 Acquiring palock[1] execution lock
Debug 1549366487.256 Acquired palock[1] execution lock
LEDStatus 1549366487.381 Temperature:59.052 Current:9.44516 Voltage:3.4035 JuncTemp:76.0826
Debug 1549366487.787 Released palock[1] execution lock
Preprocessing 1549366487.790 <quote.message>Input run configuration file: /data/vendor/IS/experiments/20190205CalibrationCurve/apldbio/sds/filter/2-29-2-1.xml
Block Type:  96Wells
...run Preproc MultiComponent task
Preproc MultiComponent in 0.006013 seconds 
MultiComponentData files saved in /data/vendor/IS/experiments/20190205CalibrationCurve/apldbio/sds/multicomponent
Success: Preprocessing ok
</quote.message>
Run 1549366487.839 Collected -run="20190205CalibrationCurve" -stage=2 -cycle=29 -step=2 -point=1
Debug 1549366487.842 C: EXP:LIST? -verbose 20190205CalibrationCurve/apldbio/sds/quant/S02_C029_T02_P0001*
Debug 1549366487.856 <quote.message>S: OK EXP:LIST? -verbose 20190205CalibrationCurve/apldbio/sds/quant/S02_C029_T02_P0001* <quote.reply>
s: "20190205CalibrationCurve/apldbio/sds/quant/S02_C029_T02_P0001_M1_X1_E1.quant" -type=file -size=4201 -mtime=1549366487.17 -atime=1549366487.17 -ctime=1549366487.17
s: "20190205CalibrationCurve/apldbio/sds/quant/S02_C029_T02_P0001_M1_X1_E2.quant" -type=file -size=4222 -mtime=1549366487.17 -atime=1549366487.17 -ctime=1549366487.17
s: "20190205CalibrationCurve/apldbio/sds/quant/S02_C029_T02_P0001_M1_X1_E3.quant" -type=file -size=4296 -mtime=1549366487.18 -atime=1549366487.17 -ctime=1549366487.18
s: "20190205CalibrationCurve/apldbio/sds/quant/S02_C029_T02_P0001_M2_X2_E1.quant" -type=file -size=4202 -mtime=1549366486.6 -atime=1549366486.59 -ctime=1549366486.6
s: "20190205CalibrationCurve/apldbio/sds/quant/S02_C029_T02_P0001_M2_X2_E2.quant" -type=file -size=4219 -mtime=1549366486.6 -atime=1549366486.6 -ctime=1549366486.6
s: "20190205CalibrationCurve/apldbio/sds/quant/S02_C029_T02_P0001_M3_X3_E1.quant" -type=file -size=4202 -mtime=1549366485.5 -atime=1549366485.5 -ctime=1549366485.5
s: "20190205CalibrationCurve/apldbio/sds/quant/S02_C029_T02_P0001_M3_X3_E2.quant" -type=file -size=4202 -mtime=1549366485.51 -atime=1549366485.5 -ctime=1549366485.51
s: "20190205CalibrationCurve/apldbio/sds/quant/S02_C029_T02_P0001_M4_X4_E1.quant" -type=file -size=4202 -mtime=1549366486.04 -atime=1549366486.04 -ctime=1549366486.04
s: "20190205CalibrationCurve/apldbio/sds/quant/S02_C029_T02_P0001_M4_X4_E2.quant" -type=file -size=4266 -mtime=1549366486.05 -atime=1549366486.04 -ctime=1549366486.05
s: "20190205CalibrationCurve/apldbio/sds/quant/S02_C029_T02_P0001_M5_X5_E1.quant" -type=file -size=4202 -mtime=1549366484.95 -atime=1549366484.95 -ctime=1549366484.95
s: "20190205CalibrationCurve/apldbio/sds/quant/S02_C029_T02_P0001_M5_X5_E2.quant" -type=file -size=4202 -mtime=1549366484.96 -atime=1549366484.96 -ctime=1549366484.96
s: </quote.reply></quote.message>
Debug 1549366487.859 C: EXP:READ? -encoding=plain 20190205CalibrationCurve/apldbio/sds/quant/S02_C029_T02_P0001_M1_X1_E1.quant
Debug 1549366487.861 S: OK EXP:READ? -encoding=plain 20190205CalibrationCurve/apldbio/sds/quant/S02_C029_T02_P0001_M1_X1_E1.quant
Debug 1549366487.864 C: EXP:READ? -encoding=plain 20190205CalibrationCurve/apldbio/sds/quant/S02_C029_T02_P0001_M1_X1_E2.quant
Debug 1549366487.866 C: ACCess CONTROLLER
Debug 1549366487.867 S: OK EXP:READ? -encoding=plain 20190205CalibrationCurve/apldbio/sds/quant/S02_C029_T02_P0001_M1_X1_E2.quant
Info 1549366487.867 Access notification: [System] Access -sessionid=542 -level=Controller -exclusive=False
System 1549366487.868 Access -sessionid=542 -level=Controller -exclusive=False
Debug 1549366487.869 S: OK ACCess CONTROLLER
Time 1549366487.884 -elapsed=3754 -active=3701 -remaining=2610
Debug 1549366487.900 C: FIL:COP EXPERIMENTS:20190205CalibrationCurve/apldbio/sds/multicomponent/S02_C029_T02_P0001_multicomponentdata.xml PUBLIC_RUN_COMPLETE:working/20190205CalibrationCurve/apldbio/sds/multicomponent/S02_C029_T02_P0001_multicomponentdata.xml
Debug 1549366487.905 S: OK FIL:COP EXPERIMENTS:20190205CalibrationCurve/apldbio/sds/multicomponent/S02_C029_T02_P0001_multicomponentdata.xml PUBLIC_RUN_COMPLETE:working/20190205CalibrationCurve/apldbio/sds/multicomponent/S02_C029_T02_P0001_multicomponentdata.xml
Debug 1549366487.943 C: ACCess OBSERVER
Info 1549366487.944 Access notification: [System] Access -sessionid=542 -level=Observer -exclusive=False
System 1549366487.945 Access -sessionid=542 -level=Observer -exclusive=False
Debug 1549366487.946 S: OK ACCess OBSERVER
Debug 1549366487.958 C: FIL:LIST? -verbose EXPERIMENTS:/20190205CalibrationCurve/apldbio/sds/quant/S02_C029_T02_P0001_*E1.quant
Debug 1549366487.968 <quote.message>S: OK FIL:LIST? -verbose EXPERIMENTS:/20190205CalibrationCurve/apldbio/sds/quant/S02_C029_T02_P0001_*E1.quant <quote.reply>
s: "experiments:20190205CalibrationCurve/apldbio/sds/quant/S02_C029_T02_P0001_M1_X1_E1.quant" -type=file -size=4201 -mtime=1549366487.17 -atime=1549366487.17 -ctime=1549366487.17
s: "experiments:20190205CalibrationCurve/apldbio/sds/quant/S02_C029_T02_P0001_M2_X2_E1.quant" -type=file -size=4202 -mtime=1549366486.6 -atime=1549366486.59 -ctime=1549366486.6
s: "experiments:20190205CalibrationCurve/apldbio/sds/quant/S02_C029_T02_P0001_M3_X3_E1.quant" -type=file -size=4202 -mtime=1549366485.5 -atime=1549366485.5 -ctime=1549366485.5
s: "experiments:20190205CalibrationCurve/apldbio/sds/quant/S02_C029_T02_P0001_M4_X4_E1.quant" -type=file -size=4202 -mtime=1549366486.04 -atime=1549366486.04 -ctime=1549366486.04
s: "experiments:20190205CalibrationCurve/apldbio/sds/quant/S02_C029_T02_P0001_M5_X5_E1.quant" -type=file -size=4202 -mtime=1549366484.95 -atime=1549366484.95 -ctime=1549366484.95
s: </quote.reply></quote.message>
Debug 1549366487.980 C: ACCess CONTROLLER
Info 1549366487.981 Access notification: [System] Access -sessionid=542 -level=Controller -exclusive=False
System 1549366487.982 Access -sessionid=542 -level=Controller -exclusive=False
Debug 1549366487.983 S: OK ACCess CONTROLLER
Debug 1549366488.006 C: FIL:COP EXPERIMENTS:20190205CalibrationCurve/apldbio/sds/quant/S02_C029_T02_P0001_M1_X1_E1.quant PUBLIC_RUN_COMPLETE:working/20190205CalibrationCurve/apldbio/sds/quant/S02_C029_T02_P0001_M1_X1_E1.quant
Debug 1549366488.011 S: OK FIL:COP EXPERIMENTS:20190205CalibrationCurve/apldbio/sds/quant/S02_C029_T02_P0001_M1_X1_E1.quant PUBLIC_RUN_COMPLETE:working/20190205CalibrationCurve/apldbio/sds/quant/S02_C029_T02_P0001_M1_X1_E1.quant
Debug 1549366488.016 C: ACCess OBSERVER
Info 1549366488.017 Access notification: [System] Access -sessionid=542 -level=Observer -exclusive=False
System 1549366488.017 Access -sessionid=542 -level=Observer -exclusive=False
Debug 1549366488.018 S: OK ACCess OBSERVER
Debug 1549366488.025 C: ACCess CONTROLLER
Info 1549366488.026 Access notification: [System] Access -sessionid=542 -level=Controller -exclusive=False
System 1549366488.026 Access -sessionid=542 -level=Controller -exclusive=False
Debug 1549366488.027 S: OK ACCess CONTROLLER
Debug 1549366488.050 C: FIL:COP EXPERIMENTS:20190205CalibrationCurve/apldbio/sds/quant/S02_C029_T02_P0001_M2_X2_E1.quant PUBLIC_RUN_COMPLETE:working/20190205CalibrationCurve/apldbio/sds/quant/S02_C029_T02_P0001_M2_X2_E1.quant
Debug 1549366488.055 S: OK FIL:COP EXPERIMENTS:20190205CalibrationCurve/apldbio/sds/quant/S02_C029_T02_P0001_M2_X2_E1.quant PUBLIC_RUN_COMPLETE:working/20190205CalibrationCurve/apldbio/sds/quant/S02_C029_T02_P0001_M2_X2_E1.quant
Debug 1549366488.060 C: ACCess OBSERVER
Info 1549366488.061 Access notification: [System] Access -sessionid=542 -level=Observer -exclusive=False
System 1549366488.062 Access -sessionid=542 -level=Observer -exclusive=False
Debug 1549366488.062 S: OK ACCess OBSERVER
Debug 1549366488.069 C: ACCess CONTROLLER
Info 1549366488.069 Access notification: [System] Access -sessionid=542 -level=Controller -exclusive=False
System 1549366488.070 Access -sessionid=542 -level=Controller -exclusive=False
Debug 1549366488.071 S: OK ACCess CONTROLLER
Debug 1549366488.078 C: EXP:READ? -encoding=plain 20190205CalibrationCurve/apldbio/sds/quant/S02_C029_T02_P0001_M1_X1_E3.quant
Debug 1549366488.079 S: OK EXP:READ? -encoding=plain 20190205CalibrationCurve/apldbio/sds/quant/S02_C029_T02_P0001_M1_X1_E3.quant
Temperature 1549366488.073 -sample=60.0,60.0,60.0,60.0,60.0,60.0 -heatsink=37.6 -cover=105.0 -block=60.0,60.0,60.0,60.0,60.0,60.0
Debug 1549366488.085 C: EXP:READ? -encoding=plain 20190205CalibrationCurve/apldbio/sds/quant/S02_C029_T02_P0001_M2_X2_E1.quant
Debug 1549366488.086 S: OK EXP:READ? -encoding=plain 20190205CalibrationCurve/apldbio/sds/quant/S02_C029_T02_P0001_M2_X2_E1.quant
Debug 1549366488.090 C: EXP:READ? -encoding=plain 20190205CalibrationCurve/apldbio/sds/quant/S02_C029_T02_P0001_M2_X2_E2.quant
Debug 1549366488.091 S: OK EXP:READ? -encoding=plain 20190205CalibrationCurve/apldbio/sds/quant/S02_C029_T02_P0001_M2_X2_E2.quant
Debug 1549366488.095 C: EXP:READ? -encoding=plain 20190205CalibrationCurve/apldbio/sds/quant/S02_C029_T02_P0001_M3_X3_E1.quant
Debug 1549366488.098 C: FIL:COP EXPERIMENTS:20190205CalibrationCurve/apldbio/sds/quant/S02_C029_T02_P0001_M3_X3_E1.quant PUBLIC_RUN_COMPLETE:working/20190205CalibrationCurve/apldbio/sds/quant/S02_C029_T02_P0001_M3_X3_E1.quant
Debug 1549366488.099 S: OK EXP:READ? -encoding=plain 20190205CalibrationCurve/apldbio/sds/quant/S02_C029_T02_P0001_M3_X3_E1.quant
Debug 1549366488.104 C: EXP:READ? -encoding=plain 20190205CalibrationCurve/apldbio/sds/quant/S02_C029_T02_P0001_M3_X3_E2.quant
Debug 1549366488.105 S: OK EXP:READ? -encoding=plain 20190205CalibrationCurve/apldbio/sds/quant/S02_C029_T02_P0001_M3_X3_E2.quant
Debug 1549366488.107 S: OK FIL:COP EXPERIMENTS:20190205CalibrationCurve/apldbio/sds/quant/S02_C029_T02_P0001_M3_X3_E1.quant PUBLIC_RUN_COMPLETE:working/20190205CalibrationCurve/apldbio/sds/quant/S02_C029_T02_P0001_M3_X3_E1.quant
Debug 1549366488.111 C: EXP:READ? -encoding=plain 20190205CalibrationCurve/apldbio/sds/quant/S02_C029_T02_P0001_M4_X4_E1.quant
Debug 1549366488.113 S: OK EXP:READ? -encoding=plain 20190205CalibrationCurve/apldbio/sds/quant/S02_C029_T02_P0001_M4_X4_E1.quant
Debug 1549366488.117 C: EXP:READ? -encoding=plain 20190205CalibrationCurve/apldbio/sds/quant/S02_C029_T02_P0001_M4_X4_E2.quant
Debug 1549366488.119 S: OK EXP:READ? -encoding=plain 20190205CalibrationCurve/apldbio/sds/quant/S02_C029_T02_P0001_M4_X4_E2.quant
Debug 1549366488.123 C: EXP:READ? -encoding=plain 20190205CalibrationCurve/apldbio/sds/quant/S02_C029_T02_P0001_M5_X5_E1.quant
Debug 1549366488.124 S: OK EXP:READ? -encoding=plain 20190205CalibrationCurve/apldbio/sds/quant/S02_C029_T02_P0001_M5_X5_E1.quant
Debug 1549366488.129 C: EXP:READ? -encoding=plain 20190205CalibrationCurve/apldbio/sds/quant/S02_C029_T02_P0001_M5_X5_E2.quant
Debug 1549366488.131 S: OK EXP:READ? -encoding=plain 20190205CalibrationCurve/apldbio/sds/quant/S02_C029_T02_P0001_M5_X5_E2.quant
Debug 1549366488.135 C: ACCess OBSERVER
Info 1549366488.136 Access notification: [System] Access -sessionid=542 -level=Observer -exclusive=False
System 1549366488.137 Access -sessionid=542 -level=Observer -exclusive=False
Debug 1549366488.138 S: OK ACCess OBSERVER
Debug 1549366488.153 C: ACCess CONTROLLER
Info 1549366488.154 Access notification: [System] Access -sessionid=542 -level=Controller -exclusive=False
System 1549366488.155 Access -sessionid=542 -level=Controller -exclusive=False
Debug 1549366488.156 S: OK ACCess CONTROLLER
Debug 1549366488.180 C: FIL:COP EXPERIMENTS:20190205CalibrationCurve/apldbio/sds/quant/S02_C029_T02_P0001_M4_X4_E1.quant PUBLIC_RUN_COMPLETE:working/20190205CalibrationCurve/apldbio/sds/quant/S02_C029_T02_P0001_M4_X4_E1.quant
Debug 1549366488.185 S: OK FIL:COP EXPERIMENTS:20190205CalibrationCurve/apldbio/sds/quant/S02_C029_T02_P0001_M4_X4_E1.quant PUBLIC_RUN_COMPLETE:working/20190205CalibrationCurve/apldbio/sds/quant/S02_C029_T02_P0001_M4_X4_E1.quant
Debug 1549366488.191 C: ACCess OBSERVER
Info 1549366488.191 Access notification: [System] Access -sessionid=542 -level=Observer -exclusive=False
System 1549366488.192 Access -sessionid=542 -level=Observer -exclusive=False
Debug 1549366488.193 S: OK ACCess OBSERVER
Debug 1549366488.202 C: ACCess CONTROLLER
Info 1549366488.203 Access notification: [System] Access -sessionid=542 -level=Controller -exclusive=False
System 1549366488.204 Access -sessionid=542 -level=Controller -exclusive=False
Debug 1549366488.205 S: OK ACCess CONTROLLER
Debug 1549366488.227 C: FIL:COP EXPERIMENTS:20190205CalibrationCurve/apldbio/sds/quant/S02_C029_T02_P0001_M5_X5_E1.quant PUBLIC_RUN_COMPLETE:working/20190205CalibrationCurve/apldbio/sds/quant/S02_C029_T02_P0001_M5_X5_E1.quant
Debug 1549366488.232 S: OK FIL:COP EXPERIMENTS:20190205CalibrationCurve/apldbio/sds/quant/S02_C029_T02_P0001_M5_X5_E1.quant PUBLIC_RUN_COMPLETE:working/20190205CalibrationCurve/apldbio/sds/quant/S02_C029_T02_P0001_M5_X5_E1.quant
Debug 1549366488.237 C: ACCess OBSERVER
Info 1549366488.238 Access notification: [System] Access -sessionid=542 -level=Observer -exclusive=False
System 1549366488.239 Access -sessionid=542 -level=Observer -exclusive=False
Debug 1549366488.239 S: OK ACCess OBSERVER
LEDStatus 1549366488.379 Temperature:59.0167 Current:9.46665 Voltage:3.4035 JuncTemp:76.0561
Time 1549366488.874 -elapsed=3755 -active=3702 -remaining=2609
Temperature 1549366489.071 -sample=60.0,60.0,60.0,60.0,60.0,60.0 -heatsink=37.2 -cover=105.0 -block=60.0,60.0,60.0,60.0,60.0,60.0
Debug 1549366489.119 C: ISTAT?
Debug 1549366489.133 S: OK ISTAT? Running
LEDStatus 1549366489.378 Temperature:59.0167 Current:9.44516 Voltage:3.40562 JuncTemp:76.132
Time 1549366489.881 -elapsed=3756 -active=3703 -remaining=2608
Temperature 1549366490.071 -sample=60.0,60.0,60.0,60.0,60.0,60.0 -heatsink=37.4 -cover=105.0 -block=60.0,60.0,60.0,60.0,60.0,60.0
LEDStatus 1549366490.388 Temperature:59.0167 Current:9.45591 Voltage:3.4035 JuncTemp:76.1426
Time 1549366490.881 -elapsed=3757 -active=3704 -remaining=2607
Temperature 1549366491.071 -sample=60.0,60.0,60.0,60.0,60.0,60.0 -heatsink=37.4 -cover=105.0 -block=60.0,60.0,60.0,60.0,60.0,60.0
LEDStatus 1549366491.388 Temperature:59.0167 Current:9.46665 Voltage:3.39506 JuncTemp:76.102
Time 1549366491.880 -elapsed=3758 -active=3705 -remaining=2606
Temperature 1549366492.071 -sample=60.0,60.0,60.0,60.0,60.0,60.0 -heatsink=37.4 -cover=105.0 -block=60.0,60.0,60.0,60.0,60.0,60.0
LEDStatus 1549366492.388 Temperature:58.9462 Current:9.44516 Voltage:3.40773 JuncTemp:75.9221
Time 1549366492.880 -elapsed=3759 -active=3706 -remaining=2605
Temperature 1549366493.071 -sample=60.0,60.0,60.0,60.0,60.0,60.0 -heatsink=37.4 -cover=105.0 -block=60.0,60.0,60.0,60.0,60.0,60.0
LEDStatus 1549366493.388 Temperature:59.0167 Current:9.45591 Voltage:3.40773 JuncTemp:76.0034
Debug 1549366493.570 TBC _holding invoked.
Debug 1549366493.572 TBC acquired unhold lock
Debug 1549366493.574 TBC releasing operative lock
Debug 1549366493.575 TBC acquired operative lock
Info 1549366493.578 TBC:HOLD starting 0.000000s hold
Debug 1549366493.589 TBC _holding invoked.
Debug 1549366493.590 TBC acquiring unhold lock
Debug 1549366493.591 TBC acquired unhold lock
Debug 1549366493.592 TBC releasing operative lock
Debug 1549366493.631 TBC acquiring operative lock
Debug 1549366493.632 TBC acquired operative lock
Info 1549366493.634 TBC:SETTing ramping "Zone1" from 60.0 to 95.0 (rate=1.600, timeout=65.6, msgid=0x24C2)
Info 1549366493.635 TBC:SETTing ramping "Zone2" from 60.0 to 95.0 (rate=1.600, timeout=65.6, msgid=0x24C3)
Info 1549366493.636 TBC:SETTing ramping "Zone3" from 60.0 to 95.0 (rate=1.600, timeout=65.6, msgid=0x24C4)
Info 1549366493.636 TBC:SETTing ramping "Zone4" from 60.0 to 95.0 (rate=1.600, timeout=65.6, msgid=0x24C5)
Info 1549366493.637 TBC:SETTing ramping "Zone5" from 60.0 to 95.0 (rate=1.600, timeout=65.6, msgid=0x24C6)
Info 1549366493.638 TBC:SETTing ramping "Zone6" from 60.0 to 95.0 (rate=1.600, timeout=65.6, msgid=0x24C7)
Run 1549366493.713 Cycle 30
Run 1549366493.777 Step 1
Run 1549366493.787 Ramping -zones=Zone1,Zone2,Zone3,Zone4,Zone5,Zone6 -targets=95.000,95.000,95.000,95.000,95.000,95.000 -rates=1.600,1.600,1.600,1.600,1.600,1.600
Time 1549366493.874 -elapsed=3760 -active=3707 -remaining=2606
Temperature 1549366494.071 -sample=60.0,60.0,60.0,60.0,60.0,60.0 -heatsink=37.2 -cover=104.9 -block=60.3,60.2,60.3,60.4,60.2,60.2
Debug 1549366494.122 C: ISTAT?
Debug 1549366494.140 S: OK ISTAT? Running
LEDStatus 1549366494.389 Temperature:58.9814 Current:9.46665 Voltage:3.40773 JuncTemp:76.0579
Time 1549366494.874 -elapsed=3761 -active=3708 -remaining=2605
Temperature 1549366495.073 -sample=61.1,61.1,61.2,61.2,61.1,61.0 -heatsink=37.4 -cover=104.9 -block=65.6,65.4,65.8,65.8,65.6,65.1
LEDStatus 1549366495.388 Temperature:59.0167 Current:9.44516 Voltage:3.40562 JuncTemp:76.0756
Time 1549366495.881 -elapsed=3762 -active=3709 -remaining=2604
Temperature 1549366496.074 -sample=63.8,63.8,63.8,63.8,63.8,63.6 -heatsink=37.2 -cover=105.0 -block=68.9,69.0,68.8,68.7,69.0,68.9
LEDStatus 1549366496.388 Temperature:58.9814 Current:9.46665 Voltage:3.40139 JuncTemp:75.9468
Time 1549366496.880 -elapsed=3763 -active=3710 -remaining=2603
Temperature 1549366497.071 -sample=65.8,65.8,65.8,65.7,65.8,65.7 -heatsink=37.1 -cover=105.0 -block=68.8,68.8,68.7,68.7,68.8,68.9
LEDStatus 1549366497.388 Temperature:59.0167 Current:9.48814 Voltage:3.40139 JuncTemp:76.0685
Time 1549366497.880 -elapsed=3764 -active=3711 -remaining=2602
Temperature 1549366498.071 -sample=67.3,67.3,67.3,67.3,67.3,67.2 -heatsink=37.2 -cover=104.9 -block=70.6,70.4,70.7,70.8,70.5,70.3
LEDStatus 1549366498.389 Temperature:58.8756 Current:9.45591 Voltage:3.40773 JuncTemp:75.9715
Time 1549366498.874 -elapsed=3765 -active=3712 -remaining=2601
Temperature 1549366499.073 -sample=69.1,69.1,69.1,69.1,69.1,69.0 -heatsink=37.1 -cover=105.0 -block=72.9,72.9,72.9,72.9,72.9,72.8
Debug 1549366499.118 C: ISTAT?
Debug 1549366499.130 S: OK ISTAT? Running
LEDStatus 1549366499.388 Temperature:58.9814 Current:9.46665 Voltage:3.4035 JuncTemp:75.9821
Time 1549366499.874 -elapsed=3766 -active=3713 -remaining=2600
Temperature 1549366500.071 -sample=70.9,70.9,70.9,70.9,70.9,70.8 -heatsink=37.1 -cover=105.0 -block=74.2,74.3,74.2,74.1,74.3,74.3
LEDStatus 1549366500.379 Temperature:58.8756 Current:9.4774 Voltage:3.40984 JuncTemp:76.0844
Time 1549366500.880 -elapsed=3767 -active=3714 -remaining=2599
Temperature 1549366501.071 -sample=72.5,72.5,72.5,72.5,72.5,72.4 -heatsink=37.2 -cover=104.9 -block=75.7,75.6,75.6,75.7,75.6,75.6
LEDStatus 1549366501.388 Temperature:58.9462 Current:9.4774 Voltage:3.40139 JuncTemp:76.095
Time 1549366501.881 -elapsed=3768 -active=3715 -remaining=2598
Temperature 1549366502.073 -sample=74.1,74.1,74.1,74.1,74.1,74.0 -heatsink=36.9 -cover=105.0 -block=77.4,77.4,77.4,77.5,77.4,77.3
LEDStatus 1549366502.387 Temperature:58.9462 Current:9.43441 Voltage:3.4035 JuncTemp:75.9961
Time 1549366502.874 -elapsed=3769 -active=3716 -remaining=2597
Temperature 1549366503.073 -sample=75.8,75.8,75.7,75.8,75.7,75.7 -heatsink=36.9 -cover=105.0 -block=79.0,79.0,78.9,79.0,79.0,78.9
LEDStatus 1549366503.389 Temperature:58.9814 Current:9.45591 Voltage:3.4035 JuncTemp:76.0121
Time 1549366503.880 -elapsed=3770 -active=3717 -remaining=2596
Temperature 1549366504.071 -sample=77.4,77.3,77.3,77.3,77.3,77.3 -heatsink=36.8 -cover=104.9 -block=80.5,80.5,80.4,80.5,80.5,80.4
Debug 1549366504.122 C: ISTAT?
Debug 1549366504.148 S: OK ISTAT? Running
LEDStatus 1549366504.379 Temperature:58.9462 Current:9.4774 Voltage:3.40139 JuncTemp:76.0491
Time 1549366504.880 -elapsed=3771 -active=3718 -remaining=2595
Temperature 1549366505.071 -sample=78.9,78.9,78.8,78.9,78.9,78.8 -heatsink=36.7 -cover=105.0 -block=82.0,82.1,82.0,82.1,82.1,81.9
LEDStatus 1549366505.379 Temperature:58.9109 Current:9.48814 Voltage:3.40139 JuncTemp:76.0191
Time 1549366505.881 -elapsed=3772 -active=3719 -remaining=2594
Temperature 1549366506.071 -sample=80.5,80.5,80.4,80.5,80.5,80.4 -heatsink=36.6 -cover=105.0 -block=83.6,83.7,83.5,83.6,83.7,83.5
LEDStatus 1549366506.388 Temperature:58.805 Current:9.44516 Voltage:3.39717 JuncTemp:75.8674
Time 1549366506.880 -elapsed=3773 -active=3720 -remaining=2593
Temperature 1549366507.073 -sample=82.0,82.1,81.9,82.0,82.1,81.9 -heatsink=36.6 -cover=104.9 -block=85.1,85.2,85.0,85.1,85.1,85.0
LEDStatus 1549366507.388 Temperature:58.8403 Current:9.46665 Voltage:3.4035 JuncTemp:75.9608
Time 1549366507.880 -elapsed=3774 -active=3721 -remaining=2592
Temperature 1549366508.073 -sample=83.6,83.6,83.5,83.6,83.6,83.4 -heatsink=36.6 -cover=104.9 -block=86.6,86.7,86.6,86.6,86.7,86.5
LEDStatus 1549366508.387 Temperature:58.9814 Current:9.4774 Voltage:3.4035 JuncTemp:75.9837
Time 1549366508.880 -elapsed=3775 -active=3722 -remaining=2591
Temperature 1549366509.071 -sample=85.1,85.2,85.0,85.1,85.2,84.9 -heatsink=36.5 -cover=105.0 -block=88.1,88.2,88.1,88.2,88.3,88.0
Debug 1549366509.126 C: ISTAT?
Debug 1549366509.146 S: OK ISTAT? Running
LEDStatus 1549366509.388 Temperature:58.8403 Current:9.46665 Voltage:3.40139 JuncTemp:75.864
Time 1549366509.874 -elapsed=3776 -active=3723 -remaining=2590
Temperature 1549366510.071 -sample=86.6,86.7,86.6,86.6,86.7,86.5 -heatsink=36.4 -cover=105.0 -block=89.7,89.8,89.6,89.7,89.7,89.6
LEDStatus 1549366510.388 Temperature:58.9462 Current:9.46665 Voltage:3.4035 JuncTemp:75.9839
Time 1549366510.881 -elapsed=3777 -active=3724 -remaining=2589
Temperature 1549366511.071 -sample=88.1,88.2,88.1,88.2,88.2,88.0 -heatsink=36.6 -cover=105.0 -block=91.2,91.3,91.1,91.2,91.3,91.1
LEDStatus 1549366511.388 Temperature:58.9109 Current:9.43441 Voltage:3.4035 JuncTemp:75.9327
Time 1549366511.881 -elapsed=3778 -active=3725 -remaining=2588
Temperature 1549366512.071 -sample=89.6,89.8,89.6,89.7,89.8,89.5 -heatsink=36.3 -cover=105.0 -block=92.7,92.8,92.7,92.8,92.8,92.6
LEDStatus 1549366512.388 Temperature:58.8403 Current:9.48814 Voltage:3.40984 JuncTemp:75.8569
Time 1549366512.880 -elapsed=3779 -active=3726 -remaining=2587
Temperature 1549366513.071 -sample=91.2,91.3,91.1,91.2,91.3,91.1 -heatsink=36.2 -cover=105.0 -block=94.3,94.4,94.2,94.3,94.4,94.1
LEDStatus 1549366513.388 Temperature:58.8403 Current:9.46665 Voltage:3.39928 JuncTemp:75.9696
Time 1549366513.880 -elapsed=3780 -active=3727 -remaining=2586
Temperature 1549366514.073 -sample=92.7,92.8,92.7,92.8,92.8,92.6 -heatsink=36.2 -cover=105.0 -block=95.7,95.8,95.6,95.7,95.8,95.6
Debug 1549366514.118 C: ISTAT?
Debug 1549366514.131 S: OK ISTAT? Running
LEDStatus 1549366514.389 Temperature:58.8756 Current:9.45591 Voltage:3.40562 JuncTemp:75.8974
Time 1549366514.874 -elapsed=3781 -active=3728 -remaining=2585
Debug 1549366515.028 LLAC ACK: Acknowledge (type=3), name=Unknown, dest=0x00, source=0x81, control=0x01, id=0x0000, msgid=0x24C2, data=[]
Debug 1549366515.028 LLAC ACK reply: Acknowledge (type=3), name=Unknown, dest=0x81, source=0x00, control=0x01, id=0x0000, msgid=0x24C2, data=[]
Debug 1549366515.029 LLAC ACK: Acknowledge (type=3), name=Unknown, dest=0x00, source=0x82, control=0x01, id=0x0000, msgid=0x24C3, data=[]
Debug 1549366515.030 LLAC ACK reply: Acknowledge (type=3), name=Unknown, dest=0x82, source=0x00, control=0x01, id=0x0000, msgid=0x24C3, data=[]
Temperature 1549366515.073 -sample=94.0,94.1,94.0,94.0,94.1,93.9 -heatsink=36.3 -cover=105.0 -block=96.1,96.2,96.1,96.1,96.1,96.0
Debug 1549366515.119 LLAC ACK: Acknowledge (type=3), name=Unknown, dest=0x00, source=0x83, control=0x01, id=0x0000, msgid=0x24C4, data=[]
Debug 1549366515.119 LLAC ACK reply: Acknowledge (type=3), name=Unknown, dest=0x83, source=0x00, control=0x01, id=0x0000, msgid=0x24C4, data=[]
Debug 1549366515.120 LLAC ACK: Acknowledge (type=3), name=Unknown, dest=0x00, source=0x84, control=0x01, id=0x0000, msgid=0x24C5, data=[]
Debug 1549366515.120 LLAC ACK reply: Acknowledge (type=3), name=Unknown, dest=0x84, source=0x00, control=0x01, id=0x0000, msgid=0x24C5, data=[]
Debug 1549366515.121 LLAC ACK: Acknowledge (type=3), name=Unknown, dest=0x00, source=0x85, control=0x01, id=0x0000, msgid=0x24C6, data=[]
Debug 1549366515.121 LLAC ACK reply: Acknowledge (type=3), name=Unknown, dest=0x85, source=0x00, control=0x01, id=0x0000, msgid=0x24C6, data=[]
Debug 1549366515.146 LLAC ACK: Acknowledge (type=3), name=Unknown, dest=0x00, source=0x86, control=0x01, id=0x0000, msgid=0x24C7, data=[]
Debug 1549366515.147 LLAC ACK reply: Acknowledge (type=3), name=Unknown, dest=0x86, source=0x00, control=0x01, id=0x0000, msgid=0x24C7, data=[]
Debug 1549366515.147 TBC releasing operative lock
Debug 1549366515.149 Pending Suspend flag: False
Debug 1549366515.158 TBC acquiring operative lock
Debug 1549366515.159 TBC acquired operative lock
Info 1549366515.160 TBC:HOLD starting 15.000000s hold
Debug 1549366515.176 TBC acquiring unhold lock
Run 1549366515.183 Holding -time=15
LEDStatus 1549366515.388 Temperature:58.805 Current:9.46665 Voltage:3.4035 JuncTemp:76.0261
Time 1549366515.881 -elapsed=3782 -active=3729 -remaining=2584
Temperature 1549366516.074 -sample=94.7,94.8,94.7,94.8,94.8,94.6 -heatsink=36.2 -cover=105.1 -block=95.5,95.5,95.6,95.5,95.5,95.5
LEDStatus 1549366516.389 Temperature:58.805 Current:9.45591 Voltage:3.40773 JuncTemp:75.8762
Time 1549366516.881 -elapsed=3783 -active=3730 -remaining=2583
Temperature 1549366517.071 -sample=94.9,94.9,94.9,94.9,94.9,94.9 -heatsink=36.2 -cover=104.9 -block=94.9,94.8,94.9,94.9,94.9,95.2
LEDStatus 1549366517.388 Temperature:58.7697 Current:9.48814 Voltage:3.40139 JuncTemp:75.9415
Time 1549366517.881 -elapsed=3784 -active=3731 -remaining=2582
Temperature 1549366518.074 -sample=94.9,94.9,94.9,94.9,94.9,95.0 -heatsink=36.1 -cover=105.0 -block=94.9,95.0,95.0,95.0,95.0,94.9
LEDStatus 1549366518.388 Temperature:58.8403 Current:9.49889 Voltage:3.39928 JuncTemp:75.8549
Time 1549366518.874 -elapsed=3785 -active=3732 -remaining=2581
Temperature 1549366519.074 -sample=94.9,94.9,94.9,94.9,94.9,94.9 -heatsink=36.1 -cover=105.0 -block=94.9,95.0,95.0,95.0,95.0,94.9
Debug 1549366519.118 C: ISTAT?
Debug 1549366519.130 S: OK ISTAT? Running
LEDStatus 1549366519.388 Temperature:58.7697 Current:9.4774 Voltage:3.40562 JuncTemp:75.885
Time 1549366519.881 -elapsed=3786 -active=3733 -remaining=2580
Temperature 1549366520.071 -sample=94.9,95.0,94.9,94.9,94.9,94.9 -heatsink=36.1 -cover=105.0 -block=95.0,95.0,95.0,95.0,95.0,95.0
LEDStatus 1549366520.379 Temperature:58.8403 Current:9.44516 Voltage:3.4035 JuncTemp:75.9309
Time 1549366520.881 -elapsed=3787 -active=3734 -remaining=2579
Temperature 1549366521.071 -sample=95.0,95.0,95.0,95.0,95.0,94.9 -heatsink=36.2 -cover=105.0 -block=95.0,95.0,95.0,95.0,95.0,95.0
LEDStatus 1549366521.387 Temperature:58.8403 Current:9.4774 Voltage:3.40139 JuncTemp:75.8637
Time 1549366521.881 -elapsed=3788 -active=3735 -remaining=2578
Temperature 1549366522.071 -sample=95.0,95.0,95.0,95.0,95.0,95.0 -heatsink=36.2 -cover=105.1 -block=95.0,95.0,95.0,95.0,95.0,95.0
LEDStatus 1549366522.378 Temperature:58.805 Current:9.46665 Voltage:3.39928 JuncTemp:75.869
Time 1549366522.874 -elapsed=3789 -active=3736 -remaining=2577
Temperature 1549366523.073 -sample=95.0,95.0,95.0,95.0,95.0,95.0 -heatsink=36.1 -cover=105.0 -block=95.0,95.0,95.0,95.0,95.0,95.0
LEDStatus 1549366523.388 Temperature:58.805 Current:9.48814 Voltage:3.40139 JuncTemp:75.8375
Time 1549366523.874 -elapsed=3790 -active=3737 -remaining=2576
Temperature 1549366524.073 -sample=95.0,95.0,95.0,95.0,95.0,95.0 -heatsink=36.1 -cover=104.9 -block=95.0,95.0,95.0,95.0,95.0,95.0
Debug 1549366524.119 C: ISTAT?
Debug 1549366524.132 S: OK ISTAT? Running
LEDStatus 1549366524.388 Temperature:58.8403 Current:9.46665 Voltage:3.39717 JuncTemp:75.9643
Time 1549366524.874 -elapsed=3791 -active=3738 -remaining=2575
Temperature 1549366525.071 -sample=95.0,95.0,95.0,95.0,95.0,95.0 -heatsink=36.2 -cover=105.0 -block=95.0,95.0,95.0,95.0,95.0,95.0
LEDStatus 1549366525.388 Temperature:58.8403 Current:9.46665 Voltage:3.4035 JuncTemp:75.8849
Time 1549366525.881 -elapsed=3792 -active=3739 -remaining=2574
Temperature 1549366526.071 -sample=95.0,95.0,95.0,95.0,95.0,95.0 -heatsink=36.1 -cover=105.0 -block=95.0,95.0,95.0,95.0,95.0,95.0
LEDStatus 1549366526.388 Temperature:58.7344 Current:9.4774 Voltage:3.4035 JuncTemp:75.8603
Time 1549366526.874 -elapsed=3793 -active=3740 -remaining=2573
Temperature 1549366527.073 -sample=95.0,95.0,95.0,95.0,95.0,95.0 -heatsink=36.0 -cover=105.0 -block=95.0,95.0,95.0,95.0,95.0,95.0
LEDStatus 1549366527.387 Temperature:58.805 Current:9.46665 Voltage:3.40562 JuncTemp:75.9415
Time 1549366527.880 -elapsed=3794 -active=3741 -remaining=2572
Temperature 1549366528.071 -sample=95.0,95.0,95.0,95.0,95.0,95.0 -heatsink=36.3 -cover=105.0 -block=95.0,95.0,95.0,95.0,95.0,95.0
LEDStatus 1549366528.387 Temperature:58.8403 Current:9.4774 Voltage:3.40773 JuncTemp:75.8215
Time 1549366528.881 -elapsed=3795 -active=3742 -remaining=2571
Temperature 1549366529.073 -sample=95.0,95.0,95.0,95.0,95.0,95.0 -heatsink=36.3 -cover=105.0 -block=95.0,95.0,95.0,95.0,95.0,95.0
Debug 1549366529.118 C: ISTAT?
Debug 1549366529.131 S: OK ISTAT? Running
LEDStatus 1549366529.388 Temperature:58.7697 Current:9.4774 Voltage:3.40139 JuncTemp:75.8374
Time 1549366529.881 -elapsed=3796 -active=3743 -remaining=2570
Temperature 1549366530.071 -sample=95.0,95.0,95.0,95.0,95.0,95.0 -heatsink=36.1 -cover=105.0 -block=95.0,95.0,95.0,95.0,95.0,95.0
Debug 1549366530.170 TBC _holding invoked.
Debug 1549366530.171 TBC acquired unhold lock
Debug 1549366530.171 TBC releasing operative lock
Debug 1549366530.194 TBC acquiring operative lock
Debug 1549366530.194 TBC acquired operative lock
Info 1549366530.197 TBC:SETTing ramping "Zone1" from 95.0 to 60.0 (rate=1.600, timeout=65.6, msgid=0x2766)
Info 1549366530.198 TBC:SETTing ramping "Zone2" from 95.0 to 60.0 (rate=1.600, timeout=65.6, msgid=0x2767)
Info 1549366530.198 TBC:SETTing ramping "Zone3" from 95.0 to 60.0 (rate=1.600, timeout=65.6, msgid=0x2768)
Info 1549366530.199 TBC:SETTing ramping "Zone4" from 95.0 to 60.0 (rate=1.600, timeout=65.6, msgid=0x2769)
Info 1549366530.200 TBC:SETTing ramping "Zone5" from 95.0 to 60.0 (rate=1.600, timeout=65.6, msgid=0x276A)
Info 1549366530.200 TBC:SETTing ramping "Zone6" from 95.0 to 60.0 (rate=1.600, timeout=65.6, msgid=0x276B)
Run 1549366530.287 Step 2
Run 1549366530.298 Ramping -zones=Zone1,Zone2,Zone3,Zone4,Zone5,Zone6 -targets=60.000,60.000,60.000,60.000,60.000,60.000 -rates=1.600,1.600,1.600,1.600,1.600,1.600
LEDStatus 1549366530.379 Temperature:58.805 Current:9.50963 Voltage:3.39928 JuncTemp:75.8443
Time 1549366530.874 -elapsed=3797 -active=3744 -remaining=2569
Temperature 1549366531.074 -sample=94.9,94.9,94.9,94.9,94.9,94.9 -heatsink=36.3 -cover=105.0 -block=93.6,93.7,93.5,93.5,93.6,93.7
LEDStatus 1549366531.379 Temperature:58.7344 Current:9.45591 Voltage:3.40773 JuncTemp:75.8021
Time 1549366531.874 -elapsed=3798 -active=3745 -remaining=2568
Temperature 1549366532.071 -sample=93.9,93.9,93.9,93.8,93.8,93.9 -heatsink=36.5 -cover=105.0 -block=89.2,89.3,89.1,89.0,89.2,89.3
LEDStatus 1549366532.388 Temperature:58.7697 Current:9.45591 Voltage:3.40773 JuncTemp:75.7931
Time 1549366532.880 -elapsed=3799 -active=3746 -remaining=2567
Temperature 1549366533.073 -sample=92.1,92.1,92.1,92.0,92.0,92.1 -heatsink=36.3 -cover=105.1 -block=86.2,86.2,86.2,86.2,86.2,86.2
LEDStatus 1549366533.379 Temperature:58.6991 Current:9.46665 Voltage:3.39928 JuncTemp:75.8921
Time 1549366533.880 -elapsed=3800 -active=3747 -remaining=2566
Temperature 1549366534.073 -sample=90.1,90.2,90.2,90.1,90.1,90.2 -heatsink=36.2 -cover=105.1 -block=84.5,84.5,84.6,84.7,84.6,84.5
Debug 1549366534.119 C: ISTAT?
Debug 1549366534.132 S: OK ISTAT? Running
LEDStatus 1549366534.387 Temperature:58.6638 Current:9.48814 Voltage:3.40139 JuncTemp:75.749
Time 1549366534.874 -elapsed=3801 -active=3748 -remaining=2565
Temperature 1549366535.073 -sample=88.3,88.3,88.4,88.4,88.3,88.3 -heatsink=36.4 -cover=105.0 -block=83.1,83.2,83.3,83.3,83.2,83.1
LEDStatus 1549366535.388 Temperature:58.7697 Current:9.45591 Voltage:3.39928 JuncTemp:75.9309
Time 1549366535.874 -elapsed=3802 -active=3749 -remaining=2564
Temperature 1549366536.073 -sample=86.6,86.6,86.7,86.7,86.7,86.6 -heatsink=36.7 -cover=105.0 -block=81.6,81.6,81.7,81.7,81.7,81.6
LEDStatus 1549366536.379 Temperature:58.6991 Current:9.43441 Voltage:3.39928 JuncTemp:75.8021
Time 1549366536.881 -elapsed=3803 -active=3750 -remaining=2563
Temperature 1549366537.071 -sample=84.9,84.9,85.0,85.0,85.0,85.0 -heatsink=36.6 -cover=105.0 -block=79.9,79.9,80.0,80.0,79.9,80.0
LEDStatus 1549366537.379 Temperature:58.7697 Current:9.46665 Voltage:3.40139 JuncTemp:75.809
Time 1549366537.880 -elapsed=3804 -active=3751 -remaining=2562
Temperature 1549366538.071 -sample=83.3,83.3,83.4,83.3,83.3,83.3 -heatsink=36.6 -cover=105.1 -block=78.2,78.2,78.3,78.3,78.2,78.3
LEDStatus 1549366538.379 Temperature:58.805 Current:9.4774 Voltage:3.40139 JuncTemp:75.818
Time 1549366538.874 -elapsed=3805 -active=3752 -remaining=2561
Temperature 1549366539.071 -sample=81.6,81.6,81.7,81.6,81.7,81.7 -heatsink=36.6 -cover=105.0 -block=76.5,76.5,76.6,76.6,76.5,76.6
Debug 1549366539.119 C: ISTAT?
Debug 1549366539.131 S: OK ISTAT? Running
LEDStatus 1549366539.379 Temperature:58.805 Current:9.44516 Voltage:3.39506 JuncTemp:75.6997
Time 1549366539.874 -elapsed=3806 -active=3753 -remaining=2560
Temperature 1549366540.071 -sample=79.9,79.9,80.1,80.0,80.0,80.0 -heatsink=36.8 -cover=105.1 -block=74.9,74.9,75.0,75.0,74.9,74.9
LEDStatus 1549366540.387 Temperature:58.805 Current:9.45591 Voltage:3.39717 JuncTemp:75.8056
Time 1549366540.874 -elapsed=3807 -active=3754 -remaining=2559
Temperature 1549366541.073 -sample=78.2,78.2,78.4,78.3,78.3,78.3 -heatsink=37.1 -cover=105.1 -block=73.2,73.2,73.3,73.3,73.2,73.3
LEDStatus 1549366541.378 Temperature:58.805 Current:9.43441 Voltage:3.40139 JuncTemp:75.8268
Time 1549366541.881 -elapsed=3808 -active=3755 -remaining=2558
Temperature 1549366542.071 -sample=76.5,76.5,76.7,76.6,76.6,76.6 -heatsink=36.9 -cover=105.0 -block=71.6,71.5,71.7,71.6,71.6,71.6
LEDStatus 1549366542.389 Temperature:58.805 Current:9.46665 Voltage:3.40562 JuncTemp:75.8497
Time 1549366542.880 -elapsed=3809 -active=3756 -remaining=2557
Temperature 1549366543.071 -sample=74.9,74.9,75.0,75.0,74.9,75.0 -heatsink=37.0 -cover=105.1 -block=69.9,69.8,70.0,69.9,69.9,70.0
LEDStatus 1549366543.388 Temperature:58.8403 Current:9.45591 Voltage:3.40984 JuncTemp:75.9415
Time 1549366543.881 -elapsed=3810 -active=3757 -remaining=2556
Temperature 1549366544.071 -sample=73.3,73.2,73.4,73.3,73.3,73.3 -heatsink=37.2 -cover=105.1 -block=68.2,68.1,68.3,68.3,68.2,68.3
Debug 1549366544.118 C: ISTAT?
Debug 1549366544.130 S: OK ISTAT? Running
LEDStatus 1549366544.388 Temperature:58.9109 Current:9.44516 Voltage:3.4035 JuncTemp:75.8337
Time 1549366544.880 -elapsed=3811 -active=3758 -remaining=2555
Temperature 1549366545.071 -sample=71.6,71.5,71.7,71.7,71.6,71.6 -heatsink=37.1 -cover=105.0 -block=66.6,66.4,66.6,66.6,66.4,66.6
LEDStatus 1549366545.388 Temperature:58.7697 Current:9.43441 Voltage:3.4035 JuncTemp:75.7686
Time 1549366545.880 -elapsed=3812 -active=3759 -remaining=2554
Temperature 1549366546.071 -sample=69.9,69.8,70.0,70.0,69.9,69.9 -heatsink=37.5 -cover=105.1 -block=64.9,64.8,65.0,64.9,64.8,64.9
LEDStatus 1549366546.388 Temperature:58.805 Current:9.48814 Voltage:3.40773 JuncTemp:75.9874
Time 1549366546.881 -elapsed=3813 -active=3760 -remaining=2553
Temperature 1549366547.071 -sample=68.3,68.1,68.3,68.3,68.1,68.3 -heatsink=37.4 -cover=105.1 -block=63.2,63.2,63.4,63.3,63.2,63.4
LEDStatus 1549366547.378 Temperature:58.805 Current:9.4774 Voltage:3.4035 JuncTemp:75.8531
Time 1549366547.880 -elapsed=3814 -active=3761 -remaining=2552
Temperature 1549366548.073 -sample=66.6,66.5,66.7,66.7,66.6,66.6 -heatsink=37.5 -cover=105.0 -block=61.7,61.5,61.7,61.6,61.5,61.7
LEDStatus 1549366548.378 Temperature:58.8756 Current:9.45591 Voltage:3.39928 JuncTemp:75.9115
Time 1549366548.880 -elapsed=3815 -active=3762 -remaining=2551
Temperature 1549366549.074 -sample=65.0,64.8,65.1,65.0,64.9,65.0 -heatsink=37.7 -cover=105.1 -block=60.0,59.7,60.0,59.9,59.8,60.0
Debug 1549366549.119 C: ISTAT?
Debug 1549366549.132 S: OK ISTAT? Running
LEDStatus 1549366549.388 Temperature:58.8756 Current:9.44516 Voltage:3.4035 JuncTemp:75.9874
Time 1549366549.880 -elapsed=3816 -active=3763 -remaining=2550
Temperature 1549366550.071 -sample=63.3,63.2,63.4,63.3,63.2,63.4 -heatsink=37.8 -cover=105.0 -block=58.7,58.6,58.7,58.7,58.6,58.7
LEDStatus 1549366550.379 Temperature:58.8403 Current:9.44516 Voltage:3.40773 JuncTemp:75.9043
Time 1549366550.880 -elapsed=3817 -active=3764 -remaining=2549
Temperature 1549366551.071 -sample=61.9,61.8,62.0,61.9,61.8,62.0 -heatsink=37.9 -cover=105.0 -block=58.3,58.4,58.3,58.4,58.4,58.3
LEDStatus 1549366551.379 Temperature:58.8756 Current:9.42367 Voltage:3.40773 JuncTemp:75.915
Time 1549366551.881 -elapsed=3818 -active=3765 -remaining=2548
Debug 1549366552.039 LLAC ACK: Acknowledge (type=3), name=Unknown, dest=0x00, source=0x81, control=0x01, id=0x0000, msgid=0x2766, data=[]
Debug 1549366552.040 LLAC ACK reply: Acknowledge (type=3), name=Unknown, dest=0x81, source=0x00, control=0x01, id=0x0000, msgid=0x2766, data=[]
Debug 1549366552.040 LLAC ACK: Acknowledge (type=3), name=Unknown, dest=0x00, source=0x82, control=0x01, id=0x0000, msgid=0x2767, data=[]
Debug 1549366552.041 LLAC ACK reply: Acknowledge (type=3), name=Unknown, dest=0x82, source=0x00, control=0x01, id=0x0000, msgid=0x2767, data=[]
Temperature 1549366552.071 -sample=61.0,60.9,61.0,61.0,60.9,61.0 -heatsink=37.9 -cover=105.0 -block=58.7,58.7,58.7,58.7,58.8,58.7
Debug 1549366552.132 LLAC ACK: Acknowledge (type=3), name=Unknown, dest=0x00, source=0x83, control=0x01, id=0x0000, msgid=0x2768, data=[]
Debug 1549366552.133 LLAC ACK reply: Acknowledge (type=3), name=Unknown, dest=0x83, source=0x00, control=0x01, id=0x0000, msgid=0x2768, data=[]
Debug 1549366552.133 LLAC ACK: Acknowledge (type=3), name=Unknown, dest=0x00, source=0x84, control=0x01, id=0x0000, msgid=0x2769, data=[]
Debug 1549366552.134 LLAC ACK reply: Acknowledge (type=3), name=Unknown, dest=0x84, source=0x00, control=0x01, id=0x0000, msgid=0x2769, data=[]
Debug 1549366552.134 LLAC ACK: Acknowledge (type=3), name=Unknown, dest=0x00, source=0x85, control=0x01, id=0x0000, msgid=0x276A, data=[]
Debug 1549366552.135 LLAC ACK reply: Acknowledge (type=3), name=Unknown, dest=0x85, source=0x00, control=0x01, id=0x0000, msgid=0x276A, data=[]
Debug 1549366552.135 LLAC ACK: Acknowledge (type=3), name=Unknown, dest=0x00, source=0x86, control=0x01, id=0x0000, msgid=0x276B, data=[]
Debug 1549366552.135 LLAC ACK reply: Acknowledge (type=3), name=Unknown, dest=0x86, source=0x00, control=0x01, id=0x0000, msgid=0x276B, data=[]
Debug 1549366552.136 TBC releasing operative lock
Debug 1549366552.138 Pending Suspend flag: False
Debug 1549366552.174 TBC acquiring operative lock
Debug 1549366552.174 TBC acquired operative lock
Run 1549366552.179 Holding -time=60 -collecting=True
Info 1549366552.176 TBC:HOLD starting 60.000000s hold
Run 1549366552.202 Acquiring -run="20190205CalibrationCurve" -stage=2 -cycle=30 -point=1 -Temperature=60.8733,60.8081,60.9359,60.8869,60.8366,60.9162
Debug 1549366552.210 TBC acquiring unhold lock
LEDStatus 1549366552.421 Temperature:58.805 Current:9.4774 Voltage:3.4035 JuncTemp:75.9309
Time 1549366552.874 -elapsed=3819 -active=3766 -remaining=2547
Temperature 1549366553.071 -sample=60.4,60.4,60.5,60.4,60.4,60.4 -heatsink=38.0 -cover=105.0 -block=59.8,60.0,59.6,59.9,59.9,59.7
LEDStatus 1549366553.387 Temperature:58.8403 Current:9.50963 Voltage:3.40139 JuncTemp:75.9643
Time 1549366553.881 -elapsed=3820 -active=3767 -remaining=2546
Temperature 1549366554.071 -sample=60.4,60.4,60.4,60.4,60.4,60.4 -heatsink=38.1 -cover=105.1 -block=60.2,60.2,60.3,60.2,60.3,60.3
Debug 1549366554.118 C: ISTAT?
Debug 1549366554.130 S: OK ISTAT? Running
LEDStatus 1549366554.388 Temperature:58.8403 Current:9.46665 Voltage:3.40562 JuncTemp:75.9433
Time 1549366554.874 -elapsed=3821 -active=3768 -remaining=2545
Temperature 1549366555.073 -sample=60.3,60.3,60.3,60.3,60.3,60.3 -heatsink=38.0 -cover=105.1 -block=60.1,60.1,60.1,60.1,60.1,60.1
LEDStatus 1549366555.378 Temperature:58.8403 Current:9.46665 Voltage:3.40562 JuncTemp:76.0242
Time 1549366555.881 -elapsed=3822 -active=3769 -remaining=2544
Temperature 1549366556.073 -sample=60.2,60.2,60.3,60.3,60.2,60.2 -heatsink=38.1 -cover=105.0 -block=60.0,60.0,60.0,60.1,60.0,60.0
LEDStatus 1549366556.379 Temperature:58.8756 Current:9.45591 Voltage:3.4035 JuncTemp:75.9521
Time 1549366556.874 -elapsed=3823 -active=3770 -remaining=2543
Temperature 1549366557.073 -sample=60.2,60.2,60.2,60.2,60.2,60.2 -heatsink=38.2 -cover=105.1 -block=60.0,60.0,60.0,60.0,60.0,60.0
LEDStatus 1549366557.379 Temperature:58.8756 Current:9.43441 Voltage:3.40139 JuncTemp:75.9802
Time 1549366557.880 -elapsed=3824 -active=3771 -remaining=2542
Temperature 1549366558.073 -sample=60.1,60.1,60.1,60.1,60.1,60.1 -heatsink=38.2 -cover=105.1 -block=60.0,60.0,60.0,60.0,60.0,60.0
LEDStatus 1549366558.379 Temperature:58.9814 Current:9.45591 Voltage:3.40562 JuncTemp:75.968
Time 1549366558.880 -elapsed=3825 -active=3772 -remaining=2541
Temperature 1549366559.071 -sample=60.1,60.1,60.1,60.1,60.1,60.1 -heatsink=38.4 -cover=105.0 -block=60.0,60.0,60.0,60.0,60.0,60.0
Debug 1549366559.118 C: ISTAT?
Debug 1549366559.131 S: OK ISTAT? Running
LEDStatus 1549366559.387 Temperature:58.805 Current:9.43441 Voltage:3.40562 JuncTemp:75.8531
Time 1549366559.874 -elapsed=3826 -active=3773 -remaining=2540
Temperature 1549366560.071 -sample=60.1,60.0,60.1,60.1,60.0,60.1 -heatsink=38.4 -cover=105.1 -block=60.0,60.0,60.0,60.0,60.0,60.0
LEDStatus 1549366560.378 Temperature:58.9462 Current:9.44516 Voltage:3.4035 JuncTemp:76.0155
Time 1549366560.874 -elapsed=3827 -active=3774 -remaining=2539
Temperature 1549366561.071 -sample=60.0,60.0,60.0,60.0,60.0,60.0 -heatsink=38.4 -cover=105.0 -block=60.0,60.0,60.0,60.0,60.0,60.0
LEDStatus 1549366561.378 Temperature:58.8403 Current:9.45591 Voltage:3.40139 JuncTemp:75.878
Time 1549366561.881 -elapsed=3828 -active=3775 -remaining=2538
Temperature 1549366562.071 -sample=60.0,60.0,60.0,60.0,60.0,60.0 -heatsink=38.5 -cover=105.0 -block=60.0,60.0,60.0,60.0,60.0,60.0
LEDStatus 1549366562.379 Temperature:58.8403 Current:9.49889 Voltage:3.4035 JuncTemp:75.9415
Time 1549366562.880 -elapsed=3829 -active=3776 -remaining=2537
Temperature 1549366563.073 -sample=60.0,60.0,60.0,60.0,60.0,60.0 -heatsink=38.4 -cover=105.0 -block=60.0,60.0,60.0,60.0,60.0,60.0
LEDStatus 1549366563.387 Temperature:58.9109 Current:9.44516 Voltage:3.40139 JuncTemp:76.0438
Time 1549366563.881 -elapsed=3830 -active=3777 -remaining=2536
Temperature 1549366564.073 -sample=60.0,60.0,60.0,60.0,60.0,60.0 -heatsink=38.4 -cover=105.0 -block=60.0,60.0,60.0,60.0,60.0,60.0
Debug 1549366564.118 C: ISTAT?
Debug 1549366564.130 S: OK ISTAT? Running
LEDStatus 1549366564.388 Temperature:58.9462 Current:9.46665 Voltage:3.4035 JuncTemp:75.9874
Time 1549366564.881 -elapsed=3831 -active=3778 -remaining=2535
Temperature 1549366565.071 -sample=60.0,60.0,60.0,60.0,60.0,60.0 -heatsink=38.4 -cover=105.1 -block=60.0,60.0,60.0,60.0,60.0,60.0
LEDStatus 1549366565.378 Temperature:58.8403 Current:9.44516 Voltage:3.39928 JuncTemp:75.9977
Time 1549366565.881 -elapsed=3832 -active=3779 -remaining=2534
Temperature 1549366566.071 -sample=60.0,60.0,60.0,60.0,60.0,60.0 -heatsink=38.4 -cover=105.0 -block=60.0,60.0,60.0,60.0,60.0,60.0
LEDStatus 1549366566.378 Temperature:58.9462 Current:9.4774 Voltage:3.40139 JuncTemp:75.8427
Time 1549366566.881 -elapsed=3833 -active=3780 -remaining=2533
Temperature 1549366567.073 -sample=60.0,60.0,60.0,60.0,60.0,60.0 -heatsink=38.5 -cover=104.9 -block=60.0,60.0,60.0,60.0,60.0,60.0
LEDStatus 1549366567.378 Temperature:58.9109 Current:9.4774 Voltage:3.39717 JuncTemp:76.0367
Time 1549366567.881 -elapsed=3834 -active=3781 -remaining=2532
Temperature 1549366568.074 -sample=60.0,60.0,60.0,60.0,60.0,60.0 -heatsink=38.3 -cover=105.0 -block=60.0,60.0,60.0,60.0,60.0,60.0
LEDStatus 1549366568.388 Temperature:58.8756 Current:9.4774 Voltage:3.39928 JuncTemp:75.9961
Time 1549366568.874 -elapsed=3835 -active=3782 -remaining=2531
Temperature 1549366569.073 -sample=60.0,60.0,60.0,60.0,60.0,60.0 -heatsink=38.5 -cover=105.0 -block=60.0,60.0,60.0,60.0,60.0,60.0
Debug 1549366569.118 C: ISTAT?
Debug 1549366569.131 S: OK ISTAT? Running
LEDStatus 1549366569.388 Temperature:58.9109 Current:9.45591 Voltage:3.40773 JuncTemp:75.9803
Time 1549366569.880 -elapsed=3836 -active=3783 -remaining=2530
Temperature 1549366570.073 -sample=60.0,60.0,60.0,60.0,60.0,60.0 -heatsink=38.3 -cover=105.0 -block=60.0,60.0,60.0,60.0,60.0,60.0
LEDStatus 1549366570.380 Temperature:58.9462 Current:9.46665 Voltage:3.4035 JuncTemp:75.9821
Time 1549366570.881 -elapsed=3837 -active=3784 -remaining=2529
Temperature 1549366571.071 -sample=60.0,60.0,60.0,60.0,60.0,60.0 -heatsink=38.4 -cover=105.1 -block=60.0,60.0,60.0,60.0,60.0,60.0
LEDStatus 1549366571.388 Temperature:58.9109 Current:9.43441 Voltage:3.4035 JuncTemp:75.9715
Time 1549366571.874 -elapsed=3838 -active=3785 -remaining=2528
Temperature 1549366572.073 -sample=60.0,60.0,60.0,60.0,60.0,60.0 -heatsink=38.4 -cover=105.1 -block=60.0,60.0,60.0,60.0,60.0,60.0
LEDStatus 1549366572.388 Temperature:58.9109 Current:9.48814 Voltage:3.40139 JuncTemp:76.0455
Time 1549366572.881 -elapsed=3839 -active=3786 -remaining=2527
Temperature 1549366573.073 -sample=60.0,60.0,60.0,60.0,60.0,60.0 -heatsink=38.5 -cover=105.0 -block=60.0,60.0,60.0,60.0,60.0,60.0
LEDStatus 1549366573.387 Temperature:58.805 Current:9.4774 Voltage:3.40773 JuncTemp:76.0561
Time 1549366573.880 -elapsed=3840 -active=3787 -remaining=2526
Temperature 1549366574.071 -sample=60.0,60.0,60.0,60.0,60.0,60.0 -heatsink=38.4 -cover=105.0 -block=60.0,60.0,60.0,60.0,60.0,60.0
Debug 1549366574.119 C: ISTAT?
Debug 1549366574.131 S: OK ISTAT? Running
LEDStatus 1549366574.388 Temperature:58.9109 Current:9.46665 Voltage:3.40139 JuncTemp:75.9945
Time 1549366574.880 -elapsed=3841 -active=3788 -remaining=2525
Temperature 1549366575.073 -sample=60.0,60.0,60.0,60.0,60.0,60.0 -heatsink=38.2 -cover=105.0 -block=60.0,60.0,60.0,60.0,60.0,60.0
LEDStatus 1549366575.388 Temperature:58.9109 Current:9.43441 Voltage:3.40139 JuncTemp:75.9486
Time 1549366575.874 -elapsed=3842 -active=3789 -remaining=2524
Temperature 1549366576.071 -sample=60.0,60.0,60.0,60.0,60.0,60.0 -heatsink=38.1 -cover=105.0 -block=60.0,60.0,60.0,60.0,60.0,60.0
LEDStatus 1549366576.388 Temperature:58.9814 Current:9.46665 Voltage:3.40773 JuncTemp:75.938
Time 1549366576.874 -elapsed=3843 -active=3790 -remaining=2523
Temperature 1549366577.073 -sample=60.0,60.0,60.0,60.0,60.0,60.0 -heatsink=38.2 -cover=105.0 -block=60.0,60.0,60.0,60.0,60.0,60.0
LEDStatus 1549366577.388 Temperature:58.9814 Current:9.46665 Voltage:3.40562 JuncTemp:75.9468
Time 1549366577.880 -elapsed=3844 -active=3791 -remaining=2522
Temperature 1549366578.071 -sample=60.0,60.0,60.0,60.0,60.0,60.0 -heatsink=38.2 -cover=105.1 -block=60.0,60.0,60.0,60.0,60.0,60.0
LEDStatus 1549366578.388 Temperature:58.8756 Current:9.43441 Voltage:3.40562 JuncTemp:76.0526
Time 1549366578.874 -elapsed=3845 -active=3792 -remaining=2521
Temperature 1549366579.074 -sample=60.0,60.0,60.0,60.0,60.0,60.0 -heatsink=38.2 -cover=105.1 -block=60.0,60.0,60.0,60.0,60.0,60.0
Debug 1549366579.119 C: ISTAT?
Debug 1549366579.131 S: OK ISTAT? Running
LEDStatus 1549366579.387 Temperature:58.9109 Current:9.48814 Voltage:3.39717 JuncTemp:75.9398
Time 1549366579.874 -elapsed=3846 -active=3793 -remaining=2520
Temperature 1549366580.071 -sample=60.0,60.0,60.0,60.0,60.0,60.0 -heatsink=38.2 -cover=104.9 -block=60.0,60.0,60.0,60.0,60.0,60.0
LEDStatus 1549366580.388 Temperature:59.0167 Current:9.4774 Voltage:3.39928 JuncTemp:75.9362
Time 1549366580.881 -elapsed=3847 -active=3794 -remaining=2519
Temperature 1549366581.073 -sample=60.0,60.0,60.0,60.0,60.0,60.0 -heatsink=38.2 -cover=105.0 -block=60.0,60.0,60.0,60.0,60.0,60.0
LEDStatus 1549366581.389 Temperature:58.9462 Current:9.4774 Voltage:3.40139 JuncTemp:76.0473
Time 1549366581.881 -elapsed=3848 -active=3795 -remaining=2518
Temperature 1549366582.071 -sample=60.0,60.0,60.0,60.0,60.0,60.0 -heatsink=38.1 -cover=105.0 -block=60.0,60.0,60.0,60.0,60.0,60.0
LEDStatus 1549366582.388 Temperature:58.9462 Current:9.43441 Voltage:3.40562 JuncTemp:76.1073
Time 1549366582.880 -elapsed=3849 -active=3796 -remaining=2517
Temperature 1549366583.073 -sample=60.0,60.0,60.0,60.0,60.0,60.0 -heatsink=38.0 -cover=104.9 -block=60.0,60.0,60.0,60.0,60.0,60.0
LEDStatus 1549366583.379 Temperature:58.9109 Current:9.44516 Voltage:3.40139 JuncTemp:75.9821
Time 1549366583.881 -elapsed=3850 -active=3797 -remaining=2516
Temperature 1549366584.071 -sample=60.0,60.0,60.0,60.0,60.0,60.0 -heatsink=38.1 -cover=105.0 -block=60.0,60.0,60.0,60.0,60.0,60.0
Debug 1549366584.120 C: ISTAT?
Debug 1549366584.134 S: OK ISTAT? Running
LEDStatus 1549366584.388 Temperature:58.8403 Current:9.45591 Voltage:3.40773 JuncTemp:75.9186
Time 1549366584.874 -elapsed=3851 -active=3798 -remaining=2515
Temperature 1549366585.073 -sample=60.0,60.0,60.0,60.0,60.0,60.0 -heatsink=38.0 -cover=105.0 -block=60.0,60.0,60.0,60.0,60.0,60.0
LEDStatus 1549366585.387 Temperature:58.8756 Current:9.44516 Voltage:3.40562 JuncTemp:75.8497
Time 1549366585.880 -elapsed=3852 -active=3799 -remaining=2514
Temperature 1549366586.073 -sample=60.0,60.0,60.0,60.0,60.0,60.0 -heatsink=38.1 -cover=105.0 -block=60.0,60.0,60.0,60.0,60.0,60.0
LEDStatus 1549366586.387 Temperature:58.9109 Current:9.43441 Voltage:3.40984 JuncTemp:75.9521
Time 1549366586.874 -elapsed=3853 -active=3800 -remaining=2513
Temperature 1549366587.073 -sample=60.0,60.0,60.0,60.0,60.0,60.0 -heatsink=38.2 -cover=105.0 -block=60.0,60.0,60.0,60.0,60.0,60.0
LEDStatus 1549366587.388 Temperature:58.9462 Current:9.43441 Voltage:3.39506 JuncTemp:75.9874
Time 1549366587.880 -elapsed=3854 -active=3801 -remaining=2512
Temperature 1549366588.071 -sample=60.0,60.0,60.0,60.0,60.0,60.0 -heatsink=38.1 -cover=105.0 -block=60.0,60.0,60.0,60.0,60.0,60.0
LEDStatus 1549366588.388 Temperature:58.9109 Current:9.45591 Voltage:3.39928 JuncTemp:75.9644
Time 1549366588.880 -elapsed=3855 -active=3802 -remaining=2511
Temperature 1549366589.071 -sample=60.0,60.0,60.0,60.0,60.0,60.0 -heatsink=37.8 -cover=105.0 -block=60.0,60.0,60.0,60.0,60.0,60.0
Debug 1549366589.119 C: ISTAT?
Debug 1549366589.132 S: OK ISTAT? Running
LEDStatus 1549366589.388 Temperature:58.9814 Current:9.4774 Voltage:3.4035 JuncTemp:76.0667
Time 1549366589.880 -elapsed=3856 -active=3803 -remaining=2510
Temperature 1549366590.071 -sample=60.0,60.0,60.0,60.0,60.0,60.0 -heatsink=38.0 -cover=105.0 -block=60.0,60.0,60.0,60.0,60.0,60.0
LEDStatus 1549366590.388 Temperature:58.9109 Current:9.45591 Voltage:3.40984 JuncTemp:75.9221
Time 1549366590.881 -elapsed=3857 -active=3804 -remaining=2509
Temperature 1549366591.073 -sample=60.0,60.0,60.0,60.0,60.0,60.0 -heatsink=38.0 -cover=105.0 -block=60.0,60.0,60.0,60.0,60.0,60.0
LEDStatus 1549366591.387 Temperature:58.8403 Current:9.44516 Voltage:3.40139 JuncTemp:75.9749
Time 1549366591.880 -elapsed=3858 -active=3805 -remaining=2508
Debug 1549366592.272 Start XML:NEW S2-C30-T2-P1
Debug 1549366592.273 End XML:NEW S2-C30-T2-P1
Scheduler 1549366592.275 Catching up
Info 1549366592.274 Motor start m5 x5
Temperature 1549366592.277 -sample=60.0,60.0,60.0,60.0,60.0,60.0 -heatsink=38.0 -cover=105.0 -block=60.0,60.0,60.0,60.0,60.0,60.0
Debug 1549366592.343 Start XML:NEW 2-30-2-1-m5-x5
Debug 1549366592.344 End XML:NEW 2-30-2-1-m5-x5
LEDStatus 1549366592.383 Temperature:58.9109 Current:9.46665 Voltage:3.4035 JuncTemp:76.1285
Debug 1549366592.566 LLAC ACK: Acknowledge (type=3), name=Unknown, dest=0x00, source=0x91, control=0x01, id=0x0000, msgid=0x2BE6, data=[]
Debug 1549366592.566 LLAC ACK reply: Acknowledge (type=3), name=Unknown, dest=0x91, source=0x00, control=0x01, id=0x0000, msgid=0x2BE6, data=[]
Debug 1549366592.583 LLAC ACK: Acknowledge (type=3), name=Unknown, dest=0x00, source=0x91, control=0x01, id=0x0000, msgid=0x2BE8, data=[]
Debug 1549366592.583 LLAC ACK reply: Acknowledge (type=3), name=Unknown, dest=0x91, source=0x00, control=0x01, id=0x0000, msgid=0x2BE8, data=[]
Info 1549366592.585 Motor end m5 x5
Info 1549366592.594 Emission Encoder -36 18000 Excitation Encoder -18 0
Info 1549366592.596 Capture start m5 x5
Debug 1549366592.644 Start XML:IMAGe+ S02_C030_T02_P0001_M5_X5_E1.tiff {'blkID': '21', 'run': '20190205CalibrationCurve', 'exposure': '200', 'excitationColor': 'x5', 'point': '0001', 'blockTemperature': '59.988,59.9933,59.9902,59.9939,59.9834,60.0137', 'lampTemperature': '58.9109', 'lamp': '90', 'sampleVolume': '10', 'step': '02', 'emissionColor': 'm5', 'exposureIndex': '1', 'time': '1549366592.612', 'sampleTemperature': '59.9992,59.9987,59.9987,59.9981,59.9984,59.9982', 'stage': '02', 'coverTemperature': '105.012', 'cycle': '030'}
Debug 1549366592.645 End XML:IMAGe+ S02_C030_T02_P0001_M5_X5_E1.tiff {'blkID': '21', 'run': '20190205CalibrationCurve', 'exposure': '200', 'excitationColor': 'x5', 'point': '0001', 'blockTemperature': '59.988,59.9933,59.9902,59.9939,59.9834,60.0137', 'lampTemperature': '58.9109', 'lamp': '90', 'sampleVolume': '10', 'step': '02', 'emissionColor': 'm5', 'exposureIndex': '1', 'time': '1549366592.612', 'sampleTemperature': '59.9992,59.9987,59.9987,59.9981,59.9984,59.9982', 'stage': '02', 'coverTemperature': '105.012', 'cycle': '030'}
Debug 1549366592.659 CAMera:ACQuire start exposure
Time 1549366592.874 -elapsed=3859 -active=3806 -remaining=2507
Temperature 1549366593.071 -sample=60.0,60.0,60.0,60.0,60.0,60.0 -heatsink=37.8 -cover=105.0 -block=60.0,60.0,60.0,60.0,60.0,60.0
Debug 1549366593.305 CAMera:ACQuire end exposure
Info 1549366593.328 Capture end m5 x5
Info 1549366593.334 Capture start m5 x5
Image 1549366593.376 -run='20190205CalibrationCurve' -stage=2 -cycle=30 -step=2 -point=1  -emission=m5 -excitation=x5  -exposure=200 -lamp=90 -filepath='EXPERIMENTS:20190205CalibrationCurve/apldbio/sds/images/S02_C030_T02_P0001_M5_X5_E1.tiff'
Debug 1549366593.390 Start XML:IMAGe+ S02_C030_T02_P0001_M5_X5_E2.tiff {'blkID': '21', 'run': '20190205CalibrationCurve', 'exposure': '920', 'excitationColor': 'x5', 'point': '0001', 'blockTemperature': '59.988,59.9933,59.9902,59.9939,59.9834,60.0137', 'lampTemperature': '58.9109', 'lamp': '90', 'sampleVolume': '10', 'step': '02', 'emissionColor': 'm5', 'exposureIndex': '2', 'time': '1549366593.354', 'sampleTemperature': '59.9992,59.9987,59.9987,59.9981,59.9984,59.9982', 'stage': '02', 'coverTemperature': '105.012', 'cycle': '030'}
Debug 1549366593.391 End XML:IMAGe+ S02_C030_T02_P0001_M5_X5_E2.tiff {'blkID': '21', 'run': '20190205CalibrationCurve', 'exposure': '920', 'excitationColor': 'x5', 'point': '0001', 'blockTemperature': '59.988,59.9933,59.9902,59.9939,59.9834,60.0137', 'lampTemperature': '58.9109', 'lamp': '90', 'sampleVolume': '10', 'step': '02', 'emissionColor': 'm5', 'exposureIndex': '2', 'time': '1549366593.354', 'sampleTemperature': '59.9992,59.9987,59.9987,59.9981,59.9984,59.9982', 'stage': '02', 'coverTemperature': '105.012', 'cycle': '030'}
Debug 1549366593.405 CAMera:ACQuire start exposure
LEDStatus 1549366593.414 Temperature:58.8756 Current:9.46665 Voltage:3.40984 JuncTemp:76.0368
Time 1549366593.880 -elapsed=3860 -active=3807 -remaining=2506
Temperature 1549366594.071 -sample=60.0,60.0,60.0,60.0,60.0,60.0 -heatsink=37.8 -cover=105.0 -block=60.0,60.0,60.0,60.0,60.0,60.0
Debug 1549366594.119 C: ISTAT?
Debug 1549366594.131 S: OK ISTAT? Running
LEDStatus 1549366594.379 Temperature:58.9462 Current:9.46665 Voltage:3.40139 JuncTemp:76.1759
Debug 1549366594.465 CAMera:ACQuire end exposure
Info 1549366594.484 Capture end m5 x5
Info 1549366594.489 Motor start m3 x3
Image 1549366594.516 -run='20190205CalibrationCurve' -stage=2 -cycle=30 -step=2 -point=1  -emission=m5 -excitation=x5  -exposure=920 -lamp=90 -filepath='EXPERIMENTS:20190205CalibrationCurve/apldbio/sds/images/S02_C030_T02_P0001_M5_X5_E2.tiff'
Debug 1549366594.557 Start XML:NEW 2-30-2-1-m3-x3
Debug 1549366594.558 End XML:NEW 2-30-2-1-m3-x3
Debug 1549366594.734 LLAC ACK: Acknowledge (type=3), name=Unknown, dest=0x00, source=0x91, control=0x01, id=0x0000, msgid=0x2C1A, data=[]
Debug 1549366594.734 LLAC ACK reply: Acknowledge (type=3), name=Unknown, dest=0x91, source=0x00, control=0x01, id=0x0000, msgid=0x2C1A, data=[]
Debug 1549366594.752 LLAC ACK: Acknowledge (type=3), name=Unknown, dest=0x00, source=0x91, control=0x01, id=0x0000, msgid=0x2C1C, data=[]
Debug 1549366594.752 LLAC ACK reply: Acknowledge (type=3), name=Unknown, dest=0x91, source=0x00, control=0x01, id=0x0000, msgid=0x2C1C, data=[]
Info 1549366594.754 Motor end m3 x3
Info 1549366594.763 Emission Encoder -36 22500 Excitation Encoder -18 15750
Info 1549366594.765 Capture start m3 x3
Debug 1549366594.814 Start XML:IMAGe+ S02_C030_T02_P0001_M3_X3_E1.tiff {'blkID': '21', 'run': '20190205CalibrationCurve', 'exposure': '125', 'excitationColor': 'x3', 'point': '0001', 'blockTemperature': '59.988,59.9933,59.9902,59.9939,59.9834,60.0137', 'lampTemperature': '58.9109', 'lamp': '90', 'sampleVolume': '10', 'step': '02', 'emissionColor': 'm3', 'exposureIndex': '1', 'time': '1549366594.781', 'sampleTemperature': '59.9992,59.9987,59.9987,59.9981,59.9984,59.9982', 'stage': '02', 'coverTemperature': '105.012', 'cycle': '030'}
Debug 1549366594.815 End XML:IMAGe+ S02_C030_T02_P0001_M3_X3_E1.tiff {'blkID': '21', 'run': '20190205CalibrationCurve', 'exposure': '125', 'excitationColor': 'x3', 'point': '0001', 'blockTemperature': '59.988,59.9933,59.9902,59.9939,59.9834,60.0137', 'lampTemperature': '58.9109', 'lamp': '90', 'sampleVolume': '10', 'step': '02', 'emissionColor': 'm3', 'exposureIndex': '1', 'time': '1549366594.781', 'sampleTemperature': '59.9992,59.9987,59.9987,59.9981,59.9984,59.9982', 'stage': '02', 'coverTemperature': '105.012', 'cycle': '030'}
Debug 1549366594.829 CAMera:ACQuire start exposure
Time 1549366594.874 -elapsed=3861 -active=3808 -remaining=2505
Temperature 1549366595.071 -sample=60.0,60.0,60.0,60.0,60.0,60.0 -heatsink=37.8 -cover=105.0 -block=60.0,60.0,60.0,60.0,60.0,60.0
LEDStatus 1549366595.379 Temperature:59.0872 Current:9.43441 Voltage:3.40139 JuncTemp:76.1001
Debug 1549366595.422 CAMera:ACQuire end exposure
Info 1549366595.433 Capture end m3 x3
Info 1549366595.436 Capture start m3 x3
Image 1549366595.449 -run='20190205CalibrationCurve' -stage=2 -cycle=30 -step=2 -point=1  -emission=m3 -excitation=x3  -exposure=125 -lamp=90 -filepath='EXPERIMENTS:20190205CalibrationCurve/apldbio/sds/images/S02_C030_T02_P0001_M3_X3_E1.tiff'
Debug 1549366595.489 Start XML:IMAGe+ S02_C030_T02_P0001_M3_X3_E2.tiff {'blkID': '21', 'run': '20190205CalibrationCurve', 'exposure': '560', 'excitationColor': 'x3', 'point': '0001', 'blockTemperature': '59.988,59.9933,59.9902,59.9939,59.9834,60.0137', 'lampTemperature': '58.9109', 'lamp': '90', 'sampleVolume': '10', 'step': '02', 'emissionColor': 'm3', 'exposureIndex': '2', 'time': '1549366595.453', 'sampleTemperature': '59.9992,59.9987,59.9987,59.9981,59.9984,59.9982', 'stage': '02', 'coverTemperature': '105.012', 'cycle': '030'}
Debug 1549366595.490 End XML:IMAGe+ S02_C030_T02_P0001_M3_X3_E2.tiff {'blkID': '21', 'run': '20190205CalibrationCurve', 'exposure': '560', 'excitationColor': 'x3', 'point': '0001', 'blockTemperature': '59.988,59.9933,59.9902,59.9939,59.9834,60.0137', 'lampTemperature': '58.9109', 'lamp': '90', 'sampleVolume': '10', 'step': '02', 'emissionColor': 'm3', 'exposureIndex': '2', 'time': '1549366595.453', 'sampleTemperature': '59.9992,59.9987,59.9987,59.9981,59.9984,59.9982', 'stage': '02', 'coverTemperature': '105.012', 'cycle': '030'}
Debug 1549366595.503 CAMera:ACQuire start exposure
Time 1549366595.880 -elapsed=3862 -active=3809 -remaining=2504
Temperature 1549366596.073 -sample=60.0,60.0,60.0,60.0,60.0,60.0 -heatsink=37.7 -cover=105.0 -block=60.0,60.0,60.0,60.0,60.0,60.0
Debug 1549366596.355 CAMera:ACQuire end exposure
Info 1549366596.379 Capture end m3 x3
Info 1549366596.390 Motor start m4 x4
Image 1549366596.396 -run='20190205CalibrationCurve' -stage=2 -cycle=30 -step=2 -point=1  -emission=m3 -excitation=x3  -exposure=560 -lamp=90 -filepath='EXPERIMENTS:20190205CalibrationCurve/apldbio/sds/images/S02_C030_T02_P0001_M3_X3_E2.tiff'
LEDStatus 1549366596.422 Temperature:59.052 Current:9.46665 Voltage:3.40562 JuncTemp:76.1479
Debug 1549366596.457 Start XML:NEW 2-30-2-1-m4-x4
Debug 1549366596.459 End XML:NEW 2-30-2-1-m4-x4
Debug 1549366596.728 LLAC ACK: Acknowledge (type=3), name=Unknown, dest=0x00, source=0x91, control=0x01, id=0x0000, msgid=0x2C49, data=[]
Debug 1549366596.729 LLAC ACK reply: Acknowledge (type=3), name=Unknown, dest=0x91, source=0x00, control=0x01, id=0x0000, msgid=0x2C49, data=[]
Debug 1549366596.749 LLAC ACK: Acknowledge (type=3), name=Unknown, dest=0x00, source=0x91, control=0x01, id=0x0000, msgid=0x2C4C, data=[]
Debug 1549366596.750 LLAC ACK reply: Acknowledge (type=3), name=Unknown, dest=0x91, source=0x00, control=0x01, id=0x0000, msgid=0x2C4C, data=[]
Info 1549366596.752 Motor end m4 x4
Info 1549366596.761 Emission Encoder -36 0 Excitation Encoder -18 9000
Info 1549366596.763 Capture start m4 x4
Debug 1549366596.810 Start XML:IMAGe+ S02_C030_T02_P0001_M4_X4_E1.tiff {'blkID': '21', 'run': '20190205CalibrationCurve', 'exposure': '150', 'excitationColor': 'x4', 'point': '0001', 'blockTemperature': '59.988,59.9933,59.9902,59.9939,59.9834,60.0137', 'lampTemperature': '58.9109', 'lamp': '90', 'sampleVolume': '10', 'step': '02', 'emissionColor': 'm4', 'exposureIndex': '1', 'time': '1549366596.778', 'sampleTemperature': '59.9992,59.9987,59.9987,59.9981,59.9984,59.9982', 'stage': '02', 'coverTemperature': '105.012', 'cycle': '030'}
Debug 1549366596.811 End XML:IMAGe+ S02_C030_T02_P0001_M4_X4_E1.tiff {'blkID': '21', 'run': '20190205CalibrationCurve', 'exposure': '150', 'excitationColor': 'x4', 'point': '0001', 'blockTemperature': '59.988,59.9933,59.9902,59.9939,59.9834,60.0137', 'lampTemperature': '58.9109', 'lamp': '90', 'sampleVolume': '10', 'step': '02', 'emissionColor': 'm4', 'exposureIndex': '1', 'time': '1549366596.778', 'sampleTemperature': '59.9992,59.9987,59.9987,59.9981,59.9984,59.9982', 'stage': '02', 'coverTemperature': '105.012', 'cycle': '030'}
Debug 1549366596.825 CAMera:ACQuire start exposure
Time 1549366596.874 -elapsed=3863 -active=3810 -remaining=2503
Temperature 1549366597.071 -sample=60.0,60.0,60.0,60.0,60.0,60.0 -heatsink=37.8 -cover=104.9 -block=60.0,60.0,60.0,60.0,60.0,60.0
LEDStatus 1549366597.378 Temperature:59.0872 Current:9.44516 Voltage:3.39928 JuncTemp:76.169
Debug 1549366597.433 CAMera:ACQuire end exposure
Image 1549366597.444 -run='20190205CalibrationCurve' -stage=2 -cycle=30 -step=2 -point=1  -emission=m4 -excitation=x4  -exposure=150 -lamp=90 -filepath='EXPERIMENTS:20190205CalibrationCurve/apldbio/sds/images/S02_C030_T02_P0001_M4_X4_E1.tiff'
Info 1549366597.443 Capture end m4 x4
Info 1549366597.448 Capture start m4 x4
Debug 1549366597.504 Start XML:IMAGe+ S02_C030_T02_P0001_M4_X4_E2.tiff {'blkID': '21', 'run': '20190205CalibrationCurve', 'exposure': '800', 'excitationColor': 'x4', 'point': '0001', 'blockTemperature': '59.988,59.9933,59.9902,59.9939,59.9834,60.0137', 'lampTemperature': '58.9109', 'lamp': '90', 'sampleVolume': '10', 'step': '02', 'emissionColor': 'm4', 'exposureIndex': '2', 'time': '1549366597.466', 'sampleTemperature': '59.9992,59.9987,59.9987,59.9981,59.9984,59.9982', 'stage': '02', 'coverTemperature': '105.012', 'cycle': '030'}
Debug 1549366597.505 End XML:IMAGe+ S02_C030_T02_P0001_M4_X4_E2.tiff {'blkID': '21', 'run': '20190205CalibrationCurve', 'exposure': '800', 'excitationColor': 'x4', 'point': '0001', 'blockTemperature': '59.988,59.9933,59.9902,59.9939,59.9834,60.0137', 'lampTemperature': '58.9109', 'lamp': '90', 'sampleVolume': '10', 'step': '02', 'emissionColor': 'm4', 'exposureIndex': '2', 'time': '1549366597.466', 'sampleTemperature': '59.9992,59.9987,59.9987,59.9981,59.9984,59.9982', 'stage': '02', 'coverTemperature': '105.012', 'cycle': '030'}
Debug 1549366597.518 CAMera:ACQuire start exposure
Time 1549366597.880 -elapsed=3864 -active=3811 -remaining=2502
Temperature 1549366598.071 -sample=60.0,60.0,60.0,60.0,60.0,60.0 -heatsink=37.8 -cover=105.1 -block=60.0,60.0,60.0,60.0,60.0,60.0
LEDStatus 1549366598.388 Temperature:59.1578 Current:9.44516 Voltage:3.40139 JuncTemp:76.169
Debug 1549366598.512 CAMera:ACQuire end exposure
Info 1549366598.524 Capture end m4 x4
Image 1549366598.527 -run='20190205CalibrationCurve' -stage=2 -cycle=30 -step=2 -point=1  -emission=m4 -excitation=x4  -exposure=800 -lamp=90 -filepath='EXPERIMENTS:20190205CalibrationCurve/apldbio/sds/images/S02_C030_T02_P0001_M4_X4_E2.tiff'
Info 1549366598.529 Motor start m2 x2
Debug 1549366598.587 Start XML:NEW 2-30-2-1-m2-x2
Debug 1549366598.588 End XML:NEW 2-30-2-1-m2-x2
Debug 1549366598.763 LLAC ACK: Acknowledge (type=3), name=Unknown, dest=0x00, source=0x91, control=0x01, id=0x0000, msgid=0x2C7A, data=[]
Debug 1549366598.764 LLAC ACK reply: Acknowledge (type=3), name=Unknown, dest=0x91, source=0x00, control=0x01, id=0x0000, msgid=0x2C7A, data=[]
Debug 1549366598.779 LLAC ACK: Acknowledge (type=3), name=Unknown, dest=0x00, source=0x91, control=0x01, id=0x0000, msgid=0x2C7C, data=[]
Debug 1549366598.780 LLAC ACK reply: Acknowledge (type=3), name=Unknown, dest=0x91, source=0x00, control=0x01, id=0x0000, msgid=0x2C7C, data=[]
Info 1549366598.781 Motor end m2 x2
Info 1549366598.791 Emission Encoder -36 31500 Excitation Encoder -18 11250
Info 1549366598.792 Capture start m2 x2
Debug 1549366598.841 Start XML:IMAGe+ S02_C030_T02_P0001_M2_X2_E1.tiff {'blkID': '21', 'run': '20190205CalibrationCurve', 'exposure': '100', 'excitationColor': 'x2', 'point': '0001', 'blockTemperature': '59.988,59.9933,59.9902,59.9939,59.9834,60.0137', 'lampTemperature': '58.9109', 'lamp': '90', 'sampleVolume': '10', 'step': '02', 'emissionColor': 'm2', 'exposureIndex': '1', 'time': '1549366598.808', 'sampleTemperature': '59.9992,59.9987,59.9987,59.9981,59.9984,59.9982', 'stage': '02', 'coverTemperature': '105.012', 'cycle': '030'}
Debug 1549366598.841 End XML:IMAGe+ S02_C030_T02_P0001_M2_X2_E1.tiff {'blkID': '21', 'run': '20190205CalibrationCurve', 'exposure': '100', 'excitationColor': 'x2', 'point': '0001', 'blockTemperature': '59.988,59.9933,59.9902,59.9939,59.9834,60.0137', 'lampTemperature': '58.9109', 'lamp': '90', 'sampleVolume': '10', 'step': '02', 'emissionColor': 'm2', 'exposureIndex': '1', 'time': '1549366598.808', 'sampleTemperature': '59.9992,59.9987,59.9987,59.9981,59.9984,59.9982', 'stage': '02', 'coverTemperature': '105.012', 'cycle': '030'}
Debug 1549366598.855 CAMera:ACQuire start exposure
Time 1549366598.874 -elapsed=3865 -active=3812 -remaining=2501
Temperature 1549366599.073 -sample=60.0,60.0,60.0,60.0,60.0,60.0 -heatsink=37.7 -cover=105.0 -block=60.0,60.0,60.0,60.0,60.0,60.0
Debug 1549366599.118 C: ISTAT?
Debug 1549366599.130 S: OK ISTAT? Running
LEDStatus 1549366599.379 Temperature:59.1578 Current:9.45591 Voltage:3.40139 JuncTemp:76.3629
Debug 1549366599.432 CAMera:ACQuire end exposure
Info 1549366599.439 Capture end m2 x2
Info 1549366599.441 Capture start m2 x2
Debug 1549366599.493 Start XML:IMAGe+ S02_C030_T02_P0001_M2_X2_E2.tiff {'blkID': '21', 'run': '20190205CalibrationCurve', 'exposure': '430', 'excitationColor': 'x2', 'point': '0001', 'blockTemperature': '59.988,59.9933,59.9902,59.9939,59.9834,60.0137', 'lampTemperature': '58.9109', 'lamp': '90', 'sampleVolume': '10', 'step': '02', 'emissionColor': 'm2', 'exposureIndex': '2', 'time': '1549366599.458', 'sampleTemperature': '59.9992,59.9987,59.9987,59.9981,59.9984,59.9982', 'stage': '02', 'coverTemperature': '105.012', 'cycle': '030'}
Debug 1549366599.494 End XML:IMAGe+ S02_C030_T02_P0001_M2_X2_E2.tiff {'blkID': '21', 'run': '20190205CalibrationCurve', 'exposure': '430', 'excitationColor': 'x2', 'point': '0001', 'blockTemperature': '59.988,59.9933,59.9902,59.9939,59.9834,60.0137', 'lampTemperature': '58.9109', 'lamp': '90', 'sampleVolume': '10', 'step': '02', 'emissionColor': 'm2', 'exposureIndex': '2', 'time': '1549366599.458', 'sampleTemperature': '59.9992,59.9987,59.9987,59.9981,59.9984,59.9982', 'stage': '02', 'coverTemperature': '105.012', 'cycle': '030'}
Debug 1549366599.508 CAMera:ACQuire start exposure
Image 1549366599.510 -run='20190205CalibrationCurve' -stage=2 -cycle=30 -step=2 -point=1  -emission=m2 -excitation=x2  -exposure=100 -lamp=90 -filepath='EXPERIMENTS:20190205CalibrationCurve/apldbio/sds/images/S02_C030_T02_P0001_M2_X2_E1.tiff'
Time 1549366599.881 -elapsed=3866 -active=3813 -remaining=2500
Temperature 1549366600.071 -sample=60.0,60.0,60.0,60.0,60.0,60.0 -heatsink=37.7 -cover=105.0 -block=60.0,60.0,60.0,60.0,60.0,60.0
Debug 1549366600.285 CAMera:ACQuire end exposure
Info 1549366600.308 Capture end m2 x2
Image 1549366600.315 -run='20190205CalibrationCurve' -stage=2 -cycle=30 -step=2 -point=1  -emission=m2 -excitation=x2  -exposure=430 -lamp=90 -filepath='EXPERIMENTS:20190205CalibrationCurve/apldbio/sds/images/S02_C030_T02_P0001_M2_X2_E2.tiff'
Info 1549366600.314 Motor start m1 x1
Debug 1549366600.379 Start XML:NEW 2-30-2-1-m1-x1
Debug 1549366600.380 End XML:NEW 2-30-2-1-m1-x1
LEDStatus 1549366600.388 Temperature:59.2283 Current:9.46665 Voltage:3.39717 JuncTemp:76.3277
Debug 1549366600.604 LLAC ACK: Acknowledge (type=3), name=Unknown, dest=0x00, source=0x91, control=0x01, id=0x0000, msgid=0x2CA6, data=[]
Debug 1549366600.605 LLAC ACK reply: Acknowledge (type=3), name=Unknown, dest=0x91, source=0x00, control=0x01, id=0x0000, msgid=0x2CA6, data=[]
Debug 1549366600.622 LLAC ACK: Acknowledge (type=3), name=Unknown, dest=0x00, source=0x91, control=0x01, id=0x0000, msgid=0x2CA8, data=[]
Debug 1549366600.623 LLAC ACK reply: Acknowledge (type=3), name=Unknown, dest=0x91, source=0x00, control=0x01, id=0x0000, msgid=0x2CA8, data=[]
Info 1549366600.625 Motor end m1 x1
Info 1549366600.635 Emission Encoder -36 4500 Excitation Encoder -18 6750
Info 1549366600.636 Capture start m1 x1
Debug 1549366600.684 Start XML:IMAGe+ S02_C030_T02_P0001_M1_X1_E1.tiff {'blkID': '21', 'run': '20190205CalibrationCurve', 'exposure': '60', 'excitationColor': 'x1', 'point': '0001', 'blockTemperature': '59.988,59.9933,59.9902,59.9939,59.9834,60.0137', 'lampTemperature': '58.9109', 'lamp': '90', 'sampleVolume': '10', 'step': '02', 'emissionColor': 'm1', 'exposureIndex': '1', 'time': '1549366600.652', 'sampleTemperature': '59.9992,59.9987,59.9987,59.9981,59.9984,59.9982', 'stage': '02', 'coverTemperature': '105.012', 'cycle': '030'}
Debug 1549366600.685 End XML:IMAGe+ S02_C030_T02_P0001_M1_X1_E1.tiff {'blkID': '21', 'run': '20190205CalibrationCurve', 'exposure': '60', 'excitationColor': 'x1', 'point': '0001', 'blockTemperature': '59.988,59.9933,59.9902,59.9939,59.9834,60.0137', 'lampTemperature': '58.9109', 'lamp': '90', 'sampleVolume': '10', 'step': '02', 'emissionColor': 'm1', 'exposureIndex': '1', 'time': '1549366600.652', 'sampleTemperature': '59.9992,59.9987,59.9987,59.9981,59.9984,59.9982', 'stage': '02', 'coverTemperature': '105.012', 'cycle': '030'}
Debug 1549366600.698 CAMera:ACQuire start exposure
Time 1549366600.880 -elapsed=3867 -active=3814 -remaining=2499
Temperature 1549366601.073 -sample=60.0,60.0,60.0,60.0,60.0,60.0 -heatsink=37.5 -cover=105.0 -block=60.0,60.0,60.0,60.0,60.0,60.0
Debug 1549366601.252 CAMera:ACQuire end exposure
Info 1549366601.263 Capture end m1 x1
Image 1549366601.266 -run='20190205CalibrationCurve' -stage=2 -cycle=30 -step=2 -point=1  -emission=m1 -excitation=x1  -exposure=60 -lamp=90 -filepath='EXPERIMENTS:20190205CalibrationCurve/apldbio/sds/images/S02_C030_T02_P0001_M1_X1_E1.tiff'
Info 1549366601.266 Capture start m1 x1
Debug 1549366601.318 Start XML:IMAGe+ S02_C030_T02_P0001_M1_X1_E2.tiff {'blkID': '21', 'run': '20190205CalibrationCurve', 'exposure': '175', 'excitationColor': 'x1', 'point': '0001', 'blockTemperature': '59.988,59.9933,59.9902,59.9939,59.9834,60.0137', 'lampTemperature': '58.9109', 'lamp': '90', 'sampleVolume': '10', 'step': '02', 'emissionColor': 'm1', 'exposureIndex': '2', 'time': '1549366601.284', 'sampleTemperature': '59.9992,59.9987,59.9987,59.9981,59.9984,59.9982', 'stage': '02', 'coverTemperature': '105.012', 'cycle': '030'}
Debug 1549366601.319 End XML:IMAGe+ S02_C030_T02_P0001_M1_X1_E2.tiff {'blkID': '21', 'run': '20190205CalibrationCurve', 'exposure': '175', 'excitationColor': 'x1', 'point': '0001', 'blockTemperature': '59.988,59.9933,59.9902,59.9939,59.9834,60.0137', 'lampTemperature': '58.9109', 'lamp': '90', 'sampleVolume': '10', 'step': '02', 'emissionColor': 'm1', 'exposureIndex': '2', 'time': '1549366601.284', 'sampleTemperature': '59.9992,59.9987,59.9987,59.9981,59.9984,59.9982', 'stage': '02', 'coverTemperature': '105.012', 'cycle': '030'}
Debug 1549366601.333 CAMera:ACQuire start exposure
LEDStatus 1549366601.379 Temperature:59.2283 Current:9.46665 Voltage:3.40562 JuncTemp:76.34
Time 1549366601.881 -elapsed=3868 -active=3815 -remaining=2498
Debug 1549366601.952 CAMera:ACQuire end exposure
Info 1549366601.962 Capture end m1 x1
Info 1549366601.965 Capture start m1 x1
Image 1549366602.014 -run='20190205CalibrationCurve' -stage=2 -cycle=30 -step=2 -point=1  -emission=m1 -excitation=x1  -exposure=175 -lamp=90 -filepath='EXPERIMENTS:20190205CalibrationCurve/apldbio/sds/images/S02_C030_T02_P0001_M1_X1_E2.tiff'
Debug 1549366602.025 Start XML:IMAGe+ S02_C030_T02_P0001_M1_X1_E3.tiff {'blkID': '21', 'run': '20190205CalibrationCurve', 'exposure': '520', 'excitationColor': 'x1', 'point': '0001', 'blockTemperature': '59.988,59.9933,59.9902,59.9939,59.9834,60.0137', 'lampTemperature': '58.9109', 'lamp': '90', 'sampleVolume': '10', 'step': '02', 'emissionColor': 'm1', 'exposureIndex': '3', 'time': '1549366601.984', 'sampleTemperature': '59.9992,59.9987,59.9987,59.9981,59.9984,59.9982', 'stage': '02', 'coverTemperature': '105.012', 'cycle': '030'}
Debug 1549366602.026 End XML:IMAGe+ S02_C030_T02_P0001_M1_X1_E3.tiff {'blkID': '21', 'run': '20190205CalibrationCurve', 'exposure': '520', 'excitationColor': 'x1', 'point': '0001', 'blockTemperature': '59.988,59.9933,59.9902,59.9939,59.9834,60.0137', 'lampTemperature': '58.9109', 'lamp': '90', 'sampleVolume': '10', 'step': '02', 'emissionColor': 'm1', 'exposureIndex': '3', 'time': '1549366601.984', 'sampleTemperature': '59.9992,59.9987,59.9987,59.9981,59.9984,59.9982', 'stage': '02', 'coverTemperature': '105.012', 'cycle': '030'}
Debug 1549366602.040 CAMera:ACQuire start exposure
Temperature 1549366602.071 -sample=60.0,60.0,60.0,60.0,60.0,60.0 -heatsink=37.6 -cover=105.0 -block=60.0,60.0,60.0,60.0,60.0,60.0
LEDStatus 1549366602.389 Temperature:59.2283 Current:9.46665 Voltage:3.39084 JuncTemp:76.31
Debug 1549366602.866 CAMera:ACQuire end exposure
Time 1549366602.885 -elapsed=3869 -active=3816 -remaining=2497
Info 1549366602.901 Capture end m1 x1
Debug 1549366602.923 Start XML:WRITe+ 2-30-2-1-m5-x5 EXPERIMENTS:/20190205CalibrationCurve/apldbio/sds//quant/2-30-2-1-m5-x5.xml
Image 1549366602.928 -run='20190205CalibrationCurve' -stage=2 -cycle=30 -step=2 -point=1  -emission=m1 -excitation=x1  -exposure=520 -lamp=90 -filepath='EXPERIMENTS:20190205CalibrationCurve/apldbio/sds/images/S02_C030_T02_P0001_M1_X1_E3.tiff'
Debug 1549366602.944 End XML:WRITe+ 2-30-2-1-m5-x5 EXPERIMENTS:/20190205CalibrationCurve/apldbio/sds//quant/2-30-2-1-m5-x5.xml
Debug 1549366602.959 Acquiring PA queue lock
Debug 1549366602.960 Acquired PA queue lock
Debug 1549366602.960 Released PA queue lock
Debug 1549366602.960 Acquiring palock[0] execution lock
Debug 1549366602.961 Acquired palock[0] execution lock
Debug 1549366603.007 TBC acquiring operative lock
Temperature 1549366603.071 -sample=60.0,60.0,60.0,60.0,60.0,60.0 -heatsink=37.5 -cover=104.9 -block=60.0,60.0,60.0,60.0,60.0,60.0
Debug 1549366603.192 LLAC ACK: Acknowledge (type=3), name=Unknown, dest=0x00, source=0x91, control=0x01, id=0x0000, msgid=0x2CDA, data=[]
Debug 1549366603.193 LLAC ACK reply: Acknowledge (type=3), name=Unknown, dest=0x91, source=0x00, control=0x01, id=0x0000, msgid=0x2CDA, data=[]
Debug 1549366603.318 LLAC ACK: Acknowledge (type=3), name=Unknown, dest=0x00, source=0x91, control=0x01, id=0x0000, msgid=0x2CDC, data=[]
Debug 1549366603.319 LLAC ACK reply: Acknowledge (type=3), name=Unknown, dest=0x91, source=0x00, control=0x01, id=0x0000, msgid=0x2CDC, data=[]
LEDStatus 1549366603.379 Temperature:59.2283 Current:9.4774 Voltage:3.4035 JuncTemp:76.1956
Debug 1549366603.464 Released palock[0] execution lock
Preprocessing 1549366603.466 <quote.message>Input run configuration file: /data/vendor/IS/experiments/20190205CalibrationCurve/apldbio/sds/quant/2-30-2-1-m5-x5.xml
Block Type:  96Wells
Finished read calibration files
...run ROI Quantitation
ROI Quantitation done in 0.043486 seconds 
Quant files saved in /data/vendor/IS/experiments/20190205CalibrationCurve/apldbio/sds/quant
...run Preproc Quantitation task
Preproc Quantitation in 0.000291 seconds 
FilterData files saved in /data/vendor/IS/experiments/20190205CalibrationCurve/apldbio/sds/filter
Success: Preprocessing ok
</quote.message>
Debug 1549366603.484 Start XML:FilterDATa+ S02_C030_T02_P0001_M5_X5_filterdata.xml {}
Debug 1549366603.484 End XML:FilterDATa+ S02_C030_T02_P0001_M5_X5_filterdata.xml {}
Debug 1549366603.492 Start XML:WRITe+ 2-30-2-1-m3-x3 EXPERIMENTS:/20190205CalibrationCurve/apldbio/sds//quant/2-30-2-1-m3-x3.xml
Debug 1549366603.509 End XML:WRITe+ 2-30-2-1-m3-x3 EXPERIMENTS:/20190205CalibrationCurve/apldbio/sds//quant/2-30-2-1-m3-x3.xml
Debug 1549366603.511 Acquiring PA queue lock
Debug 1549366603.511 Acquired PA queue lock
Debug 1549366603.512 Released PA queue lock
Debug 1549366603.512 Acquiring palock[1] execution lock
Debug 1549366603.512 Acquired palock[1] execution lock
Time 1549366603.876 -elapsed=3870 -active=3817 -remaining=2496
Debug 1549366604.008 Released palock[1] execution lock
Preprocessing 1549366604.010 <quote.message>Input run configuration file: /data/vendor/IS/experiments/20190205CalibrationCurve/apldbio/sds/quant/2-30-2-1-m3-x3.xml
Block Type:  96Wells
Finished read calibration files
...run ROI Quantitation
ROI Quantitation done in 0.04476 seconds 
Quant files saved in /data/vendor/IS/experiments/20190205CalibrationCurve/apldbio/sds/quant
...run Preproc Quantitation task
Preproc Quantitation in 0.000293 seconds 
FilterData files saved in /data/vendor/IS/experiments/20190205CalibrationCurve/apldbio/sds/filter
Success: Preprocessing ok
</quote.message>
Debug 1549366604.028 Start XML:FilterDATa+ S02_C030_T02_P0001_M3_X3_filterdata.xml {}
Debug 1549366604.029 End XML:FilterDATa+ S02_C030_T02_P0001_M3_X3_filterdata.xml {}
Debug 1549366604.037 Start XML:WRITe+ 2-30-2-1-m4-x4 EXPERIMENTS:/20190205CalibrationCurve/apldbio/sds//quant/2-30-2-1-m4-x4.xml
Debug 1549366604.052 End XML:WRITe+ 2-30-2-1-m4-x4 EXPERIMENTS:/20190205CalibrationCurve/apldbio/sds//quant/2-30-2-1-m4-x4.xml
Debug 1549366604.054 Acquiring PA queue lock
Debug 1549366604.055 Acquired PA queue lock
Debug 1549366604.055 Released PA queue lock
Debug 1549366604.055 Acquiring palock[0] execution lock
Debug 1549366604.056 Acquired palock[0] execution lock
Temperature 1549366604.073 -sample=60.0,60.0,60.0,60.0,60.0,60.0 -heatsink=37.5 -cover=105.1 -block=60.0,60.0,60.0,60.0,60.0,60.0
Debug 1549366604.118 C: ISTAT?
Debug 1549366604.134 S: OK ISTAT? Running
LEDStatus 1549366604.380 Temperature:59.2283 Current:9.44516 Voltage:3.39506 JuncTemp:76.1744
Debug 1549366604.576 Released palock[0] execution lock
Preprocessing 1549366604.579 <quote.message>Input run configuration file: /data/vendor/IS/experiments/20190205CalibrationCurve/apldbio/sds/quant/2-30-2-1-m4-x4.xml
Block Type:  96Wells
Finished read calibration files
...run ROI Quantitation
ROI Quantitation done in 0.045315 seconds 
Quant files saved in /data/vendor/IS/experiments/20190205CalibrationCurve/apldbio/sds/quant
...run Preproc Quantitation task
Preproc Quantitation in 0.000298 seconds 
FilterData files saved in /data/vendor/IS/experiments/20190205CalibrationCurve/apldbio/sds/filter
Success: Preprocessing ok
</quote.message>
Debug 1549366604.596 Start XML:FilterDATa+ S02_C030_T02_P0001_M4_X4_filterdata.xml {}
Debug 1549366604.597 End XML:FilterDATa+ S02_C030_T02_P0001_M4_X4_filterdata.xml {}
Debug 1549366604.605 Start XML:WRITe+ 2-30-2-1-m2-x2 EXPERIMENTS:/20190205CalibrationCurve/apldbio/sds//quant/2-30-2-1-m2-x2.xml
Debug 1549366604.620 End XML:WRITe+ 2-30-2-1-m2-x2 EXPERIMENTS:/20190205CalibrationCurve/apldbio/sds//quant/2-30-2-1-m2-x2.xml
Debug 1549366604.622 Acquiring PA queue lock
Debug 1549366604.622 Acquired PA queue lock
Debug 1549366604.623 Released PA queue lock
Debug 1549366604.623 Acquiring palock[1] execution lock
Debug 1549366604.624 Acquired palock[1] execution lock
Time 1549366604.876 -elapsed=3871 -active=3818 -remaining=2495
Temperature 1549366605.071 -sample=60.0,60.0,60.0,60.0,60.0,60.0 -heatsink=37.4 -cover=105.0 -block=60.0,60.0,60.0,60.0,60.0,60.0
Debug 1549366605.119 Released palock[1] execution lock
Preprocessing 1549366605.122 <quote.message>Input run configuration file: /data/vendor/IS/experiments/20190205CalibrationCurve/apldbio/sds/quant/2-30-2-1-m2-x2.xml
Block Type:  96Wells
Finished read calibration files
...run ROI Quantitation
ROI Quantitation done in 0.04454 seconds 
Quant files saved in /data/vendor/IS/experiments/20190205CalibrationCurve/apldbio/sds/quant
...run Preproc Quantitation task
Preproc Quantitation in 0.000309 seconds 
FilterData files saved in /data/vendor/IS/experiments/20190205CalibrationCurve/apldbio/sds/filter
Success: Preprocessing ok
</quote.message>
Debug 1549366605.141 Start XML:FilterDATa+ S02_C030_T02_P0001_M2_X2_filterdata.xml {}
Debug 1549366605.141 End XML:FilterDATa+ S02_C030_T02_P0001_M2_X2_filterdata.xml {}
Debug 1549366605.151 Start XML:WRITe+ 2-30-2-1-m1-x1 EXPERIMENTS:/20190205CalibrationCurve/apldbio/sds//quant/2-30-2-1-m1-x1.xml
Debug 1549366605.174 End XML:WRITe+ 2-30-2-1-m1-x1 EXPERIMENTS:/20190205CalibrationCurve/apldbio/sds//quant/2-30-2-1-m1-x1.xml
Debug 1549366605.176 Acquiring PA queue lock
Debug 1549366605.176 Acquired PA queue lock
Debug 1549366605.176 Released PA queue lock
Debug 1549366605.177 Acquiring palock[0] execution lock
Debug 1549366605.177 Acquired palock[0] execution lock
LEDStatus 1549366605.381 Temperature:59.1578 Current:9.46665 Voltage:3.40139 JuncTemp:76.1444
Debug 1549366605.701 Released palock[0] execution lock
Preprocessing 1549366605.703 <quote.message>Input run configuration file: /data/vendor/IS/experiments/20190205CalibrationCurve/apldbio/sds/quant/2-30-2-1-m1-x1.xml
Block Type:  96Wells
Finished read calibration files
...run ROI Quantitation
ROI Quantitation done in 0.065525 seconds 
Quant files saved in /data/vendor/IS/experiments/20190205CalibrationCurve/apldbio/sds/quant
...run Preproc Quantitation task
Preproc Quantitation in 0.000346 seconds 
FilterData files saved in /data/vendor/IS/experiments/20190205CalibrationCurve/apldbio/sds/filter
Success: Preprocessing ok
</quote.message>
Debug 1549366605.722 Start XML:FilterDATa+ S02_C030_T02_P0001_M1_X1_filterdata.xml {}
Debug 1549366605.722 End XML:FilterDATa+ S02_C030_T02_P0001_M1_X1_filterdata.xml {}
Debug 1549366605.739 Start XML:WRITe+ S2-C30-T2-P1 EXPERIMENTS:/20190205CalibrationCurve/apldbio/sds//filter/2-30-2-1.xml
Debug 1549366605.747 End XML:WRITe+ S2-C30-T2-P1 EXPERIMENTS:/20190205CalibrationCurve/apldbio/sds//filter/2-30-2-1.xml
Info 1549366605.751 Run ePA here for multicomponent. Ensured that dye are assigned
Debug 1549366605.753 Acquiring PA queue lock
Debug 1549366605.754 Acquired PA queue lock
Debug 1549366605.754 Released PA queue lock
Debug 1549366605.754 Acquiring palock[1] execution lock
Debug 1549366605.755 Acquired palock[1] execution lock
Time 1549366605.876 -elapsed=3872 -active=3819 -remaining=2494
Temperature 1549366606.071 -sample=60.0,60.0,60.0,60.0,60.0,60.0 -heatsink=37.2 -cover=105.0 -block=60.0,60.0,60.0,60.0,60.0,60.0
Debug 1549366606.311 Released palock[1] execution lock
Preprocessing 1549366606.313 <quote.message>Input run configuration file: /data/vendor/IS/experiments/20190205CalibrationCurve/apldbio/sds/filter/2-30-2-1.xml
Block Type:  96Wells
...run Preproc MultiComponent task
Preproc MultiComponent in 0.00597 seconds 
MultiComponentData files saved in /data/vendor/IS/experiments/20190205CalibrationCurve/apldbio/sds/multicomponent
Success: Preprocessing ok
</quote.message>
Run 1549366606.363 Collected -run="20190205CalibrationCurve" -stage=2 -cycle=30 -step=2 -point=1
Debug 1549366606.367 C: EXP:LIST? -verbose 20190205CalibrationCurve/apldbio/sds/quant/S02_C030_T02_P0001*
LEDStatus 1549366606.385 Temperature:59.1225 Current:9.44516 Voltage:3.40562 JuncTemp:76.1708
Debug 1549366606.388 C: ACCess CONTROLLER
Info 1549366606.388 Access notification: [System] Access -sessionid=542 -level=Controller -exclusive=False
System 1549366606.390 Access -sessionid=542 -level=Controller -exclusive=False
Debug 1549366606.390 S: OK ACCess CONTROLLER
Debug 1549366606.394 <quote.message>S: OK EXP:LIST? -verbose 20190205CalibrationCurve/apldbio/sds/quant/S02_C030_T02_P0001* <quote.reply>
s: "20190205CalibrationCurve/apldbio/sds/quant/S02_C030_T02_P0001_M1_X1_E1.quant" -type=file -size=4207 -mtime=1549366605.67 -atime=1549366605.67 -ctime=1549366605.67
s: "20190205CalibrationCurve/apldbio/sds/quant/S02_C030_T02_P0001_M1_X1_E2.quant" -type=file -size=4239 -mtime=1549366605.67 -atime=1549366605.67 -ctime=1549366605.67
s: "20190205CalibrationCurve/apldbio/sds/quant/S02_C030_T02_P0001_M1_X1_E3.quant" -type=file -size=4325 -mtime=1549366605.68 -atime=1549366605.67 -ctime=1549366605.68
s: "20190205CalibrationCurve/apldbio/sds/quant/S02_C030_T02_P0001_M2_X2_E1.quant" -type=file -size=4208 -mtime=1549366605.09 -atime=1549366605.09 -ctime=1549366605.09
s: "20190205CalibrationCurve/apldbio/sds/quant/S02_C030_T02_P0001_M2_X2_E2.quant" -type=file -size=4236 -mtime=1549366605.09 -atime=1549366605.09 -ctime=1549366605.09
s: "20190205CalibrationCurve/apldbio/sds/quant/S02_C030_T02_P0001_M3_X3_E1.quant" -type=file -size=4208 -mtime=1549366603.98 -atime=1549366603.98 -ctime=1549366603.98
s: "20190205CalibrationCurve/apldbio/sds/quant/S02_C030_T02_P0001_M3_X3_E2.quant" -type=file -size=4208 -mtime=1549366603.98 -atime=1549366603.98 -ctime=1549366603.98
s: "20190205CalibrationCurve/apldbio/sds/quant/S02_C030_T02_P0001_M4_X4_E1.quant" -type=file -size=4208 -mtime=1549366604.55 -atime=1549366604.54 -ctime=1549366604.55
s: "20190205CalibrationCurve/apldbio/sds/quant/S02_C030_T02_P0001_M4_X4_E2.quant" -type=file -size=4272 -mtime=1549366604.55 -atime=1549366604.55 -ctime=1549366604.55
s: "20190205CalibrationCurve/apldbio/sds/quant/S02_C030_T02_P0001_M5_X5_E1.quant" -type=file -size=4208 -mtime=1549366603.44 -atime=1549366603.43 -ctime=1549366603.44
s: "20190205CalibrationCurve/apldbio/sds/quant/S02_C030_T02_P0001_M5_X5_E2.quant" -type=file -size=4208 -mtime=1549366603.44 -atime=1549366603.44 -ctime=1549366603.44
s: </quote.reply></quote.message>
Debug 1549366606.397 C: EXP:READ? -encoding=plain 20190205CalibrationCurve/apldbio/sds/quant/S02_C030_T02_P0001_M1_X1_E1.quant
Debug 1549366606.399 S: OK EXP:READ? -encoding=plain 20190205CalibrationCurve/apldbio/sds/quant/S02_C030_T02_P0001_M1_X1_E1.quant
Debug 1549366606.403 C: EXP:READ? -encoding=plain 20190205CalibrationCurve/apldbio/sds/quant/S02_C030_T02_P0001_M1_X1_E2.quant
Debug 1549366606.404 S: OK EXP:READ? -encoding=plain 20190205CalibrationCurve/apldbio/sds/quant/S02_C030_T02_P0001_M1_X1_E2.quant
Debug 1549366606.408 C: EXP:READ? -encoding=plain 20190205CalibrationCurve/apldbio/sds/quant/S02_C030_T02_P0001_M1_X1_E3.quant
Debug 1549366606.409 S: OK EXP:READ? -encoding=plain 20190205CalibrationCurve/apldbio/sds/quant/S02_C030_T02_P0001_M1_X1_E3.quant
Debug 1549366606.413 C: EXP:READ? -encoding=plain 20190205CalibrationCurve/apldbio/sds/quant/S02_C030_T02_P0001_M2_X2_E1.quant
Debug 1549366606.414 S: OK EXP:READ? -encoding=plain 20190205CalibrationCurve/apldbio/sds/quant/S02_C030_T02_P0001_M2_X2_E1.quant
Debug 1549366606.418 C: EXP:READ? -encoding=plain 20190205CalibrationCurve/apldbio/sds/quant/S02_C030_T02_P0001_M2_X2_E2.quant
Debug 1549366606.420 C: FIL:COP EXPERIMENTS:20190205CalibrationCurve/apldbio/sds/multicomponent/S02_C030_T02_P0001_multicomponentdata.xml PUBLIC_RUN_COMPLETE:working/20190205CalibrationCurve/apldbio/sds/multicomponent/S02_C030_T02_P0001_multicomponentdata.xml
Debug 1549366606.421 S: OK EXP:READ? -encoding=plain 20190205CalibrationCurve/apldbio/sds/quant/S02_C030_T02_P0001_M2_X2_E2.quant
Debug 1549366606.426 C: EXP:READ? -encoding=plain 20190205CalibrationCurve/apldbio/sds/quant/S02_C030_T02_P0001_M3_X3_E1.quant
Debug 1549366606.427 S: OK EXP:READ? -encoding=plain 20190205CalibrationCurve/apldbio/sds/quant/S02_C030_T02_P0001_M3_X3_E1.quant
Debug 1549366606.430 S: OK FIL:COP EXPERIMENTS:20190205CalibrationCurve/apldbio/sds/multicomponent/S02_C030_T02_P0001_multicomponentdata.xml PUBLIC_RUN_COMPLETE:working/20190205CalibrationCurve/apldbio/sds/multicomponent/S02_C030_T02_P0001_multicomponentdata.xml
Debug 1549366606.431 C: EXP:READ? -encoding=plain 20190205CalibrationCurve/apldbio/sds/quant/S02_C030_T02_P0001_M3_X3_E2.quant
Debug 1549366606.433 S: OK EXP:READ? -encoding=plain 20190205CalibrationCurve/apldbio/sds/quant/S02_C030_T02_P0001_M3_X3_E2.quant
Debug 1549366606.434 C: ACCess OBSERVER
Debug 1549366606.436 C: EXP:READ? -encoding=plain 20190205CalibrationCurve/apldbio/sds/quant/S02_C030_T02_P0001_M4_X4_E1.quant
Debug 1549366606.438 S: OK EXP:READ? -encoding=plain 20190205CalibrationCurve/apldbio/sds/quant/S02_C030_T02_P0001_M4_X4_E1.quant
Info 1549366606.435 Access notification: [System] Access -sessionid=542 -level=Observer -exclusive=False
System 1549366606.440 Access -sessionid=542 -level=Observer -exclusive=False
Debug 1549366606.440 S: OK ACCess OBSERVER
Debug 1549366606.442 C: EXP:READ? -encoding=plain 20190205CalibrationCurve/apldbio/sds/quant/S02_C030_T02_P0001_M4_X4_E2.quant
Debug 1549366606.443 S: OK EXP:READ? -encoding=plain 20190205CalibrationCurve/apldbio/sds/quant/S02_C030_T02_P0001_M4_X4_E2.quant
Debug 1549366606.447 C: EXP:READ? -encoding=plain 20190205CalibrationCurve/apldbio/sds/quant/S02_C030_T02_P0001_M5_X5_E1.quant
Debug 1549366606.450 S: OK EXP:READ? -encoding=plain 20190205CalibrationCurve/apldbio/sds/quant/S02_C030_T02_P0001_M5_X5_E1.quant
Debug 1549366606.453 C: EXP:READ? -encoding=plain 20190205CalibrationCurve/apldbio/sds/quant/S02_C030_T02_P0001_M5_X5_E2.quant
Debug 1549366606.454 S: OK EXP:READ? -encoding=plain 20190205CalibrationCurve/apldbio/sds/quant/S02_C030_T02_P0001_M5_X5_E2.quant
Debug 1549366606.457 C: FIL:LIST? -verbose EXPERIMENTS:/20190205CalibrationCurve/apldbio/sds/quant/S02_C030_T02_P0001_*E1.quant
Debug 1549366606.469 <quote.message>S: OK FIL:LIST? -verbose EXPERIMENTS:/20190205CalibrationCurve/apldbio/sds/quant/S02_C030_T02_P0001_*E1.quant <quote.reply>
s: "experiments:20190205CalibrationCurve/apldbio/sds/quant/S02_C030_T02_P0001_M1_X1_E1.quant" -type=file -size=4207 -mtime=1549366605.67 -atime=1549366605.67 -ctime=1549366605.67
s: "experiments:20190205CalibrationCurve/apldbio/sds/quant/S02_C030_T02_P0001_M2_X2_E1.quant" -type=file -size=4208 -mtime=1549366605.09 -atime=1549366605.09 -ctime=1549366605.09
s: "experiments:20190205CalibrationCurve/apldbio/sds/quant/S02_C030_T02_P0001_M3_X3_E1.quant" -type=file -size=4208 -mtime=1549366603.98 -atime=1549366603.98 -ctime=1549366603.98
s: "experiments:20190205CalibrationCurve/apldbio/sds/quant/S02_C030_T02_P0001_M4_X4_E1.quant" -type=file -size=4208 -mtime=1549366604.55 -atime=1549366604.54 -ctime=1549366604.55
s: "experiments:20190205CalibrationCurve/apldbio/sds/quant/S02_C030_T02_P0001_M5_X5_E1.quant" -type=file -size=4208 -mtime=1549366603.44 -atime=1549366603.43 -ctime=1549366603.44
s: </quote.reply></quote.message>
Debug 1549366606.491 C: ACCess CONTROLLER
Info 1549366606.492 Access notification: [System] Access -sessionid=542 -level=Controller -exclusive=False
System 1549366606.492 Access -sessionid=542 -level=Controller -exclusive=False
Debug 1549366606.493 S: OK ACCess CONTROLLER
Debug 1549366606.515 C: FIL:COP EXPERIMENTS:20190205CalibrationCurve/apldbio/sds/quant/S02_C030_T02_P0001_M1_X1_E1.quant PUBLIC_RUN_COMPLETE:working/20190205CalibrationCurve/apldbio/sds/quant/S02_C030_T02_P0001_M1_X1_E1.quant
Debug 1549366606.520 S: OK FIL:COP EXPERIMENTS:20190205CalibrationCurve/apldbio/sds/quant/S02_C030_T02_P0001_M1_X1_E1.quant PUBLIC_RUN_COMPLETE:working/20190205CalibrationCurve/apldbio/sds/quant/S02_C030_T02_P0001_M1_X1_E1.quant
Debug 1549366606.525 C: ACCess OBSERVER
Info 1549366606.526 Access notification: [System] Access -sessionid=542 -level=Observer -exclusive=False
System 1549366606.527 Access -sessionid=542 -level=Observer -exclusive=False
Debug 1549366606.528 S: OK ACCess OBSERVER
Debug 1549366606.534 C: ACCess CONTROLLER
Info 1549366606.535 Access notification: [System] Access -sessionid=542 -level=Controller -exclusive=False
System 1549366606.535 Access -sessionid=542 -level=Controller -exclusive=False
Debug 1549366606.536 S: OK ACCess CONTROLLER
Debug 1549366606.559 C: FIL:COP EXPERIMENTS:20190205CalibrationCurve/apldbio/sds/quant/S02_C030_T02_P0001_M2_X2_E1.quant PUBLIC_RUN_COMPLETE:working/20190205CalibrationCurve/apldbio/sds/quant/S02_C030_T02_P0001_M2_X2_E1.quant
Debug 1549366606.564 S: OK FIL:COP EXPERIMENTS:20190205CalibrationCurve/apldbio/sds/quant/S02_C030_T02_P0001_M2_X2_E1.quant PUBLIC_RUN_COMPLETE:working/20190205CalibrationCurve/apldbio/sds/quant/S02_C030_T02_P0001_M2_X2_E1.quant
Debug 1549366606.570 C: ACCess OBSERVER
Info 1549366606.571 Access notification: [System] Access -sessionid=542 -level=Observer -exclusive=False
System 1549366606.571 Access -sessionid=542 -level=Observer -exclusive=False
Debug 1549366606.572 S: OK ACCess OBSERVER
Debug 1549366606.578 C: ACCess CONTROLLER
Info 1549366606.579 Access notification: [System] Access -sessionid=542 -level=Controller -exclusive=False
System 1549366606.579 Access -sessionid=542 -level=Controller -exclusive=False
Debug 1549366606.580 S: OK ACCess CONTROLLER
Debug 1549366606.602 C: FIL:COP EXPERIMENTS:20190205CalibrationCurve/apldbio/sds/quant/S02_C030_T02_P0001_M3_X3_E1.quant PUBLIC_RUN_COMPLETE:working/20190205CalibrationCurve/apldbio/sds/quant/S02_C030_T02_P0001_M3_X3_E1.quant
Debug 1549366606.607 S: OK FIL:COP EXPERIMENTS:20190205CalibrationCurve/apldbio/sds/quant/S02_C030_T02_P0001_M3_X3_E1.quant PUBLIC_RUN_COMPLETE:working/20190205CalibrationCurve/apldbio/sds/quant/S02_C030_T02_P0001_M3_X3_E1.quant
Debug 1549366606.611 C: ACCess OBSERVER
Info 1549366606.612 Access notification: [System] Access -sessionid=542 -level=Observer -exclusive=False
System 1549366606.613 Access -sessionid=542 -level=Observer -exclusive=False
Debug 1549366606.613 S: OK ACCess OBSERVER
Debug 1549366606.619 C: ACCess CONTROLLER
Info 1549366606.620 Access notification: [System] Access -sessionid=542 -level=Controller -exclusive=False
System 1549366606.621 Access -sessionid=542 -level=Controller -exclusive=False
Debug 1549366606.622 S: OK ACCess CONTROLLER
Debug 1549366606.643 C: FIL:COP EXPERIMENTS:20190205CalibrationCurve/apldbio/sds/quant/S02_C030_T02_P0001_M4_X4_E1.quant PUBLIC_RUN_COMPLETE:working/20190205CalibrationCurve/apldbio/sds/quant/S02_C030_T02_P0001_M4_X4_E1.quant
Debug 1549366606.647 S: OK FIL:COP EXPERIMENTS:20190205CalibrationCurve/apldbio/sds/quant/S02_C030_T02_P0001_M4_X4_E1.quant PUBLIC_RUN_COMPLETE:working/20190205CalibrationCurve/apldbio/sds/quant/S02_C030_T02_P0001_M4_X4_E1.quant
Debug 1549366606.652 C: ACCess OBSERVER
Info 1549366606.653 Access notification: [System] Access -sessionid=542 -level=Observer -exclusive=False
System 1549366606.653 Access -sessionid=542 -level=Observer -exclusive=False
Debug 1549366606.654 S: OK ACCess OBSERVER
Debug 1549366606.660 C: ACCess CONTROLLER
Info 1549366606.661 Access notification: [System] Access -sessionid=542 -level=Controller -exclusive=False
System 1549366606.661 Access -sessionid=542 -level=Controller -exclusive=False
Debug 1549366606.662 S: OK ACCess CONTROLLER
Debug 1549366606.684 C: FIL:COP EXPERIMENTS:20190205CalibrationCurve/apldbio/sds/quant/S02_C030_T02_P0001_M5_X5_E1.quant PUBLIC_RUN_COMPLETE:working/20190205CalibrationCurve/apldbio/sds/quant/S02_C030_T02_P0001_M5_X5_E1.quant
Debug 1549366606.690 S: OK FIL:COP EXPERIMENTS:20190205CalibrationCurve/apldbio/sds/quant/S02_C030_T02_P0001_M5_X5_E1.quant PUBLIC_RUN_COMPLETE:working/20190205CalibrationCurve/apldbio/sds/quant/S02_C030_T02_P0001_M5_X5_E1.quant
Debug 1549366606.694 C: ACCess OBSERVER
Info 1549366606.694 Access notification: [System] Access -sessionid=542 -level=Observer -exclusive=False
System 1549366606.695 Access -sessionid=542 -level=Observer -exclusive=False
Debug 1549366606.696 S: OK ACCess OBSERVER
Time 1549366606.875 -elapsed=3873 -active=3820 -remaining=2493
Temperature 1549366607.071 -sample=60.0,60.0,60.0,60.0,60.0,60.0 -heatsink=37.6 -cover=104.9 -block=60.0,60.0,60.0,60.0,60.0,60.0
LEDStatus 1549366607.379 Temperature:59.0872 Current:9.48814 Voltage:3.4035 JuncTemp:76.1707
Time 1549366607.874 -elapsed=3874 -active=3821 -remaining=2492
Temperature 1549366608.071 -sample=60.0,60.0,60.0,60.0,60.0,60.0 -heatsink=37.4 -cover=105.0 -block=60.0,60.0,60.0,60.0,60.0,60.0
LEDStatus 1549366608.379 Temperature:59.052 Current:9.45591 Voltage:3.4035 JuncTemp:76.1444
Time 1549366608.874 -elapsed=3875 -active=3822 -remaining=2491
Temperature 1549366609.071 -sample=60.0,60.0,60.0,60.0,60.0,60.0 -heatsink=37.1 -cover=105.0 -block=60.0,60.0,60.0,60.0,60.0,60.0
Debug 1549366609.119 C: ISTAT?
Debug 1549366609.133 S: OK ISTAT? Running
LEDStatus 1549366609.379 Temperature:59.052 Current:9.46665 Voltage:3.39928 JuncTemp:76.1197
Time 1549366609.881 -elapsed=3876 -active=3823 -remaining=2490
Temperature 1549366610.071 -sample=60.0,60.0,60.0,60.0,60.0,60.0 -heatsink=37.4 -cover=104.9 -block=60.0,60.0,60.0,60.0,60.0,60.0
LEDStatus 1549366610.379 Temperature:59.052 Current:9.42367 Voltage:3.39928 JuncTemp:76.1585
Time 1549366610.881 -elapsed=3877 -active=3824 -remaining=2489
Temperature 1549366611.071 -sample=60.0,60.0,60.0,60.0,60.0,60.0 -heatsink=37.4 -cover=105.0 -block=60.0,60.0,60.0,60.0,60.0,60.0
LEDStatus 1549366611.379 Temperature:59.0872 Current:9.4774 Voltage:3.40139 JuncTemp:76.0703
Time 1549366611.881 -elapsed=3878 -active=3825 -remaining=2488
Temperature 1549366612.071 -sample=60.0,60.0,60.0,60.0,60.0,60.0 -heatsink=37.3 -cover=105.0 -block=60.0,60.0,60.0,60.0,60.0,60.0
Debug 1549366612.270 TBC _holding invoked.
Debug 1549366612.271 TBC acquired unhold lock
Debug 1549366612.271 TBC releasing operative lock
Debug 1549366612.272 TBC acquired operative lock
Debug 1549366612.311 TBC acquiring operative lock
Info 1549366612.312 TBC:HOLD starting 0.000000s hold
Debug 1549366612.313 TBC _holding invoked.
Debug 1549366612.313 TBC acquiring unhold lock
Debug 1549366612.313 TBC acquired unhold lock
Debug 1549366612.314 TBC releasing operative lock
Debug 1549366612.314 TBC acquired operative lock
Info 1549366612.317 TBC:SETTing ramping "Zone1" from 60.0 to 95.0 (rate=1.600, timeout=65.6, msgid=0x2D95)
Info 1549366612.317 TBC:SETTing ramping "Zone2" from 60.0 to 95.0 (rate=1.600, timeout=65.6, msgid=0x2D96)
Info 1549366612.318 TBC:SETTing ramping "Zone3" from 60.0 to 95.0 (rate=1.600, timeout=65.6, msgid=0x2D97)
Info 1549366612.319 TBC:SETTing ramping "Zone4" from 60.0 to 95.0 (rate=1.600, timeout=65.6, msgid=0x2D98)
Info 1549366612.320 TBC:SETTing ramping "Zone5" from 60.0 to 95.0 (rate=1.600, timeout=65.6, msgid=0x2D99)
Info 1549366612.320 TBC:SETTing ramping "Zone6" from 60.0 to 95.0 (rate=1.600, timeout=65.6, msgid=0x2D9A)
LEDStatus 1549366612.381 Temperature:59.052 Current:9.44516 Voltage:3.40139 JuncTemp:76.0985
Run 1549366612.393 Cycle 31
Run 1549366612.448 Step 1
Run 1549366612.457 Ramping -zones=Zone1,Zone2,Zone3,Zone4,Zone5,Zone6 -targets=95.000,95.000,95.000,95.000,95.000,95.000 -rates=1.600,1.600,1.600,1.600,1.600,1.600
Time 1549366612.874 -elapsed=3879 -active=3826 -remaining=2489
Temperature 1549366613.071 -sample=60.1,60.1,60.1,60.1,60.1,60.1 -heatsink=37.2 -cover=105.0 -block=61.5,61.3,61.5,61.4,61.3,61.2
LEDStatus 1549366613.379 Temperature:59.0167 Current:9.4774 Voltage:3.40562 JuncTemp:76.0527
Time 1549366613.881 -elapsed=3880 -active=3827 -remaining=2488
Temperature 1549366614.071 -sample=61.9,61.8,62.0,61.9,61.9,61.8 -heatsink=37.2 -cover=104.9 -block=67.3,67.2,67.4,67.2,67.2,66.9
Debug 1549366614.120 C: ISTAT?
Debug 1549366614.133 S: OK ISTAT? Running
LEDStatus 1549366614.388 Temperature:58.9814 Current:9.48814 Voltage:3.39717 JuncTemp:76.0667
Time 1549366614.881 -elapsed=3881 -active=3828 -remaining=2487
Temperature 1549366615.073 -sample=64.5,64.5,64.5,64.5,64.5,64.4 -heatsink=37.1 -cover=105.0 -block=68.9,69.0,68.8,68.7,69.0,69.1
LEDStatus 1549366615.388 Temperature:58.9109 Current:9.4774 Voltage:3.4035 JuncTemp:76.0579
Time 1549366615.880 -elapsed=3882 -active=3829 -remaining=2486
Temperature 1549366616.071 -sample=66.2,66.2,66.2,66.2,66.2,66.2 -heatsink=37.2 -cover=104.9 -block=69.1,69.1,69.1,69.1,69.0,69.1
LEDStatus 1549366616.389 Temperature:58.9109 Current:9.46665 Voltage:3.40562 JuncTemp:76.0244
Time 1549366616.881 -elapsed=3883 -active=3830 -remaining=2485
Temperature 1549366617.071 -sample=67.8,67.8,67.8,67.8,67.8,67.7 -heatsink=37.1 -cover=105.0 -block=71.4,71.3,71.4,71.5,71.3,71.1
LEDStatus 1549366617.387 Temperature:58.9814 Current:9.46665 Voltage:3.39928 JuncTemp:76.1091
Time 1549366617.874 -elapsed=3884 -active=3831 -remaining=2484
Temperature 1549366618.073 -sample=69.7,69.7,69.7,69.7,69.6,69.5 -heatsink=37.2 -cover=105.0 -block=73.4,73.5,73.3,73.3,73.4,73.4
LEDStatus 1549366618.378 Temperature:58.9462 Current:9.46665 Voltage:3.39928 JuncTemp:76.0879
Time 1549366618.881 -elapsed=3885 -active=3832 -remaining=2483
Temperature 1549366619.074 -sample=71.4,71.5,71.4,71.4,71.4,71.3 -heatsink=36.9 -cover=104.9 -block=74.6,74.6,74.5,74.5,74.6,74.6
Debug 1549366619.120 C: ISTAT?
Debug 1549366619.142 S: OK ISTAT? Running
LEDStatus 1549366619.379 Temperature:58.9462 Current:9.45591 Voltage:3.39928 JuncTemp:76.0297
Time 1549366619.880 -elapsed=3886 -active=3833 -remaining=2482
Temperature 1549366620.071 -sample=73.0,73.0,72.9,73.0,73.0,72.9 -heatsink=36.9 -cover=104.9 -block=76.2,76.2,76.2,76.2,76.1,76.1
LEDStatus 1549366620.379 Temperature:58.9462 Current:9.46665 Voltage:3.40773 JuncTemp:76.028
Time 1549366620.881 -elapsed=3887 -active=3834 -remaining=2481
Temperature 1549366621.073 -sample=74.6,74.7,74.5,74.6,74.6,74.5 -heatsink=37.0 -cover=104.9 -block=78.0,78.0,77.9,77.9,77.9,77.8
LEDStatus 1549366621.379 Temperature:58.9462 Current:9.49889 Voltage:3.40139 JuncTemp:76.0739
Time 1549366621.880 -elapsed=3888 -active=3835 -remaining=2480
Temperature 1549366622.071 -sample=76.3,76.3,76.2,76.2,76.2,76.2 -heatsink=37.0 -cover=105.0 -block=79.4,79.5,79.4,79.4,79.4,79.4
LEDStatus 1549366622.379 Temperature:58.9814 Current:9.45591 Voltage:3.39717 JuncTemp:76.0702
Time 1549366622.881 -elapsed=3889 -active=3836 -remaining=2479
Temperature 1549366623.073 -sample=77.8,77.9,77.7,77.8,77.8,77.7 -heatsink=36.6 -cover=105.0 -block=80.9,81.0,80.9,80.9,80.9,80.8
LEDStatus 1549366623.387 Temperature:59.0167 Current:9.44516 Voltage:3.40139 JuncTemp:75.9115
Time 1549366623.880 -elapsed=3890 -active=3837 -remaining=2478
Temperature 1549366624.074 -sample=79.4,79.4,79.3,79.4,79.4,79.3 -heatsink=36.7 -cover=105.0 -block=82.5,82.6,82.5,82.5,82.5,82.4
Debug 1549366624.120 C: ISTAT?
Debug 1549366624.133 S: OK ISTAT? Running
LEDStatus 1549366624.379 Temperature:58.9462 Current:9.4774 Voltage:3.39928 JuncTemp:76.0861
Time 1549366624.880 -elapsed=3891 -active=3838 -remaining=2477
Temperature 1549366625.071 -sample=80.9,81.0,80.9,80.9,80.9,80.9 -heatsink=36.6 -cover=104.9 -block=84.1,84.2,84.0,84.0,84.1,84.0
LEDStatus 1549366625.379 Temperature:59.0167 Current:9.46665 Voltage:3.41195 JuncTemp:76.1866
Time 1549366625.880 -elapsed=3892 -active=3839 -remaining=2476
Temperature 1549366626.071 -sample=82.5,82.6,82.4,82.5,82.5,82.4 -heatsink=36.8 -cover=105.0 -block=85.6,85.7,85.5,85.6,85.6,85.5
LEDStatus 1549366626.389 Temperature:58.8756 Current:9.45591 Voltage:3.40139 JuncTemp:75.9221
Time 1549366626.881 -elapsed=3893 -active=3840 -remaining=2475
Temperature 1549366627.071 -sample=84.0,84.2,84.0,84.0,84.0,84.0 -heatsink=36.5 -cover=105.0 -block=87.1,87.2,87.1,87.1,87.1,87.0
LEDStatus 1549366627.388 Temperature:58.8756 Current:9.44516 Voltage:3.39928 JuncTemp:75.9468
Time 1549366627.880 -elapsed=3894 -active=3841 -remaining=2474
Temperature 1549366628.073 -sample=85.6,85.7,85.5,85.6,85.6,85.5 -heatsink=36.5 -cover=105.0 -block=88.7,88.8,88.6,88.6,88.6,88.5
LEDStatus 1549366628.379 Temperature:58.9109 Current:9.44516 Voltage:3.40139 JuncTemp:75.9945
Time 1549366628.881 -elapsed=3895 -active=3842 -remaining=2473
Temperature 1549366629.073 -sample=87.1,87.2,87.0,87.1,87.1,87.0 -heatsink=36.5 -cover=105.0 -block=90.1,90.3,90.1,90.1,90.2,90.0
Debug 1549366629.122 C: ISTAT?
Debug 1549366629.149 S: OK ISTAT? Running
LEDStatus 1549366629.388 Temperature:58.9109 Current:9.45591 Voltage:3.4035 JuncTemp:75.9539
Time 1549366629.880 -elapsed=3896 -active=3843 -remaining=2472
Temperature 1549366630.074 -sample=88.6,88.8,88.6,88.6,88.6,88.5 -heatsink=36.5 -cover=105.0 -block=91.7,91.8,91.6,91.7,91.7,91.6
LEDStatus 1549366630.387 Temperature:58.8756 Current:9.4774 Voltage:3.40139 JuncTemp:75.9574
Time 1549366630.881 -elapsed=3897 -active=3844 -remaining=2471
Temperature 1549366631.071 -sample=90.2,90.3,90.1,90.2,90.1,90.1 -heatsink=36.2 -cover=105.0 -block=93.2,93.4,93.1,93.2,93.2,93.1
LEDStatus 1549366631.379 Temperature:58.9109 Current:9.46665 Voltage:3.40562 JuncTemp:76.0579
Time 1549366631.874 -elapsed=3898 -active=3845 -remaining=2470
Temperature 1549366632.073 -sample=91.7,91.8,91.6,91.7,91.7,91.5 -heatsink=36.5 -cover=105.0 -block=94.7,94.9,94.7,94.7,94.8,94.6
LEDStatus 1549366632.388 Temperature:58.9109 Current:9.44516 Voltage:3.4035 JuncTemp:75.9274
Time 1549366632.880 -elapsed=3899 -active=3846 -remaining=2469
Temperature 1549366633.073 -sample=93.2,93.3,93.1,93.2,93.2,93.0 -heatsink=36.3 -cover=105.0 -block=95.9,96.1,95.9,95.9,96.0,95.9
LEDStatus 1549366633.379 Temperature:58.8756 Current:9.45591 Voltage:3.4035 JuncTemp:75.8321
Debug 1549366633.752 LLAC ACK: Acknowledge (type=3), name=Unknown, dest=0x00, source=0x81, control=0x01, id=0x0000, msgid=0x2D95, data=[]
Debug 1549366633.753 LLAC ACK reply: Acknowledge (type=3), name=Unknown, dest=0x81, source=0x00, control=0x01, id=0x0000, msgid=0x2D95, data=[]
Debug 1549366633.755 LLAC ACK: Acknowledge (type=3), name=Unknown, dest=0x00, source=0x82, control=0x01, id=0x0000, msgid=0x2D96, data=[]
Debug 1549366633.756 LLAC ACK reply: Acknowledge (type=3), name=Unknown, dest=0x82, source=0x00, control=0x01, id=0x0000, msgid=0x2D96, data=[]
Debug 1549366633.829 LLAC ACK: Acknowledge (type=3), name=Unknown, dest=0x00, source=0x83, control=0x01, id=0x0000, msgid=0x2D97, data=[]
Debug 1549366633.830 LLAC ACK reply: Acknowledge (type=3), name=Unknown, dest=0x83, source=0x00, control=0x01, id=0x0000, msgid=0x2D97, data=[]
Debug 1549366633.832 LLAC ACK: Acknowledge (type=3), name=Unknown, dest=0x00, source=0x84, control=0x01, id=0x0000, msgid=0x2D98, data=[]
Debug 1549366633.833 LLAC ACK reply: Acknowledge (type=3), name=Unknown, dest=0x84, source=0x00, control=0x01, id=0x0000, msgid=0x2D98, data=[]
Debug 1549366633.834 LLAC ACK: Acknowledge (type=3), name=Unknown, dest=0x00, source=0x85, control=0x01, id=0x0000, msgid=0x2D99, data=[]
Debug 1549366633.835 LLAC ACK reply: Acknowledge (type=3), name=Unknown, dest=0x85, source=0x00, control=0x01, id=0x0000, msgid=0x2D99, data=[]
Debug 1549366633.836 LLAC ACK: Acknowledge (type=3), name=Unknown, dest=0x00, source=0x86, control=0x01, id=0x0000, msgid=0x2D9A, data=[]
Debug 1549366633.837 LLAC ACK reply: Acknowledge (type=3), name=Unknown, dest=0x86, source=0x00, control=0x01, id=0x0000, msgid=0x2D9A, data=[]
Debug 1549366633.838 TBC releasing operative lock
Debug 1549366633.842 Pending Suspend flag: False
Debug 1549366633.861 TBC acquiring operative lock
Debug 1549366633.861 TBC acquired operative lock
Run 1549366633.882 Holding -time=15
Time 1549366633.891 -elapsed=3900 -active=3847 -remaining=2468
Info 1549366633.862 TBC:HOLD starting 15.000000s hold
Debug 1549366633.896 TBC acquiring unhold lock
Temperature 1549366634.071 -sample=94.3,94.4,94.2,94.3,94.4,94.2 -heatsink=36.2 -cover=105.1 -block=96.0,95.7,96.1,96.0,96.0,95.8
Debug 1549366634.119 C: ISTAT?
Debug 1549366634.131 S: OK ISTAT? Running
LEDStatus 1549366634.389 Temperature:58.8756 Current:9.45591 Voltage:3.40562 JuncTemp:75.9927
Time 1549366634.874 -elapsed=3901 -active=3848 -remaining=2467
Temperature 1549366635.074 -sample=94.9,94.8,94.8,94.8,94.9,94.7 -heatsink=36.2 -cover=105.0 -block=95.3,95.4,95.4,95.3,95.2,95.4
LEDStatus 1549366635.388 Temperature:58.9814 Current:9.44516 Voltage:3.4035 JuncTemp:76.0174
Time 1549366635.874 -elapsed=3902 -active=3849 -remaining=2466
Temperature 1549366636.073 -sample=94.9,95.0,94.9,94.9,94.9,94.9 -heatsink=36.2 -cover=105.0 -block=94.9,95.0,94.9,94.9,94.9,95.1
LEDStatus 1549366636.378 Temperature:58.8756 Current:9.48814 Voltage:3.40984 JuncTemp:76.0314
Time 1549366636.881 -elapsed=3903 -active=3850 -remaining=2465
Temperature 1549366637.071 -sample=94.9,95.0,94.9,94.9,94.9,95.0 -heatsink=36.3 -cover=105.0 -block=95.0,94.9,95.0,94.9,94.9,94.9
LEDStatus 1549366637.387 Temperature:58.8756 Current:9.45591 Voltage:3.40562 JuncTemp:75.9644
Time 1549366637.880 -elapsed=3904 -active=3851 -remaining=2464
Temperature 1549366638.071 -sample=94.9,95.0,94.9,94.9,94.9,94.9 -heatsink=35.9 -cover=105.0 -block=95.0,95.0,95.0,95.0,94.9,94.9
LEDStatus 1549366638.389 Temperature:58.8403 Current:9.45591 Voltage:3.39717 JuncTemp:75.9891
Time 1549366638.874 -elapsed=3905 -active=3852 -remaining=2463
Temperature 1549366639.073 -sample=95.0,95.0,95.0,95.0,95.0,94.9 -heatsink=36.0 -cover=105.0 -block=95.0,95.0,95.0,95.0,95.0,94.9
Debug 1549366639.120 C: ISTAT?
Debug 1549366639.134 S: OK ISTAT? Running
LEDStatus 1549366639.388 Temperature:58.9109 Current:9.44516 Voltage:3.40984 JuncTemp:75.8128
Time 1549366639.874 -elapsed=3906 -active=3853 -remaining=2462
Temperature 1549366640.073 -sample=95.0,95.0,95.0,95.0,95.0,95.0 -heatsink=36.2 -cover=104.9 -block=95.0,95.0,95.0,95.0,95.0,95.0
LEDStatus 1549366640.379 Temperature:58.8403 Current:9.45591 Voltage:3.39928 JuncTemp:75.8233
Time 1549366640.874 -elapsed=3907 -active=3854 -remaining=2461
Temperature 1549366641.071 -sample=95.0,95.0,95.0,95.0,95.0,95.0 -heatsink=36.2 -cover=105.0 -block=95.0,95.0,95.0,95.0,95.0,95.0
LEDStatus 1549366641.388 Temperature:58.8403 Current:9.45591 Voltage:3.40773 JuncTemp:75.8922
Time 1549366641.880 -elapsed=3908 -active=3855 -remaining=2460
Temperature 1549366642.071 -sample=95.0,95.0,95.0,95.0,95.0,95.0 -heatsink=36.0 -cover=105.1 -block=95.0,95.0,95.0,95.0,95.0,95.0
LEDStatus 1549366642.379 Temperature:58.7344 Current:9.43441 Voltage:3.40562 JuncTemp:75.899
Time 1549366642.874 -elapsed=3909 -active=3856 -remaining=2459
Temperature 1549366643.073 -sample=95.0,95.0,95.0,95.0,95.0,95.0 -heatsink=36.0 -cover=105.0 -block=95.0,95.0,95.0,95.0,95.0,95.0
LEDStatus 1549366643.387 Temperature:58.8403 Current:9.48814 Voltage:3.40139 JuncTemp:75.9468
Time 1549366643.874 -elapsed=3910 -active=3857 -remaining=2458
Temperature 1549366644.071 -sample=95.0,95.0,95.0,95.0,95.0,95.0 -heatsink=36.2 -cover=105.0 -block=95.0,95.0,95.0,95.0,95.0,95.0
Debug 1549366644.121 C: ISTAT?
Debug 1549366644.133 S: OK ISTAT? Running
LEDStatus 1549366644.388 Temperature:58.8403 Current:9.46665 Voltage:3.40139 JuncTemp:75.8586
Time 1549366644.874 -elapsed=3911 -active=3858 -remaining=2457
Temperature 1549366645.071 -sample=95.0,95.0,95.0,95.0,95.0,95.0 -heatsink=36.2 -cover=104.9 -block=95.0,95.0,95.0,95.0,95.0,95.0
LEDStatus 1549366645.388 Temperature:58.8403 Current:9.48814 Voltage:3.39928 JuncTemp:75.9222
Time 1549366645.880 -elapsed=3912 -active=3859 -remaining=2456
Temperature 1549366646.073 -sample=95.0,95.0,95.0,95.0,95.0,95.0 -heatsink=36.2 -cover=105.0 -block=95.0,95.0,95.0,95.0,95.0,95.0
LEDStatus 1549366646.388 Temperature:58.805 Current:9.46665 Voltage:3.40139 JuncTemp:75.8375
Time 1549366646.874 -elapsed=3913 -active=3860 -remaining=2455
Temperature 1549366647.073 -sample=95.0,95.0,95.0,95.0,95.0,95.0 -heatsink=36.1 -cover=105.0 -block=95.0,95.0,95.0,95.0,95.0,95.0
LEDStatus 1549366647.388 Temperature:58.8403 Current:9.46665 Voltage:3.40139 JuncTemp:75.8956
Time 1549366647.880 -elapsed=3914 -active=3861 -remaining=2454
Temperature 1549366648.073 -sample=95.0,95.0,95.0,95.0,95.0,95.0 -heatsink=36.0 -cover=105.1 -block=95.0,95.0,95.0,95.0,95.0,95.0
LEDStatus 1549366648.388 Temperature:58.8756 Current:9.44516 Voltage:3.40562 JuncTemp:75.8462
Time 1549366648.874 -elapsed=3915 -active=3862 -remaining=2453
Debug 1549366648.970 TBC _holding invoked.
Debug 1549366648.971 TBC acquired unhold lock
Debug 1549366648.971 TBC releasing operative lock
Debug 1549366648.993 TBC acquiring operative lock
Debug 1549366648.993 TBC acquired operative lock
Info 1549366648.996 TBC:SETTing ramping "Zone1" from 95.0 to 60.0 (rate=1.600, timeout=65.6, msgid=0x302F)
Info 1549366648.996 TBC:SETTing ramping "Zone2" from 95.0 to 60.0 (rate=1.600, timeout=65.6, msgid=0x3030)
Info 1549366648.997 TBC:SETTing ramping "Zone3" from 95.0 to 60.0 (rate=1.600, timeout=65.6, msgid=0x3031)
Info 1549366648.998 TBC:SETTing ramping "Zone4" from 95.0 to 60.0 (rate=1.600, timeout=65.6, msgid=0x3032)
Info 1549366648.999 TBC:SETTing ramping "Zone5" from 95.0 to 60.0 (rate=1.600, timeout=65.6, msgid=0x3033)
Info 1549366648.999 TBC:SETTing ramping "Zone6" from 95.0 to 60.0 (rate=1.600, timeout=65.6, msgid=0x3034)
Run 1549366649.077 Step 2
Run 1549366649.088 Ramping -zones=Zone1,Zone2,Zone3,Zone4,Zone5,Zone6 -targets=60.000,60.000,60.000,60.000,60.000,60.000 -rates=1.600,1.600,1.600,1.600,1.600,1.600
Temperature 1549366649.072 -sample=95.0,95.0,95.0,95.0,95.0,95.0 -heatsink=36.3 -cover=105.0 -block=95.0,95.0,95.0,95.0,95.0,95.0
Debug 1549366649.119 C: ISTAT?
Debug 1549366649.131 S: OK ISTAT? Running
LEDStatus 1549366649.379 Temperature:58.8403 Current:9.44516 Voltage:3.4035 JuncTemp:75.9256
Time 1549366649.881 -elapsed=3916 -active=3863 -remaining=2452
Temperature 1549366650.071 -sample=94.8,94.8,94.8,94.8,94.8,94.8 -heatsink=36.2 -cover=105.0 -block=92.6,92.9,92.7,92.5,92.9,92.7
LEDStatus 1549366650.387 Temperature:58.8403 Current:9.48814 Voltage:3.39717 JuncTemp:75.9449
Time 1549366650.874 -elapsed=3917 -active=3864 -remaining=2451
Temperature 1549366651.071 -sample=93.5,93.6,93.5,93.4,93.6,93.5 -heatsink=36.4 -cover=105.0 -block=88.3,88.5,88.4,88.2,88.5,88.4
LEDStatus 1549366651.379 Temperature:58.805 Current:9.4774 Voltage:3.40984 JuncTemp:75.9115
Time 1549366651.881 -elapsed=3918 -active=3865 -remaining=2450
Temperature 1549366652.071 -sample=91.6,91.7,91.7,91.5,91.7,91.7 -heatsink=36.3 -cover=105.0 -block=85.7,85.8,85.9,85.9,85.8,85.7
LEDStatus 1549366652.379 Temperature:58.8756 Current:9.46665 Voltage:3.39928 JuncTemp:75.8233
Time 1549366652.881 -elapsed=3919 -active=3866 -remaining=2449
Temperature 1549366653.071 -sample=89.6,89.8,89.8,89.8,89.8,89.8 -heatsink=36.5 -cover=105.0 -block=84.2,84.2,84.4,84.4,84.3,84.2
LEDStatus 1549366653.379 Temperature:58.8403 Current:9.4774 Voltage:3.40139 JuncTemp:75.8656
Time 1549366653.881 -elapsed=3920 -active=3867 -remaining=2448
Temperature 1549366654.071 -sample=88.0,88.0,88.1,88.0,88.1,88.0 -heatsink=36.3 -cover=105.0 -block=82.8,82.9,83.0,82.9,82.9,82.8
Debug 1549366654.118 C: ISTAT?
Debug 1549366654.131 S: OK ISTAT? Running
LEDStatus 1549366654.388 Temperature:58.9109 Current:9.44516 Voltage:3.40773 JuncTemp:75.8409
Time 1549366654.874 -elapsed=3921 -active=3868 -remaining=2447
Temperature 1549366655.073 -sample=86.3,86.3,86.4,86.4,86.4,86.3 -heatsink=36.6 -cover=105.1 -block=81.2,81.3,81.4,81.3,81.3,81.3
LEDStatus 1549366655.387 Temperature:58.8756 Current:9.46665 Voltage:3.40562 JuncTemp:75.8674
Time 1549366655.881 -elapsed=3922 -active=3869 -remaining=2446
Temperature 1549366656.073 -sample=84.6,84.7,84.8,84.7,84.7,84.6 -heatsink=36.6 -cover=105.0 -block=79.5,79.6,79.7,79.6,79.6,79.6
LEDStatus 1549366656.378 Temperature:58.805 Current:9.43441 Voltage:3.40562 JuncTemp:75.9168
Time 1549366656.880 -elapsed=3923 -active=3870 -remaining=2445
Temperature 1549366657.071 -sample=82.9,83.0,83.1,83.0,83.0,82.9 -heatsink=36.6 -cover=105.1 -block=77.8,77.9,78.0,77.9,77.9,77.9
LEDStatus 1549366657.378 Temperature:58.805 Current:9.48814 Voltage:3.40139 JuncTemp:75.9044
Time 1549366657.880 -elapsed=3924 -active=3871 -remaining=2444
Temperature 1549366658.071 -sample=81.2,81.3,81.4,81.3,81.3,81.2 -heatsink=36.9 -cover=105.0 -block=76.1,76.2,76.3,76.2,76.2,76.2
LEDStatus 1549366658.379 Temperature:58.9109 Current:9.4774 Voltage:3.40984 JuncTemp:76.0155
Time 1549366658.881 -elapsed=3925 -active=3872 -remaining=2443
Temperature 1549366659.074 -sample=79.5,79.5,79.7,79.6,79.6,79.6 -heatsink=36.6 -cover=105.0 -block=74.5,74.5,74.7,74.6,74.6,74.5
Debug 1549366659.118 C: ISTAT?
Debug 1549366659.130 S: OK ISTAT? Running
LEDStatus 1549366659.379 Temperature:58.8756 Current:9.48814 Voltage:3.40562 JuncTemp:75.9097
Time 1549366659.881 -elapsed=3926 -active=3873 -remaining=2442
Temperature 1549366660.073 -sample=77.9,77.9,78.0,78.0,78.0,77.9 -heatsink=37.0 -cover=105.0 -block=72.8,72.9,73.0,72.9,72.9,72.9
LEDStatus 1549366660.388 Temperature:58.8403 Current:9.4774 Voltage:3.40562 JuncTemp:75.8622
Time 1549366660.874 -elapsed=3927 -active=3874 -remaining=2441
Temperature 1549366661.071 -sample=76.2,76.2,76.4,76.3,76.3,76.2 -heatsink=37.1 -cover=105.0 -block=71.2,71.2,71.4,71.2,71.2,71.3
LEDStatus 1549366661.378 Temperature:58.9109 Current:9.46665 Voltage:3.40562 JuncTemp:75.9169
Time 1549366661.881 -elapsed=3928 -active=3875 -remaining=2440
Temperature 1549366662.071 -sample=74.5,74.5,74.7,74.6,74.6,74.6 -heatsink=37.1 -cover=105.0 -block=69.5,69.5,69.7,69.6,69.5,69.6
LEDStatus 1549366662.378 Temperature:58.8403 Current:9.4774 Voltage:3.4035 JuncTemp:75.8515
Time 1549366662.880 -elapsed=3929 -active=3876 -remaining=2439
Temperature 1549366663.073 -sample=72.9,72.8,73.0,72.9,72.9,73.0 -heatsink=37.2 -cover=105.0 -block=67.8,67.8,68.0,67.9,67.8,67.9
LEDStatus 1549366663.378 Temperature:58.8756 Current:9.48814 Voltage:3.40562 JuncTemp:75.8886
Time 1549366663.880 -elapsed=3930 -active=3877 -remaining=2438
Temperature 1549366664.073 -sample=71.2,71.1,71.3,71.2,71.2,71.3 -heatsink=37.4 -cover=105.1 -block=66.1,66.1,66.3,66.2,66.1,66.2
Debug 1549366664.121 C: ISTAT?
Debug 1549366664.133 S: OK ISTAT? Running
LEDStatus 1549366664.388 Temperature:58.9109 Current:9.45591 Voltage:3.4035 JuncTemp:75.929
Time 1549366664.874 -elapsed=3931 -active=3878 -remaining=2437
Temperature 1549366665.073 -sample=69.5,69.4,69.7,69.6,69.5,69.6 -heatsink=37.2 -cover=105.1 -block=64.5,64.4,64.7,64.6,64.5,64.6
LEDStatus 1549366665.388 Temperature:58.8403 Current:9.50963 Voltage:3.40773 JuncTemp:75.9433
Time 1549366665.881 -elapsed=3932 -active=3879 -remaining=2436
Temperature 1549366666.071 -sample=67.8,67.8,68.1,67.9,67.9,68.0 -heatsink=37.5 -cover=105.1 -block=62.9,62.8,63.1,63.0,62.9,63.0
LEDStatus 1549366666.378 Temperature:58.8403 Current:9.44516 Voltage:3.39928 JuncTemp:75.9715
Time 1549366666.881 -elapsed=3933 -active=3880 -remaining=2435
Temperature 1549366667.071 -sample=66.2,66.1,66.4,66.2,66.2,66.3 -heatsink=37.5 -cover=105.0 -block=61.3,61.1,61.4,61.2,61.2,61.3
LEDStatus 1549366667.388 Temperature:58.8756 Current:9.44516 Voltage:3.40139 JuncTemp:76.0173
Time 1549366667.880 -elapsed=3934 -active=3881 -remaining=2434
Temperature 1549366668.071 -sample=64.5,64.4,64.7,64.6,64.5,64.6 -heatsink=37.7 -cover=105.0 -block=59.6,59.4,59.7,59.5,59.5,59.6
LEDStatus 1549366668.378 Temperature:58.9814 Current:9.44516 Voltage:3.40562 JuncTemp:75.9045
Time 1549366668.881 -elapsed=3935 -active=3882 -remaining=2433
Temperature 1549366669.071 -sample=62.9,62.9,63.1,63.0,62.9,63.0 -heatsink=37.7 -cover=105.0 -block=58.5,58.4,58.6,58.6,58.5,58.5
Debug 1549366669.118 C: ISTAT?
Debug 1549366669.130 S: OK ISTAT? Running
LEDStatus 1549366669.388 Temperature:58.8756 Current:9.45591 Voltage:3.40139 JuncTemp:75.9362
Time 1549366669.881 -elapsed=3936 -active=3883 -remaining=2432
Temperature 1549366670.073 -sample=61.6,61.6,61.8,61.7,61.6,61.7 -heatsink=38.0 -cover=105.0 -block=58.4,58.5,58.4,58.5,58.5,58.4
LEDStatus 1549366670.378 Temperature:58.9462 Current:9.46665 Voltage:3.4035 JuncTemp:76.0085
Debug 1549366670.810 LLAC ACK: Acknowledge (type=3), name=Unknown, dest=0x00, source=0x81, control=0x01, id=0x0000, msgid=0x302F, data=[]
Debug 1549366670.811 LLAC ACK reply: Acknowledge (type=3), name=Unknown, dest=0x81, source=0x00, control=0x01, id=0x0000, msgid=0x302F, data=[]
Debug 1549366670.812 LLAC ACK: Acknowledge (type=3), name=Unknown, dest=0x00, source=0x82, control=0x01, id=0x0000, msgid=0x3030, data=[]
Debug 1549366670.813 LLAC ACK reply: Acknowledge (type=3), name=Unknown, dest=0x82, source=0x00, control=0x01, id=0x0000, msgid=0x3030, data=[]
Time 1549366670.881 -elapsed=3937 -active=3884 -remaining=2431
Debug 1549366670.902 LLAC ACK: Acknowledge (type=3), name=Unknown, dest=0x00, source=0x83, control=0x01, id=0x0000, msgid=0x3031, data=[]
Debug 1549366670.902 LLAC ACK reply: Acknowledge (type=3), name=Unknown, dest=0x83, source=0x00, control=0x01, id=0x0000, msgid=0x3031, data=[]
Debug 1549366670.903 LLAC ACK: Acknowledge (type=3), name=Unknown, dest=0x00, source=0x84, control=0x01, id=0x0000, msgid=0x3032, data=[]
Debug 1549366670.903 LLAC ACK reply: Acknowledge (type=3), name=Unknown, dest=0x84, source=0x00, control=0x01, id=0x0000, msgid=0x3032, data=[]
Debug 1549366670.904 LLAC ACK: Acknowledge (type=3), name=Unknown, dest=0x00, source=0x85, control=0x01, id=0x0000, msgid=0x3033, data=[]
Debug 1549366670.904 LLAC ACK reply: Acknowledge (type=3), name=Unknown, dest=0x85, source=0x00, control=0x01, id=0x0000, msgid=0x3033, data=[]
Debug 1549366670.905 LLAC ACK: Acknowledge (type=3), name=Unknown, dest=0x00, source=0x86, control=0x01, id=0x0000, msgid=0x3034, data=[]
Debug 1549366670.905 LLAC ACK reply: Acknowledge (type=3), name=Unknown, dest=0x86, source=0x00, control=0x01, id=0x0000, msgid=0x3034, data=[]
Debug 1549366670.906 TBC releasing operative lock
Debug 1549366670.908 Pending Suspend flag: False
Debug 1549366670.943 TBC acquiring operative lock
Debug 1549366670.943 TBC acquired operative lock
Run 1549366670.947 Holding -time=60 -collecting=True
Info 1549366670.945 TBC:HOLD starting 60.000000s hold
Run 1549366670.971 Acquiring -run="20190205CalibrationCurve" -stage=2 -cycle=31 -point=1 -Temperature=60.8591,60.8276,60.9618,60.8901,60.8751,60.9081
Debug 1549366670.965 TBC acquiring unhold lock
Scheduler 1549366671.199 Catching up
Temperature 1549366671.201 -sample=60.7,60.7,60.8,60.7,60.7,60.8 -heatsink=38.0 -cover=105.0 -block=58.7,58.8,58.7,58.7,58.8,58.7
LEDStatus 1549366671.379 Temperature:58.9109 Current:9.45591 Voltage:3.40139 JuncTemp:75.9715
Time 1549366671.881 -elapsed=3938 -active=3885 -remaining=2430
Temperature 1549366672.071 -sample=60.4,60.4,60.4,60.4,60.4,60.4 -heatsink=37.9 -cover=105.0 -block=60.2,60.3,60.1,60.3,60.3,60.1
LEDStatus 1549366672.379 Temperature:58.9109 Current:9.44516 Voltage:3.40562 JuncTemp:75.9696
Time 1549366672.880 -elapsed=3939 -active=3886 -remaining=2429
Temperature 1549366673.071 -sample=60.4,60.4,60.4,60.4,60.4,60.4 -heatsink=38.1 -cover=105.0 -block=60.1,60.1,60.2,60.1,60.2,60.2
LEDStatus 1549366673.380 Temperature:58.8756 Current:9.44516 Voltage:3.40139 JuncTemp:75.8728
Time 1549366673.880 -elapsed=3940 -active=3887 -remaining=2428
Temperature 1549366674.073 -sample=60.3,60.3,60.3,60.3,60.3,60.3 -heatsink=38.2 -cover=105.0 -block=60.1,60.1,60.1,60.1,60.1,60.1
Debug 1549366674.120 C: ISTAT?
Debug 1549366674.142 S: OK ISTAT? Running
LEDStatus 1549366674.388 Temperature:58.8403 Current:9.45591 Voltage:3.40984 JuncTemp:75.945
Time 1549366674.874 -elapsed=3941 -active=3888 -remaining=2427
Temperature 1549366675.073 -sample=60.2,60.2,60.2,60.2,60.2,60.2 -heatsink=38.1 -cover=105.1 -block=60.0,60.0,60.1,60.0,60.0,60.0
LEDStatus 1549366675.387 Temperature:58.8756 Current:9.43441 Voltage:3.40562 JuncTemp:76.132
Time 1549366675.874 -elapsed=3942 -active=3889 -remaining=2426
Temperature 1549366676.073 -sample=60.2,60.2,60.2,60.2,60.2,60.2 -heatsink=38.2 -cover=105.0 -block=60.0,60.0,60.0,60.0,60.0,60.0
LEDStatus 1549366676.387 Temperature:58.8756 Current:9.4774 Voltage:3.40139 JuncTemp:76.077
Time 1549366676.874 -elapsed=3943 -active=3890 -remaining=2425
Temperature 1549366677.073 -sample=60.1,60.1,60.1,60.1,60.1,60.1 -heatsink=38.2 -cover=105.0 -block=60.0,60.0,60.0,60.0,60.0,60.0
LEDStatus 1549366677.379 Temperature:58.9462 Current:9.48814 Voltage:3.39928 JuncTemp:75.9892
Time 1549366677.880 -elapsed=3944 -active=3891 -remaining=2424
Temperature 1549366678.071 -sample=60.1,60.1,60.1,60.1,60.1,60.1 -heatsink=38.4 -cover=105.0 -block=60.0,60.0,60.0,60.0,60.0,60.0
LEDStatus 1549366678.388 Temperature:58.9462 Current:9.45591 Voltage:3.4035 JuncTemp:76.0648
Time 1549366678.881 -elapsed=3945 -active=3892 -remaining=2423
Temperature 1549366679.071 -sample=60.0,60.0,60.1,60.1,60.0,60.0 -heatsink=38.4 -cover=105.1 -block=60.0,60.0,60.0,60.0,60.0,60.0
Debug 1549366679.118 C: ISTAT?
Debug 1549366679.130 S: OK ISTAT? Running
LEDStatus 1549366679.388 Temperature:58.9109 Current:9.46665 Voltage:3.39928 JuncTemp:75.9628
Time 1549366679.881 -elapsed=3946 -active=3893 -remaining=2422
Temperature 1549366680.071 -sample=60.0,60.0,60.0,60.0,60.0,60.0 -heatsink=38.3 -cover=105.0 -block=60.0,60.0,60.0,60.0,60.0,60.0
LEDStatus 1549366680.379 Temperature:58.9109 Current:9.45591 Voltage:3.4035 JuncTemp:75.8834
Time 1549366680.874 -elapsed=3947 -active=3894 -remaining=2421
Temperature 1549366681.073 -sample=60.0,60.0,60.0,60.0,60.0,60.0 -heatsink=38.2 -cover=105.1 -block=60.0,60.0,60.0,60.0,60.0,60.0
LEDStatus 1549366681.387 Temperature:58.9814 Current:9.43441 Voltage:3.39928 JuncTemp:76.0314
Time 1549366681.881 -elapsed=3948 -active=3895 -remaining=2420
Temperature 1549366682.071 -sample=60.0,60.0,60.0,60.0,60.0,60.0 -heatsink=38.3 -cover=105.0 -block=60.0,60.0,60.0,60.0,60.0,60.0
LEDStatus 1549366682.378 Temperature:58.9109 Current:9.45591 Voltage:3.39928 JuncTemp:75.9785
Time 1549366682.874 -elapsed=3949 -active=3896 -remaining=2419
Temperature 1549366683.074 -sample=60.0,60.0,60.0,60.0,60.0,60.0 -heatsink=38.2 -cover=104.9 -block=60.0,60.0,60.0,60.0,60.0,60.0
LEDStatus 1549366683.388 Temperature:58.9462 Current:9.4774 Voltage:3.40562 JuncTemp:75.998
Time 1549366683.881 -elapsed=3950 -active=3897 -remaining=2418
Temperature 1549366684.071 -sample=60.0,60.0,60.0,60.0,60.0,60.0 -heatsink=38.5 -cover=105.0 -block=60.0,60.0,60.0,60.0,60.0,60.0
Debug 1549366684.118 C: ISTAT?
Debug 1549366684.131 S: OK ISTAT? Running
LEDStatus 1549366684.389 Temperature:58.9462 Current:9.45591 Voltage:3.40984 JuncTemp:76.0579
Time 1549366684.880 -elapsed=3951 -active=3898 -remaining=2417
Temperature 1549366685.073 -sample=60.0,60.0,60.0,60.0,60.0,60.0 -heatsink=38.3 -cover=105.0 -block=60.0,60.0,60.0,60.0,60.0,60.0
LEDStatus 1549366685.388 Temperature:58.8756 Current:9.4774 Voltage:3.40562 JuncTemp:75.9627
Time 1549366685.880 -elapsed=3952 -active=3899 -remaining=2416
Temperature 1549366686.071 -sample=60.0,60.0,60.0,60.0,60.0,60.0 -heatsink=38.5 -cover=105.0 -block=60.0,60.0,60.0,60.0,60.0,60.0
LEDStatus 1549366686.379 Temperature:58.9109 Current:9.46665 Voltage:3.40773 JuncTemp:76.0139
Time 1549366686.880 -elapsed=3953 -active=3900 -remaining=2415
Temperature 1549366687.073 -sample=60.0,60.0,60.0,60.0,60.0,60.0 -heatsink=38.4 -cover=104.9 -block=60.0,60.0,60.0,60.0,60.0,60.0
LEDStatus 1549366687.378 Temperature:58.9109 Current:9.44516 Voltage:3.4035 JuncTemp:75.9874
Time 1549366687.880 -elapsed=3954 -active=3901 -remaining=2414
Temperature 1549366688.071 -sample=60.0,60.0,60.0,60.0,60.0,60.0 -heatsink=38.4 -cover=105.0 -block=60.0,60.0,60.0,60.0,60.0,60.0
LEDStatus 1549366688.387 Temperature:59.052 Current:9.46665 Voltage:3.40139 JuncTemp:75.924
Time 1549366688.881 -elapsed=3955 -active=3902 -remaining=2413
Temperature 1549366689.071 -sample=60.0,60.0,60.0,60.0,60.0,60.0 -heatsink=38.2 -cover=105.0 -block=60.0,60.0,60.0,60.0,60.0,60.0
Debug 1549366689.119 C: ISTAT?
Debug 1549366689.131 S: OK ISTAT? Running
LEDStatus 1549366689.388 Temperature:58.9814 Current:9.45591 Voltage:3.39928 JuncTemp:76.0667
Time 1549366689.880 -elapsed=3956 -active=3903 -remaining=2412
Temperature 1549366690.071 -sample=60.0,60.0,60.0,60.0,60.0,60.0 -heatsink=38.4 -cover=104.9 -block=60.0,60.0,60.0,60.0,60.0,60.0
LEDStatus 1549366690.378 Temperature:58.9462 Current:9.45591 Voltage:3.40562 JuncTemp:76.0015
Time 1549366690.880 -elapsed=3957 -active=3904 -remaining=2411
Temperature 1549366691.071 -sample=60.0,60.0,60.0,60.0,60.0,60.0 -heatsink=38.4 -cover=105.0 -block=60.0,60.0,60.0,60.0,60.0,60.0
LEDStatus 1549366691.378 Temperature:58.9462 Current:9.45591 Voltage:3.39928 JuncTemp:75.8975
Time 1549366691.880 -elapsed=3958 -active=3905 -remaining=2410
Temperature 1549366692.071 -sample=60.0,60.0,60.0,60.0,60.0,60.0 -heatsink=38.3 -cover=105.0 -block=60.0,60.0,60.0,60.0,60.0,60.0
LEDStatus 1549366692.379 Temperature:59.052 Current:9.45591 Voltage:3.40562 JuncTemp:76.0281
Time 1549366692.874 -elapsed=3959 -active=3906 -remaining=2409
Temperature 1549366693.071 -sample=60.0,60.0,60.0,60.0,60.0,60.0 -heatsink=38.4 -cover=105.0 -block=60.0,60.0,60.0,60.0,60.0,60.0
LEDStatus 1549366693.378 Temperature:58.9462 Current:9.48814 Voltage:3.40139 JuncTemp:76.0296
Time 1549366693.880 -elapsed=3960 -active=3907 -remaining=2408
Temperature 1549366694.071 -sample=60.0,60.0,60.0,60.0,60.0,60.0 -heatsink=38.4 -cover=105.0 -block=60.0,60.0,60.0,60.0,60.0,60.0
Debug 1549366694.118 C: ISTAT?
Debug 1549366694.131 S: OK ISTAT? Running
LEDStatus 1549366694.387 Temperature:58.8756 Current:9.49889 Voltage:3.40562 JuncTemp:76.0526
Time 1549366694.874 -elapsed=3961 -active=3908 -remaining=2407
Temperature 1549366695.073 -sample=60.0,60.0,60.0,60.0,60.0,60.0 -heatsink=38.2 -cover=105.0 -block=60.0,60.0,60.0,60.0,60.0,60.0
LEDStatus 1549366695.387 Temperature:58.9462 Current:9.45591 Voltage:3.40139 JuncTemp:75.9608
Time 1549366695.874 -elapsed=3962 -active=3909 -remaining=2406
Temperature 1549366696.073 -sample=60.0,60.0,60.0,60.0,60.0,60.0 -heatsink=38.5 -cover=105.0 -block=60.0,60.0,60.0,60.0,60.0,60.0
LEDStatus 1549366696.378 Temperature:58.8756 Current:9.46665 Voltage:3.40562 JuncTemp:76.0333
Time 1549366696.880 -elapsed=3963 -active=3910 -remaining=2405
Temperature 1549366697.074 -sample=60.0,60.0,60.0,60.0,60.0,60.0 -heatsink=38.3 -cover=105.0 -block=60.0,60.0,60.0,60.0,60.0,60.0
LEDStatus 1549366697.387 Temperature:58.9814 Current:9.4774 Voltage:3.4035 JuncTemp:76.0173
Time 1549366697.881 -elapsed=3964 -active=3911 -remaining=2404
Temperature 1549366698.073 -sample=60.0,60.0,60.0,60.0,60.0,60.0 -heatsink=38.4 -cover=104.9 -block=60.0,60.0,60.0,60.0,60.0,60.0
LEDStatus 1549366698.388 Temperature:59.0167 Current:9.45591 Voltage:3.40562 JuncTemp:76.0386
Time 1549366698.874 -elapsed=3965 -active=3912 -remaining=2403
Temperature 1549366699.073 -sample=60.0,60.0,60.0,60.0,60.0,60.0 -heatsink=38.2 -cover=105.1 -block=60.0,60.0,60.0,60.0,60.0,60.0
Debug 1549366699.118 C: ISTAT?
Debug 1549366699.130 S: OK ISTAT? Running
LEDStatus 1549366699.379 Temperature:58.9109 Current:9.4774 Voltage:3.40562 JuncTemp:76.0121
Time 1549366699.880 -elapsed=3966 -active=3913 -remaining=2402
Temperature 1549366700.071 -sample=60.0,60.0,60.0,60.0,60.0,60.0 -heatsink=38.0 -cover=105.0 -block=60.0,60.0,60.0,60.0,60.0,60.0
LEDStatus 1549366700.378 Temperature:58.9462 Current:9.46665 Voltage:3.40562 JuncTemp:76.1301
Time 1549366700.880 -elapsed=3967 -active=3914 -remaining=2401
Temperature 1549366701.073 -sample=60.0,60.0,60.0,60.0,60.0,60.0 -heatsink=38.2 -cover=105.0 -block=60.0,60.0,60.0,60.0,60.0,60.0
LEDStatus 1549366701.378 Temperature:59.0167 Current:9.4774 Voltage:3.40562 JuncTemp:75.9115
Time 1549366701.880 -elapsed=3968 -active=3915 -remaining=2400
Temperature 1549366702.071 -sample=60.0,60.0,60.0,60.0,60.0,60.0 -heatsink=38.3 -cover=105.1 -block=60.0,60.0,60.0,60.0,60.0,60.0
LEDStatus 1549366702.387 Temperature:58.9109 Current:9.43441 Voltage:3.40562 JuncTemp:75.9927
Time 1549366702.874 -elapsed=3969 -active=3916 -remaining=2399
Temperature 1549366703.073 -sample=60.0,60.0,60.0,60.0,60.0,60.0 -heatsink=38.2 -cover=105.0 -block=60.0,60.0,60.0,60.0,60.0,60.0
LEDStatus 1549366703.388 Temperature:58.9462 Current:9.49889 Voltage:3.40139 JuncTemp:76.0314
Time 1549366703.874 -elapsed=3970 -active=3917 -remaining=2398
Temperature 1549366704.071 -sample=60.0,60.0,60.0,60.0,60.0,60.0 -heatsink=38.1 -cover=105.0 -block=60.0,60.0,60.0,60.0,60.0,60.0
Debug 1549366704.118 C: ISTAT?
Debug 1549366704.130 S: OK ISTAT? Running
LEDStatus 1549366704.379 Temperature:58.9814 Current:9.45591 Voltage:3.39928 JuncTemp:75.9643
Time 1549366704.880 -elapsed=3971 -active=3918 -remaining=2397
Temperature 1549366705.071 -sample=60.0,60.0,60.0,60.0,60.0,60.0 -heatsink=38.1 -cover=105.0 -block=60.0,60.0,60.0,60.0,60.0,60.0
LEDStatus 1549366705.388 Temperature:58.9814 Current:9.46665 Voltage:3.39928 JuncTemp:76.0155
Time 1549366705.874 -elapsed=3972 -active=3919 -remaining=2396
Temperature 1549366706.071 -sample=60.0,60.0,60.0,60.0,60.0,60.0 -heatsink=38.1 -cover=105.0 -block=60.0,60.0,60.0,60.0,60.0,60.0
LEDStatus 1549366706.388 Temperature:58.9462 Current:9.48814 Voltage:3.4035 JuncTemp:76.028
Time 1549366706.874 -elapsed=3973 -active=3920 -remaining=2395
Temperature 1549366707.071 -sample=60.0,60.0,60.0,60.0,60.0,60.0 -heatsink=38.1 -cover=105.0 -block=60.0,60.0,60.0,60.0,60.0,60.0
LEDStatus 1549366707.387 Temperature:58.9109 Current:9.48814 Voltage:3.40139 JuncTemp:75.9327
Time 1549366707.880 -elapsed=3974 -active=3921 -remaining=2394
Temperature 1549366708.071 -sample=60.0,60.0,60.0,60.0,60.0,60.0 -heatsink=37.9 -cover=104.9 -block=60.0,60.0,60.0,60.0,60.0,60.0
LEDStatus 1549366708.378 Temperature:58.9109 Current:9.48814 Voltage:3.40139 JuncTemp:76.042
Time 1549366708.881 -elapsed=3975 -active=3922 -remaining=2393
Temperature 1549366709.071 -sample=60.0,60.0,60.0,60.0,60.0,60.0 -heatsink=38.0 -cover=105.0 -block=60.0,60.0,60.0,60.0,60.0,60.0
Debug 1549366709.118 C: ISTAT?
Debug 1549366709.130 S: OK ISTAT? Running
LEDStatus 1549366709.378 Temperature:58.9814 Current:9.45591 Voltage:3.39506 JuncTemp:76.0508
Time 1549366709.880 -elapsed=3976 -active=3923 -remaining=2392
Temperature 1549366710.071 -sample=60.0,60.0,60.0,60.0,60.0,60.0 -heatsink=37.8 -cover=105.0 -block=60.0,60.0,60.0,60.0,60.0,60.0
LEDStatus 1549366710.379 Temperature:58.9814 Current:9.4774 Voltage:3.40562 JuncTemp:76.028
Debug 1549366710.988 Start XML:NEW S2-C31-T2-P1
Debug 1549366710.989 End XML:NEW S2-C31-T2-P1
Scheduler 1549366710.991 Catching up
Scheduler 1549366710.992 Catching up
Time 1549366710.997 -elapsed=3977 -active=3924 -remaining=2391
Info 1549366710.991 Motor start m5 x5
Debug 1549366711.060 Start XML:NEW 2-31-2-1-m5-x5
Debug 1549366711.061 End XML:NEW 2-31-2-1-m5-x5
Temperature 1549366711.071 -sample=60.0,60.0,60.0,60.0,60.0,60.0 -heatsink=38.0 -cover=105.0 -block=60.0,60.0,60.0,60.0,60.0,60.0
Debug 1549366711.285 LLAC ACK: Acknowledge (type=3), name=Unknown, dest=0x00, source=0x91, control=0x01, id=0x0000, msgid=0x34AF, data=[]
Debug 1549366711.285 LLAC ACK reply: Acknowledge (type=3), name=Unknown, dest=0x91, source=0x00, control=0x01, id=0x0000, msgid=0x34AF, data=[]
Debug 1549366711.303 LLAC ACK: Acknowledge (type=3), name=Unknown, dest=0x00, source=0x91, control=0x01, id=0x0000, msgid=0x34B1, data=[]
Debug 1549366711.303 LLAC ACK reply: Acknowledge (type=3), name=Unknown, dest=0x91, source=0x00, control=0x01, id=0x0000, msgid=0x34B1, data=[]
Info 1549366711.305 Motor end m5 x5
Info 1549366711.314 Emission Encoder -36 18000 Excitation Encoder -18 0
Info 1549366711.316 Capture start m5 x5
Debug 1549366711.368 Start XML:IMAGe+ S02_C031_T02_P0001_M5_X5_E1.tiff {'blkID': '21', 'run': '20190205CalibrationCurve', 'exposure': '200', 'excitationColor': 'x5', 'point': '0001', 'blockTemperature': '60.0052,60.0005,60.012,59.9914,59.9981,59.999', 'lampTemperature': '58.9462', 'lamp': '90', 'sampleVolume': '10', 'step': '02', 'emissionColor': 'm5', 'exposureIndex': '1', 'time': '1549366711.333', 'sampleTemperature': '59.998,59.9981,59.9981,59.9981,59.9983,59.998', 'stage': '02', 'coverTemperature': '105.012', 'cycle': '031'}
Debug 1549366711.369 End XML:IMAGe+ S02_C031_T02_P0001_M5_X5_E1.tiff {'blkID': '21', 'run': '20190205CalibrationCurve', 'exposure': '200', 'excitationColor': 'x5', 'point': '0001', 'blockTemperature': '60.0052,60.0005,60.012,59.9914,59.9981,59.999', 'lampTemperature': '58.9462', 'lamp': '90', 'sampleVolume': '10', 'step': '02', 'emissionColor': 'm5', 'exposureIndex': '1', 'time': '1549366711.333', 'sampleTemperature': '59.998,59.9981,59.9981,59.9981,59.9983,59.998', 'stage': '02', 'coverTemperature': '105.012', 'cycle': '031'}
Debug 1549366711.384 CAMera:ACQuire start exposure
LEDStatus 1549366711.394 Temperature:58.9814 Current:9.4774 Voltage:3.39295 JuncTemp:75.9537
Time 1549366711.874 -elapsed=3978 -active=3925 -remaining=2390
Debug 1549366712.022 CAMera:ACQuire end exposure
Image 1549366712.033 -run='20190205CalibrationCurve' -stage=2 -cycle=31 -step=2 -point=1  -emission=m5 -excitation=x5  -exposure=200 -lamp=90 -filepath='EXPERIMENTS:20190205CalibrationCurve/apldbio/sds/images/S02_C031_T02_P0001_M5_X5_E1.tiff'
Info 1549366712.036 Capture end m5 x5
Info 1549366712.039 Capture start m5 x5
Debug 1549366712.095 Start XML:IMAGe+ S02_C031_T02_P0001_M5_X5_E2.tiff {'blkID': '21', 'run': '20190205CalibrationCurve', 'exposure': '920', 'excitationColor': 'x5', 'point': '0001', 'blockTemperature': '60.0052,60.0005,60.012,59.9914,59.9981,59.999', 'lampTemperature': '58.9462', 'lamp': '90', 'sampleVolume': '10', 'step': '02', 'emissionColor': 'm5', 'exposureIndex': '2', 'time': '1549366712.059', 'sampleTemperature': '59.998,59.9981,59.9981,59.9981,59.9983,59.998', 'stage': '02', 'coverTemperature': '105.012', 'cycle': '031'}
Debug 1549366712.096 End XML:IMAGe+ S02_C031_T02_P0001_M5_X5_E2.tiff {'blkID': '21', 'run': '20190205CalibrationCurve', 'exposure': '920', 'excitationColor': 'x5', 'point': '0001', 'blockTemperature': '60.0052,60.0005,60.012,59.9914,59.9981,59.999', 'lampTemperature': '58.9462', 'lamp': '90', 'sampleVolume': '10', 'step': '02', 'emissionColor': 'm5', 'exposureIndex': '2', 'time': '1549366712.059', 'sampleTemperature': '59.998,59.9981,59.9981,59.9981,59.9983,59.998', 'stage': '02', 'coverTemperature': '105.012', 'cycle': '031'}
Temperature 1549366712.083 -sample=60.0,60.0,60.0,60.0,60.0,60.0 -heatsink=38.0 -cover=105.0 -block=60.0,60.0,60.0,60.0,60.0,60.0
Debug 1549366712.114 CAMera:ACQuire start exposure
LEDStatus 1549366712.379 Temperature:59.052 Current:9.45591 Voltage:3.39928 JuncTemp:76.1479
Time 1549366712.874 -elapsed=3979 -active=3926 -remaining=2389
Temperature 1549366713.074 -sample=60.0,60.0,60.0,60.0,60.0,60.0 -heatsink=37.8 -cover=105.0 -block=60.0,60.0,60.0,60.0,60.0,60.0
Debug 1549366713.172 CAMera:ACQuire end exposure
Image 1549366713.183 -run='20190205CalibrationCurve' -stage=2 -cycle=31 -step=2 -point=1  -emission=m5 -excitation=x5  -exposure=920 -lamp=90 -filepath='EXPERIMENTS:20190205CalibrationCurve/apldbio/sds/images/S02_C031_T02_P0001_M5_X5_E2.tiff'
Info 1549366713.186 Capture end m5 x5
Info 1549366713.189 Motor start m3 x3
Debug 1549366713.248 Start XML:NEW 2-31-2-1-m3-x3
Debug 1549366713.249 End XML:NEW 2-31-2-1-m3-x3
LEDStatus 1549366713.387 Temperature:59.1225 Current:9.42367 Voltage:3.40139 JuncTemp:76.0861
Debug 1549366713.426 LLAC ACK: Acknowledge (type=3), name=Unknown, dest=0x00, source=0x91, control=0x01, id=0x0000, msgid=0x34ED, data=[]
Debug 1549366713.427 LLAC ACK reply: Acknowledge (type=3), name=Unknown, dest=0x91, source=0x00, control=0x01, id=0x0000, msgid=0x34ED, data=[]
Debug 1549366713.441 LLAC ACK: Acknowledge (type=3), name=Unknown, dest=0x00, source=0x91, control=0x01, id=0x0000, msgid=0x34EF, data=[]
Debug 1549366713.442 LLAC ACK reply: Acknowledge (type=3), name=Unknown, dest=0x91, source=0x00, control=0x01, id=0x0000, msgid=0x34EF, data=[]
Info 1549366713.446 Motor end m3 x3
Info 1549366713.465 Emission Encoder -36 22500 Excitation Encoder -18 15750
Info 1549366713.469 Capture start m3 x3
Debug 1549366713.537 Start XML:IMAGe+ S02_C031_T02_P0001_M3_X3_E1.tiff {'blkID': '21', 'run': '20190205CalibrationCurve', 'exposure': '125', 'excitationColor': 'x3', 'point': '0001', 'blockTemperature': '60.0052,60.0005,60.012,59.9914,59.9981,59.999', 'lampTemperature': '58.9462', 'lamp': '90', 'sampleVolume': '10', 'step': '02', 'emissionColor': 'm3', 'exposureIndex': '1', 'time': '1549366713.503', 'sampleTemperature': '59.998,59.9981,59.9981,59.9981,59.9983,59.998', 'stage': '02', 'coverTemperature': '105.012', 'cycle': '031'}
Debug 1549366713.538 End XML:IMAGe+ S02_C031_T02_P0001_M3_X3_E1.tiff {'blkID': '21', 'run': '20190205CalibrationCurve', 'exposure': '125', 'excitationColor': 'x3', 'point': '0001', 'blockTemperature': '60.0052,60.0005,60.012,59.9914,59.9981,59.999', 'lampTemperature': '58.9462', 'lamp': '90', 'sampleVolume': '10', 'step': '02', 'emissionColor': 'm3', 'exposureIndex': '1', 'time': '1549366713.503', 'sampleTemperature': '59.998,59.9981,59.9981,59.9981,59.9983,59.998', 'stage': '02', 'coverTemperature': '105.012', 'cycle': '031'}
Debug 1549366713.551 CAMera:ACQuire start exposure
Time 1549366713.880 -elapsed=3980 -active=3927 -remaining=2388
Temperature 1549366714.071 -sample=60.0,60.0,60.0,60.0,60.0,60.0 -heatsink=37.7 -cover=105.0 -block=60.0,60.0,60.0,60.0,60.0,60.0
Debug 1549366714.118 C: ISTAT?
Debug 1549366714.130 S: OK ISTAT? Running
Debug 1549366714.143 CAMera:ACQuire end exposure
Info 1549366714.153 Capture end m3 x3
Info 1549366714.156 Capture start m3 x3
Image 1549366714.197 -run='20190205CalibrationCurve' -stage=2 -cycle=31 -step=2 -point=1  -emission=m3 -excitation=x3  -exposure=125 -lamp=90 -filepath='EXPERIMENTS:20190205CalibrationCurve/apldbio/sds/images/S02_C031_T02_P0001_M3_X3_E1.tiff'
Debug 1549366714.210 Start XML:IMAGe+ S02_C031_T02_P0001_M3_X3_E2.tiff {'blkID': '21', 'run': '20190205CalibrationCurve', 'exposure': '560', 'excitationColor': 'x3', 'point': '0001', 'blockTemperature': '60.0052,60.0005,60.012,59.9914,59.9981,59.999', 'lampTemperature': '58.9462', 'lamp': '90', 'sampleVolume': '10', 'step': '02', 'emissionColor': 'm3', 'exposureIndex': '2', 'time': '1549366714.175', 'sampleTemperature': '59.998,59.9981,59.9981,59.9981,59.9983,59.998', 'stage': '02', 'coverTemperature': '105.012', 'cycle': '031'}
Debug 1549366714.211 End XML:IMAGe+ S02_C031_T02_P0001_M3_X3_E2.tiff {'blkID': '21', 'run': '20190205CalibrationCurve', 'exposure': '560', 'excitationColor': 'x3', 'point': '0001', 'blockTemperature': '60.0052,60.0005,60.012,59.9914,59.9981,59.999', 'lampTemperature': '58.9462', 'lamp': '90', 'sampleVolume': '10', 'step': '02', 'emissionColor': 'm3', 'exposureIndex': '2', 'time': '1549366714.175', 'sampleTemperature': '59.998,59.9981,59.9981,59.9981,59.9983,59.998', 'stage': '02', 'coverTemperature': '105.012', 'cycle': '031'}
Debug 1549366714.225 CAMera:ACQuire start exposure
LEDStatus 1549366714.378 Temperature:59.0872 Current:9.46665 Voltage:3.39928 JuncTemp:76.1849
Time 1549366714.881 -elapsed=3981 -active=3928 -remaining=2387
Debug 1549366715.073 CAMera:ACQuire end exposure
Temperature 1549366715.071 -sample=60.0,60.0,60.0,60.0,60.0,60.0 -heatsink=37.8 -cover=104.9 -block=60.0,60.0,60.0,60.0,60.0,60.0
Info 1549366715.102 Capture end m3 x3
Info 1549366715.108 Motor start m4 x4
Image 1549366715.116 -run='20190205CalibrationCurve' -stage=2 -cycle=31 -step=2 -point=1  -emission=m3 -excitation=x3  -exposure=560 -lamp=90 -filepath='EXPERIMENTS:20190205CalibrationCurve/apldbio/sds/images/S02_C031_T02_P0001_M3_X3_E2.tiff'
Debug 1549366715.173 Start XML:NEW 2-31-2-1-m4-x4
Debug 1549366715.175 End XML:NEW 2-31-2-1-m4-x4
LEDStatus 1549366715.379 Temperature:59.2283 Current:9.45591 Voltage:3.39717 JuncTemp:76.3242
Debug 1549366715.449 LLAC ACK: Acknowledge (type=3), name=Unknown, dest=0x00, source=0x91, control=0x01, id=0x0000, msgid=0x351D, data=[]
Debug 1549366715.450 LLAC ACK reply: Acknowledge (type=3), name=Unknown, dest=0x91, source=0x00, control=0x01, id=0x0000, msgid=0x351D, data=[]
Debug 1549366715.465 LLAC ACK: Acknowledge (type=3), name=Unknown, dest=0x00, source=0x91, control=0x01, id=0x0000, msgid=0x351F, data=[]
Debug 1549366715.466 LLAC ACK reply: Acknowledge (type=3), name=Unknown, dest=0x91, source=0x00, control=0x01, id=0x0000, msgid=0x351F, data=[]
Info 1549366715.470 Motor end m4 x4
Info 1549366715.490 Emission Encoder -36 0 Excitation Encoder -18 9000
Info 1549366715.494 Capture start m4 x4
Debug 1549366715.545 Start XML:IMAGe+ S02_C031_T02_P0001_M4_X4_E1.tiff {'blkID': '21', 'run': '20190205CalibrationCurve', 'exposure': '150', 'excitationColor': 'x4', 'point': '0001', 'blockTemperature': '60.0052,60.0005,60.012,59.9914,59.9981,59.999', 'lampTemperature': '58.9462', 'lamp': '90', 'sampleVolume': '10', 'step': '02', 'emissionColor': 'm4', 'exposureIndex': '1', 'time': '1549366715.513', 'sampleTemperature': '59.998,59.9981,59.9981,59.9981,59.9983,59.998', 'stage': '02', 'coverTemperature': '105.012', 'cycle': '031'}
Debug 1549366715.546 End XML:IMAGe+ S02_C031_T02_P0001_M4_X4_E1.tiff {'blkID': '21', 'run': '20190205CalibrationCurve', 'exposure': '150', 'excitationColor': 'x4', 'point': '0001', 'blockTemperature': '60.0052,60.0005,60.012,59.9914,59.9981,59.999', 'lampTemperature': '58.9462', 'lamp': '90', 'sampleVolume': '10', 'step': '02', 'emissionColor': 'm4', 'exposureIndex': '1', 'time': '1549366715.513', 'sampleTemperature': '59.998,59.9981,59.9981,59.9981,59.9983,59.998', 'stage': '02', 'coverTemperature': '105.012', 'cycle': '031'}
Debug 1549366715.559 CAMera:ACQuire start exposure
Time 1549366715.880 -elapsed=3982 -active=3929 -remaining=2386
Temperature 1549366716.071 -sample=60.0,60.0,60.0,60.0,60.0,60.0 -heatsink=37.8 -cover=105.0 -block=60.0,60.0,60.0,60.0,60.0,60.0
Debug 1549366716.172 CAMera:ACQuire end exposure
Info 1549366716.182 Capture end m4 x4
Info 1549366716.185 Capture start m4 x4
Image 1549366716.224 -run='20190205CalibrationCurve' -stage=2 -cycle=31 -step=2 -point=1  -emission=m4 -excitation=x4  -exposure=150 -lamp=90 -filepath='EXPERIMENTS:20190205CalibrationCurve/apldbio/sds/images/S02_C031_T02_P0001_M4_X4_E1.tiff'
Debug 1549366716.237 Start XML:IMAGe+ S02_C031_T02_P0001_M4_X4_E2.tiff {'blkID': '21', 'run': '20190205CalibrationCurve', 'exposure': '800', 'excitationColor': 'x4', 'point': '0001', 'blockTemperature': '60.0052,60.0005,60.012,59.9914,59.9981,59.999', 'lampTemperature': '58.9462', 'lamp': '90', 'sampleVolume': '10', 'step': '02', 'emissionColor': 'm4', 'exposureIndex': '2', 'time': '1549366716.202', 'sampleTemperature': '59.998,59.9981,59.9981,59.9981,59.9983,59.998', 'stage': '02', 'coverTemperature': '105.012', 'cycle': '031'}
Debug 1549366716.238 End XML:IMAGe+ S02_C031_T02_P0001_M4_X4_E2.tiff {'blkID': '21', 'run': '20190205CalibrationCurve', 'exposure': '800', 'excitationColor': 'x4', 'point': '0001', 'blockTemperature': '60.0052,60.0005,60.012,59.9914,59.9981,59.999', 'lampTemperature': '58.9462', 'lamp': '90', 'sampleVolume': '10', 'step': '02', 'emissionColor': 'm4', 'exposureIndex': '2', 'time': '1549366716.202', 'sampleTemperature': '59.998,59.9981,59.9981,59.9981,59.9983,59.998', 'stage': '02', 'coverTemperature': '105.012', 'cycle': '031'}
Debug 1549366716.252 CAMera:ACQuire start exposure
LEDStatus 1549366716.379 Temperature:59.2283 Current:9.46665 Voltage:3.4035 JuncTemp:76.132
Time 1549366716.881 -elapsed=3983 -active=3930 -remaining=2385
Temperature 1549366717.071 -sample=60.0,60.0,60.0,60.0,60.0,60.0 -heatsink=37.7 -cover=105.1 -block=60.0,60.0,60.0,60.0,60.0,60.0
Debug 1549366717.242 CAMera:ACQuire end exposure
Info 1549366717.259 Capture end m4 x4
Image 1549366717.267 -run='20190205CalibrationCurve' -stage=2 -cycle=31 -step=2 -point=1  -emission=m4 -excitation=x4  -exposure=800 -lamp=90 -filepath='EXPERIMENTS:20190205CalibrationCurve/apldbio/sds/images/S02_C031_T02_P0001_M4_X4_E2.tiff'
Info 1549366717.266 Motor start m2 x2
Debug 1549366717.330 Start XML:NEW 2-31-2-1-m2-x2
Debug 1549366717.332 End XML:NEW 2-31-2-1-m2-x2
LEDStatus 1549366717.378 Temperature:59.1931 Current:9.46665 Voltage:3.39928 JuncTemp:76.2801
Debug 1549366717.507 LLAC ACK: Acknowledge (type=3), name=Unknown, dest=0x00, source=0x91, control=0x01, id=0x0000, msgid=0x354D, data=[]
Debug 1549366717.508 LLAC ACK reply: Acknowledge (type=3), name=Unknown, dest=0x91, source=0x00, control=0x01, id=0x0000, msgid=0x354D, data=[]
Debug 1549366717.523 LLAC ACK: Acknowledge (type=3), name=Unknown, dest=0x00, source=0x91, control=0x01, id=0x0000, msgid=0x354F, data=[]
Debug 1549366717.524 LLAC ACK reply: Acknowledge (type=3), name=Unknown, dest=0x91, source=0x00, control=0x01, id=0x0000, msgid=0x354F, data=[]
Info 1549366717.528 Motor end m2 x2
Info 1549366717.548 Emission Encoder -36 31500 Excitation Encoder -18 11250
Info 1549366717.552 Capture start m2 x2
Debug 1549366717.605 Start XML:IMAGe+ S02_C031_T02_P0001_M2_X2_E1.tiff {'blkID': '21', 'run': '20190205CalibrationCurve', 'exposure': '100', 'excitationColor': 'x2', 'point': '0001', 'blockTemperature': '60.0052,60.0005,60.012,59.9914,59.9981,59.999', 'lampTemperature': '58.9462', 'lamp': '90', 'sampleVolume': '10', 'step': '02', 'emissionColor': 'm2', 'exposureIndex': '1', 'time': '1549366717.572', 'sampleTemperature': '59.998,59.9981,59.9981,59.9981,59.9983,59.998', 'stage': '02', 'coverTemperature': '105.012', 'cycle': '031'}
Debug 1549366717.606 End XML:IMAGe+ S02_C031_T02_P0001_M2_X2_E1.tiff {'blkID': '21', 'run': '20190205CalibrationCurve', 'exposure': '100', 'excitationColor': 'x2', 'point': '0001', 'blockTemperature': '60.0052,60.0005,60.012,59.9914,59.9981,59.999', 'lampTemperature': '58.9462', 'lamp': '90', 'sampleVolume': '10', 'step': '02', 'emissionColor': 'm2', 'exposureIndex': '1', 'time': '1549366717.572', 'sampleTemperature': '59.998,59.9981,59.9981,59.9981,59.9983,59.998', 'stage': '02', 'coverTemperature': '105.012', 'cycle': '031'}
Debug 1549366717.620 CAMera:ACQuire start exposure
Time 1549366717.880 -elapsed=3984 -active=3931 -remaining=2384
Temperature 1549366718.071 -sample=60.0,60.0,60.0,60.0,60.0,60.0 -heatsink=37.5 -cover=105.0 -block=60.0,60.0,60.0,60.0,60.0,60.0
Debug 1549366718.205 CAMera:ACQuire end exposure
Info 1549366718.228 Capture end m2 x2
Info 1549366718.234 Capture start m2 x2
Image 1549366718.277 -run='20190205CalibrationCurve' -stage=2 -cycle=31 -step=2 -point=1  -emission=m2 -excitation=x2  -exposure=100 -lamp=90 -filepath='EXPERIMENTS:20190205CalibrationCurve/apldbio/sds/images/S02_C031_T02_P0001_M2_X2_E1.tiff'
Debug 1549366718.290 Start XML:IMAGe+ S02_C031_T02_P0001_M2_X2_E2.tiff {'blkID': '21', 'run': '20190205CalibrationCurve', 'exposure': '430', 'excitationColor': 'x2', 'point': '0001', 'blockTemperature': '60.0052,60.0005,60.012,59.9914,59.9981,59.999', 'lampTemperature': '58.9462', 'lamp': '90', 'sampleVolume': '10', 'step': '02', 'emissionColor': 'm2', 'exposureIndex': '2', 'time': '1549366718.254', 'sampleTemperature': '59.998,59.9981,59.9981,59.9981,59.9983,59.998', 'stage': '02', 'coverTemperature': '105.012', 'cycle': '031'}
Debug 1549366718.291 End XML:IMAGe+ S02_C031_T02_P0001_M2_X2_E2.tiff {'blkID': '21', 'run': '20190205CalibrationCurve', 'exposure': '430', 'excitationColor': 'x2', 'point': '0001', 'blockTemperature': '60.0052,60.0005,60.012,59.9914,59.9981,59.999', 'lampTemperature': '58.9462', 'lamp': '90', 'sampleVolume': '10', 'step': '02', 'emissionColor': 'm2', 'exposureIndex': '2', 'time': '1549366718.254', 'sampleTemperature': '59.998,59.9981,59.9981,59.9981,59.9983,59.998', 'stage': '02', 'coverTemperature': '105.012', 'cycle': '031'}
Debug 1549366718.305 CAMera:ACQuire start exposure
LEDStatus 1549366718.379 Temperature:59.2283 Current:9.45591 Voltage:3.39928 JuncTemp:76.2642
Time 1549366718.874 -elapsed=3985 -active=3932 -remaining=2383
Temperature 1549366719.071 -sample=60.0,60.0,60.0,60.0,60.0,60.0 -heatsink=37.4 -cover=105.0 -block=60.0,60.0,60.0,60.0,60.0,60.0
Debug 1549366719.083 CAMera:ACQuire end exposure
Info 1549366719.094 Capture end m2 x2
Info 1549366719.097 Motor start m1 x1
Image 1549366719.103 -run='20190205CalibrationCurve' -stage=2 -cycle=31 -step=2 -point=1  -emission=m2 -excitation=x2  -exposure=430 -lamp=90 -filepath='EXPERIMENTS:20190205CalibrationCurve/apldbio/sds/images/S02_C031_T02_P0001_M2_X2_E2.tiff'
Debug 1549366719.125 C: ISTAT?
Debug 1549366719.139 S: OK ISTAT? Running
Debug 1549366719.180 Start XML:NEW 2-31-2-1-m1-x1
Debug 1549366719.181 End XML:NEW 2-31-2-1-m1-x1
LEDStatus 1549366719.378 Temperature:59.2635 Current:9.45591 Voltage:3.40562 JuncTemp:76.2202
Debug 1549366719.403 LLAC ACK: Acknowledge (type=3), name=Unknown, dest=0x00, source=0x91, control=0x01, id=0x0000, msgid=0x357D, data=[]
Debug 1549366719.403 LLAC ACK reply: Acknowledge (type=3), name=Unknown, dest=0x91, source=0x00, control=0x01, id=0x0000, msgid=0x357D, data=[]
Debug 1549366719.421 LLAC ACK: Acknowledge (type=3), name=Unknown, dest=0x00, source=0x91, control=0x01, id=0x0000, msgid=0x357F, data=[]
Debug 1549366719.421 LLAC ACK reply: Acknowledge (type=3), name=Unknown, dest=0x91, source=0x00, control=0x01, id=0x0000, msgid=0x357F, data=[]
Info 1549366719.423 Motor end m1 x1
Info 1549366719.432 Emission Encoder -36 4500 Excitation Encoder -18 6750
Info 1549366719.434 Capture start m1 x1
Debug 1549366719.482 Start XML:IMAGe+ S02_C031_T02_P0001_M1_X1_E1.tiff {'blkID': '21', 'run': '20190205CalibrationCurve', 'exposure': '60', 'excitationColor': 'x1', 'point': '0001', 'blockTemperature': '60.0052,60.0005,60.012,59.9914,59.9981,59.999', 'lampTemperature': '58.9462', 'lamp': '90', 'sampleVolume': '10', 'step': '02', 'emissionColor': 'm1', 'exposureIndex': '1', 'time': '1549366719.450', 'sampleTemperature': '59.998,59.9981,59.9981,59.9981,59.9983,59.998', 'stage': '02', 'coverTemperature': '105.012', 'cycle': '031'}
Debug 1549366719.483 End XML:IMAGe+ S02_C031_T02_P0001_M1_X1_E1.tiff {'blkID': '21', 'run': '20190205CalibrationCurve', 'exposure': '60', 'excitationColor': 'x1', 'point': '0001', 'blockTemperature': '60.0052,60.0005,60.012,59.9914,59.9981,59.999', 'lampTemperature': '58.9462', 'lamp': '90', 'sampleVolume': '10', 'step': '02', 'emissionColor': 'm1', 'exposureIndex': '1', 'time': '1549366719.450', 'sampleTemperature': '59.998,59.9981,59.9981,59.9981,59.9983,59.998', 'stage': '02', 'coverTemperature': '105.012', 'cycle': '031'}
Debug 1549366719.497 CAMera:ACQuire start exposure
Time 1549366719.874 -elapsed=3986 -active=3933 -remaining=2382
Debug 1549366720.055 CAMera:ACQuire end exposure
Info 1549366720.082 Capture end m1 x1
Info 1549366720.089 Capture start m1 x1
Image 1549366720.130 -run='20190205CalibrationCurve' -stage=2 -cycle=31 -step=2 -point=1  -emission=m1 -excitation=x1  -exposure=60 -lamp=90 -filepath='EXPERIMENTS:20190205CalibrationCurve/apldbio/sds/images/S02_C031_T02_P0001_M1_X1_E1.tiff'
Debug 1549366720.144 Start XML:IMAGe+ S02_C031_T02_P0001_M1_X1_E2.tiff {'blkID': '21', 'run': '20190205CalibrationCurve', 'exposure': '175', 'excitationColor': 'x1', 'point': '0001', 'blockTemperature': '60.0052,60.0005,60.012,59.9914,59.9981,59.999', 'lampTemperature': '58.9462', 'lamp': '90', 'sampleVolume': '10', 'step': '02', 'emissionColor': 'm1', 'exposureIndex': '2', 'time': '1549366720.108', 'sampleTemperature': '59.998,59.9981,59.9981,59.9981,59.9983,59.998', 'stage': '02', 'coverTemperature': '105.012', 'cycle': '031'}
Debug 1549366720.145 End XML:IMAGe+ S02_C031_T02_P0001_M1_X1_E2.tiff {'blkID': '21', 'run': '20190205CalibrationCurve', 'exposure': '175', 'excitationColor': 'x1', 'point': '0001', 'blockTemperature': '60.0052,60.0005,60.012,59.9914,59.9981,59.999', 'lampTemperature': '58.9462', 'lamp': '90', 'sampleVolume': '10', 'step': '02', 'emissionColor': 'm1', 'exposureIndex': '2', 'time': '1549366720.108', 'sampleTemperature': '59.998,59.9981,59.9981,59.9981,59.9983,59.998', 'stage': '02', 'coverTemperature': '105.012', 'cycle': '031'}
Debug 1549366720.159 CAMera:ACQuire start exposure
Temperature 1549366720.083 -sample=60.0,60.0,60.0,60.0,60.0,60.0 -heatsink=37.5 -cover=105.0 -block=60.0,60.0,60.0,60.0,60.0,60.0
LEDStatus 1549366720.388 Temperature:59.2283 Current:9.44516 Voltage:3.40139 JuncTemp:76.3453
Debug 1549366720.782 CAMera:ACQuire end exposure
Image 1549366720.793 -run='20190205CalibrationCurve' -stage=2 -cycle=31 -step=2 -point=1  -emission=m1 -excitation=x1  -exposure=175 -lamp=90 -filepath='EXPERIMENTS:20190205CalibrationCurve/apldbio/sds/images/S02_C031_T02_P0001_M1_X1_E2.tiff'
Info 1549366720.801 Capture end m1 x1
Info 1549366720.807 Capture start m1 x1
Debug 1549366720.862 Start XML:IMAGe+ S02_C031_T02_P0001_M1_X1_E3.tiff {'blkID': '21', 'run': '20190205CalibrationCurve', 'exposure': '520', 'excitationColor': 'x1', 'point': '0001', 'blockTemperature': '60.0052,60.0005,60.012,59.9914,59.9981,59.999', 'lampTemperature': '58.9462', 'lamp': '90', 'sampleVolume': '10', 'step': '02', 'emissionColor': 'm1', 'exposureIndex': '3', 'time': '1549366720.830', 'sampleTemperature': '59.998,59.9981,59.9981,59.9981,59.9983,59.998', 'stage': '02', 'coverTemperature': '105.012', 'cycle': '031'}
Debug 1549366720.863 End XML:IMAGe+ S02_C031_T02_P0001_M1_X1_E3.tiff {'blkID': '21', 'run': '20190205CalibrationCurve', 'exposure': '520', 'excitationColor': 'x1', 'point': '0001', 'blockTemperature': '60.0052,60.0005,60.012,59.9914,59.9981,59.999', 'lampTemperature': '58.9462', 'lamp': '90', 'sampleVolume': '10', 'step': '02', 'emissionColor': 'm1', 'exposureIndex': '3', 'time': '1549366720.830', 'sampleTemperature': '59.998,59.9981,59.9981,59.9981,59.9983,59.998', 'stage': '02', 'coverTemperature': '105.012', 'cycle': '031'}
Debug 1549366720.877 CAMera:ACQuire start exposure
Time 1549366720.882 -elapsed=3987 -active=3934 -remaining=2381
Temperature 1549366721.071 -sample=60.0,60.0,60.0,60.0,60.0,60.0 -heatsink=37.5 -cover=105.0 -block=60.0,60.0,60.0,60.0,60.0,60.0
LEDStatus 1549366721.394 Temperature:59.2283 Current:9.45591 Voltage:3.39717 JuncTemp:76.3312
Debug 1549366721.712 CAMera:ACQuire end exposure
Info 1549366721.728 Capture end m1 x1
Image 1549366721.736 -run='20190205CalibrationCurve' -stage=2 -cycle=31 -step=2 -point=1  -emission=m1 -excitation=x1  -exposure=520 -lamp=90 -filepath='EXPERIMENTS:20190205CalibrationCurve/apldbio/sds/images/S02_C031_T02_P0001_M1_X1_E3.tiff'
Debug 1549366721.764 Start XML:WRITe+ 2-31-2-1-m5-x5 EXPERIMENTS:/20190205CalibrationCurve/apldbio/sds//quant/2-31-2-1-m5-x5.xml
Debug 1549366721.790 End XML:WRITe+ 2-31-2-1-m5-x5 EXPERIMENTS:/20190205CalibrationCurve/apldbio/sds//quant/2-31-2-1-m5-x5.xml
Debug 1549366721.792 Acquiring PA queue lock
Debug 1549366721.795 Acquired PA queue lock
Debug 1549366721.795 Released PA queue lock
Debug 1549366721.796 Acquiring palock[0] execution lock
Debug 1549366721.796 Acquired palock[0] execution lock
Debug 1549366721.835 TBC acquiring operative lock
Time 1549366721.875 -elapsed=3988 -active=3935 -remaining=2380
Debug 1549366722.021 LLAC ACK: Acknowledge (type=3), name=Unknown, dest=0x00, source=0x91, control=0x01, id=0x0000, msgid=0x35B1, data=[]
Debug 1549366722.022 LLAC ACK reply: Acknowledge (type=3), name=Unknown, dest=0x91, source=0x00, control=0x01, id=0x0000, msgid=0x35B1, data=[]
Temperature 1549366722.071 -sample=60.0,60.0,60.0,60.0,60.0,60.0 -heatsink=37.4 -cover=105.0 -block=60.0,60.0,60.0,60.0,60.0,60.0
Debug 1549366722.145 LLAC ACK: Acknowledge (type=3), name=Unknown, dest=0x00, source=0x91, control=0x01, id=0x0000, msgid=0x35B3, data=[]
Debug 1549366722.146 LLAC ACK reply: Acknowledge (type=3), name=Unknown, dest=0x91, source=0x00, control=0x01, id=0x0000, msgid=0x35B3, data=[]
Debug 1549366722.296 Released palock[0] execution lock
Preprocessing 1549366722.299 <quote.message>Input run configuration file: /data/vendor/IS/experiments/20190205CalibrationCurve/apldbio/sds/quant/2-31-2-1-m5-x5.xml
Block Type:  96Wells
Finished read calibration files
...run ROI Quantitation
ROI Quantitation done in 0.044991 seconds 
Quant files saved in /data/vendor/IS/experiments/20190205CalibrationCurve/apldbio/sds/quant
...run Preproc Quantitation task
Preproc Quantitation in 0.000303 seconds 
FilterData files saved in /data/vendor/IS/experiments/20190205CalibrationCurve/apldbio/sds/filter
Success: Preprocessing ok
</quote.message>
Debug 1549366722.316 Start XML:FilterDATa+ S02_C031_T02_P0001_M5_X5_filterdata.xml {}
Debug 1549366722.317 End XML:FilterDATa+ S02_C031_T02_P0001_M5_X5_filterdata.xml {}
Debug 1549366722.325 Start XML:WRITe+ 2-31-2-1-m3-x3 EXPERIMENTS:/20190205CalibrationCurve/apldbio/sds//quant/2-31-2-1-m3-x3.xml
Debug 1549366722.340 End XML:WRITe+ 2-31-2-1-m3-x3 EXPERIMENTS:/20190205CalibrationCurve/apldbio/sds//quant/2-31-2-1-m3-x3.xml
Debug 1549366722.341 Acquiring PA queue lock
Debug 1549366722.342 Acquired PA queue lock
Debug 1549366722.342 Released PA queue lock
Debug 1549366722.342 Acquiring palock[1] execution lock
Debug 1549366722.343 Acquired palock[1] execution lock
LEDStatus 1549366722.382 Temperature:59.1931 Current:9.46665 Voltage:3.39928 JuncTemp:76.3117
Debug 1549366722.836 Released palock[1] execution lock
Preprocessing 1549366722.839 <quote.message>Input run configuration file: /data/vendor/IS/experiments/20190205CalibrationCurve/apldbio/sds/quant/2-31-2-1-m3-x3.xml
Block Type:  96Wells
Finished read calibration files
...run ROI Quantitation
ROI Quantitation done in 0.043413 seconds 
Quant files saved in /data/vendor/IS/experiments/20190205CalibrationCurve/apldbio/sds/quant
...run Preproc Quantitation task
Preproc Quantitation in 0.000292 seconds 
FilterData files saved in /data/vendor/IS/experiments/20190205CalibrationCurve/apldbio/sds/filter
Success: Preprocessing ok
</quote.message>
Debug 1549366722.857 Start XML:FilterDATa+ S02_C031_T02_P0001_M3_X3_filterdata.xml {}
Debug 1549366722.857 End XML:FilterDATa+ S02_C031_T02_P0001_M3_X3_filterdata.xml {}
Debug 1549366722.866 Start XML:WRITe+ 2-31-2-1-m4-x4 EXPERIMENTS:/20190205CalibrationCurve/apldbio/sds//quant/2-31-2-1-m4-x4.xml
Time 1549366722.885 -elapsed=3989 -active=3936 -remaining=2379
Debug 1549366722.888 End XML:WRITe+ 2-31-2-1-m4-x4 EXPERIMENTS:/20190205CalibrationCurve/apldbio/sds//quant/2-31-2-1-m4-x4.xml
Debug 1549366722.890 Acquiring PA queue lock
Debug 1549366722.890 Acquired PA queue lock
Debug 1549366722.891 Released PA queue lock
Debug 1549366722.891 Acquiring palock[0] execution lock
Debug 1549366722.892 Acquired palock[0] execution lock
Temperature 1549366723.072 -sample=60.0,60.0,60.0,60.0,60.0,60.0 -heatsink=37.5 -cover=104.9 -block=60.0,60.0,60.0,60.0,60.0,60.0
LEDStatus 1549366723.380 Temperature:59.1931 Current:9.48814 Voltage:3.39717 JuncTemp:76.2502
Debug 1549366723.399 Released palock[0] execution lock
Preprocessing 1549366723.401 <quote.message>Input run configuration file: /data/vendor/IS/experiments/20190205CalibrationCurve/apldbio/sds/quant/2-31-2-1-m4-x4.xml
Block Type:  96Wells
Finished read calibration files
...run ROI Quantitation
ROI Quantitation done in 0.044056 seconds 
Quant files saved in /data/vendor/IS/experiments/20190205CalibrationCurve/apldbio/sds/quant
...run Preproc Quantitation task
Preproc Quantitation in 0.000297 seconds 
FilterData files saved in /data/vendor/IS/experiments/20190205CalibrationCurve/apldbio/sds/filter
Success: Preprocessing ok
</quote.message>
Debug 1549366723.420 Start XML:FilterDATa+ S02_C031_T02_P0001_M4_X4_filterdata.xml {}
Debug 1549366723.420 End XML:FilterDATa+ S02_C031_T02_P0001_M4_X4_filterdata.xml {}
Debug 1549366723.429 Start XML:WRITe+ 2-31-2-1-m2-x2 EXPERIMENTS:/20190205CalibrationCurve/apldbio/sds//quant/2-31-2-1-m2-x2.xml
Debug 1549366723.445 End XML:WRITe+ 2-31-2-1-m2-x2 EXPERIMENTS:/20190205CalibrationCurve/apldbio/sds//quant/2-31-2-1-m2-x2.xml
Debug 1549366723.447 Acquiring PA queue lock
Debug 1549366723.447 Acquired PA queue lock
Debug 1549366723.448 Released PA queue lock
Debug 1549366723.448 Acquiring palock[1] execution lock
Debug 1549366723.448 Acquired palock[1] execution lock
Time 1549366723.876 -elapsed=3990 -active=3937 -remaining=2378
Debug 1549366723.939 Released palock[1] execution lock
Preprocessing 1549366723.942 <quote.message>Input run configuration file: /data/vendor/IS/experiments/20190205CalibrationCurve/apldbio/sds/quant/2-31-2-1-m2-x2.xml
Block Type:  96Wells
Finished read calibration files
...run ROI Quantitation
ROI Quantitation done in 0.052868 seconds 
Quant files saved in /data/vendor/IS/experiments/20190205CalibrationCurve/apldbio/sds/quant
...run Preproc Quantitation task
Preproc Quantitation in 0.000306 seconds 
FilterData files saved in /data/vendor/IS/experiments/20190205CalibrationCurve/apldbio/sds/filter
Success: Preprocessing ok
</quote.message>
Debug 1549366723.961 Start XML:FilterDATa+ S02_C031_T02_P0001_M2_X2_filterdata.xml {}
Debug 1549366723.962 End XML:FilterDATa+ S02_C031_T02_P0001_M2_X2_filterdata.xml {}
Debug 1549366723.972 Start XML:WRITe+ 2-31-2-1-m1-x1 EXPERIMENTS:/20190205CalibrationCurve/apldbio/sds//quant/2-31-2-1-m1-x1.xml
Debug 1549366723.990 End XML:WRITe+ 2-31-2-1-m1-x1 EXPERIMENTS:/20190205CalibrationCurve/apldbio/sds//quant/2-31-2-1-m1-x1.xml
Debug 1549366723.992 Acquiring PA queue lock
Debug 1549366723.992 Acquired PA queue lock
Debug 1549366723.992 Released PA queue lock
Debug 1549366723.993 Acquiring palock[0] execution lock
Debug 1549366723.993 Acquired palock[0] execution lock
Temperature 1549366724.072 -sample=60.0,60.0,60.0,60.0,60.0,60.0 -heatsink=37.6 -cover=104.9 -block=60.0,60.0,60.0,60.0,60.0,60.0
Debug 1549366724.120 C: ISTAT?
Debug 1549366724.135 S: OK ISTAT? Running
LEDStatus 1549366724.380 Temperature:59.052 Current:9.44516 Voltage:3.39717 JuncTemp:76.2343
Debug 1549366724.533 Released palock[0] execution lock
Preprocessing 1549366724.535 <quote.message>Input run configuration file: /data/vendor/IS/experiments/20190205CalibrationCurve/apldbio/sds/quant/2-31-2-1-m1-x1.xml
Block Type:  96Wells
Finished read calibration files
...run ROI Quantitation
ROI Quantitation done in 0.065624 seconds 
Quant files saved in /data/vendor/IS/experiments/20190205CalibrationCurve/apldbio/sds/quant
...run Preproc Quantitation task
Preproc Quantitation in 0.000342 seconds 
FilterData files saved in /data/vendor/IS/experiments/20190205CalibrationCurve/apldbio/sds/filter
Success: Preprocessing ok
</quote.message>
Debug 1549366724.553 Start XML:FilterDATa+ S02_C031_T02_P0001_M1_X1_filterdata.xml {}
Debug 1549366724.554 End XML:FilterDATa+ S02_C031_T02_P0001_M1_X1_filterdata.xml {}
Debug 1549366724.570 Start XML:WRITe+ S2-C31-T2-P1 EXPERIMENTS:/20190205CalibrationCurve/apldbio/sds//filter/2-31-2-1.xml
Debug 1549366724.578 End XML:WRITe+ S2-C31-T2-P1 EXPERIMENTS:/20190205CalibrationCurve/apldbio/sds//filter/2-31-2-1.xml
Info 1549366724.582 Run ePA here for multicomponent. Ensured that dye are assigned
Debug 1549366724.584 Acquiring PA queue lock
Debug 1549366724.585 Acquired PA queue lock
Debug 1549366724.585 Released PA queue lock
Debug 1549366724.585 Acquiring palock[1] execution lock
Debug 1549366724.586 Acquired palock[1] execution lock
Time 1549366724.876 -elapsed=3991 -active=3938 -remaining=2377
Temperature 1549366725.071 -sample=60.0,60.0,60.0,60.0,60.0,60.0 -heatsink=37.4 -cover=105.0 -block=60.0,60.0,60.0,60.0,60.0,60.0
Debug 1549366725.132 Released palock[1] execution lock
Preprocessing 1549366725.135 <quote.message>Input run configuration file: /data/vendor/IS/experiments/20190205CalibrationCurve/apldbio/sds/filter/2-31-2-1.xml
Block Type:  96Wells
...run Preproc MultiComponent task
Preproc MultiComponent in 0.00653 seconds 
MultiComponentData files saved in /data/vendor/IS/experiments/20190205CalibrationCurve/apldbio/sds/multicomponent
Success: Preprocessing ok
</quote.message>
Run 1549366725.187 Collected -run="20190205CalibrationCurve" -stage=2 -cycle=31 -step=2 -point=1
Debug 1549366725.208 C: ACCess CONTROLLER
Info 1549366725.209 Access notification: [System] Access -sessionid=542 -level=Controller -exclusive=False
System 1549366725.210 Access -sessionid=542 -level=Controller -exclusive=False
Debug 1549366725.211 S: OK ACCess CONTROLLER
Debug 1549366725.239 C: FIL:COP EXPERIMENTS:20190205CalibrationCurve/apldbio/sds/multicomponent/S02_C031_T02_P0001_multicomponentdata.xml PUBLIC_RUN_COMPLETE:working/20190205CalibrationCurve/apldbio/sds/multicomponent/S02_C031_T02_P0001_multicomponentdata.xml
Debug 1549366725.244 S: OK FIL:COP EXPERIMENTS:20190205CalibrationCurve/apldbio/sds/multicomponent/S02_C031_T02_P0001_multicomponentdata.xml PUBLIC_RUN_COMPLETE:working/20190205CalibrationCurve/apldbio/sds/multicomponent/S02_C031_T02_P0001_multicomponentdata.xml
Debug 1549366725.249 C: ACCess OBSERVER
Info 1549366725.250 Access notification: [System] Access -sessionid=542 -level=Observer -exclusive=False
System 1549366725.250 Access -sessionid=542 -level=Observer -exclusive=False
Debug 1549366725.251 S: OK ACCess OBSERVER
Debug 1549366725.263 C: FIL:LIST? -verbose EXPERIMENTS:/20190205CalibrationCurve/apldbio/sds/quant/S02_C031_T02_P0001_*E1.quant
Debug 1549366725.274 <quote.message>S: OK FIL:LIST? -verbose EXPERIMENTS:/20190205CalibrationCurve/apldbio/sds/quant/S02_C031_T02_P0001_*E1.quant <quote.reply>
s: "experiments:20190205CalibrationCurve/apldbio/sds/quant/S02_C031_T02_P0001_M1_X1_E1.quant" -type=file -size=4204 -mtime=1549366724.5 -atime=1549366724.5 -ctime=1549366724.5
s: "experiments:20190205CalibrationCurve/apldbio/sds/quant/S02_C031_T02_P0001_M2_X2_E1.quant" -type=file -size=4205 -mtime=1549366723.91 -atime=1549366723.91 -ctime=1549366723.91
s: "experiments:20190205CalibrationCurve/apldbio/sds/quant/S02_C031_T02_P0001_M3_X3_E1.quant" -type=file -size=4205 -mtime=1549366722.81 -atime=1549366722.8 -ctime=1549366722.81
s: "experiments:20190205CalibrationCurve/apldbio/sds/quant/S02_C031_T02_P0001_M4_X4_E1.quant" -type=file -size=4205 -mtime=1549366723.37 -atime=1549366723.37 -ctime=1549366723.37
s: "experiments:20190205CalibrationCurve/apldbio/sds/quant/S02_C031_T02_P0001_M5_X5_E1.quant" -type=file -size=4205 -mtime=1549366722.27 -atime=1549366722.26 -ctime=1549366722.27
s: </quote.reply></quote.message>
Debug 1549366725.286 C: ACCess CONTROLLER
Info 1549366725.287 Access notification: [System] Access -sessionid=542 -level=Controller -exclusive=False
System 1549366725.287 Access -sessionid=542 -level=Controller -exclusive=False
Debug 1549366725.288 S: OK ACCess CONTROLLER
Debug 1549366725.294 C: EXP:LIST? -verbose 20190205CalibrationCurve/apldbio/sds/quant/S02_C031_T02_P0001*
Debug 1549366725.312 <quote.message>S: OK EXP:LIST? -verbose 20190205CalibrationCurve/apldbio/sds/quant/S02_C031_T02_P0001* <quote.reply>
s: "20190205CalibrationCurve/apldbio/sds/quant/S02_C031_T02_P0001_M1_X1_E1.quant" -type=file -size=4204 -mtime=1549366724.5 -atime=1549366724.5 -ctime=1549366724.5
s: "20190205CalibrationCurve/apldbio/sds/quant/S02_C031_T02_P0001_M1_X1_E2.quant" -type=file -size=4248 -mtime=1549366724.5 -atime=1549366724.5 -ctime=1549366724.5
s: "20190205CalibrationCurve/apldbio/sds/quant/S02_C031_T02_P0001_M1_X1_E3.quant" -type=file -size=4338 -mtime=1549366724.51 -atime=1549366724.51 -ctime=1549366724.51
s: "20190205CalibrationCurve/apldbio/sds/quant/S02_C031_T02_P0001_M2_X2_E1.quant" -type=file -size=4205 -mtime=1549366723.91 -atime=1549366723.91 -ctime=1549366723.91
s: "20190205CalibrationCurve/apldbio/sds/quant/S02_C031_T02_P0001_M2_X2_E2.quant" -type=file -size=4247 -mtime=1549366723.91 -atime=1549366723.91 -ctime=1549366723.91
s: "20190205CalibrationCurve/apldbio/sds/quant/S02_C031_T02_P0001_M3_X3_E1.quant" -type=file -size=4205 -mtime=1549366722.81 -atime=1549366722.8 -ctime=1549366722.81
s: "20190205CalibrationCurve/apldbio/sds/quant/S02_C031_T02_P0001_M3_X3_E2.quant" -type=file -size=4205 -mtime=1549366722.81 -atime=1549366722.81 -ctime=1549366722.81
s: "20190205CalibrationCurve/apldbio/sds/quant/S02_C031_T02_P0001_M4_X4_E1.quant" -type=file -size=4205 -mtime=1549366723.37 -atime=1549366723.37 -ctime=1549366723.37
s: "20190205CalibrationCurve/apldbio/sds/quant/S02_C031_T02_P0001_M4_X4_E2.quant" -type=file -size=4269 -mtime=1549366723.37 -atime=1549366723.37 -ctime=1549366723.37
s: "20190205CalibrationCurve/apldbio/sds/quant/S02_C031_T02_P0001_M5_X5_E1.quant" -type=file -size=4205 -mtime=1549366722.27 -atime=1549366722.26 -ctime=1549366722.27
s: "20190205CalibrationCurve/apldbio/sds/quant/S02_C031_T02_P0001_M5_X5_E2.quant" -type=file -size=4205 -mtime=1549366722.27 -atime=1549366722.27 -ctime=1549366722.27
s: </quote.reply></quote.message>
Debug 1549366725.321 C: EXP:READ? -encoding=plain 20190205CalibrationCurve/apldbio/sds/quant/S02_C031_T02_P0001_M1_X1_E1.quant
Debug 1549366725.322 S: OK EXP:READ? -encoding=plain 20190205CalibrationCurve/apldbio/sds/quant/S02_C031_T02_P0001_M1_X1_E1.quant
Debug 1549366725.326 C: EXP:READ? -encoding=plain 20190205CalibrationCurve/apldbio/sds/quant/S02_C031_T02_P0001_M1_X1_E2.quant
Debug 1549366725.328 C: FIL:COP EXPERIMENTS:20190205CalibrationCurve/apldbio/sds/quant/S02_C031_T02_P0001_M1_X1_E1.quant PUBLIC_RUN_COMPLETE:working/20190205CalibrationCurve/apldbio/sds/quant/S02_C031_T02_P0001_M1_X1_E1.quant
Debug 1549366725.330 S: OK EXP:READ? -encoding=plain 20190205CalibrationCurve/apldbio/sds/quant/S02_C031_T02_P0001_M1_X1_E2.quant
Debug 1549366725.334 C: EXP:READ? -encoding=plain 20190205CalibrationCurve/apldbio/sds/quant/S02_C031_T02_P0001_M1_X1_E3.quant
Debug 1549366725.335 S: OK EXP:READ? -encoding=plain 20190205CalibrationCurve/apldbio/sds/quant/S02_C031_T02_P0001_M1_X1_E3.quant
Debug 1549366725.338 S: OK FIL:COP EXPERIMENTS:20190205CalibrationCurve/apldbio/sds/quant/S02_C031_T02_P0001_M1_X1_E1.quant PUBLIC_RUN_COMPLETE:working/20190205CalibrationCurve/apldbio/sds/quant/S02_C031_T02_P0001_M1_X1_E1.quant
Debug 1549366725.342 C: EXP:READ? -encoding=plain 20190205CalibrationCurve/apldbio/sds/quant/S02_C031_T02_P0001_M2_X2_E1.quant
Debug 1549366725.344 C: ACCess OBSERVER
Info 1549366725.345 Access notification: [System] Access -sessionid=542 -level=Observer -exclusive=False
System 1549366725.346 Access -sessionid=542 -level=Observer -exclusive=False
Debug 1549366725.346 S: OK ACCess OBSERVER
Debug 1549366725.345 S: OK EXP:READ? -encoding=plain 20190205CalibrationCurve/apldbio/sds/quant/S02_C031_T02_P0001_M2_X2_E1.quant
Debug 1549366725.350 C: EXP:READ? -encoding=plain 20190205CalibrationCurve/apldbio/sds/quant/S02_C031_T02_P0001_M2_X2_E2.quant
Debug 1549366725.352 S: OK EXP:READ? -encoding=plain 20190205CalibrationCurve/apldbio/sds/quant/S02_C031_T02_P0001_M2_X2_E2.quant
Debug 1549366725.355 C: EXP:READ? -encoding=plain 20190205CalibrationCurve/apldbio/sds/quant/S02_C031_T02_P0001_M3_X3_E1.quant
Debug 1549366725.357 C: ACCess CONTROLLER
Info 1549366725.358 Access notification: [System] Access -sessionid=542 -level=Controller -exclusive=False
System 1549366725.358 Access -sessionid=542 -level=Controller -exclusive=False
Debug 1549366725.359 S: OK ACCess CONTROLLER
Debug 1549366725.360 S: OK EXP:READ? -encoding=plain 20190205CalibrationCurve/apldbio/sds/quant/S02_C031_T02_P0001_M3_X3_E1.quant
LEDStatus 1549366725.379 Temperature:59.1225 Current:9.44516 Voltage:3.39717 JuncTemp:76.3417
Debug 1549366725.382 C: FIL:COP EXPERIMENTS:20190205CalibrationCurve/apldbio/sds/quant/S02_C031_T02_P0001_M2_X2_E1.quant PUBLIC_RUN_COMPLETE:working/20190205CalibrationCurve/apldbio/sds/quant/S02_C031_T02_P0001_M2_X2_E1.quant
Debug 1549366725.386 S: OK FIL:COP EXPERIMENTS:20190205CalibrationCurve/apldbio/sds/quant/S02_C031_T02_P0001_M2_X2_E1.quant PUBLIC_RUN_COMPLETE:working/20190205CalibrationCurve/apldbio/sds/quant/S02_C031_T02_P0001_M2_X2_E1.quant
Debug 1549366725.392 C: ACCess OBSERVER
Info 1549366725.393 Access notification: [System] Access -sessionid=542 -level=Observer -exclusive=False
System 1549366725.393 Access -sessionid=542 -level=Observer -exclusive=False
Debug 1549366725.394 S: OK ACCess OBSERVER
Debug 1549366725.401 C: ACCess CONTROLLER
Info 1549366725.402 Access notification: [System] Access -sessionid=542 -level=Controller -exclusive=False
System 1549366725.402 Access -sessionid=542 -level=Controller -exclusive=False
Debug 1549366725.403 S: OK ACCess CONTROLLER
Debug 1549366725.427 C: FIL:COP EXPERIMENTS:20190205CalibrationCurve/apldbio/sds/quant/S02_C031_T02_P0001_M3_X3_E1.quant PUBLIC_RUN_COMPLETE:working/20190205CalibrationCurve/apldbio/sds/quant/S02_C031_T02_P0001_M3_X3_E1.quant
Debug 1549366725.431 S: OK FIL:COP EXPERIMENTS:20190205CalibrationCurve/apldbio/sds/quant/S02_C031_T02_P0001_M3_X3_E1.quant PUBLIC_RUN_COMPLETE:working/20190205CalibrationCurve/apldbio/sds/quant/S02_C031_T02_P0001_M3_X3_E1.quant
Debug 1549366725.437 C: ACCess OBSERVER
Info 1549366725.437 Access notification: [System] Access -sessionid=542 -level=Observer -exclusive=False
System 1549366725.438 Access -sessionid=542 -level=Observer -exclusive=False
Debug 1549366725.439 S: OK ACCess OBSERVER
Debug 1549366725.445 C: ACCess CONTROLLER
Info 1549366725.446 Access notification: [System] Access -sessionid=542 -level=Controller -exclusive=False
System 1549366725.447 Access -sessionid=542 -level=Controller -exclusive=False
Debug 1549366725.447 S: OK ACCess CONTROLLER
Debug 1549366725.469 C: FIL:COP EXPERIMENTS:20190205CalibrationCurve/apldbio/sds/quant/S02_C031_T02_P0001_M4_X4_E1.quant PUBLIC_RUN_COMPLETE:working/20190205CalibrationCurve/apldbio/sds/quant/S02_C031_T02_P0001_M4_X4_E1.quant
Debug 1549366725.474 S: OK FIL:COP EXPERIMENTS:20190205CalibrationCurve/apldbio/sds/quant/S02_C031_T02_P0001_M4_X4_E1.quant PUBLIC_RUN_COMPLETE:working/20190205CalibrationCurve/apldbio/sds/quant/S02_C031_T02_P0001_M4_X4_E1.quant
Debug 1549366725.479 C: ACCess OBSERVER
Info 1549366725.480 Access notification: [System] Access -sessionid=542 -level=Observer -exclusive=False
System 1549366725.481 Access -sessionid=542 -level=Observer -exclusive=False
Debug 1549366725.481 S: OK ACCess OBSERVER
Debug 1549366725.487 C: ACCess CONTROLLER
Info 1549366725.488 Access notification: [System] Access -sessionid=542 -level=Controller -exclusive=False
System 1549366725.488 Access -sessionid=542 -level=Controller -exclusive=False
Debug 1549366725.489 S: OK ACCess CONTROLLER
Debug 1549366725.512 C: FIL:COP EXPERIMENTS:20190205CalibrationCurve/apldbio/sds/quant/S02_C031_T02_P0001_M5_X5_E1.quant PUBLIC_RUN_COMPLETE:working/20190205CalibrationCurve/apldbio/sds/quant/S02_C031_T02_P0001_M5_X5_E1.quant
Debug 1549366725.517 S: OK FIL:COP EXPERIMENTS:20190205CalibrationCurve/apldbio/sds/quant/S02_C031_T02_P0001_M5_X5_E1.quant PUBLIC_RUN_COMPLETE:working/20190205CalibrationCurve/apldbio/sds/quant/S02_C031_T02_P0001_M5_X5_E1.quant
Debug 1549366725.522 C: ACCess OBSERVER
Info 1549366725.522 Access notification: [System] Access -sessionid=542 -level=Observer -exclusive=False
System 1549366725.523 Access -sessionid=542 -level=Observer -exclusive=False
Debug 1549366725.524 S: OK ACCess OBSERVER
Debug 1549366725.570 C: EXP:READ? -encoding=plain 20190205CalibrationCurve/apldbio/sds/quant/S02_C031_T02_P0001_M3_X3_E2.quant
Debug 1549366725.572 S: OK EXP:READ? -encoding=plain 20190205CalibrationCurve/apldbio/sds/quant/S02_C031_T02_P0001_M3_X3_E2.quant
Debug 1549366725.575 C: EXP:READ? -encoding=plain 20190205CalibrationCurve/apldbio/sds/quant/S02_C031_T02_P0001_M4_X4_E1.quant
Debug 1549366725.577 S: OK EXP:READ? -encoding=plain 20190205CalibrationCurve/apldbio/sds/quant/S02_C031_T02_P0001_M4_X4_E1.quant
Debug 1549366725.789 C: EXP:READ? -encoding=plain 20190205CalibrationCurve/apldbio/sds/quant/S02_C031_T02_P0001_M4_X4_E2.quant
Debug 1549366725.790 S: OK EXP:READ? -encoding=plain 20190205CalibrationCurve/apldbio/sds/quant/S02_C031_T02_P0001_M4_X4_E2.quant
Debug 1549366725.794 C: EXP:READ? -encoding=plain 20190205CalibrationCurve/apldbio/sds/quant/S02_C031_T02_P0001_M5_X5_E1.quant
Debug 1549366725.795 S: OK EXP:READ? -encoding=plain 20190205CalibrationCurve/apldbio/sds/quant/S02_C031_T02_P0001_M5_X5_E1.quant
Debug 1549366725.798 C: EXP:READ? -encoding=plain 20190205CalibrationCurve/apldbio/sds/quant/S02_C031_T02_P0001_M5_X5_E2.quant
Debug 1549366725.800 S: OK EXP:READ? -encoding=plain 20190205CalibrationCurve/apldbio/sds/quant/S02_C031_T02_P0001_M5_X5_E2.quant
Time 1549366725.874 -elapsed=3992 -active=3939 -remaining=2376
Temperature 1549366726.071 -sample=60.0,60.0,60.0,60.0,60.0,60.0 -heatsink=37.6 -cover=105.0 -block=60.0,60.0,60.0,60.0,60.0,60.0
LEDStatus 1549366726.379 Temperature:59.0872 Current:9.4774 Voltage:3.39717 JuncTemp:76.1884
Time 1549366726.874 -elapsed=3993 -active=3940 -remaining=2375
Temperature 1549366727.073 -sample=60.0,60.0,60.0,60.0,60.0,60.0 -heatsink=37.5 -cover=105.0 -block=60.0,60.0,60.0,60.0,60.0,60.0
LEDStatus 1549366727.379 Temperature:59.1931 Current:9.48814 Voltage:3.4035 JuncTemp:76.1638
Time 1549366727.880 -elapsed=3994 -active=3941 -remaining=2374
Temperature 1549366728.071 -sample=60.0,60.0,60.0,60.0,60.0,60.0 -heatsink=37.4 -cover=104.9 -block=60.0,60.0,60.0,60.0,60.0,60.0
LEDStatus 1549366728.379 Temperature:59.052 Current:9.49889 Voltage:3.39717 JuncTemp:76.1531
Time 1549366728.874 -elapsed=3995 -active=3942 -remaining=2373
Temperature 1549366729.073 -sample=60.0,60.0,60.0,60.0,60.0,60.0 -heatsink=37.4 -cover=105.0 -block=60.0,60.0,60.0,60.0,60.0,60.0
Debug 1549366729.119 C: ISTAT?
Debug 1549366729.141 S: OK ISTAT? Running
LEDStatus 1549366729.388 Temperature:59.0872 Current:9.44516 Voltage:3.39928 JuncTemp:76.146
Time 1549366729.880 -elapsed=3996 -active=3943 -remaining=2372
Temperature 1549366730.071 -sample=60.0,60.0,60.0,60.0,60.0,60.0 -heatsink=37.3 -cover=104.9 -block=60.0,60.0,60.0,60.0,60.0,60.0
LEDStatus 1549366730.379 Temperature:59.0167 Current:9.45591 Voltage:3.39928 JuncTemp:76.2131
Time 1549366730.881 -elapsed=3997 -active=3944 -remaining=2371
Debug 1549366730.970 TBC _holding invoked.
Debug 1549366730.971 TBC acquired unhold lock
Debug 1549366730.971 TBC releasing operative lock
Debug 1549366730.972 TBC acquired operative lock
Info 1549366731.002 TBC:HOLD starting 0.000000s hold
Debug 1549366731.002 TBC _holding invoked.
Debug 1549366731.003 TBC acquiring unhold lock
Debug 1549366731.003 TBC acquired unhold lock
Debug 1549366731.004 TBC releasing operative lock
Debug 1549366731.014 TBC acquiring operative lock
Debug 1549366731.014 TBC acquired operative lock
Info 1549366731.017 TBC:SETTing ramping "Zone1" from 60.0 to 95.0 (rate=1.600, timeout=65.6, msgid=0x365E)
Info 1549366731.017 TBC:SETTing ramping "Zone2" from 60.0 to 95.0 (rate=1.600, timeout=65.6, msgid=0x365F)
Info 1549366731.018 TBC:SETTing ramping "Zone3" from 60.0 to 95.0 (rate=1.600, timeout=65.6, msgid=0x3660)
Info 1549366731.019 TBC:SETTing ramping "Zone4" from 60.0 to 95.0 (rate=1.600, timeout=65.6, msgid=0x3661)
Info 1549366731.019 TBC:SETTing ramping "Zone5" from 60.0 to 95.0 (rate=1.600, timeout=65.6, msgid=0x3662)
Info 1549366731.020 TBC:SETTing ramping "Zone6" from 60.0 to 95.0 (rate=1.600, timeout=65.6, msgid=0x3663)
Temperature 1549366731.072 -sample=60.0,60.0,60.0,60.0,60.0,60.0 -heatsink=37.1 -cover=105.0 -block=60.0,60.0,60.0,60.0,60.0,60.0
Run 1549366731.105 Cycle 32
Run 1549366731.167 Step 1
Run 1549366731.180 Ramping -zones=Zone1,Zone2,Zone3,Zone4,Zone5,Zone6 -targets=95.000,95.000,95.000,95.000,95.000,95.000 -rates=1.600,1.600,1.600,1.600,1.600,1.600
LEDStatus 1549366731.379 Temperature:59.0872 Current:9.45591 Voltage:3.4035 JuncTemp:76.1091
Time 1549366731.881 -elapsed=3998 -active=3945 -remaining=2372
Temperature 1549366732.071 -sample=60.4,60.4,60.4,60.4,60.4,60.4 -heatsink=37.3 -cover=105.0 -block=63.0,63.0,63.2,63.4,62.9,63.0
LEDStatus 1549366732.387 Temperature:59.052 Current:9.43441 Voltage:3.4035 JuncTemp:76.1179
Time 1549366732.880 -elapsed=3999 -active=3946 -remaining=2371
Temperature 1549366733.073 -sample=62.7,62.7,62.8,62.9,62.7,62.6 -heatsink=37.4 -cover=105.0 -block=68.2,68.3,68.3,68.3,68.3,68.2
LEDStatus 1549366733.378 Temperature:59.0167 Current:9.46665 Voltage:3.40562 JuncTemp:76.0897
Time 1549366733.874 -elapsed=4000 -active=3947 -remaining=2370
Temperature 1549366734.073 -sample=65.0,65.1,65.1,65.1,65.1,65.1 -heatsink=37.2 -cover=105.0 -block=68.8,68.9,68.7,68.6,68.9,69.0
Debug 1549366734.118 C: ISTAT?
Debug 1549366734.131 S: OK ISTAT? Running
LEDStatus 1549366734.388 Temperature:58.9462 Current:9.43441 Voltage:3.40562 JuncTemp:76.1355
Time 1549366734.881 -elapsed=4001 -active=3948 -remaining=2369
Temperature 1549366735.071 -sample=66.6,66.7,66.6,66.6,66.6,66.7 -heatsink=37.1 -cover=105.0 -block=69.6,69.5,69.6,69.8,69.5,69.6
LEDStatus 1549366735.388 Temperature:58.9814 Current:9.4774 Voltage:3.39717 JuncTemp:76.1179
Time 1549366735.880 -elapsed=4002 -active=3949 -remaining=2368
Temperature 1549366736.073 -sample=68.3,68.3,68.3,68.4,68.3,68.3 -heatsink=37.1 -cover=105.0 -block=72.1,72.1,72.1,72.2,72.0,72.0
LEDStatus 1549366736.389 Temperature:59.0167 Current:9.44516 Voltage:3.39717 JuncTemp:76.0598
Time 1549366736.880 -elapsed=4003 -active=3950 -remaining=2367
Temperature 1549366737.071 -sample=70.1,70.2,70.1,70.2,70.2,70.2 -heatsink=37.1 -cover=105.0 -block=73.8,73.9,73.7,73.7,73.8,73.8
LEDStatus 1549366737.388 Temperature:59.052 Current:9.45591 Voltage:3.40139 JuncTemp:76.0015
Time 1549366737.880 -elapsed=4004 -active=3951 -remaining=2366
Temperature 1549366738.071 -sample=71.8,72.0,71.8,71.8,71.9,71.9 -heatsink=36.9 -cover=105.1 -block=75.0,75.0,74.9,75.1,75.0,75.0
LEDStatus 1549366738.378 Temperature:59.0167 Current:9.46665 Voltage:3.39928 JuncTemp:76.1038
Time 1549366738.874 -elapsed=4005 -active=3952 -remaining=2365
Temperature 1549366739.073 -sample=73.4,73.5,73.4,73.5,73.4,73.5 -heatsink=37.0 -cover=105.0 -block=76.7,76.7,76.7,76.8,76.7,76.7
Debug 1549366739.118 C: ISTAT?
Debug 1549366739.131 S: OK ISTAT? Running
LEDStatus 1549366739.387 Temperature:59.0167 Current:9.4774 Voltage:3.40773 JuncTemp:75.9927
Time 1549366739.874 -elapsed=4006 -active=3953 -remaining=2364
Temperature 1549366740.071 -sample=75.0,75.2,75.0,75.1,75.1,75.1 -heatsink=36.9 -cover=105.0 -block=78.4,78.5,78.3,78.4,78.4,78.4
LEDStatus 1549366740.378 Temperature:58.9462 Current:9.4774 Voltage:3.40562 JuncTemp:76.0773
Time 1549366740.881 -elapsed=4007 -active=3954 -remaining=2363
Temperature 1549366741.073 -sample=76.6,76.8,76.6,76.7,76.7,76.7 -heatsink=37.1 -cover=105.0 -block=79.8,79.9,79.8,79.9,79.8,79.9
LEDStatus 1549366741.388 Temperature:58.9814 Current:9.46665 Voltage:3.40139 JuncTemp:76.1161
Time 1549366741.874 -elapsed=4008 -active=3955 -remaining=2362
Temperature 1549366742.071 -sample=78.2,78.3,78.2,78.3,78.3,78.3 -heatsink=36.8 -cover=105.0 -block=81.4,81.4,81.3,81.5,81.4,81.4
LEDStatus 1549366742.387 Temperature:58.9462 Current:9.48814 Voltage:3.40139 JuncTemp:76.1003
Time 1549366742.874 -elapsed=4009 -active=3956 -remaining=2361
Temperature 1549366743.071 -sample=79.8,79.9,79.8,79.8,79.8,79.8 -heatsink=36.6 -cover=104.9 -block=83.0,83.1,82.9,83.0,83.0,83.0
LEDStatus 1549366743.388 Temperature:58.8756 Current:9.45591 Voltage:3.4035 JuncTemp:76.0861
Time 1549366743.880 -elapsed=4010 -active=3957 -remaining=2360
Temperature 1549366744.071 -sample=81.3,81.5,81.3,81.4,81.4,81.3 -heatsink=36.9 -cover=105.1 -block=84.5,84.6,84.4,84.5,84.5,84.5
Debug 1549366744.122 C: ISTAT?
Debug 1549366744.148 S: OK ISTAT? Running
LEDStatus 1549366744.388 Temperature:58.8756 Current:9.44516 Voltage:3.40139 JuncTemp:76.0456
Time 1549366744.874 -elapsed=4011 -active=3958 -remaining=2359
Temperature 1549366745.073 -sample=82.9,83.0,82.9,82.9,82.9,82.9 -heatsink=36.6 -cover=105.0 -block=86.0,86.1,85.9,86.1,86.0,86.0
LEDStatus 1549366745.387 Temperature:58.9462 Current:9.45591 Voltage:3.39928 JuncTemp:76.042
Time 1549366745.880 -elapsed=4012 -active=3959 -remaining=2358
Temperature 1549366746.073 -sample=84.4,84.5,84.4,84.5,84.5,84.4 -heatsink=36.5 -cover=105.0 -block=87.5,87.6,87.4,87.6,87.6,87.5
LEDStatus 1549366746.387 Temperature:58.9109 Current:9.49889 Voltage:3.4035 JuncTemp:75.8922
Time 1549366746.874 -elapsed=4013 -active=3960 -remaining=2357
Temperature 1549366747.073 -sample=85.9,86.1,85.9,86.0,86.0,85.9 -heatsink=36.4 -cover=105.0 -block=89.1,89.2,89.0,89.1,89.1,89.0
LEDStatus 1549366747.378 Temperature:58.9109 Current:9.44516 Voltage:3.39928 JuncTemp:75.9839
Time 1549366747.880 -elapsed=4014 -active=3961 -remaining=2356
Temperature 1549366748.071 -sample=87.5,87.7,87.4,87.5,87.6,87.5 -heatsink=36.4 -cover=105.0 -block=90.6,90.7,90.5,90.6,90.6,90.5
LEDStatus 1549366748.388 Temperature:58.9814 Current:9.4774 Voltage:3.40562 JuncTemp:76.0861
Time 1549366748.881 -elapsed=4015 -active=3962 -remaining=2355
Temperature 1549366749.071 -sample=89.0,89.2,88.9,89.1,89.1,89.0 -heatsink=36.3 -cover=105.0 -block=92.1,92.3,92.0,92.1,92.1,92.1
Debug 1549366749.122 C: ISTAT?
Debug 1549366749.144 S: OK ISTAT? Running
LEDStatus 1549366749.379 Temperature:58.9462 Current:9.46665 Voltage:3.40562 JuncTemp:76.1038
Time 1549366749.880 -elapsed=4016 -active=3963 -remaining=2354
Temperature 1549366750.073 -sample=90.5,90.7,90.5,90.6,90.6,90.5 -heatsink=36.5 -cover=104.9 -block=93.6,93.8,93.5,93.7,93.7,93.6
LEDStatus 1549366750.388 Temperature:58.9462 Current:9.45591 Voltage:3.40139 JuncTemp:75.9662
Time 1549366750.881 -elapsed=4017 -active=3964 -remaining=2353
Temperature 1549366751.071 -sample=92.1,92.3,92.0,92.1,92.1,92.1 -heatsink=36.4 -cover=105.0 -block=95.2,95.4,95.1,95.2,95.3,95.2
LEDStatus 1549366751.387 Temperature:58.8403 Current:9.46665 Voltage:3.4035 JuncTemp:75.9556
Time 1549366751.881 -elapsed=4018 -active=3965 -remaining=2352
Temperature 1549366752.071 -sample=93.5,93.7,93.4,93.6,93.6,93.5 -heatsink=36.3 -cover=105.0 -block=96.1,96.1,96.0,96.1,96.1,96.1
LEDStatus 1549366752.387 Temperature:58.9462 Current:9.44516 Voltage:3.39928 JuncTemp:75.9697
Debug 1549366752.482 LLAC ACK: Acknowledge (type=3), name=Unknown, dest=0x00, source=0x81, control=0x01, id=0x0000, msgid=0x365E, data=[]
Debug 1549366752.482 LLAC ACK reply: Acknowledge (type=3), name=Unknown, dest=0x81, source=0x00, control=0x01, id=0x0000, msgid=0x365E, data=[]
Debug 1549366752.483 LLAC ACK: Acknowledge (type=3), name=Unknown, dest=0x00, source=0x82, control=0x01, id=0x0000, msgid=0x365F, data=[]
Debug 1549366752.483 LLAC ACK reply: Acknowledge (type=3), name=Unknown, dest=0x82, source=0x00, control=0x01, id=0x0000, msgid=0x365F, data=[]
Debug 1549366752.544 LLAC ACK: Acknowledge (type=3), name=Unknown, dest=0x00, source=0x83, control=0x01, id=0x0000, msgid=0x3660, data=[]
Debug 1549366752.544 LLAC ACK reply: Acknowledge (type=3), name=Unknown, dest=0x83, source=0x00, control=0x01, id=0x0000, msgid=0x3660, data=[]
Debug 1549366752.545 LLAC ACK: Acknowledge (type=3), name=Unknown, dest=0x00, source=0x84, control=0x01, id=0x0000, msgid=0x3661, data=[]
Debug 1549366752.545 LLAC ACK reply: Acknowledge (type=3), name=Unknown, dest=0x84, source=0x00, control=0x01, id=0x0000, msgid=0x3661, data=[]
Debug 1549366752.546 LLAC ACK: Acknowledge (type=3), name=Unknown, dest=0x00, source=0x85, control=0x01, id=0x0000, msgid=0x3662, data=[]
Debug 1549366752.546 LLAC ACK reply: Acknowledge (type=3), name=Unknown, dest=0x85, source=0x00, control=0x01, id=0x0000, msgid=0x3662, data=[]
Debug 1549366752.547 LLAC ACK: Acknowledge (type=3), name=Unknown, dest=0x00, source=0x86, control=0x01, id=0x0000, msgid=0x3663, data=[]
Debug 1549366752.547 LLAC ACK reply: Acknowledge (type=3), name=Unknown, dest=0x86, source=0x00, control=0x01, id=0x0000, msgid=0x3663, data=[]
Debug 1549366752.548 TBC releasing operative lock
Debug 1549366752.549 Pending Suspend flag: False
Debug 1549366752.558 TBC acquiring operative lock
Debug 1549366752.558 TBC acquired operative lock
Info 1549366752.560 TBC:HOLD starting 15.000000s hold
Debug 1549366752.582 TBC acquiring unhold lock
Run 1549366752.581 Holding -time=15
Time 1549366752.881 -elapsed=4019 -active=3966 -remaining=2351
Temperature 1549366753.071 -sample=94.4,94.5,94.4,94.5,94.6,94.4 -heatsink=36.1 -cover=105.0 -block=95.6,95.6,95.6,95.8,95.9,95.6
LEDStatus 1549366753.389 Temperature:58.8756 Current:9.46665 Voltage:3.40562 JuncTemp:75.9927
Time 1549366753.880 -elapsed=4020 -active=3967 -remaining=2350
Temperature 1549366754.071 -sample=94.8,94.9,94.8,94.9,94.9,94.9 -heatsink=36.0 -cover=104.9 -block=95.3,95.3,95.4,95.1,94.9,95.3
Debug 1549366754.121 C: ISTAT?
Debug 1549366754.133 S: OK ISTAT? Running
LEDStatus 1549366754.388 Temperature:58.9109 Current:9.46665 Voltage:3.40984 JuncTemp:76.0314
Time 1549366754.874 -elapsed=4021 -active=3968 -remaining=2349
Temperature 1549366755.073 -sample=94.9,95.0,94.9,94.9,94.9,94.9 -heatsink=36.3 -cover=104.9 -block=94.9,94.9,95.0,94.9,94.9,94.9
LEDStatus 1549366755.388 Temperature:58.8756 Current:9.4774 Voltage:3.40562 JuncTemp:75.9574
Time 1549366755.874 -elapsed=4022 -active=3969 -remaining=2348
Temperature 1549366756.071 -sample=94.9,95.0,94.9,94.9,94.9,94.9 -heatsink=36.1 -cover=105.0 -block=95.0,95.0,94.9,94.9,94.9,94.9
LEDStatus 1549366756.388 Temperature:58.9462 Current:9.42367 Voltage:3.4035 JuncTemp:76.0191
Time 1549366756.874 -elapsed=4023 -active=3970 -remaining=2347
Temperature 1549366757.071 -sample=94.9,95.0,94.9,94.9,94.9,94.9 -heatsink=36.2 -cover=105.0 -block=95.0,95.0,94.9,95.0,95.0,94.9
LEDStatus 1549366757.388 Temperature:58.9109 Current:9.46665 Voltage:3.4035 JuncTemp:76.0473
Time 1549366757.881 -elapsed=4024 -active=3971 -remaining=2346
Temperature 1549366758.073 -sample=94.9,95.0,95.0,95.0,95.0,94.9 -heatsink=36.2 -cover=105.0 -block=95.0,95.0,95.0,95.0,95.0,95.0
LEDStatus 1549366758.387 Temperature:58.8403 Current:9.46665 Voltage:3.4035 JuncTemp:75.9628
Time 1549366758.874 -elapsed=4025 -active=3972 -remaining=2345
Temperature 1549366759.071 -sample=95.0,95.0,95.0,95.0,95.0,95.0 -heatsink=36.2 -cover=105.1 -block=95.0,95.0,95.0,95.0,95.0,95.0
Debug 1549366759.123 C: ISTAT?
Debug 1549366759.150 S: OK ISTAT? Running
LEDStatus 1549366759.388 Temperature:58.805 Current:9.46665 Voltage:3.4035 JuncTemp:75.7968
Time 1549366759.874 -elapsed=4026 -active=3973 -remaining=2344
Temperature 1549366760.073 -sample=95.0,95.0,95.0,95.0,95.0,95.0 -heatsink=36.1 -cover=105.0 -block=95.0,95.0,95.0,95.0,95.0,95.0
LEDStatus 1549366760.388 Temperature:58.8756 Current:9.43441 Voltage:3.40562 JuncTemp:75.8675
Time 1549366760.880 -elapsed=4027 -active=3974 -remaining=2343
Temperature 1549366761.073 -sample=95.0,95.0,95.0,95.0,95.0,95.0 -heatsink=36.2 -cover=105.0 -block=95.0,95.0,95.0,95.0,95.0,95.0
LEDStatus 1549366761.388 Temperature:58.9109 Current:9.46665 Voltage:3.40562 JuncTemp:75.9327
Time 1549366761.874 -elapsed=4028 -active=3975 -remaining=2342
Temperature 1549366762.071 -sample=95.0,95.0,95.0,95.0,95.0,95.0 -heatsink=36.3 -cover=105.0 -block=95.0,95.0,95.0,95.0,95.0,95.0
LEDStatus 1549366762.388 Temperature:58.8756 Current:9.45591 Voltage:3.4035 JuncTemp:75.9415
Time 1549366762.880 -elapsed=4029 -active=3976 -remaining=2341
Temperature 1549366763.071 -sample=95.0,95.0,95.0,95.0,95.0,95.0 -heatsink=36.1 -cover=105.0 -block=95.0,95.0,95.0,95.0,95.0,95.0
LEDStatus 1549366763.388 Temperature:58.805 Current:9.4774 Voltage:3.4035 JuncTemp:75.9662
Time 1549366763.881 -elapsed=4030 -active=3977 -remaining=2340
Temperature 1549366764.073 -sample=95.0,95.0,95.0,95.0,95.0,95.0 -heatsink=36.0 -cover=105.0 -block=95.0,95.0,95.0,95.0,95.0,95.0
Debug 1549366764.118 C: ISTAT?
Debug 1549366764.130 S: OK ISTAT? Running
LEDStatus 1549366764.387 Temperature:58.8403 Current:9.44516 Voltage:3.40562 JuncTemp:75.825
Time 1549366764.874 -elapsed=4031 -active=3978 -remaining=2339
Temperature 1549366765.071 -sample=95.0,95.0,95.0,95.0,95.0,95.0 -heatsink=36.3 -cover=105.0 -block=95.0,95.0,95.0,95.0,95.0,95.0
LEDStatus 1549366765.388 Temperature:58.8756 Current:9.46665 Voltage:3.4035 JuncTemp:75.938
Time 1549366765.880 -elapsed=4032 -active=3979 -remaining=2338
Temperature 1549366766.071 -sample=95.0,95.0,95.0,95.0,95.0,95.0 -heatsink=36.2 -cover=105.0 -block=95.0,95.0,95.0,95.0,95.0,95.0
LEDStatus 1549366766.388 Temperature:58.8756 Current:9.48814 Voltage:3.4035 JuncTemp:75.9698
Time 1549366766.880 -elapsed=4033 -active=3980 -remaining=2337
Temperature 1549366767.073 -sample=95.0,95.0,95.0,95.0,95.0,95.0 -heatsink=36.0 -cover=105.0 -block=95.0,95.0,95.0,95.0,95.0,95.0
LEDStatus 1549366767.378 Temperature:58.805 Current:9.46665 Voltage:3.39717 JuncTemp:75.9768
Debug 1549366767.670 TBC _holding invoked.
Debug 1549366767.672 TBC acquired unhold lock
Debug 1549366767.673 TBC releasing operative lock
Debug 1549366767.716 TBC acquiring operative lock
Debug 1549366767.717 TBC acquired operative lock
Info 1549366767.719 TBC:SETTing ramping "Zone1" from 95.0 to 60.0 (rate=1.600, timeout=65.6, msgid=0x3906)
Info 1549366767.720 TBC:SETTing ramping "Zone2" from 95.0 to 60.0 (rate=1.600, timeout=65.6, msgid=0x3907)
Info 1549366767.721 TBC:SETTing ramping "Zone3" from 95.0 to 60.0 (rate=1.600, timeout=65.6, msgid=0x3908)
Info 1549366767.721 TBC:SETTing ramping "Zone4" from 95.0 to 60.0 (rate=1.600, timeout=65.6, msgid=0x3909)
Info 1549366767.722 TBC:SETTing ramping "Zone5" from 95.0 to 60.0 (rate=1.600, timeout=65.6, msgid=0x390A)
Info 1549366767.723 TBC:SETTing ramping "Zone6" from 95.0 to 60.0 (rate=1.600, timeout=65.6, msgid=0x390B)
Run 1549366767.798 Step 2
Run 1549366767.807 Ramping -zones=Zone1,Zone2,Zone3,Zone4,Zone5,Zone6 -targets=60.000,60.000,60.000,60.000,60.000,60.000 -rates=1.600,1.600,1.600,1.600,1.600,1.600
Time 1549366767.874 -elapsed=4034 -active=3981 -remaining=2336
Temperature 1549366768.071 -sample=95.0,95.0,95.0,95.0,95.0,95.0 -heatsink=36.3 -cover=105.0 -block=94.9,95.0,94.9,94.9,94.9,94.9
LEDStatus 1549366768.389 Temperature:58.8403 Current:9.45591 Voltage:3.4035 JuncTemp:75.8639
Time 1549366768.874 -elapsed=4035 -active=3982 -remaining=2335
Temperature 1549366769.071 -sample=94.6,94.6,94.5,94.5,94.6,94.6 -heatsink=36.2 -cover=105.1 -block=91.3,91.6,91.4,91.1,91.5,91.5
Debug 1549366769.118 C: ISTAT?
Debug 1549366769.131 S: OK ISTAT? Running
LEDStatus 1549366769.388 Temperature:58.8403 Current:9.46665 Voltage:3.40562 JuncTemp:75.8339
Time 1549366769.881 -elapsed=4036 -active=3983 -remaining=2334
Temperature 1549366770.071 -sample=93.0,93.1,93.0,93.0,93.1,93.1 -heatsink=36.2 -cover=104.9 -block=87.4,87.6,87.5,87.4,87.5,87.5
LEDStatus 1549366770.388 Temperature:58.8403 Current:9.44516 Voltage:3.40139 JuncTemp:75.8463
Time 1549366770.880 -elapsed=4037 -active=3984 -remaining=2333
Temperature 1549366771.071 -sample=91.1,91.1,91.1,91.1,91.1,91.1 -heatsink=36.3 -cover=105.0 -block=85.2,85.3,85.4,85.4,85.3,85.2
LEDStatus 1549366771.378 Temperature:58.8403 Current:9.4774 Voltage:3.40562 JuncTemp:75.9133
Time 1549366771.881 -elapsed=4038 -active=3985 -remaining=2332
Temperature 1549366772.071 -sample=89.2,89.3,89.3,89.2,89.3,89.2 -heatsink=36.6 -cover=105.1 -block=83.8,83.9,84.0,84.0,83.9,83.8
LEDStatus 1549366772.387 Temperature:58.9109 Current:9.46665 Voltage:3.4035 JuncTemp:75.9733
Time 1549366772.874 -elapsed=4039 -active=3986 -remaining=2331
Temperature 1549366773.073 -sample=87.5,87.5,87.6,87.5,87.6,87.5 -heatsink=36.5 -cover=105.0 -block=82.4,82.4,82.5,82.5,82.5,82.4
LEDStatus 1549366773.378 Temperature:58.9109 Current:9.43441 Voltage:3.39928 JuncTemp:75.9221
Time 1549366773.880 -elapsed=4040 -active=3987 -remaining=2330
Temperature 1549366774.071 -sample=85.8,85.9,86.0,85.9,85.9,85.8 -heatsink=36.6 -cover=105.0 -block=80.7,80.8,80.9,80.8,80.9,80.8
Debug 1549366774.118 C: ISTAT?
Debug 1549366774.130 S: OK ISTAT? Running
LEDStatus 1549366774.388 Temperature:58.8403 Current:9.45591 Voltage:3.39506 JuncTemp:75.8974
Time 1549366774.874 -elapsed=4041 -active=3988 -remaining=2329
Temperature 1549366775.073 -sample=84.1,84.2,84.3,84.2,84.2,84.1 -heatsink=36.5 -cover=105.0 -block=79.0,79.1,79.2,79.1,79.1,79.1
LEDStatus 1549366775.387 Temperature:58.8756 Current:9.45591 Voltage:3.4035 JuncTemp:75.9696
Time 1549366775.880 -elapsed=4042 -active=3989 -remaining=2328
Temperature 1549366776.073 -sample=82.4,82.5,82.6,82.5,82.5,82.5 -heatsink=36.7 -cover=105.0 -block=77.3,77.4,77.5,77.4,77.4,77.4
LEDStatus 1549366776.388 Temperature:58.9462 Current:9.4774 Voltage:3.39717 JuncTemp:75.968
Time 1549366776.880 -elapsed=4043 -active=3990 -remaining=2327
Temperature 1549366777.073 -sample=80.7,80.7,80.9,80.8,80.8,80.8 -heatsink=36.9 -cover=105.1 -block=75.7,75.7,75.9,75.8,75.8,75.7
LEDStatus 1549366777.387 Temperature:58.8756 Current:9.46665 Voltage:3.4035 JuncTemp:75.9468
Time 1549366777.880 -elapsed=4044 -active=3991 -remaining=2326
Temperature 1549366778.074 -sample=79.0,79.1,79.2,79.1,79.1,79.1 -heatsink=36.9 -cover=105.0 -block=74.0,74.0,74.2,74.1,74.1,74.1
LEDStatus 1549366778.378 Temperature:58.8403 Current:9.46665 Voltage:3.40139 JuncTemp:75.8196
Time 1549366778.880 -elapsed=4045 -active=3992 -remaining=2325
Temperature 1549366779.071 -sample=77.4,77.4,77.6,77.4,77.5,77.5 -heatsink=37.0 -cover=105.0 -block=72.4,72.4,72.6,72.4,72.4,72.4
Debug 1549366779.118 C: ISTAT?
Debug 1549366779.131 S: OK ISTAT? Running
LEDStatus 1549366779.379 Temperature:58.8756 Current:9.46665 Voltage:3.40984 JuncTemp:75.9468
Time 1549366779.880 -elapsed=4046 -active=3993 -remaining=2324
Temperature 1549366780.071 -sample=75.7,75.7,75.9,75.8,75.8,75.8 -heatsink=37.2 -cover=105.0 -block=70.7,70.7,70.9,70.8,70.8,70.8
LEDStatus 1549366780.388 Temperature:58.805 Current:9.45591 Voltage:3.39717 JuncTemp:75.827
Time 1549366780.880 -elapsed=4047 -active=3994 -remaining=2323
Temperature 1549366781.071 -sample=74.0,74.0,74.3,74.1,74.1,74.1 -heatsink=37.1 -cover=104.9 -block=69.1,69.0,69.2,69.1,69.0,69.1
LEDStatus 1549366781.388 Temperature:59.0167 Current:9.44516 Voltage:3.40562 JuncTemp:75.9785
Time 1549366781.880 -elapsed=4048 -active=3995 -remaining=2322
Temperature 1549366782.071 -sample=72.4,72.3,72.6,72.4,72.4,72.5 -heatsink=37.1 -cover=105.1 -block=67.4,67.3,67.5,67.4,67.3,67.4
LEDStatus 1549366782.388 Temperature:58.9109 Current:9.45591 Voltage:3.40984 JuncTemp:75.9521
Time 1549366782.880 -elapsed=4049 -active=3996 -remaining=2321
Temperature 1549366783.071 -sample=70.7,70.7,70.9,70.7,70.7,70.8 -heatsink=37.4 -cover=105.1 -block=65.7,65.6,65.8,65.7,65.7,65.7
LEDStatus 1549366783.387 Temperature:58.8756 Current:9.45591 Voltage:3.39928 JuncTemp:75.8517
Time 1549366783.880 -elapsed=4050 -active=3997 -remaining=2320
Temperature 1549366784.071 -sample=69.1,69.0,69.2,69.1,69.1,69.1 -heatsink=37.3 -cover=105.0 -block=64.0,64.0,64.2,64.1,64.1,64.1
Debug 1549366784.118 C: ISTAT?
Debug 1549366784.130 S: OK ISTAT? Running
LEDStatus 1549366784.388 Temperature:58.8403 Current:9.49889 Voltage:3.39506 JuncTemp:75.9327
Time 1549366784.881 -elapsed=4051 -active=3998 -remaining=2319
Temperature 1549366785.073 -sample=67.4,67.3,67.6,67.4,67.4,67.4 -heatsink=37.5 -cover=105.0 -block=62.5,62.4,62.6,62.4,62.4,62.6
LEDStatus 1549366785.388 Temperature:58.8403 Current:9.4774 Voltage:3.40139 JuncTemp:75.9468
Time 1549366785.881 -elapsed=4052 -active=3999 -remaining=2318
Temperature 1549366786.071 -sample=65.8,65.7,65.9,65.8,65.8,65.8 -heatsink=37.5 -cover=105.0 -block=60.9,60.6,60.9,60.7,60.7,60.9
LEDStatus 1549366786.378 Temperature:58.8756 Current:9.45591 Voltage:3.40984 JuncTemp:76.0279
Time 1549366786.874 -elapsed=4053 -active=4000 -remaining=2317
Temperature 1549366787.074 -sample=64.2,64.0,64.2,64.1,64.1,64.2 -heatsink=37.7 -cover=105.0 -block=59.2,59.0,59.3,59.1,59.1,59.2
LEDStatus 1549366787.388 Temperature:58.8756 Current:9.43441 Voltage:3.4035 JuncTemp:76.0227
Time 1549366787.881 -elapsed=4054 -active=4001 -remaining=2316
Temperature 1549366788.071 -sample=62.6,62.5,62.7,62.6,62.5,62.7 -heatsink=37.8 -cover=105.0 -block=58.3,58.3,58.4,58.3,58.3,58.3
LEDStatus 1549366788.388 Temperature:58.9462 Current:9.46665 Voltage:3.40139 JuncTemp:75.9979
Time 1549366788.874 -elapsed=4055 -active=4002 -remaining=2315
Temperature 1549366789.071 -sample=61.4,61.3,61.5,61.4,61.4,61.4 -heatsink=37.9 -cover=104.9 -block=58.6,58.7,58.6,58.7,58.7,58.6
Debug 1549366789.120 C: ISTAT?
Debug 1549366789.132 S: OK ISTAT? Running
LEDStatus 1549366789.388 Temperature:58.9462 Current:9.46665 Voltage:3.4035 JuncTemp:75.9203
Debug 1549366789.531 LLAC ACK: Acknowledge (type=3), name=Unknown, dest=0x00, source=0x81, control=0x01, id=0x0000, msgid=0x3906, data=[]
Debug 1549366789.532 LLAC ACK reply: Acknowledge (type=3), name=Unknown, dest=0x81, source=0x00, control=0x01, id=0x0000, msgid=0x3906, data=[]
Debug 1549366789.534 LLAC ACK: Acknowledge (type=3), name=Unknown, dest=0x00, source=0x82, control=0x01, id=0x0000, msgid=0x3907, data=[]
Debug 1549366789.535 LLAC ACK reply: Acknowledge (type=3), name=Unknown, dest=0x82, source=0x00, control=0x01, id=0x0000, msgid=0x3907, data=[]
Debug 1549366789.670 LLAC ACK: Acknowledge (type=3), name=Unknown, dest=0x00, source=0x83, control=0x01, id=0x0000, msgid=0x3908, data=[]
Debug 1549366789.671 LLAC ACK reply: Acknowledge (type=3), name=Unknown, dest=0x83, source=0x00, control=0x01, id=0x0000, msgid=0x3908, data=[]
Debug 1549366789.672 LLAC ACK: Acknowledge (type=3), name=Unknown, dest=0x00, source=0x84, control=0x01, id=0x0000, msgid=0x3909, data=[]
Debug 1549366789.673 LLAC ACK reply: Acknowledge (type=3), name=Unknown, dest=0x84, source=0x00, control=0x01, id=0x0000, msgid=0x3909, data=[]
Debug 1549366789.675 LLAC ACK: Acknowledge (type=3), name=Unknown, dest=0x00, source=0x85, control=0x01, id=0x0000, msgid=0x390A, data=[]
Debug 1549366789.676 LLAC ACK reply: Acknowledge (type=3), name=Unknown, dest=0x85, source=0x00, control=0x01, id=0x0000, msgid=0x390A, data=[]
Debug 1549366789.677 LLAC ACK: Acknowledge (type=3), name=Unknown, dest=0x00, source=0x86, control=0x01, id=0x0000, msgid=0x390B, data=[]
Debug 1549366789.678 LLAC ACK reply: Acknowledge (type=3), name=Unknown, dest=0x86, source=0x00, control=0x01, id=0x0000, msgid=0x390B, data=[]
Debug 1549366789.679 TBC releasing operative lock
Debug 1549366789.683 Pending Suspend flag: False
Debug 1549366789.731 TBC acquiring operative lock
Debug 1549366789.731 TBC acquired operative lock
Info 1549366789.732 TBC:HOLD starting 60.000000s hold
Run 1549366789.735 Holding -time=60 -collecting=True
Debug 1549366789.753 TBC acquiring unhold lock
Run 1549366789.758 Acquiring -run="20190205CalibrationCurve" -stage=2 -cycle=32 -point=1 -Temperature=60.8421,60.775,60.9372,60.8496,60.8137,60.8656
Time 1549366789.874 -elapsed=4056 -active=4003 -remaining=2314
Temperature 1549366790.071 -sample=60.6,60.6,60.7,60.6,60.6,60.7 -heatsink=38.2 -cover=105.0 -block=58.8,58.9,58.8,58.9,58.9,58.8
LEDStatus 1549366790.378 Temperature:58.9814 Current:9.4774 Voltage:3.39506 JuncTemp:75.9662
Time 1549366790.880 -elapsed=4057 -active=4004 -remaining=2313
Temperature 1549366791.073 -sample=60.4,60.4,60.4,60.4,60.4,60.4 -heatsink=38.1 -cover=105.1 -block=60.4,60.5,60.3,60.4,60.5,60.4
LEDStatus 1549366791.388 Temperature:58.8756 Current:9.44516 Voltage:3.40139 JuncTemp:75.9662
Time 1549366791.874 -elapsed=4058 -active=4005 -remaining=2312
Temperature 1549366792.074 -sample=60.3,60.3,60.4,60.4,60.4,60.3 -heatsink=38.2 -cover=105.0 -block=60.1,60.1,60.1,60.2,60.1,60.1
LEDStatus 1549366792.388 Temperature:58.9462 Current:9.43441 Voltage:3.40139 JuncTemp:75.9961
Time 1549366792.874 -elapsed=4059 -active=4006 -remaining=2311
Temperature 1549366793.073 -sample=60.3,60.3,60.3,60.3,60.3,60.3 -heatsink=38.4 -cover=105.0 -block=60.1,60.1,60.1,60.1,60.1,60.1
LEDStatus 1549366793.379 Temperature:58.9814 Current:9.46665 Voltage:3.40139 JuncTemp:76.0314
Time 1549366793.880 -elapsed=4060 -active=4007 -remaining=2310
Temperature 1549366794.073 -sample=60.2,60.2,60.2,60.2,60.2,60.2 -heatsink=38.2 -cover=105.0 -block=60.0,60.0,60.0,60.0,60.0,60.0
Debug 1549366794.119 C: ISTAT?
Debug 1549366794.131 S: OK ISTAT? Running
LEDStatus 1549366794.388 Temperature:59.0167 Current:9.45591 Voltage:3.4035 JuncTemp:75.9821
Time 1549366794.874 -elapsed=4061 -active=4008 -remaining=2309
Temperature 1549366795.073 -sample=60.1,60.1,60.2,60.2,60.1,60.1 -heatsink=38.4 -cover=105.0 -block=60.0,60.0,60.0,60.0,60.0,60.0
LEDStatus 1549366795.388 Temperature:58.9109 Current:9.45591 Voltage:3.40139 JuncTemp:76.0473
Time 1549366795.874 -elapsed=4062 -active=4009 -remaining=2308
Temperature 1549366796.071 -sample=60.1,60.1,60.1,60.1,60.1,60.1 -heatsink=38.5 -cover=105.0 -block=60.0,60.0,60.0,60.0,60.0,60.0
LEDStatus 1549366796.387 Temperature:58.9814 Current:9.49889 Voltage:3.4035 JuncTemp:76.0473
Time 1549366796.874 -elapsed=4063 -active=4010 -remaining=2307
Temperature 1549366797.073 -sample=60.1,60.1,60.1,60.1,60.1,60.1 -heatsink=38.2 -cover=105.1 -block=60.0,60.0,60.0,60.0,60.0,60.0
LEDStatus 1549366797.387 Temperature:58.9814 Current:9.44516 Voltage:3.4035 JuncTemp:76.0244
Time 1549366797.881 -elapsed=4064 -active=4011 -remaining=2306
Temperature 1549366798.071 -sample=60.0,60.0,60.0,60.0,60.0,60.0 -heatsink=38.3 -cover=105.0 -block=60.0,60.0,60.0,60.0,60.0,60.0
LEDStatus 1549366798.388 Temperature:59.0167 Current:9.46665 Voltage:3.4035 JuncTemp:76.0368
Time 1549366798.874 -elapsed=4065 -active=4012 -remaining=2305
Temperature 1549366799.071 -sample=60.0,60.0,60.0,60.0,60.0,60.0 -heatsink=38.2 -cover=105.0 -block=60.0,60.0,60.0,60.0,60.0,60.0
Debug 1549366799.118 C: ISTAT?
Debug 1549366799.130 S: OK ISTAT? Running
LEDStatus 1549366799.388 Temperature:59.0167 Current:9.46665 Voltage:3.40562 JuncTemp:76.0755
Time 1549366799.874 -elapsed=4066 -active=4013 -remaining=2304
Temperature 1549366800.071 -sample=60.0,60.0,60.0,60.0,60.0,60.0 -heatsink=38.5 -cover=105.0 -block=60.0,60.0,60.0,60.0,60.0,60.0
LEDStatus 1549366800.388 Temperature:59.0167 Current:9.44516 Voltage:3.40562 JuncTemp:76.0667
Time 1549366800.874 -elapsed=4067 -active=4014 -remaining=2303
Temperature 1549366801.073 -sample=60.0,60.0,60.0,60.0,60.0,60.0 -heatsink=38.2 -cover=105.0 -block=60.0,60.0,60.0,60.0,60.0,60.0
LEDStatus 1549366801.379 Temperature:59.0167 Current:9.45591 Voltage:3.39928 JuncTemp:76.0349
Time 1549366801.881 -elapsed=4068 -active=4015 -remaining=2302
Temperature 1549366802.071 -sample=60.0,60.0,60.0,60.0,60.0,60.0 -heatsink=38.5 -cover=105.0 -block=60.0,60.0,60.0,60.0,60.0,60.0
LEDStatus 1549366802.388 Temperature:59.0167 Current:9.48814 Voltage:3.40773 JuncTemp:76.0773
Time 1549366802.874 -elapsed=4069 -active=4016 -remaining=2301
Temperature 1549366803.073 -sample=60.0,60.0,60.0,60.0,60.0,60.0 -heatsink=38.4 -cover=105.0 -block=60.0,60.0,60.0,60.0,60.0,60.0
LEDStatus 1549366803.388 Temperature:59.0167 Current:9.48814 Voltage:3.40139 JuncTemp:76.1585
Time 1549366803.874 -elapsed=4070 -active=4017 -remaining=2300
Temperature 1549366804.071 -sample=60.0,60.0,60.0,60.0,60.0,60.0 -heatsink=38.6 -cover=105.0 -block=60.0,60.0,60.0,60.0,60.0,60.0
Debug 1549366804.119 C: ISTAT?
Debug 1549366804.141 S: OK ISTAT? Running
LEDStatus 1549366804.388 Temperature:58.9109 Current:9.48814 Voltage:3.39928 JuncTemp:76.1673
Time 1549366804.881 -elapsed=4071 -active=4018 -remaining=2299
Temperature 1549366805.071 -sample=60.0,60.0,60.0,60.0,60.0,60.0 -heatsink=38.3 -cover=105.0 -block=60.0,60.0,60.0,60.0,60.0,60.0
LEDStatus 1549366805.388 Temperature:58.9814 Current:9.45591 Voltage:3.4035 JuncTemp:76.0648
Time 1549366805.881 -elapsed=4072 -active=4019 -remaining=2298
Temperature 1549366806.071 -sample=60.0,60.0,60.0,60.0,60.0,60.0 -heatsink=38.4 -cover=105.0 -block=60.0,60.0,60.0,60.0,60.0,60.0
LEDStatus 1549366806.388 Temperature:59.0872 Current:9.44516 Voltage:3.40139 JuncTemp:76.0614
Time 1549366806.874 -elapsed=4073 -active=4020 -remaining=2297
Temperature 1549366807.071 -sample=60.0,60.0,60.0,60.0,60.0,60.0 -heatsink=38.4 -cover=105.0 -block=60.0,60.0,60.0,60.0,60.0,60.0
LEDStatus 1549366807.388 Temperature:58.9814 Current:9.4774 Voltage:3.39928 JuncTemp:76.0227
Time 1549366807.883 -elapsed=4074 -active=4021 -remaining=2296
Temperature 1549366808.074 -sample=60.0,60.0,60.0,60.0,60.0,60.0 -heatsink=38.6 -cover=105.0 -block=60.0,60.0,60.0,60.0,60.0,60.0
LEDStatus 1549366808.389 Temperature:58.9814 Current:9.49889 Voltage:3.40562 JuncTemp:76.1673
Time 1549366808.874 -elapsed=4075 -active=4022 -remaining=2295
Temperature 1549366809.071 -sample=60.0,60.0,60.0,60.0,60.0,60.0 -heatsink=38.4 -cover=105.0 -block=60.0,60.0,60.0,60.0,60.0,60.0
Debug 1549366809.119 C: ISTAT?
Debug 1549366809.132 S: OK ISTAT? Running
LEDStatus 1549366809.388 Temperature:58.9814 Current:9.44516 Voltage:3.4035 JuncTemp:76.0526
Time 1549366809.881 -elapsed=4076 -active=4023 -remaining=2294
Temperature 1549366810.071 -sample=60.0,60.0,60.0,60.0,60.0,60.0 -heatsink=38.1 -cover=105.0 -block=60.0,60.0,60.0,60.0,60.0,60.0
LEDStatus 1549366810.387 Temperature:59.0167 Current:9.45591 Voltage:3.39506 JuncTemp:76.0561
Time 1549366810.874 -elapsed=4077 -active=4024 -remaining=2293
Temperature 1549366811.073 -sample=60.0,60.0,60.0,60.0,60.0,60.0 -heatsink=38.5 -cover=105.0 -block=60.0,60.0,60.0,60.0,60.0,60.0
LEDStatus 1549366811.388 Temperature:59.052 Current:9.43441 Voltage:3.40562 JuncTemp:76.0262
Time 1549366811.874 -elapsed=4078 -active=4025 -remaining=2292
Temperature 1549366812.073 -sample=60.0,60.0,60.0,60.0,60.0,60.0 -heatsink=38.2 -cover=104.9 -block=60.0,60.0,60.0,60.0,60.0,60.0
LEDStatus 1549366812.388 Temperature:58.9814 Current:9.48814 Voltage:3.40139 JuncTemp:76.1161
Time 1549366812.874 -elapsed=4079 -active=4026 -remaining=2291
Temperature 1549366813.073 -sample=60.0,60.0,60.0,60.0,60.0,60.0 -heatsink=38.4 -cover=105.0 -block=60.0,60.0,60.0,60.0,60.0,60.0
LEDStatus 1549366813.388 Temperature:58.9462 Current:9.42367 Voltage:3.39928 JuncTemp:76.1654
Time 1549366813.874 -elapsed=4080 -active=4027 -remaining=2290
Temperature 1549366814.073 -sample=60.0,60.0,60.0,60.0,60.0,60.0 -heatsink=38.2 -cover=105.0 -block=60.0,60.0,60.0,60.0,60.0,60.0
Debug 1549366814.118 C: ISTAT?
Debug 1549366814.130 S: OK ISTAT? Running
LEDStatus 1549366814.388 Temperature:59.0167 Current:9.43441 Voltage:3.40139 JuncTemp:75.9681
Time 1549366814.880 -elapsed=4081 -active=4028 -remaining=2289
Temperature 1549366815.071 -sample=60.0,60.0,60.0,60.0,60.0,60.0 -heatsink=38.4 -cover=105.0 -block=60.0,60.0,60.0,60.0,60.0,60.0
LEDStatus 1549366815.387 Temperature:58.9814 Current:9.44516 Voltage:3.40773 JuncTemp:76.0967
Time 1549366815.874 -elapsed=4082 -active=4029 -remaining=2288
Temperature 1549366816.073 -sample=60.0,60.0,60.0,60.0,60.0,60.0 -heatsink=38.2 -cover=104.9 -block=60.0,60.0,60.0,60.0,60.0,60.0
LEDStatus 1549366816.387 Temperature:58.9814 Current:9.44516 Voltage:3.39928 JuncTemp:76.0985
Time 1549366816.874 -elapsed=4083 -active=4030 -remaining=2287
Temperature 1549366817.071 -sample=60.0,60.0,60.0,60.0,60.0,60.0 -heatsink=38.3 -cover=105.0 -block=60.0,60.0,60.0,60.0,60.0,60.0
LEDStatus 1549366817.388 Temperature:58.9462 Current:9.44516 Voltage:3.39928 JuncTemp:76.0402
Time 1549366817.880 -elapsed=4084 -active=4031 -remaining=2286
Temperature 1549366818.071 -sample=60.0,60.0,60.0,60.0,60.0,60.0 -heatsink=38.5 -cover=105.0 -block=60.0,60.0,60.0,60.0,60.0,60.0
LEDStatus 1549366818.388 Temperature:59.0872 Current:9.50963 Voltage:3.40984 JuncTemp:76.1179
Time 1549366818.874 -elapsed=4085 -active=4032 -remaining=2285
Temperature 1549366819.071 -sample=60.0,60.0,60.0,60.0,60.0,60.0 -heatsink=38.2 -cover=105.0 -block=60.0,60.0,60.0,60.0,60.0,60.0
Debug 1549366819.119 C: ISTAT?
Debug 1549366819.141 S: OK ISTAT? Running
LEDStatus 1549366819.388 Temperature:59.052 Current:9.46665 Voltage:3.40773 JuncTemp:76.095
Time 1549366819.874 -elapsed=4086 -active=4033 -remaining=2284
Temperature 1549366820.071 -sample=60.0,60.0,60.0,60.0,60.0,60.0 -heatsink=38.1 -cover=104.9 -block=60.0,60.0,60.0,60.0,60.0,60.0
LEDStatus 1549366820.388 Temperature:58.9814 Current:9.46665 Voltage:3.40562 JuncTemp:75.9927
Time 1549366820.874 -elapsed=4087 -active=4034 -remaining=2283
Temperature 1549366821.071 -sample=60.0,60.0,60.0,60.0,60.0,60.0 -heatsink=38.2 -cover=105.1 -block=60.0,60.0,60.0,60.0,60.0,60.0
LEDStatus 1549366821.388 Temperature:58.9109 Current:9.45591 Voltage:3.39717 JuncTemp:76.102
Time 1549366821.881 -elapsed=4088 -active=4035 -remaining=2282
Temperature 1549366822.073 -sample=60.0,60.0,60.0,60.0,60.0,60.0 -heatsink=38.3 -cover=105.0 -block=60.0,60.0,60.0,60.0,60.0,60.0
LEDStatus 1549366822.387 Temperature:58.9814 Current:9.41292 Voltage:3.40773 JuncTemp:76.0403
Time 1549366822.874 -elapsed=4089 -active=4036 -remaining=2281
Temperature 1549366823.073 -sample=60.0,60.0,60.0,60.0,60.0,60.0 -heatsink=38.1 -cover=105.0 -block=60.0,60.0,60.0,60.0,60.0,60.0
LEDStatus 1549366823.388 Temperature:58.8756 Current:9.48814 Voltage:3.4035 JuncTemp:76.0245
Time 1549366823.874 -elapsed=4090 -active=4037 -remaining=2280
Temperature 1549366824.073 -sample=60.0,60.0,60.0,60.0,60.0,60.0 -heatsink=38.0 -cover=105.0 -block=60.0,60.0,60.0,60.0,60.0,60.0
Debug 1549366824.119 C: ISTAT?
Debug 1549366824.131 S: OK ISTAT? Running
LEDStatus 1549366824.388 Temperature:58.9109 Current:9.4774 Voltage:3.39928 JuncTemp:76.0368
Time 1549366824.874 -elapsed=4091 -active=4038 -remaining=2279
Temperature 1549366825.071 -sample=60.0,60.0,60.0,60.0,60.0,60.0 -heatsink=38.1 -cover=105.0 -block=60.0,60.0,60.0,60.0,60.0,60.0
LEDStatus 1549366825.388 Temperature:59.0872 Current:9.46665 Voltage:3.40139 JuncTemp:76.0861
Time 1549366825.880 -elapsed=4092 -active=4039 -remaining=2278
Temperature 1549366826.071 -sample=60.0,60.0,60.0,60.0,60.0,60.0 -heatsink=38.0 -cover=105.0 -block=60.0,60.0,60.0,60.0,60.0,60.0
LEDStatus 1549366826.388 Temperature:58.9462 Current:9.46665 Voltage:3.40139 JuncTemp:76.1107
Time 1549366826.874 -elapsed=4093 -active=4040 -remaining=2277
Temperature 1549366827.071 -sample=60.0,60.0,60.0,60.0,60.0,60.0 -heatsink=37.9 -cover=105.0 -block=60.0,60.0,60.0,60.0,60.0,60.0
LEDStatus 1549366827.388 Temperature:58.9814 Current:9.46665 Voltage:3.4035 JuncTemp:75.9627
Time 1549366827.880 -elapsed=4094 -active=4041 -remaining=2276
Temperature 1549366828.073 -sample=60.0,60.0,60.0,60.0,60.0,60.0 -heatsink=38.0 -cover=105.0 -block=60.0,60.0,60.0,60.0,60.0,60.0
LEDStatus 1549366828.387 Temperature:58.9462 Current:9.45591 Voltage:3.39717 JuncTemp:75.998
Time 1549366828.874 -elapsed=4095 -active=4042 -remaining=2275
Temperature 1549366829.071 -sample=60.0,60.0,60.0,60.0,60.0,60.0 -heatsink=37.9 -cover=104.9 -block=60.0,60.0,60.0,60.0,60.0,60.0
Debug 1549366829.124 C: ISTAT?
Debug 1549366829.139 S: OK ISTAT? Running
LEDStatus 1549366829.387 Temperature:59.052 Current:9.46665 Voltage:3.4035 JuncTemp:76.0932
Debug 1549366829.873 Start XML:NEW S2-C32-T2-P1
Debug 1549366829.875 End XML:NEW S2-C32-T2-P1
Info 1549366829.876 Motor start m5 x5
Scheduler 1549366829.881 Catching up
Time 1549366829.886 -elapsed=4096 -active=4043 -remaining=2274
Debug 1549366829.944 Start XML:NEW 2-32-2-1-m5-x5
Debug 1549366829.945 End XML:NEW 2-32-2-1-m5-x5
Temperature 1549366830.071 -sample=60.0,60.0,60.0,60.0,60.0,60.0 -heatsink=37.8 -cover=105.0 -block=60.0,60.0,60.0,60.0,60.0,60.0
Debug 1549366830.167 LLAC ACK: Acknowledge (type=3), name=Unknown, dest=0x00, source=0x91, control=0x01, id=0x0000, msgid=0x3D86, data=[]
Debug 1549366830.167 LLAC ACK reply: Acknowledge (type=3), name=Unknown, dest=0x91, source=0x00, control=0x01, id=0x0000, msgid=0x3D86, data=[]
Debug 1549366830.186 LLAC ACK: Acknowledge (type=3), name=Unknown, dest=0x00, source=0x91, control=0x01, id=0x0000, msgid=0x3D88, data=[]
Debug 1549366830.187 LLAC ACK reply: Acknowledge (type=3), name=Unknown, dest=0x91, source=0x00, control=0x01, id=0x0000, msgid=0x3D88, data=[]
Info 1549366830.189 Motor end m5 x5
Info 1549366830.199 Emission Encoder -36 18000 Excitation Encoder -18 0
Info 1549366830.201 Capture start m5 x5
Debug 1549366830.250 Start XML:IMAGe+ S02_C032_T02_P0001_M5_X5_E1.tiff {'blkID': '21', 'run': '20190205CalibrationCurve', 'exposure': '200', 'excitationColor': 'x5', 'point': '0001', 'blockTemperature': '59.988,60.0031,60,60.001,60.0175,60.0017', 'lampTemperature': '58.9462', 'lamp': '90', 'sampleVolume': '10', 'step': '02', 'emissionColor': 'm5', 'exposureIndex': '1', 'time': '1549366830.217', 'sampleTemperature': '59.9991,59.9989,59.9985,59.9983,59.9983,59.9987', 'stage': '02', 'coverTemperature': '104.989', 'cycle': '032'}
Debug 1549366830.250 End XML:IMAGe+ S02_C032_T02_P0001_M5_X5_E1.tiff {'blkID': '21', 'run': '20190205CalibrationCurve', 'exposure': '200', 'excitationColor': 'x5', 'point': '0001', 'blockTemperature': '59.988,60.0031,60,60.001,60.0175,60.0017', 'lampTemperature': '58.9462', 'lamp': '90', 'sampleVolume': '10', 'step': '02', 'emissionColor': 'm5', 'exposureIndex': '1', 'time': '1549366830.217', 'sampleTemperature': '59.9991,59.9989,59.9985,59.9983,59.9983,59.9987', 'stage': '02', 'coverTemperature': '104.989', 'cycle': '032'}
Debug 1549366830.264 CAMera:ACQuire start exposure
LEDStatus 1549366830.379 Temperature:59.0872 Current:9.4774 Voltage:3.4035 JuncTemp:75.9927
Time 1549366830.880 -elapsed=4097 -active=4044 -remaining=2273
Debug 1549366830.905 CAMera:ACQuire end exposure
Image 1549366830.919 -run='20190205CalibrationCurve' -stage=2 -cycle=32 -step=2 -point=1  -emission=m5 -excitation=x5  -exposure=200 -lamp=90 -filepath='EXPERIMENTS:20190205CalibrationCurve/apldbio/sds/images/S02_C032_T02_P0001_M5_X5_E1.tiff'
Info 1549366830.923 Capture end m5 x5
Info 1549366830.927 Capture start m5 x5
Debug 1549366830.983 Start XML:IMAGe+ S02_C032_T02_P0001_M5_X5_E2.tiff {'blkID': '21', 'run': '20190205CalibrationCurve', 'exposure': '920', 'excitationColor': 'x5', 'point': '0001', 'blockTemperature': '59.988,60.0031,60,60.001,60.0175,60.0017', 'lampTemperature': '58.9462', 'lamp': '90', 'sampleVolume': '10', 'step': '02', 'emissionColor': 'm5', 'exposureIndex': '2', 'time': '1549366830.946', 'sampleTemperature': '59.9991,59.9989,59.9985,59.9983,59.9983,59.9987', 'stage': '02', 'coverTemperature': '104.989', 'cycle': '032'}
Debug 1549366830.984 End XML:IMAGe+ S02_C032_T02_P0001_M5_X5_E2.tiff {'blkID': '21', 'run': '20190205CalibrationCurve', 'exposure': '920', 'excitationColor': 'x5', 'point': '0001', 'blockTemperature': '59.988,60.0031,60,60.001,60.0175,60.0017', 'lampTemperature': '58.9462', 'lamp': '90', 'sampleVolume': '10', 'step': '02', 'emissionColor': 'm5', 'exposureIndex': '2', 'time': '1549366830.946', 'sampleTemperature': '59.9991,59.9989,59.9985,59.9983,59.9983,59.9987', 'stage': '02', 'coverTemperature': '104.989', 'cycle': '032'}
Debug 1549366830.997 CAMera:ACQuire start exposure
Temperature 1549366831.071 -sample=60.0,60.0,60.0,60.0,60.0,60.0 -heatsink=37.8 -cover=105.0 -block=60.0,60.0,60.0,60.0,60.0,60.0
LEDStatus 1549366831.388 Temperature:59.052 Current:9.4774 Voltage:3.40139 JuncTemp:76.0792
Time 1549366831.881 -elapsed=4098 -active=4045 -remaining=2272
Debug 1549366832.062 CAMera:ACQuire end exposure
Image 1549366832.075 -run='20190205CalibrationCurve' -stage=2 -cycle=32 -step=2 -point=1  -emission=m5 -excitation=x5  -exposure=920 -lamp=90 -filepath='EXPERIMENTS:20190205CalibrationCurve/apldbio/sds/images/S02_C032_T02_P0001_M5_X5_E2.tiff'
Info 1549366832.077 Capture end m5 x5
Info 1549366832.082 Motor start m3 x3
Temperature 1549366832.074 -sample=60.0,60.0,60.0,60.0,60.0,60.0 -heatsink=37.8 -cover=104.9 -block=60.0,60.0,60.0,60.0,60.0,60.0
Debug 1549366832.146 Start XML:NEW 2-32-2-1-m3-x3
Debug 1549366832.148 End XML:NEW 2-32-2-1-m3-x3
Debug 1549366832.320 LLAC ACK: Acknowledge (type=3), name=Unknown, dest=0x00, source=0x91, control=0x01, id=0x0000, msgid=0x3DC4, data=[]
Debug 1549366832.321 LLAC ACK reply: Acknowledge (type=3), name=Unknown, dest=0x91, source=0x00, control=0x01, id=0x0000, msgid=0x3DC4, data=[]
Debug 1549366832.336 LLAC ACK: Acknowledge (type=3), name=Unknown, dest=0x00, source=0x91, control=0x01, id=0x0000, msgid=0x3DC6, data=[]
Debug 1549366832.337 LLAC ACK reply: Acknowledge (type=3), name=Unknown, dest=0x91, source=0x00, control=0x01, id=0x0000, msgid=0x3DC6, data=[]
Info 1549366832.339 Motor end m3 x3
Info 1549366832.348 Emission Encoder -36 22500 Excitation Encoder -18 15750
Info 1549366832.349 Capture start m3 x3
LEDStatus 1549366832.396 Temperature:59.0167 Current:9.44516 Voltage:3.40139 JuncTemp:76.1884
Debug 1549366832.405 Start XML:IMAGe+ S02_C032_T02_P0001_M3_X3_E1.tiff {'blkID': '21', 'run': '20190205CalibrationCurve', 'exposure': '125', 'excitationColor': 'x3', 'point': '0001', 'blockTemperature': '59.988,60.0031,60,60.001,60.0175,60.0017', 'lampTemperature': '58.9462', 'lamp': '90', 'sampleVolume': '10', 'step': '02', 'emissionColor': 'm3', 'exposureIndex': '1', 'time': '1549366832.365', 'sampleTemperature': '59.9991,59.9989,59.9985,59.9983,59.9983,59.9987', 'stage': '02', 'coverTemperature': '104.989', 'cycle': '032'}
Debug 1549366832.406 End XML:IMAGe+ S02_C032_T02_P0001_M3_X3_E1.tiff {'blkID': '21', 'run': '20190205CalibrationCurve', 'exposure': '125', 'excitationColor': 'x3', 'point': '0001', 'blockTemperature': '59.988,60.0031,60,60.001,60.0175,60.0017', 'lampTemperature': '58.9462', 'lamp': '90', 'sampleVolume': '10', 'step': '02', 'emissionColor': 'm3', 'exposureIndex': '1', 'time': '1549366832.365', 'sampleTemperature': '59.9991,59.9989,59.9985,59.9983,59.9983,59.9987', 'stage': '02', 'coverTemperature': '104.989', 'cycle': '032'}
Debug 1549366832.420 CAMera:ACQuire start exposure
Time 1549366832.874 -elapsed=4099 -active=4046 -remaining=2271
Debug 1549366833.012 CAMera:ACQuire end exposure
Info 1549366833.023 Capture end m3 x3
Image 1549366833.026 -run='20190205CalibrationCurve' -stage=2 -cycle=32 -step=2 -point=1  -emission=m3 -excitation=x3  -exposure=125 -lamp=90 -filepath='EXPERIMENTS:20190205CalibrationCurve/apldbio/sds/images/S02_C032_T02_P0001_M3_X3_E1.tiff'
Info 1549366833.026 Capture start m3 x3
Debug 1549366833.082 Start XML:IMAGe+ S02_C032_T02_P0001_M3_X3_E2.tiff {'blkID': '21', 'run': '20190205CalibrationCurve', 'exposure': '560', 'excitationColor': 'x3', 'point': '0001', 'blockTemperature': '59.988,60.0031,60,60.001,60.0175,60.0017', 'lampTemperature': '58.9462', 'lamp': '90', 'sampleVolume': '10', 'step': '02', 'emissionColor': 'm3', 'exposureIndex': '2', 'time': '1549366833.044', 'sampleTemperature': '59.9991,59.9989,59.9985,59.9983,59.9983,59.9987', 'stage': '02', 'coverTemperature': '104.989', 'cycle': '032'}
Debug 1549366833.083 End XML:IMAGe+ S02_C032_T02_P0001_M3_X3_E2.tiff {'blkID': '21', 'run': '20190205CalibrationCurve', 'exposure': '560', 'excitationColor': 'x3', 'point': '0001', 'blockTemperature': '59.988,60.0031,60,60.001,60.0175,60.0017', 'lampTemperature': '58.9462', 'lamp': '90', 'sampleVolume': '10', 'step': '02', 'emissionColor': 'm3', 'exposureIndex': '2', 'time': '1549366833.044', 'sampleTemperature': '59.9991,59.9989,59.9985,59.9983,59.9983,59.9987', 'stage': '02', 'coverTemperature': '104.989', 'cycle': '032'}
Debug 1549366833.098 CAMera:ACQuire start exposure
Temperature 1549366833.072 -sample=60.0,60.0,60.0,60.0,60.0,60.0 -heatsink=37.8 -cover=105.1 -block=60.0,60.0,60.0,60.0,60.0,60.0
LEDStatus 1549366833.390 Temperature:59.1225 Current:9.4774 Voltage:3.40139 JuncTemp:76.1179
Time 1549366833.881 -elapsed=4100 -active=4047 -remaining=2270
Debug 1549366833.953 CAMera:ACQuire end exposure
Info 1549366833.963 Capture end m3 x3
Info 1549366833.966 Motor start m4 x4
Image 1549366833.972 -run='20190205CalibrationCurve' -stage=2 -cycle=32 -step=2 -point=1  -emission=m3 -excitation=x3  -exposure=560 -lamp=90 -filepath='EXPERIMENTS:20190205CalibrationCurve/apldbio/sds/images/S02_C032_T02_P0001_M3_X3_E2.tiff'
Debug 1549366834.029 Start XML:NEW 2-32-2-1-m4-x4
Debug 1549366834.030 End XML:NEW 2-32-2-1-m4-x4
Temperature 1549366834.071 -sample=60.0,60.0,60.0,60.0,60.0,60.0 -heatsink=37.7 -cover=105.0 -block=60.0,60.0,60.0,60.0,60.0,60.0
Debug 1549366834.119 C: ISTAT?
Debug 1549366834.134 S: OK ISTAT? Running
Debug 1549366834.304 LLAC ACK: Acknowledge (type=3), name=Unknown, dest=0x00, source=0x91, control=0x01, id=0x0000, msgid=0x3DE6, data=[]
Debug 1549366834.305 LLAC ACK reply: Acknowledge (type=3), name=Unknown, dest=0x91, source=0x00, control=0x01, id=0x0000, msgid=0x3DE6, data=[]
Debug 1549366834.320 LLAC ACK: Acknowledge (type=3), name=Unknown, dest=0x00, source=0x91, control=0x01, id=0x0000, msgid=0x3DE8, data=[]
Debug 1549366834.321 LLAC ACK reply: Acknowledge (type=3), name=Unknown, dest=0x91, source=0x00, control=0x01, id=0x0000, msgid=0x3DE8, data=[]
Info 1549366834.326 Motor end m4 x4
Info 1549366834.345 Emission Encoder -36 0 Excitation Encoder -18 9000
Info 1549366834.349 Capture start m4 x4
LEDStatus 1549366834.420 Temperature:59.1931 Current:9.46665 Voltage:3.39928 JuncTemp:76.1566
Debug 1549366834.430 Start XML:IMAGe+ S02_C032_T02_P0001_M4_X4_E1.tiff {'blkID': '21', 'run': '20190205CalibrationCurve', 'exposure': '150', 'excitationColor': 'x4', 'point': '0001', 'blockTemperature': '59.988,60.0031,60,60.001,60.0175,60.0017', 'lampTemperature': '58.9462', 'lamp': '90', 'sampleVolume': '10', 'step': '02', 'emissionColor': 'm4', 'exposureIndex': '1', 'time': '1549366834.388', 'sampleTemperature': '59.9991,59.9989,59.9985,59.9983,59.9983,59.9987', 'stage': '02', 'coverTemperature': '104.989', 'cycle': '032'}
Debug 1549366834.431 End XML:IMAGe+ S02_C032_T02_P0001_M4_X4_E1.tiff {'blkID': '21', 'run': '20190205CalibrationCurve', 'exposure': '150', 'excitationColor': 'x4', 'point': '0001', 'blockTemperature': '59.988,60.0031,60,60.001,60.0175,60.0017', 'lampTemperature': '58.9462', 'lamp': '90', 'sampleVolume': '10', 'step': '02', 'emissionColor': 'm4', 'exposureIndex': '1', 'time': '1549366834.388', 'sampleTemperature': '59.9991,59.9989,59.9985,59.9983,59.9983,59.9987', 'stage': '02', 'coverTemperature': '104.989', 'cycle': '032'}
Debug 1549366834.444 CAMera:ACQuire start exposure
Time 1549366834.881 -elapsed=4101 -active=4048 -remaining=2269
Debug 1549366835.055 CAMera:ACQuire end exposure
Info 1549366835.076 Capture end m4 x4
Info 1549366835.086 Capture start m4 x4
Debug 1549366835.146 Start XML:IMAGe+ S02_C032_T02_P0001_M4_X4_E2.tiff {'blkID': '21', 'run': '20190205CalibrationCurve', 'exposure': '800', 'excitationColor': 'x4', 'point': '0001', 'blockTemperature': '59.988,60.0031,60,60.001,60.0175,60.0017', 'lampTemperature': '58.9462', 'lamp': '90', 'sampleVolume': '10', 'step': '02', 'emissionColor': 'm4', 'exposureIndex': '2', 'time': '1549366835.111', 'sampleTemperature': '59.9991,59.9989,59.9985,59.9983,59.9983,59.9987', 'stage': '02', 'coverTemperature': '104.989', 'cycle': '032'}
Debug 1549366835.147 End XML:IMAGe+ S02_C032_T02_P0001_M4_X4_E2.tiff {'blkID': '21', 'run': '20190205CalibrationCurve', 'exposure': '800', 'excitationColor': 'x4', 'point': '0001', 'blockTemperature': '59.988,60.0031,60,60.001,60.0175,60.0017', 'lampTemperature': '58.9462', 'lamp': '90', 'sampleVolume': '10', 'step': '02', 'emissionColor': 'm4', 'exposureIndex': '2', 'time': '1549366835.111', 'sampleTemperature': '59.9991,59.9989,59.9985,59.9983,59.9983,59.9987', 'stage': '02', 'coverTemperature': '104.989', 'cycle': '032'}
Debug 1549366835.161 CAMera:ACQuire start exposure
Image 1549366835.164 -run='20190205CalibrationCurve' -stage=2 -cycle=32 -step=2 -point=1  -emission=m4 -excitation=x4  -exposure=150 -lamp=90 -filepath='EXPERIMENTS:20190205CalibrationCurve/apldbio/sds/images/S02_C032_T02_P0001_M4_X4_E1.tiff'
Temperature 1549366835.077 -sample=60.0,60.0,60.0,60.0,60.0,60.0 -heatsink=37.8 -cover=105.0 -block=60.0,60.0,60.0,60.0,60.0,60.0
LEDStatus 1549366835.378 Temperature:59.2283 Current:9.44516 Voltage:3.40139 JuncTemp:76.1584
Time 1549366835.881 -elapsed=4102 -active=4049 -remaining=2268
Temperature 1549366836.071 -sample=60.0,60.0,60.0,60.0,60.0,60.0 -heatsink=37.6 -cover=105.0 -block=60.0,60.0,60.0,60.0,60.0,60.0
Debug 1549366836.162 CAMera:ACQuire end exposure
Info 1549366836.173 Capture end m4 x4
Info 1549366836.176 Motor start m2 x2
Image 1549366836.198 -run='20190205CalibrationCurve' -stage=2 -cycle=32 -step=2 -point=1  -emission=m4 -excitation=x4  -exposure=800 -lamp=90 -filepath='EXPERIMENTS:20190205CalibrationCurve/apldbio/sds/images/S02_C032_T02_P0001_M4_X4_E2.tiff'
Debug 1549366836.238 Start XML:NEW 2-32-2-1-m2-x2
Debug 1549366836.239 End XML:NEW 2-32-2-1-m2-x2
LEDStatus 1549366836.378 Temperature:59.1931 Current:9.46665 Voltage:3.39928 JuncTemp:76.2854
Debug 1549366836.415 LLAC ACK: Acknowledge (type=3), name=Unknown, dest=0x00, source=0x91, control=0x01, id=0x0000, msgid=0x3E24, data=[]
Debug 1549366836.415 LLAC ACK reply: Acknowledge (type=3), name=Unknown, dest=0x91, source=0x00, control=0x01, id=0x0000, msgid=0x3E24, data=[]
Debug 1549366836.433 LLAC ACK: Acknowledge (type=3), name=Unknown, dest=0x00, source=0x91, control=0x01, id=0x0000, msgid=0x3E26, data=[]
Debug 1549366836.433 LLAC ACK reply: Acknowledge (type=3), name=Unknown, dest=0x91, source=0x00, control=0x01, id=0x0000, msgid=0x3E26, data=[]
Info 1549366836.435 Motor end m2 x2
Info 1549366836.445 Emission Encoder -36 31500 Excitation Encoder -18 11250
Info 1549366836.446 Capture start m2 x2
Debug 1549366836.495 Start XML:IMAGe+ S02_C032_T02_P0001_M2_X2_E1.tiff {'blkID': '21', 'run': '20190205CalibrationCurve', 'exposure': '100', 'excitationColor': 'x2', 'point': '0001', 'blockTemperature': '59.988,60.0031,60,60.001,60.0175,60.0017', 'lampTemperature': '58.9462', 'lamp': '90', 'sampleVolume': '10', 'step': '02', 'emissionColor': 'm2', 'exposureIndex': '1', 'time': '1549366836.462', 'sampleTemperature': '59.9991,59.9989,59.9985,59.9983,59.9983,59.9987', 'stage': '02', 'coverTemperature': '104.989', 'cycle': '032'}
Debug 1549366836.496 End XML:IMAGe+ S02_C032_T02_P0001_M2_X2_E1.tiff {'blkID': '21', 'run': '20190205CalibrationCurve', 'exposure': '100', 'excitationColor': 'x2', 'point': '0001', 'blockTemperature': '59.988,60.0031,60,60.001,60.0175,60.0017', 'lampTemperature': '58.9462', 'lamp': '90', 'sampleVolume': '10', 'step': '02', 'emissionColor': 'm2', 'exposureIndex': '1', 'time': '1549366836.462', 'sampleTemperature': '59.9991,59.9989,59.9985,59.9983,59.9983,59.9987', 'stage': '02', 'coverTemperature': '104.989', 'cycle': '032'}
Debug 1549366836.510 CAMera:ACQuire start exposure
Time 1549366836.880 -elapsed=4103 -active=4050 -remaining=2267
Temperature 1549366837.071 -sample=60.0,60.0,60.0,60.0,60.0,60.0 -heatsink=37.7 -cover=105.0 -block=60.0,60.0,60.0,60.0,60.0,60.0
Debug 1549366837.092 CAMera:ACQuire end exposure
Info 1549366837.110 Capture end m2 x2
Image 1549366837.108 -run='20190205CalibrationCurve' -stage=2 -cycle=32 -step=2 -point=1  -emission=m2 -excitation=x2  -exposure=100 -lamp=90 -filepath='EXPERIMENTS:20190205CalibrationCurve/apldbio/sds/images/S02_C032_T02_P0001_M2_X2_E1.tiff'
Info 1549366837.116 Capture start m2 x2
Debug 1549366837.176 Start XML:IMAGe+ S02_C032_T02_P0001_M2_X2_E2.tiff {'blkID': '21', 'run': '20190205CalibrationCurve', 'exposure': '430', 'excitationColor': 'x2', 'point': '0001', 'blockTemperature': '59.988,60.0031,60,60.001,60.0175,60.0017', 'lampTemperature': '58.9462', 'lamp': '90', 'sampleVolume': '10', 'step': '02', 'emissionColor': 'm2', 'exposureIndex': '2', 'time': '1549366837.135', 'sampleTemperature': '59.9991,59.9989,59.9985,59.9983,59.9983,59.9987', 'stage': '02', 'coverTemperature': '104.989', 'cycle': '032'}
Debug 1549366837.177 End XML:IMAGe+ S02_C032_T02_P0001_M2_X2_E2.tiff {'blkID': '21', 'run': '20190205CalibrationCurve', 'exposure': '430', 'excitationColor': 'x2', 'point': '0001', 'blockTemperature': '59.988,60.0031,60,60.001,60.0175,60.0017', 'lampTemperature': '58.9462', 'lamp': '90', 'sampleVolume': '10', 'step': '02', 'emissionColor': 'm2', 'exposureIndex': '2', 'time': '1549366837.135', 'sampleTemperature': '59.9991,59.9989,59.9985,59.9983,59.9983,59.9987', 'stage': '02', 'coverTemperature': '104.989', 'cycle': '032'}
Debug 1549366837.191 CAMera:ACQuire start exposure
LEDStatus 1549366837.379 Temperature:59.2635 Current:9.44516 Voltage:3.39717 JuncTemp:76.3506
Time 1549366837.880 -elapsed=4104 -active=4051 -remaining=2266
Debug 1549366837.964 CAMera:ACQuire end exposure
Info 1549366837.971 Capture end m2 x2
Info 1549366837.977 Motor start m1 x1
Image 1549366837.982 -run='20190205CalibrationCurve' -stage=2 -cycle=32 -step=2 -point=1  -emission=m2 -excitation=x2  -exposure=430 -lamp=90 -filepath='EXPERIMENTS:20190205CalibrationCurve/apldbio/sds/images/S02_C032_T02_P0001_M2_X2_E2.tiff'
Debug 1549366838.036 Start XML:NEW 2-32-2-1-m1-x1
Debug 1549366838.037 End XML:NEW 2-32-2-1-m1-x1
Temperature 1549366838.071 -sample=60.0,60.0,60.0,60.0,60.0,60.0 -heatsink=37.5 -cover=104.9 -block=60.0,60.0,60.0,60.0,60.0,60.0
Debug 1549366838.264 LLAC ACK: Acknowledge (type=3), name=Unknown, dest=0x00, source=0x91, control=0x01, id=0x0000, msgid=0x3E46, data=[]
Debug 1549366838.264 LLAC ACK reply: Acknowledge (type=3), name=Unknown, dest=0x91, source=0x00, control=0x01, id=0x0000, msgid=0x3E46, data=[]
Debug 1549366838.282 LLAC ACK: Acknowledge (type=3), name=Unknown, dest=0x00, source=0x91, control=0x01, id=0x0000, msgid=0x3E48, data=[]
Debug 1549366838.282 LLAC ACK reply: Acknowledge (type=3), name=Unknown, dest=0x91, source=0x00, control=0x01, id=0x0000, msgid=0x3E48, data=[]
Info 1549366838.284 Motor end m1 x1
Info 1549366838.293 Emission Encoder -36 4500 Excitation Encoder -18 6750
Info 1549366838.295 Capture start m1 x1
Debug 1549366838.349 Start XML:IMAGe+ S02_C032_T02_P0001_M1_X1_E1.tiff {'blkID': '21', 'run': '20190205CalibrationCurve', 'exposure': '60', 'excitationColor': 'x1', 'point': '0001', 'blockTemperature': '59.988,60.0031,60,60.001,60.0175,60.0017', 'lampTemperature': '58.9462', 'lamp': '90', 'sampleVolume': '10', 'step': '02', 'emissionColor': 'm1', 'exposureIndex': '1', 'time': '1549366838.314', 'sampleTemperature': '59.9991,59.9989,59.9985,59.9983,59.9983,59.9987', 'stage': '02', 'coverTemperature': '104.989', 'cycle': '032'}
Debug 1549366838.350 End XML:IMAGe+ S02_C032_T02_P0001_M1_X1_E1.tiff {'blkID': '21', 'run': '20190205CalibrationCurve', 'exposure': '60', 'excitationColor': 'x1', 'point': '0001', 'blockTemperature': '59.988,60.0031,60,60.001,60.0175,60.0017', 'lampTemperature': '58.9462', 'lamp': '90', 'sampleVolume': '10', 'step': '02', 'emissionColor': 'm1', 'exposureIndex': '1', 'time': '1549366838.314', 'sampleTemperature': '59.9991,59.9989,59.9985,59.9983,59.9983,59.9987', 'stage': '02', 'coverTemperature': '104.989', 'cycle': '032'}
Debug 1549366838.364 CAMera:ACQuire start exposure
LEDStatus 1549366838.378 Temperature:59.2283 Current:9.48814 Voltage:3.39928 JuncTemp:76.2765
Time 1549366838.880 -elapsed=4105 -active=4052 -remaining=2265
Debug 1549366838.923 CAMera:ACQuire end exposure
Info 1549366838.933 Capture end m1 x1
Info 1549366838.936 Capture start m1 x1
Image 1549366838.978 -run='20190205CalibrationCurve' -stage=2 -cycle=32 -step=2 -point=1  -emission=m1 -excitation=x1  -exposure=60 -lamp=90 -filepath='EXPERIMENTS:20190205CalibrationCurve/apldbio/sds/images/S02_C032_T02_P0001_M1_X1_E1.tiff'
Debug 1549366838.992 Start XML:IMAGe+ S02_C032_T02_P0001_M1_X1_E2.tiff {'blkID': '21', 'run': '20190205CalibrationCurve', 'exposure': '175', 'excitationColor': 'x1', 'point': '0001', 'blockTemperature': '59.988,60.0031,60,60.001,60.0175,60.0017', 'lampTemperature': '58.9462', 'lamp': '90', 'sampleVolume': '10', 'step': '02', 'emissionColor': 'm1', 'exposureIndex': '2', 'time': '1549366838.954', 'sampleTemperature': '59.9991,59.9989,59.9985,59.9983,59.9983,59.9987', 'stage': '02', 'coverTemperature': '104.989', 'cycle': '032'}
Debug 1549366838.993 End XML:IMAGe+ S02_C032_T02_P0001_M1_X1_E2.tiff {'blkID': '21', 'run': '20190205CalibrationCurve', 'exposure': '175', 'excitationColor': 'x1', 'point': '0001', 'blockTemperature': '59.988,60.0031,60,60.001,60.0175,60.0017', 'lampTemperature': '58.9462', 'lamp': '90', 'sampleVolume': '10', 'step': '02', 'emissionColor': 'm1', 'exposureIndex': '2', 'time': '1549366838.954', 'sampleTemperature': '59.9991,59.9989,59.9985,59.9983,59.9983,59.9987', 'stage': '02', 'coverTemperature': '104.989', 'cycle': '032'}
Debug 1549366839.006 CAMera:ACQuire start exposure
Temperature 1549366839.071 -sample=60.0,60.0,60.0,60.0,60.0,60.0 -heatsink=37.7 -cover=105.1 -block=60.0,60.0,60.0,60.0,60.0,60.0
Debug 1549366839.119 C: ISTAT?
Debug 1549366839.136 S: OK ISTAT? Running
LEDStatus 1549366839.379 Temperature:59.2283 Current:9.46665 Voltage:3.40773 JuncTemp:76.2924
Debug 1549366839.635 CAMera:ACQuire end exposure
Info 1549366839.651 Capture end m1 x1
Image 1549366839.658 -run='20190205CalibrationCurve' -stage=2 -cycle=32 -step=2 -point=1  -emission=m1 -excitation=x1  -exposure=175 -lamp=90 -filepath='EXPERIMENTS:20190205CalibrationCurve/apldbio/sds/images/S02_C032_T02_P0001_M1_X1_E2.tiff'
Info 1549366839.666 Capture start m1 x1
Debug 1549366839.720 Start XML:IMAGe+ S02_C032_T02_P0001_M1_X1_E3.tiff {'blkID': '21', 'run': '20190205CalibrationCurve', 'exposure': '520', 'excitationColor': 'x1', 'point': '0001', 'blockTemperature': '59.988,60.0031,60,60.001,60.0175,60.0017', 'lampTemperature': '58.9462', 'lamp': '90', 'sampleVolume': '10', 'step': '02', 'emissionColor': 'm1', 'exposureIndex': '3', 'time': '1549366839.686', 'sampleTemperature': '59.9991,59.9989,59.9985,59.9983,59.9983,59.9987', 'stage': '02', 'coverTemperature': '104.989', 'cycle': '032'}
Debug 1549366839.721 End XML:IMAGe+ S02_C032_T02_P0001_M1_X1_E3.tiff {'blkID': '21', 'run': '20190205CalibrationCurve', 'exposure': '520', 'excitationColor': 'x1', 'point': '0001', 'blockTemperature': '59.988,60.0031,60,60.001,60.0175,60.0017', 'lampTemperature': '58.9462', 'lamp': '90', 'sampleVolume': '10', 'step': '02', 'emissionColor': 'm1', 'exposureIndex': '3', 'time': '1549366839.686', 'sampleTemperature': '59.9991,59.9989,59.9985,59.9983,59.9983,59.9987', 'stage': '02', 'coverTemperature': '104.989', 'cycle': '032'}
Debug 1549366839.734 CAMera:ACQuire start exposure
Time 1549366839.880 -elapsed=4106 -active=4053 -remaining=2264
Temperature 1549366840.073 -sample=60.0,60.0,60.0,60.0,60.0,60.0 -heatsink=37.6 -cover=105.0 -block=60.0,60.0,60.0,60.0,60.0,60.0
LEDStatus 1549366840.379 Temperature:59.2988 Current:9.44516 Voltage:3.39928 JuncTemp:76.2819
Debug 1549366840.565 CAMera:ACQuire end exposure
Info 1549366840.589 Capture end m1 x1
Image 1549366840.598 -run='20190205CalibrationCurve' -stage=2 -cycle=32 -step=2 -point=1  -emission=m1 -excitation=x1  -exposure=520 -lamp=90 -filepath='EXPERIMENTS:20190205CalibrationCurve/apldbio/sds/images/S02_C032_T02_P0001_M1_X1_E3.tiff'
Debug 1549366840.621 Start XML:WRITe+ 2-32-2-1-m5-x5 EXPERIMENTS:/20190205CalibrationCurve/apldbio/sds//quant/2-32-2-1-m5-x5.xml
Debug 1549366840.647 End XML:WRITe+ 2-32-2-1-m5-x5 EXPERIMENTS:/20190205CalibrationCurve/apldbio/sds//quant/2-32-2-1-m5-x5.xml
Debug 1549366840.648 Acquiring PA queue lock
Debug 1549366840.659 Acquired PA queue lock
Debug 1549366840.659 Released PA queue lock
Debug 1549366840.660 Acquiring palock[0] execution lock
Debug 1549366840.660 Acquired palock[0] execution lock
Debug 1549366840.681 TBC acquiring operative lock
Debug 1549366840.860 LLAC ACK: Acknowledge (type=3), name=Unknown, dest=0x00, source=0x91, control=0x01, id=0x0000, msgid=0x3E88, data=[]
Debug 1549366840.861 LLAC ACK reply: Acknowledge (type=3), name=Unknown, dest=0x91, source=0x00, control=0x01, id=0x0000, msgid=0x3E88, data=[]
Time 1549366840.875 -elapsed=4107 -active=4054 -remaining=2263
Debug 1549366840.990 LLAC ACK: Acknowledge (type=3), name=Unknown, dest=0x00, source=0x91, control=0x01, id=0x0000, msgid=0x3E8A, data=[]
Debug 1549366840.990 LLAC ACK reply: Acknowledge (type=3), name=Unknown, dest=0x91, source=0x00, control=0x01, id=0x0000, msgid=0x3E8A, data=[]
Temperature 1549366841.071 -sample=60.0,60.0,60.0,60.0,60.0,60.0 -heatsink=37.6 -cover=105.0 -block=60.0,60.0,60.0,60.0,60.0,60.0
Debug 1549366841.171 Released palock[0] execution lock
Preprocessing 1549366841.174 <quote.message>Input run configuration file: /data/vendor/IS/experiments/20190205CalibrationCurve/apldbio/sds/quant/2-32-2-1-m5-x5.xml
Block Type:  96Wells
Finished read calibration files
...run ROI Quantitation
ROI Quantitation done in 0.044969 seconds 
Quant files saved in /data/vendor/IS/experiments/20190205CalibrationCurve/apldbio/sds/quant
...run Preproc Quantitation task
Preproc Quantitation in 0.000309 seconds 
FilterData files saved in /data/vendor/IS/experiments/20190205CalibrationCurve/apldbio/sds/filter
Success: Preprocessing ok
</quote.message>
Debug 1549366841.192 Start XML:FilterDATa+ S02_C032_T02_P0001_M5_X5_filterdata.xml {}
Debug 1549366841.192 End XML:FilterDATa+ S02_C032_T02_P0001_M5_X5_filterdata.xml {}
Debug 1549366841.201 Start XML:WRITe+ 2-32-2-1-m3-x3 EXPERIMENTS:/20190205CalibrationCurve/apldbio/sds//quant/2-32-2-1-m3-x3.xml
Debug 1549366841.215 End XML:WRITe+ 2-32-2-1-m3-x3 EXPERIMENTS:/20190205CalibrationCurve/apldbio/sds//quant/2-32-2-1-m3-x3.xml
Debug 1549366841.216 Acquiring PA queue lock
Debug 1549366841.217 Acquired PA queue lock
Debug 1549366841.217 Released PA queue lock
Debug 1549366841.218 Acquiring palock[1] execution lock
Debug 1549366841.218 Acquired palock[1] execution lock
LEDStatus 1549366841.382 Temperature:59.3692 Current:9.43441 Voltage:3.40562 JuncTemp:76.4246
Debug 1549366841.700 Released palock[1] execution lock
Preprocessing 1549366841.703 <quote.message>Input run configuration file: /data/vendor/IS/experiments/20190205CalibrationCurve/apldbio/sds/quant/2-32-2-1-m3-x3.xml
Block Type:  96Wells
Finished read calibration files
...run ROI Quantitation
ROI Quantitation done in 0.043537 seconds 
Quant files saved in /data/vendor/IS/experiments/20190205CalibrationCurve/apldbio/sds/quant
...run Preproc Quantitation task
Preproc Quantitation in 0.000295 seconds 
FilterData files saved in /data/vendor/IS/experiments/20190205CalibrationCurve/apldbio/sds/filter
Success: Preprocessing ok
</quote.message>
Debug 1549366841.721 Start XML:FilterDATa+ S02_C032_T02_P0001_M3_X3_filterdata.xml {}
Debug 1549366841.722 End XML:FilterDATa+ S02_C032_T02_P0001_M3_X3_filterdata.xml {}
Debug 1549366841.730 Start XML:WRITe+ 2-32-2-1-m4-x4 EXPERIMENTS:/20190205CalibrationCurve/apldbio/sds//quant/2-32-2-1-m4-x4.xml
Debug 1549366841.748 End XML:WRITe+ 2-32-2-1-m4-x4 EXPERIMENTS:/20190205CalibrationCurve/apldbio/sds//quant/2-32-2-1-m4-x4.xml
Debug 1549366841.750 Acquiring PA queue lock
Debug 1549366841.750 Acquired PA queue lock
Debug 1549366841.750 Released PA queue lock
Debug 1549366841.751 Acquiring palock[0] execution lock
Debug 1549366841.751 Acquired palock[0] execution lock
Time 1549366841.876 -elapsed=4108 -active=4055 -remaining=2262
Temperature 1549366842.071 -sample=60.0,60.0,60.0,60.0,60.0,60.0 -heatsink=37.5 -cover=105.0 -block=60.0,60.0,60.0,60.0,60.0,60.0
Debug 1549366842.255 Released palock[0] execution lock
Preprocessing 1549366842.257 <quote.message>Input run configuration file: /data/vendor/IS/experiments/20190205CalibrationCurve/apldbio/sds/quant/2-32-2-1-m4-x4.xml
Block Type:  96Wells
Finished read calibration files
...run ROI Quantitation
ROI Quantitation done in 0.043477 seconds 
Quant files saved in /data/vendor/IS/experiments/20190205CalibrationCurve/apldbio/sds/quant
...run Preproc Quantitation task
Preproc Quantitation in 0.000298 seconds 
FilterData files saved in /data/vendor/IS/experiments/20190205CalibrationCurve/apldbio/sds/filter
Success: Preprocessing ok
</quote.message>
Debug 1549366842.276 Start XML:FilterDATa+ S02_C032_T02_P0001_M4_X4_filterdata.xml {}
Debug 1549366842.276 End XML:FilterDATa+ S02_C032_T02_P0001_M4_X4_filterdata.xml {}
Debug 1549366842.285 Start XML:WRITe+ 2-32-2-1-m2-x2 EXPERIMENTS:/20190205CalibrationCurve/apldbio/sds//quant/2-32-2-1-m2-x2.xml
Debug 1549366842.299 End XML:WRITe+ 2-32-2-1-m2-x2 EXPERIMENTS:/20190205CalibrationCurve/apldbio/sds//quant/2-32-2-1-m2-x2.xml
Debug 1549366842.301 Acquiring PA queue lock
Debug 1549366842.301 Acquired PA queue lock
Debug 1549366842.301 Released PA queue lock
Debug 1549366842.302 Acquiring palock[1] execution lock
Debug 1549366842.302 Acquired palock[1] execution lock
LEDStatus 1549366842.383 Temperature:59.2988 Current:9.42367 Voltage:3.39928 JuncTemp:76.2202
Debug 1549366842.797 Released palock[1] execution lock
Preprocessing 1549366842.799 <quote.message>Input run configuration file: /data/vendor/IS/experiments/20190205CalibrationCurve/apldbio/sds/quant/2-32-2-1-m2-x2.xml
Block Type:  96Wells
Finished read calibration files
...run ROI Quantitation
ROI Quantitation done in 0.043552 seconds 
Quant files saved in /data/vendor/IS/experiments/20190205CalibrationCurve/apldbio/sds/quant
...run Preproc Quantitation task
Preproc Quantitation in 0.000287 seconds 
FilterData files saved in /data/vendor/IS/experiments/20190205CalibrationCurve/apldbio/sds/filter
Success: Preprocessing ok
</quote.message>
Debug 1549366842.817 Start XML:FilterDATa+ S02_C032_T02_P0001_M2_X2_filterdata.xml {}
Debug 1549366842.818 End XML:FilterDATa+ S02_C032_T02_P0001_M2_X2_filterdata.xml {}
Debug 1549366842.827 Start XML:WRITe+ 2-32-2-1-m1-x1 EXPERIMENTS:/20190205CalibrationCurve/apldbio/sds//quant/2-32-2-1-m1-x1.xml
Debug 1549366842.845 End XML:WRITe+ 2-32-2-1-m1-x1 EXPERIMENTS:/20190205CalibrationCurve/apldbio/sds//quant/2-32-2-1-m1-x1.xml
Debug 1549366842.847 Acquiring PA queue lock
Debug 1549366842.847 Acquired PA queue lock
Debug 1549366842.848 Released PA queue lock
Debug 1549366842.848 Acquiring palock[0] execution lock
Debug 1549366842.848 Acquired palock[0] execution lock
Time 1549366842.877 -elapsed=4109 -active=4056 -remaining=2261
Temperature 1549366843.071 -sample=60.0,60.0,60.0,60.0,60.0,60.0 -heatsink=37.6 -cover=105.1 -block=60.0,60.0,60.0,60.0,60.0,60.0
LEDStatus 1549366843.380 Temperature:59.2283 Current:9.45591 Voltage:3.39717 JuncTemp:76.3136
Debug 1549366843.385 Released palock[0] execution lock
Preprocessing 1549366843.388 <quote.message>Input run configuration file: /data/vendor/IS/experiments/20190205CalibrationCurve/apldbio/sds/quant/2-32-2-1-m1-x1.xml
Block Type:  96Wells
Finished read calibration files
...run ROI Quantitation
ROI Quantitation done in 0.065405 seconds 
Quant files saved in /data/vendor/IS/experiments/20190205CalibrationCurve/apldbio/sds/quant
...run Preproc Quantitation task
Preproc Quantitation in 0.00036 seconds 
FilterData files saved in /data/vendor/IS/experiments/20190205CalibrationCurve/apldbio/sds/filter
Success: Preprocessing ok
</quote.message>
Debug 1549366843.406 Start XML:FilterDATa+ S02_C032_T02_P0001_M1_X1_filterdata.xml {}
Debug 1549366843.406 End XML:FilterDATa+ S02_C032_T02_P0001_M1_X1_filterdata.xml {}
Debug 1549366843.423 Start XML:WRITe+ S2-C32-T2-P1 EXPERIMENTS:/20190205CalibrationCurve/apldbio/sds//filter/2-32-2-1.xml
Debug 1549366843.431 End XML:WRITe+ S2-C32-T2-P1 EXPERIMENTS:/20190205CalibrationCurve/apldbio/sds//filter/2-32-2-1.xml
Info 1549366843.435 Run ePA here for multicomponent. Ensured that dye are assigned
Debug 1549366843.438 Acquiring PA queue lock
Debug 1549366843.438 Acquired PA queue lock
Debug 1549366843.438 Released PA queue lock
Debug 1549366843.439 Acquiring palock[1] execution lock
Debug 1549366843.439 Acquired palock[1] execution lock
Time 1549366843.876 -elapsed=4110 -active=4057 -remaining=2260
Debug 1549366843.970 Released palock[1] execution lock
Preprocessing 1549366843.973 <quote.message>Input run configuration file: /data/vendor/IS/experiments/20190205CalibrationCurve/apldbio/sds/filter/2-32-2-1.xml
Block Type:  96Wells
...run Preproc MultiComponent task
Preproc MultiComponent in 0.00623 seconds 
MultiComponentData files saved in /data/vendor/IS/experiments/20190205CalibrationCurve/apldbio/sds/multicomponent
Success: Preprocessing ok
</quote.message>
Run 1549366844.022 Collected -run="20190205CalibrationCurve" -stage=2 -cycle=32 -step=2 -point=1
Debug 1549366844.043 C: ACCess CONTROLLER
Info 1549366844.044 Access notification: [System] Access -sessionid=542 -level=Controller -exclusive=False
System 1549366844.044 Access -sessionid=542 -level=Controller -exclusive=False
Debug 1549366844.045 S: OK ACCess CONTROLLER
Debug 1549366844.074 C: FIL:COP EXPERIMENTS:20190205CalibrationCurve/apldbio/sds/multicomponent/S02_C032_T02_P0001_multicomponentdata.xml PUBLIC_RUN_COMPLETE:working/20190205CalibrationCurve/apldbio/sds/multicomponent/S02_C032_T02_P0001_multicomponentdata.xml
Temperature 1549366844.071 -sample=60.0,60.0,60.0,60.0,60.0,60.0 -heatsink=37.5 -cover=104.9 -block=60.0,60.0,60.0,60.0,60.0,60.0
Debug 1549366844.083 S: OK FIL:COP EXPERIMENTS:20190205CalibrationCurve/apldbio/sds/multicomponent/S02_C032_T02_P0001_multicomponentdata.xml PUBLIC_RUN_COMPLETE:working/20190205CalibrationCurve/apldbio/sds/multicomponent/S02_C032_T02_P0001_multicomponentdata.xml
Debug 1549366844.091 C: EXP:LIST? -verbose 20190205CalibrationCurve/apldbio/sds/quant/S02_C032_T02_P0001*
Debug 1549366844.104 <quote.message>S: OK EXP:LIST? -verbose 20190205CalibrationCurve/apldbio/sds/quant/S02_C032_T02_P0001* <quote.reply>
s: "20190205CalibrationCurve/apldbio/sds/quant/S02_C032_T02_P0001_M1_X1_E1.quant" -type=file -size=4201 -mtime=1549366843.35 -atime=1549366843.35 -ctime=1549366843.35
s: "20190205CalibrationCurve/apldbio/sds/quant/S02_C032_T02_P0001_M1_X1_E2.quant" -type=file -size=4251 -mtime=1549366843.36 -atime=1549366843.35 -ctime=1549366843.36
s: "20190205CalibrationCurve/apldbio/sds/quant/S02_C032_T02_P0001_M1_X1_E3.quant" -type=file -size=4350 -mtime=1549366843.36 -atime=1549366843.36 -ctime=1549366843.36
s: "20190205CalibrationCurve/apldbio/sds/quant/S02_C032_T02_P0001_M2_X2_E1.quant" -type=file -size=4202 -mtime=1549366842.77 -atime=1549366842.77 -ctime=1549366842.77
s: "20190205CalibrationCurve/apldbio/sds/quant/S02_C032_T02_P0001_M2_X2_E2.quant" -type=file -size=4253 -mtime=1549366842.77 -atime=1549366842.77 -ctime=1549366842.77
s: "20190205CalibrationCurve/apldbio/sds/quant/S02_C032_T02_P0001_M3_X3_E1.quant" -type=file -size=4202 -mtime=1549366841.67 -atime=1549366841.67 -ctime=1549366841.67
s: "20190205CalibrationCurve/apldbio/sds/quant/S02_C032_T02_P0001_M3_X3_E2.quant" -type=file -size=4202 -mtime=1549366841.68 -atime=1549366841.67 -ctime=1549366841.68
s: "20190205CalibrationCurve/apldbio/sds/quant/S02_C032_T02_P0001_M4_X4_E1.quant" -type=file -size=4202 -mtime=1549366842.23 -atime=1549366842.22 -ctime=1549366842.23
s: "20190205CalibrationCurve/apldbio/sds/quant/S02_C032_T02_P0001_M4_X4_E2.quant" -type=file -size=4266 -mtime=1549366842.23 -atime=1549366842.23 -ctime=1549366842.23
s: "20190205CalibrationCurve/apldbio/sds/quant/S02_C032_T02_P0001_M5_X5_E1.quant" -type=file -size=4202 -mtime=1549366841.14 -atime=1549366841.14 -ctime=1549366841.14
s: "20190205CalibrationCurve/apldbio/sds/quant/S02_C032_T02_P0001_M5_X5_E2.quant" -type=file -size=4202 -mtime=1549366841.15 -atime=1549366841.14 -ctime=1549366841.15
s: </quote.reply></quote.message>
Debug 1549366844.111 C: EXP:READ? -encoding=plain 20190205CalibrationCurve/apldbio/sds/quant/S02_C032_T02_P0001_M1_X1_E1.quant
Debug 1549366844.113 S: OK EXP:READ? -encoding=plain 20190205CalibrationCurve/apldbio/sds/quant/S02_C032_T02_P0001_M1_X1_E1.quant
Debug 1549366844.116 C: EXP:READ? -encoding=plain 20190205CalibrationCurve/apldbio/sds/quant/S02_C032_T02_P0001_M1_X1_E2.quant
Debug 1549366844.117 S: OK EXP:READ? -encoding=plain 20190205CalibrationCurve/apldbio/sds/quant/S02_C032_T02_P0001_M1_X1_E2.quant
Debug 1549366844.134 C: ACCess OBSERVER
Info 1549366844.135 Access notification: [System] Access -sessionid=542 -level=Observer -exclusive=False
System 1549366844.135 Access -sessionid=542 -level=Observer -exclusive=False
Debug 1549366844.136 S: OK ACCess OBSERVER
Debug 1549366844.148 C: ISTAT?
Debug 1549366844.161 S: OK ISTAT? Running
Debug 1549366844.176 C: FIL:LIST? -verbose EXPERIMENTS:/20190205CalibrationCurve/apldbio/sds/quant/S02_C032_T02_P0001_*E1.quant
Debug 1549366844.187 <quote.message>S: OK FIL:LIST? -verbose EXPERIMENTS:/20190205CalibrationCurve/apldbio/sds/quant/S02_C032_T02_P0001_*E1.quant <quote.reply>
s: "experiments:20190205CalibrationCurve/apldbio/sds/quant/S02_C032_T02_P0001_M1_X1_E1.quant" -type=file -size=4201 -mtime=1549366843.35 -atime=1549366843.35 -ctime=1549366843.35
s: "experiments:20190205CalibrationCurve/apldbio/sds/quant/S02_C032_T02_P0001_M2_X2_E1.quant" -type=file -size=4202 -mtime=1549366842.77 -atime=1549366842.77 -ctime=1549366842.77
s: "experiments:20190205CalibrationCurve/apldbio/sds/quant/S02_C032_T02_P0001_M3_X3_E1.quant" -type=file -size=4202 -mtime=1549366841.67 -atime=1549366841.67 -ctime=1549366841.67
s: "experiments:20190205CalibrationCurve/apldbio/sds/quant/S02_C032_T02_P0001_M4_X4_E1.quant" -type=file -size=4202 -mtime=1549366842.23 -atime=1549366842.22 -ctime=1549366842.23
s: "experiments:20190205CalibrationCurve/apldbio/sds/quant/S02_C032_T02_P0001_M5_X5_E1.quant" -type=file -size=4202 -mtime=1549366841.14 -atime=1549366841.14 -ctime=1549366841.14
s: </quote.reply></quote.message>
Debug 1549366844.198 C: ACCess CONTROLLER
Info 1549366844.199 Access notification: [System] Access -sessionid=542 -level=Controller -exclusive=False
System 1549366844.200 Access -sessionid=542 -level=Controller -exclusive=False
Debug 1549366844.200 S: OK ACCess CONTROLLER
Debug 1549366844.222 C: FIL:COP EXPERIMENTS:20190205CalibrationCurve/apldbio/sds/quant/S02_C032_T02_P0001_M1_X1_E1.quant PUBLIC_RUN_COMPLETE:working/20190205CalibrationCurve/apldbio/sds/quant/S02_C032_T02_P0001_M1_X1_E1.quant
Debug 1549366844.226 S: OK FIL:COP EXPERIMENTS:20190205CalibrationCurve/apldbio/sds/quant/S02_C032_T02_P0001_M1_X1_E1.quant PUBLIC_RUN_COMPLETE:working/20190205CalibrationCurve/apldbio/sds/quant/S02_C032_T02_P0001_M1_X1_E1.quant
Debug 1549366844.231 C: ACCess OBSERVER
Info 1549366844.232 Access notification: [System] Access -sessionid=542 -level=Observer -exclusive=False
System 1549366844.232 Access -sessionid=542 -level=Observer -exclusive=False
Debug 1549366844.233 S: OK ACCess OBSERVER
Debug 1549366844.239 C: ACCess CONTROLLER
Info 1549366844.240 Access notification: [System] Access -sessionid=542 -level=Controller -exclusive=False
System 1549366844.241 Access -sessionid=542 -level=Controller -exclusive=False
Debug 1549366844.241 S: OK ACCess CONTROLLER
Debug 1549366844.262 C: FIL:COP EXPERIMENTS:20190205CalibrationCurve/apldbio/sds/quant/S02_C032_T02_P0001_M2_X2_E1.quant PUBLIC_RUN_COMPLETE:working/20190205CalibrationCurve/apldbio/sds/quant/S02_C032_T02_P0001_M2_X2_E1.quant
Debug 1549366844.267 S: OK FIL:COP EXPERIMENTS:20190205CalibrationCurve/apldbio/sds/quant/S02_C032_T02_P0001_M2_X2_E1.quant PUBLIC_RUN_COMPLETE:working/20190205CalibrationCurve/apldbio/sds/quant/S02_C032_T02_P0001_M2_X2_E1.quant
Debug 1549366844.272 C: ACCess OBSERVER
Info 1549366844.273 Access notification: [System] Access -sessionid=542 -level=Observer -exclusive=False
System 1549366844.274 Access -sessionid=542 -level=Observer -exclusive=False
Debug 1549366844.274 S: OK ACCess OBSERVER
Debug 1549366844.284 C: ACCess CONTROLLER
Info 1549366844.285 Access notification: [System] Access -sessionid=542 -level=Controller -exclusive=False
System 1549366844.286 Access -sessionid=542 -level=Controller -exclusive=False
Debug 1549366844.287 S: OK ACCess CONTROLLER
Debug 1549366844.312 C: FIL:COP EXPERIMENTS:20190205CalibrationCurve/apldbio/sds/quant/S02_C032_T02_P0001_M3_X3_E1.quant PUBLIC_RUN_COMPLETE:working/20190205CalibrationCurve/apldbio/sds/quant/S02_C032_T02_P0001_M3_X3_E1.quant
Debug 1549366844.318 S: OK FIL:COP EXPERIMENTS:20190205CalibrationCurve/apldbio/sds/quant/S02_C032_T02_P0001_M3_X3_E1.quant PUBLIC_RUN_COMPLETE:working/20190205CalibrationCurve/apldbio/sds/quant/S02_C032_T02_P0001_M3_X3_E1.quant
Debug 1549366844.323 C: ACCess OBSERVER
Debug 1549366844.325 C: EXP:READ? -encoding=plain 20190205CalibrationCurve/apldbio/sds/quant/S02_C032_T02_P0001_M1_X1_E3.quant
Info 1549366844.324 Access notification: [System] Access -sessionid=542 -level=Observer -exclusive=False
System 1549366844.327 Access -sessionid=542 -level=Observer -exclusive=False
Debug 1549366844.327 S: OK ACCess OBSERVER
Debug 1549366844.328 S: OK EXP:READ? -encoding=plain 20190205CalibrationCurve/apldbio/sds/quant/S02_C032_T02_P0001_M1_X1_E3.quant
Debug 1549366844.335 C: ACCess CONTROLLER
Info 1549366844.335 Access notification: [System] Access -sessionid=542 -level=Controller -exclusive=False
System 1549366844.336 Access -sessionid=542 -level=Controller -exclusive=False
Debug 1549366844.337 S: OK ACCess CONTROLLER
Debug 1549366844.359 C: FIL:COP EXPERIMENTS:20190205CalibrationCurve/apldbio/sds/quant/S02_C032_T02_P0001_M4_X4_E1.quant PUBLIC_RUN_COMPLETE:working/20190205CalibrationCurve/apldbio/sds/quant/S02_C032_T02_P0001_M4_X4_E1.quant
Debug 1549366844.364 S: OK FIL:COP EXPERIMENTS:20190205CalibrationCurve/apldbio/sds/quant/S02_C032_T02_P0001_M4_X4_E1.quant PUBLIC_RUN_COMPLETE:working/20190205CalibrationCurve/apldbio/sds/quant/S02_C032_T02_P0001_M4_X4_E1.quant
Debug 1549366844.372 C: ACCess OBSERVER
Info 1549366844.373 Access notification: [System] Access -sessionid=542 -level=Observer -exclusive=False
System 1549366844.374 Access -sessionid=542 -level=Observer -exclusive=False
Debug 1549366844.374 S: OK ACCess OBSERVER
LEDStatus 1549366844.382 Temperature:59.1578 Current:9.48814 Voltage:3.40773 JuncTemp:76.2131
Debug 1549366844.383 C: ACCess CONTROLLER
Info 1549366844.384 Access notification: [System] Access -sessionid=542 -level=Controller -exclusive=False
System 1549366844.385 Access -sessionid=542 -level=Controller -exclusive=False
Debug 1549366844.385 S: OK ACCess CONTROLLER
Debug 1549366844.408 C: FIL:COP EXPERIMENTS:20190205CalibrationCurve/apldbio/sds/quant/S02_C032_T02_P0001_M5_X5_E1.quant PUBLIC_RUN_COMPLETE:working/20190205CalibrationCurve/apldbio/sds/quant/S02_C032_T02_P0001_M5_X5_E1.quant
Debug 1549366844.413 S: OK FIL:COP EXPERIMENTS:20190205CalibrationCurve/apldbio/sds/quant/S02_C032_T02_P0001_M5_X5_E1.quant PUBLIC_RUN_COMPLETE:working/20190205CalibrationCurve/apldbio/sds/quant/S02_C032_T02_P0001_M5_X5_E1.quant
Debug 1549366844.418 C: ACCess OBSERVER
Info 1549366844.419 Access notification: [System] Access -sessionid=542 -level=Observer -exclusive=False
System 1549366844.420 Access -sessionid=542 -level=Observer -exclusive=False
Debug 1549366844.420 S: OK ACCess OBSERVER
Debug 1549366844.543 C: EXP:READ? -encoding=plain 20190205CalibrationCurve/apldbio/sds/quant/S02_C032_T02_P0001_M2_X2_E1.quant
Debug 1549366844.545 S: OK EXP:READ? -encoding=plain 20190205CalibrationCurve/apldbio/sds/quant/S02_C032_T02_P0001_M2_X2_E1.quant
Debug 1549366844.761 C: EXP:READ? -encoding=plain 20190205CalibrationCurve/apldbio/sds/quant/S02_C032_T02_P0001_M2_X2_E2.quant
Debug 1549366844.763 S: OK EXP:READ? -encoding=plain 20190205CalibrationCurve/apldbio/sds/quant/S02_C032_T02_P0001_M2_X2_E2.quant
Debug 1549366844.766 C: EXP:READ? -encoding=plain 20190205CalibrationCurve/apldbio/sds/quant/S02_C032_T02_P0001_M3_X3_E1.quant
Debug 1549366844.768 S: OK EXP:READ? -encoding=plain 20190205CalibrationCurve/apldbio/sds/quant/S02_C032_T02_P0001_M3_X3_E1.quant
Debug 1549366844.771 C: EXP:READ? -encoding=plain 20190205CalibrationCurve/apldbio/sds/quant/S02_C032_T02_P0001_M3_X3_E2.quant
Debug 1549366844.772 S: OK EXP:READ? -encoding=plain 20190205CalibrationCurve/apldbio/sds/quant/S02_C032_T02_P0001_M3_X3_E2.quant
Debug 1549366844.776 C: EXP:READ? -encoding=plain 20190205CalibrationCurve/apldbio/sds/quant/S02_C032_T02_P0001_M4_X4_E1.quant
Debug 1549366844.778 S: OK EXP:READ? -encoding=plain 20190205CalibrationCurve/apldbio/sds/quant/S02_C032_T02_P0001_M4_X4_E1.quant
Debug 1549366844.782 C: EXP:READ? -encoding=plain 20190205CalibrationCurve/apldbio/sds/quant/S02_C032_T02_P0001_M4_X4_E2.quant
Debug 1549366844.783 S: OK EXP:READ? -encoding=plain 20190205CalibrationCurve/apldbio/sds/quant/S02_C032_T02_P0001_M4_X4_E2.quant
Debug 1549366844.787 C: EXP:READ? -encoding=plain 20190205CalibrationCurve/apldbio/sds/quant/S02_C032_T02_P0001_M5_X5_E1.quant
Debug 1549366844.788 S: OK EXP:READ? -encoding=plain 20190205CalibrationCurve/apldbio/sds/quant/S02_C032_T02_P0001_M5_X5_E1.quant
Debug 1549366844.792 C: EXP:READ? -encoding=plain 20190205CalibrationCurve/apldbio/sds/quant/S02_C032_T02_P0001_M5_X5_E2.quant
Debug 1549366844.793 S: OK EXP:READ? -encoding=plain 20190205CalibrationCurve/apldbio/sds/quant/S02_C032_T02_P0001_M5_X5_E2.quant
Time 1549366844.874 -elapsed=4111 -active=4058 -remaining=2259
Temperature 1549366845.071 -sample=60.0,60.0,60.0,60.0,60.0,60.0 -heatsink=37.4 -cover=105.0 -block=60.0,60.0,60.0,60.0,60.0,60.0
LEDStatus 1549366845.379 Temperature:59.1578 Current:9.44516 Voltage:3.40139 JuncTemp:76.1461
Time 1549366845.874 -elapsed=4112 -active=4059 -remaining=2258
Temperature 1549366846.071 -sample=60.0,60.0,60.0,60.0,60.0,60.0 -heatsink=37.5 -cover=105.0 -block=60.0,60.0,60.0,60.0,60.0,60.0
LEDStatus 1549366846.379 Temperature:59.1578 Current:9.45591 Voltage:3.40562 JuncTemp:76.1725
Time 1549366846.880 -elapsed=4113 -active=4060 -remaining=2257
Temperature 1549366847.071 -sample=60.0,60.0,60.0,60.0,60.0,60.0 -heatsink=37.4 -cover=105.0 -block=60.0,60.0,60.0,60.0,60.0,60.0
LEDStatus 1549366847.378 Temperature:59.1225 Current:9.44516 Voltage:3.4035 JuncTemp:76.2043
Time 1549366847.881 -elapsed=4114 -active=4061 -remaining=2256
Temperature 1549366848.073 -sample=60.0,60.0,60.0,60.0,60.0,60.0 -heatsink=37.3 -cover=105.0 -block=60.0,60.0,60.0,60.0,60.0,60.0
LEDStatus 1549366848.387 Temperature:59.0872 Current:9.44516 Voltage:3.39928 JuncTemp:76.2237
Time 1549366848.874 -elapsed=4115 -active=4062 -remaining=2255
Temperature 1549366849.071 -sample=60.0,60.0,60.0,60.0,60.0,60.0 -heatsink=37.4 -cover=105.0 -block=60.0,60.0,60.0,60.0,60.0,60.0
Debug 1549366849.122 C: ISTAT?
Debug 1549366849.144 S: OK ISTAT? Running
LEDStatus 1549366849.379 Temperature:59.0872 Current:9.48814 Voltage:3.40562 JuncTemp:76.2696
Debug 1549366849.770 TBC _holding invoked.
Debug 1549366849.773 TBC acquired unhold lock
Debug 1549366849.774 TBC releasing operative lock
Debug 1549366849.776 TBC acquired operative lock
Debug 1549366849.818 TBC acquiring operative lock
Info 1549366849.779 TBC:HOLD starting 0.000000s hold
Debug 1549366849.819 TBC _holding invoked.
Debug 1549366849.819 TBC acquiring unhold lock
Debug 1549366849.820 TBC acquired unhold lock
Debug 1549366849.820 TBC releasing operative lock
Debug 1549366849.821 TBC acquired operative lock
Info 1549366849.823 TBC:SETTing ramping "Zone1" from 60.0 to 95.0 (rate=1.600, timeout=65.6, msgid=0x3F35)
Info 1549366849.823 TBC:SETTing ramping "Zone2" from 60.0 to 95.0 (rate=1.600, timeout=65.6, msgid=0x3F36)
Info 1549366849.824 TBC:SETTing ramping "Zone3" from 60.0 to 95.0 (rate=1.600, timeout=65.6, msgid=0x3F37)
Info 1549366849.825 TBC:SETTing ramping "Zone4" from 60.0 to 95.0 (rate=1.600, timeout=65.6, msgid=0x3F38)
Info 1549366849.826 TBC:SETTing ramping "Zone5" from 60.0 to 95.0 (rate=1.600, timeout=65.6, msgid=0x3F39)
Info 1549366849.826 TBC:SETTing ramping "Zone6" from 60.0 to 95.0 (rate=1.600, timeout=65.6, msgid=0x3F3A)
Time 1549366849.876 -elapsed=4116 -active=4063 -remaining=2255
Run 1549366849.917 Cycle 33
Run 1549366849.977 Step 1
Run 1549366849.987 Ramping -zones=Zone1,Zone2,Zone3,Zone4,Zone5,Zone6 -targets=95.000,95.000,95.000,95.000,95.000,95.000 -rates=1.600,1.600,1.600,1.600,1.600,1.600
Temperature 1549366850.071 -sample=60.0,60.0,60.0,60.0,60.0,60.0 -heatsink=37.2 -cover=105.0 -block=60.0,60.0,60.0,60.0,60.0,60.0
LEDStatus 1549366850.389 Temperature:59.0872 Current:9.44516 Voltage:3.39928 JuncTemp:76.0826
Time 1549366850.874 -elapsed=4117 -active=4064 -remaining=2254
Temperature 1549366851.073 -sample=60.7,60.7,60.8,60.8,60.7,60.7 -heatsink=37.3 -cover=105.1 -block=64.4,64.3,64.5,64.4,64.2,64.1
LEDStatus 1549366851.388 Temperature:59.0872 Current:9.42367 Voltage:3.40562 JuncTemp:76.1743
Time 1549366851.881 -elapsed=4118 -active=4065 -remaining=2253
Temperature 1549366852.073 -sample=63.2,63.2,63.3,63.3,63.3,63.2 -heatsink=37.3 -cover=105.0 -block=68.7,68.8,68.7,68.5,68.7,68.6
LEDStatus 1549366852.388 Temperature:59.0872 Current:9.44516 Voltage:3.4035 JuncTemp:76.0509
Time 1549366852.874 -elapsed=4119 -active=4066 -remaining=2252
Temperature 1549366853.073 -sample=65.4,65.5,65.5,65.4,65.5,65.4 -heatsink=37.2 -cover=105.0 -block=68.8,68.8,68.7,68.6,68.8,68.9
LEDStatus 1549366853.388 Temperature:59.052 Current:9.46665 Voltage:3.40773 JuncTemp:76.2359
Time 1549366853.881 -elapsed=4120 -active=4067 -remaining=2251
Temperature 1549366854.073 -sample=66.9,67.0,67.0,66.9,66.9,66.9 -heatsink=37.2 -cover=105.0 -block=70.1,70.0,70.1,70.2,69.9,69.9
Debug 1549366854.118 C: ISTAT?
Debug 1549366854.131 S: OK ISTAT? Running
LEDStatus 1549366854.389 Temperature:59.0872 Current:9.45591 Voltage:3.40984 JuncTemp:76.0455
Time 1549366854.874 -elapsed=4121 -active=4068 -remaining=2250
Temperature 1549366855.073 -sample=68.7,68.8,68.8,68.8,68.7,68.6 -heatsink=37.2 -cover=105.0 -block=72.6,72.6,72.5,72.5,72.5,72.4
LEDStatus 1549366855.388 Temperature:59.0167 Current:9.46665 Voltage:3.4035 JuncTemp:76.2519
Time 1549366855.874 -elapsed=4122 -active=4069 -remaining=2249
Temperature 1549366856.073 -sample=70.6,70.6,70.5,70.6,70.6,70.5 -heatsink=37.0 -cover=105.0 -block=74.0,74.1,73.9,73.8,74.0,74.0
LEDStatus 1549366856.378 Temperature:59.1225 Current:9.49889 Voltage:3.40773 JuncTemp:76.1354
Time 1549366856.880 -elapsed=4123 -active=4070 -remaining=2248
Temperature 1549366857.071 -sample=72.2,72.3,72.1,72.2,72.2,72.1 -heatsink=36.9 -cover=105.0 -block=75.3,75.4,75.3,75.3,75.2,75.3
LEDStatus 1549366857.388 Temperature:59.0167 Current:9.48814 Voltage:3.39717 JuncTemp:76.1548
Time 1549366857.880 -elapsed=4124 -active=4071 -remaining=2247
Temperature 1549366858.071 -sample=73.8,73.9,73.7,73.8,73.8,73.7 -heatsink=37.0 -cover=105.0 -block=77.1,77.1,77.0,77.1,77.0,77.0
LEDStatus 1549366858.388 Temperature:59.0167 Current:9.46665 Voltage:3.39928 JuncTemp:76.0667
Time 1549366858.874 -elapsed=4125 -active=4072 -remaining=2246
Temperature 1549366859.073 -sample=75.4,75.5,75.4,75.4,75.4,75.3 -heatsink=36.9 -cover=105.0 -block=78.7,78.8,78.6,78.6,78.7,78.7
Debug 1549366859.118 C: ISTAT?
Debug 1549366859.130 S: OK ISTAT? Running
LEDStatus 1549366859.388 Temperature:59.0167 Current:9.45591 Voltage:3.4035 JuncTemp:76.0085
Time 1549366859.874 -elapsed=4126 -active=4073 -remaining=2245
Temperature 1549366860.071 -sample=77.0,77.1,76.9,77.0,77.0,77.0 -heatsink=36.9 -cover=105.0 -block=80.2,80.2,80.1,80.1,80.1,80.1
LEDStatus 1549366860.378 Temperature:58.9462 Current:9.44516 Voltage:3.40139 JuncTemp:76.0492
Time 1549366860.880 -elapsed=4127 -active=4074 -remaining=2244
Temperature 1549366861.071 -sample=78.6,78.7,78.5,78.5,78.6,78.5 -heatsink=36.7 -cover=105.1 -block=81.7,81.8,81.7,81.7,81.7,81.6
LEDStatus 1549366861.387 Temperature:59.0167 Current:9.45591 Voltage:3.40139 JuncTemp:76.019
Time 1549366861.881 -elapsed=4128 -active=4075 -remaining=2243
Temperature 1549366862.071 -sample=80.2,80.2,80.1,80.1,80.1,80.1 -heatsink=36.7 -cover=105.0 -block=83.3,83.4,83.2,83.2,83.3,83.2
LEDStatus 1549366862.379 Temperature:59.0872 Current:9.48814 Voltage:3.40139 JuncTemp:76.1479
Time 1549366862.881 -elapsed=4129 -active=4076 -remaining=2242
Temperature 1549366863.073 -sample=81.7,81.8,81.6,81.6,81.7,81.6 -heatsink=36.6 -cover=105.0 -block=84.8,84.9,84.7,84.7,84.8,84.7
LEDStatus 1549366863.379 Temperature:58.9814 Current:9.49889 Voltage:3.40773 JuncTemp:75.9927
Time 1549366863.881 -elapsed=4130 -active=4077 -remaining=2241
Temperature 1549366864.071 -sample=83.2,83.4,83.2,83.2,83.2,83.2 -heatsink=36.6 -cover=105.0 -block=86.3,86.4,86.2,86.3,86.3,86.2
Debug 1549366864.119 C: ISTAT?
Debug 1549366864.132 S: OK ISTAT? Running
LEDStatus 1549366864.388 Temperature:59.0167 Current:9.4774 Voltage:3.40562 JuncTemp:76.0034
Time 1549366864.874 -elapsed=4131 -active=4078 -remaining=2240
Temperature 1549366865.073 -sample=84.8,84.9,84.7,84.7,84.8,84.7 -heatsink=36.5 -cover=105.0 -block=87.9,88.0,87.8,87.8,87.9,87.8
LEDStatus 1549366865.388 Temperature:59.0167 Current:9.46665 Voltage:3.40562 JuncTemp:75.9874
Time 1549366865.881 -elapsed=4132 -active=4079 -remaining=2239
Temperature 1549366866.074 -sample=86.3,86.5,86.2,86.2,86.3,86.2 -heatsink=36.5 -cover=105.0 -block=89.4,89.5,89.3,89.3,89.4,89.3
LEDStatus 1549366866.388 Temperature:59.0167 Current:9.46665 Voltage:3.40139 JuncTemp:76.1267
Time 1549366866.874 -elapsed=4133 -active=4080 -remaining=2238
Temperature 1549366867.073 -sample=87.8,88.0,87.8,87.8,87.9,87.8 -heatsink=36.5 -cover=105.1 -block=90.9,91.0,90.8,90.8,90.9,90.8
LEDStatus 1549366867.387 Temperature:58.9814 Current:9.45591 Voltage:3.39506 JuncTemp:76.0685
Time 1549366867.881 -elapsed=4134 -active=4081 -remaining=2237
Temperature 1549366868.073 -sample=89.4,89.5,89.3,89.3,89.4,89.3 -heatsink=36.6 -cover=105.0 -block=92.4,92.6,92.3,92.4,92.4,92.3
LEDStatus 1549366868.378 Temperature:58.9814 Current:9.48814 Voltage:3.40562 JuncTemp:76.1303
Time 1549366868.881 -elapsed=4135 -active=4082 -remaining=2236
Temperature 1549366869.073 -sample=90.9,91.1,90.8,90.8,90.9,90.8 -heatsink=36.4 -cover=105.0 -block=93.9,94.2,93.9,93.9,94.0,93.8
Debug 1549366869.118 C: ISTAT?
Debug 1549366869.130 S: OK ISTAT? Running
LEDStatus 1549366869.388 Temperature:59.0167 Current:9.46665 Voltage:3.39928 JuncTemp:76.042
Time 1549366869.881 -elapsed=4136 -active=4083 -remaining=2235
Temperature 1549366870.073 -sample=92.4,92.6,92.3,92.4,92.5,92.4 -heatsink=36.5 -cover=105.0 -block=95.4,95.6,95.4,95.4,95.5,95.4
LEDStatus 1549366870.379 Temperature:58.9814 Current:9.46665 Voltage:3.4035 JuncTemp:76.0227
Time 1549366870.881 -elapsed=4137 -active=4084 -remaining=2234
Temperature 1549366871.074 -sample=93.8,93.9,93.7,93.7,93.8,93.8 -heatsink=36.2 -cover=105.0 -block=96.1,96.2,96.1,96.1,96.2,96.1
Debug 1549366871.251 LLAC ACK: Acknowledge (type=3), name=Unknown, dest=0x00, source=0x81, control=0x01, id=0x0000, msgid=0x3F35, data=[]
Debug 1549366871.252 LLAC ACK reply: Acknowledge (type=3), name=Unknown, dest=0x81, source=0x00, control=0x01, id=0x0000, msgid=0x3F35, data=[]
Debug 1549366871.252 LLAC ACK: Acknowledge (type=3), name=Unknown, dest=0x00, source=0x82, control=0x01, id=0x0000, msgid=0x3F36, data=[]
Debug 1549366871.253 LLAC ACK reply: Acknowledge (type=3), name=Unknown, dest=0x82, source=0x00, control=0x01, id=0x0000, msgid=0x3F36, data=[]
Debug 1549366871.334 LLAC ACK: Acknowledge (type=3), name=Unknown, dest=0x00, source=0x83, control=0x01, id=0x0000, msgid=0x3F37, data=[]
Debug 1549366871.335 LLAC ACK reply: Acknowledge (type=3), name=Unknown, dest=0x83, source=0x00, control=0x01, id=0x0000, msgid=0x3F37, data=[]
Debug 1549366871.337 LLAC ACK: Acknowledge (type=3), name=Unknown, dest=0x00, source=0x84, control=0x01, id=0x0000, msgid=0x3F38, data=[]
Debug 1549366871.338 LLAC ACK reply: Acknowledge (type=3), name=Unknown, dest=0x84, source=0x00, control=0x01, id=0x0000, msgid=0x3F38, data=[]
Debug 1549366871.339 LLAC ACK: Acknowledge (type=3), name=Unknown, dest=0x00, source=0x85, control=0x01, id=0x0000, msgid=0x3F39, data=[]
Debug 1549366871.340 LLAC ACK reply: Acknowledge (type=3), name=Unknown, dest=0x85, source=0x00, control=0x01, id=0x0000, msgid=0x3F39, data=[]
Debug 1549366871.341 LLAC ACK: Acknowledge (type=3), name=Unknown, dest=0x00, source=0x86, control=0x01, id=0x0000, msgid=0x3F3A, data=[]
Debug 1549366871.342 LLAC ACK reply: Acknowledge (type=3), name=Unknown, dest=0x86, source=0x00, control=0x01, id=0x0000, msgid=0x3F3A, data=[]
Debug 1549366871.344 TBC releasing operative lock
Debug 1549366871.348 Pending Suspend flag: False
Debug 1549366871.369 TBC acquiring operative lock
Debug 1549366871.370 TBC acquired operative lock
Info 1549366871.373 TBC:HOLD starting 15.000000s hold
Run 1549366871.396 Holding -time=15
Debug 1549366871.404 TBC acquiring unhold lock
LEDStatus 1549366871.411 Temperature:58.9814 Current:9.4774 Voltage:3.4035 JuncTemp:76.095
Time 1549366871.874 -elapsed=4138 -active=4085 -remaining=2233
Temperature 1549366872.073 -sample=94.7,94.7,94.6,94.6,94.7,94.5 -heatsink=36.2 -cover=105.0 -block=95.7,95.6,95.8,95.8,95.7,95.5
LEDStatus 1549366872.379 Temperature:58.9109 Current:9.46665 Voltage:3.40562 JuncTemp:76.0227
Time 1549366872.881 -elapsed=4139 -active=4086 -remaining=2232
Temperature 1549366873.071 -sample=94.9,94.9,94.9,94.9,94.9,94.9 -heatsink=36.1 -cover=104.9 -block=94.9,94.8,94.9,94.9,94.9,95.3
LEDStatus 1549366873.387 Temperature:58.9109 Current:9.46665 Voltage:3.40562 JuncTemp:75.9839
Time 1549366873.881 -elapsed=4140 -active=4087 -remaining=2231
Temperature 1549366874.071 -sample=94.9,94.9,94.9,94.9,94.9,95.0 -heatsink=36.2 -cover=105.1 -block=94.9,95.0,95.0,95.0,95.0,94.9
Debug 1549366874.118 C: ISTAT?
Debug 1549366874.130 S: OK ISTAT? Running
LEDStatus 1549366874.387 Temperature:58.9462 Current:9.46665 Voltage:3.4035 JuncTemp:76.0227
Time 1549366874.881 -elapsed=4141 -active=4088 -remaining=2230
Temperature 1549366875.071 -sample=94.9,94.9,94.9,94.9,94.9,94.9 -heatsink=36.2 -cover=105.0 -block=94.9,95.0,95.0,95.0,95.0,94.9
LEDStatus 1549366875.379 Temperature:58.9462 Current:9.46665 Voltage:3.40773 JuncTemp:75.8939
Time 1549366875.881 -elapsed=4142 -active=4089 -remaining=2229
Temperature 1549366876.073 -sample=94.9,95.0,94.9,94.9,94.9,94.9 -heatsink=36.2 -cover=105.0 -block=95.0,95.0,95.0,95.0,95.0,95.0
LEDStatus 1549366876.388 Temperature:58.9814 Current:9.4774 Voltage:3.4035 JuncTemp:75.9979
Time 1549366876.880 -elapsed=4143 -active=4090 -remaining=2228
Temperature 1549366877.074 -sample=95.0,95.0,95.0,95.0,95.0,94.9 -heatsink=36.2 -cover=105.0 -block=95.0,95.0,95.0,95.0,95.0,95.0
LEDStatus 1549366877.388 Temperature:58.8756 Current:9.45591 Voltage:3.4035 JuncTemp:76.0791
Time 1549366877.880 -elapsed=4144 -active=4091 -remaining=2227
Temperature 1549366878.071 -sample=95.0,95.0,95.0,95.0,95.0,95.0 -heatsink=36.2 -cover=105.0 -block=95.0,95.0,95.0,95.0,95.0,95.0
LEDStatus 1549366878.388 Temperature:58.8756 Current:9.46665 Voltage:3.40773 JuncTemp:76.0861
Time 1549366878.880 -elapsed=4145 -active=4092 -remaining=2226
Temperature 1549366879.071 -sample=95.0,95.0,95.0,95.0,95.0,95.0 -heatsink=36.0 -cover=105.0 -block=95.0,95.0,95.0,95.0,95.0,95.0
Debug 1549366879.118 C: ISTAT?
Debug 1549366879.130 S: OK ISTAT? Running
LEDStatus 1549366879.387 Temperature:58.8756 Current:9.44516 Voltage:3.40562 JuncTemp:75.9239
Time 1549366879.881 -elapsed=4146 -active=4093 -remaining=2225
Temperature 1549366880.073 -sample=95.0,95.0,95.0,95.0,95.0,95.0 -heatsink=36.3 -cover=104.9 -block=95.0,95.0,95.0,95.0,95.0,95.0
LEDStatus 1549366880.387 Temperature:58.9462 Current:9.46665 Voltage:3.40773 JuncTemp:75.9274
Time 1549366880.880 -elapsed=4147 -active=4094 -remaining=2224
Temperature 1549366881.071 -sample=95.0,95.0,95.0,95.0,95.0,95.0 -heatsink=36.3 -cover=105.1 -block=95.0,95.0,95.0,95.0,95.0,95.0
LEDStatus 1549366881.389 Temperature:58.9109 Current:9.44516 Voltage:3.39928 JuncTemp:76.0368
Time 1549366881.881 -elapsed=4148 -active=4095 -remaining=2223
Temperature 1549366882.071 -sample=95.0,95.0,95.0,95.0,95.0,95.0 -heatsink=36.2 -cover=105.0 -block=95.0,95.0,95.0,95.0,95.0,95.0
LEDStatus 1549366882.389 Temperature:58.9814 Current:9.45591 Voltage:3.40139 JuncTemp:75.9327
Time 1549366882.874 -elapsed=4149 -active=4096 -remaining=2222
Temperature 1549366883.073 -sample=95.0,95.0,95.0,95.0,95.0,95.0 -heatsink=36.2 -cover=105.0 -block=95.0,95.0,95.0,95.0,95.0,95.0
LEDStatus 1549366883.379 Temperature:58.9109 Current:9.46665 Voltage:3.39928 JuncTemp:75.9221
Time 1549366883.881 -elapsed=4150 -active=4097 -remaining=2221
Temperature 1549366884.071 -sample=95.0,95.0,95.0,95.0,95.0,95.0 -heatsink=36.3 -cover=105.0 -block=95.0,95.0,95.0,95.0,95.0,95.0
Debug 1549366884.120 C: ISTAT?
Debug 1549366884.132 S: OK ISTAT? Running
LEDStatus 1549366884.388 Temperature:58.8403 Current:9.4774 Voltage:3.39506 JuncTemp:75.968
Time 1549366884.880 -elapsed=4151 -active=4098 -remaining=2220
Temperature 1549366885.071 -sample=95.0,95.0,95.0,95.0,95.0,95.0 -heatsink=36.0 -cover=105.0 -block=95.0,95.0,95.0,95.0,95.0,95.0
LEDStatus 1549366885.379 Temperature:58.8403 Current:9.4774 Voltage:3.39928 JuncTemp:76.0386
Time 1549366885.881 -elapsed=4152 -active=4099 -remaining=2219
Temperature 1549366886.071 -sample=95.0,95.0,95.0,95.0,95.0,95.0 -heatsink=36.5 -cover=105.1 -block=95.0,95.0,95.0,95.0,95.0,95.0
LEDStatus 1549366886.378 Temperature:58.9814 Current:9.46665 Voltage:3.40139 JuncTemp:75.8762
Debug 1549366886.470 TBC _holding invoked.
Debug 1549366886.471 TBC acquired unhold lock
Debug 1549366886.473 TBC releasing operative lock
Debug 1549366886.522 TBC acquiring operative lock
Debug 1549366886.522 TBC acquired operative lock
Info 1549366886.524 TBC:SETTing ramping "Zone1" from 95.0 to 60.0 (rate=1.600, timeout=65.6, msgid=0x41DD)
Info 1549366886.525 TBC:SETTing ramping "Zone2" from 95.0 to 60.0 (rate=1.600, timeout=65.6, msgid=0x41DE)
Info 1549366886.526 TBC:SETTing ramping "Zone3" from 95.0 to 60.0 (rate=1.600, timeout=65.6, msgid=0x41DF)
Info 1549366886.526 TBC:SETTing ramping "Zone4" from 95.0 to 60.0 (rate=1.600, timeout=65.6, msgid=0x41E0)
Info 1549366886.527 TBC:SETTing ramping "Zone5" from 95.0 to 60.0 (rate=1.600, timeout=65.6, msgid=0x41E1)
Info 1549366886.528 TBC:SETTing ramping "Zone6" from 95.0 to 60.0 (rate=1.600, timeout=65.6, msgid=0x41E2)
Run 1549366886.625 Step 2
Run 1549366886.634 Ramping -zones=Zone1,Zone2,Zone3,Zone4,Zone5,Zone6 -targets=60.000,60.000,60.000,60.000,60.000,60.000 -rates=1.600,1.600,1.600,1.600,1.600,1.600
Time 1549366886.881 -elapsed=4153 -active=4100 -remaining=2218
Temperature 1549366887.076 -sample=95.0,95.0,95.0,95.0,95.0,95.0 -heatsink=36.1 -cover=105.0 -block=94.6,94.6,94.6,94.6,94.7,94.6
LEDStatus 1549366887.388 Temperature:58.8756 Current:9.46665 Voltage:3.40139 JuncTemp:75.8586
Time 1549366887.881 -elapsed=4154 -active=4101 -remaining=2217
Temperature 1549366888.071 -sample=94.3,94.4,94.3,94.3,94.3,94.3 -heatsink=36.3 -cover=105.1 -block=90.5,90.5,90.5,90.4,90.6,90.7
LEDStatus 1549366888.388 Temperature:58.9462 Current:9.46665 Voltage:3.4035 JuncTemp:75.8762
Time 1549366888.880 -elapsed=4155 -active=4102 -remaining=2216
Temperature 1549366889.071 -sample=92.6,92.7,92.6,92.7,92.7,92.7 -heatsink=36.4 -cover=105.0 -block=86.9,86.9,87.0,87.0,87.0,87.0
Debug 1549366889.120 C: ISTAT?
Debug 1549366889.133 S: OK ISTAT? Running
LEDStatus 1549366889.379 Temperature:58.9462 Current:9.44516 Voltage:3.40562 JuncTemp:75.9274
Time 1549366889.880 -elapsed=4156 -active=4103 -remaining=2215
Temperature 1549366890.071 -sample=90.7,90.7,90.7,90.8,90.7,90.7 -heatsink=36.6 -cover=105.1 -block=84.9,84.9,85.1,85.2,85.0,84.9
LEDStatus 1549366890.388 Temperature:58.8756 Current:9.45591 Voltage:3.4035 JuncTemp:75.9468
Time 1549366890.880 -elapsed=4157 -active=4104 -remaining=2214
Temperature 1549366891.073 -sample=88.8,88.9,88.9,89.0,88.9,89.0 -heatsink=36.5 -cover=105.0 -block=83.6,83.5,83.7,83.8,83.6,83.6
LEDStatus 1549366891.388 Temperature:58.9462 Current:9.4774 Voltage:3.4035 JuncTemp:75.9927
Time 1549366891.874 -elapsed=4158 -active=4105 -remaining=2213
Temperature 1549366892.074 -sample=87.1,87.2,87.3,87.3,87.2,87.2 -heatsink=36.6 -cover=105.0 -block=82.1,82.1,82.2,82.2,82.2,82.1
LEDStatus 1549366892.387 Temperature:58.9109 Current:9.45591 Voltage:3.4035 JuncTemp:76.035
Time 1549366892.881 -elapsed=4159 -active=4106 -remaining=2212
Temperature 1549366893.071 -sample=85.4,85.4,85.6,85.6,85.5,85.6 -heatsink=36.6 -cover=105.0 -block=80.4,80.5,80.6,80.6,80.5,80.5
LEDStatus 1549366893.387 Temperature:58.9462 Current:9.46665 Voltage:3.40562 JuncTemp:75.9821
Time 1549366893.881 -elapsed=4160 -active=4107 -remaining=2211
Temperature 1549366894.071 -sample=83.8,83.7,83.9,83.9,83.8,83.9 -heatsink=36.9 -cover=105.0 -block=78.7,78.7,78.9,78.9,78.8,78.8
Debug 1549366894.118 C: ISTAT?
Debug 1549366894.130 S: OK ISTAT? Running
LEDStatus 1549366894.388 Temperature:58.8756 Current:9.45591 Voltage:3.40562 JuncTemp:75.9433
Time 1549366894.881 -elapsed=4161 -active=4108 -remaining=2210
Temperature 1549366895.071 -sample=82.1,82.1,82.3,82.2,82.2,82.2 -heatsink=36.7 -cover=105.1 -block=77.0,77.0,77.2,77.2,77.1,77.1
LEDStatus 1549366895.388 Temperature:58.9814 Current:9.45591 Voltage:3.40562 JuncTemp:76.0403
Time 1549366895.881 -elapsed=4162 -active=4109 -remaining=2209
Temperature 1549366896.071 -sample=80.5,80.4,80.6,80.6,80.5,80.5 -heatsink=36.9 -cover=105.0 -block=75.4,75.4,75.5,75.5,75.4,75.4
LEDStatus 1549366896.388 Temperature:58.7697 Current:9.49889 Voltage:3.39295 JuncTemp:75.9362
Time 1549366896.881 -elapsed=4163 -active=4110 -remaining=2208
Temperature 1549366897.071 -sample=78.8,78.7,78.9,78.9,78.8,78.8 -heatsink=36.9 -cover=105.0 -block=73.7,73.7,73.9,73.8,73.8,73.8
LEDStatus 1549366897.388 Temperature:58.8756 Current:9.46665 Voltage:3.4035 JuncTemp:75.9592
Time 1549366897.880 -elapsed=4164 -active=4111 -remaining=2207
Temperature 1549366898.071 -sample=77.1,77.0,77.2,77.2,77.1,77.2 -heatsink=37.0 -cover=105.1 -block=72.1,72.0,72.2,72.2,72.1,72.2
LEDStatus 1549366898.388 Temperature:58.9109 Current:9.43441 Voltage:3.40139 JuncTemp:76.0014
Time 1549366898.881 -elapsed=4165 -active=4112 -remaining=2206
Temperature 1549366899.071 -sample=75.4,75.3,75.5,75.5,75.4,75.5 -heatsink=36.9 -cover=105.0 -block=70.4,70.3,70.5,70.5,70.4,70.5
Debug 1549366899.119 C: ISTAT?
Debug 1549366899.131 S: OK ISTAT? Running
LEDStatus 1549366899.379 Temperature:58.8403 Current:9.44516 Voltage:3.40562 JuncTemp:75.9274
Time 1549366899.881 -elapsed=4166 -active=4113 -remaining=2205
Temperature 1549366900.073 -sample=73.8,73.7,73.9,73.9,73.7,73.8 -heatsink=37.2 -cover=105.0 -block=68.7,68.6,68.8,68.8,68.7,68.8
LEDStatus 1549366900.388 Temperature:58.9109 Current:9.41292 Voltage:3.4035 JuncTemp:76.0791
Time 1549366900.880 -elapsed=4167 -active=4114 -remaining=2204
Temperature 1549366901.073 -sample=72.1,72.0,72.3,72.2,72.1,72.1 -heatsink=37.4 -cover=105.0 -block=67.1,66.9,67.2,67.1,67.0,67.1
LEDStatus 1549366901.388 Temperature:58.8756 Current:9.44516 Voltage:3.39717 JuncTemp:75.9768
Time 1549366901.881 -elapsed=4168 -active=4115 -remaining=2203
Temperature 1549366902.071 -sample=70.4,70.3,70.6,70.5,70.4,70.5 -heatsink=37.2 -cover=105.1 -block=65.4,65.2,65.5,65.4,65.3,65.5
LEDStatus 1549366902.388 Temperature:58.9462 Current:9.4774 Voltage:3.39928 JuncTemp:76.0473
Time 1549366902.874 -elapsed=4169 -active=4116 -remaining=2202
Temperature 1549366903.071 -sample=68.8,68.6,68.9,68.8,68.7,68.8 -heatsink=37.4 -cover=105.0 -block=63.8,63.6,63.9,63.9,63.8,63.8
LEDStatus 1549366903.388 Temperature:58.9814 Current:9.4774 Voltage:3.4035 JuncTemp:76.0421
Time 1549366903.880 -elapsed=4170 -active=4117 -remaining=2201
Temperature 1549366904.071 -sample=67.1,67.0,67.3,67.2,67.1,67.2 -heatsink=37.6 -cover=105.0 -block=62.2,62.0,62.3,62.2,62.1,62.3
Debug 1549366904.119 C: ISTAT?
Debug 1549366904.131 S: OK ISTAT? Running
LEDStatus 1549366904.388 Temperature:58.805 Current:9.48814 Voltage:3.4035 JuncTemp:76.0842
Time 1549366904.881 -elapsed=4171 -active=4118 -remaining=2200
Temperature 1549366905.073 -sample=65.5,65.3,65.6,65.5,65.4,65.6 -heatsink=37.7 -cover=105.1 -block=60.5,60.2,60.5,60.5,60.3,60.6
LEDStatus 1549366905.387 Temperature:58.9109 Current:9.4774 Voltage:3.40562 JuncTemp:76.0209
Time 1549366905.881 -elapsed=4172 -active=4119 -remaining=2199
Temperature 1549366906.074 -sample=63.8,63.6,63.9,63.8,63.7,63.9 -heatsink=37.7 -cover=105.1 -block=58.9,58.8,59.0,59.0,58.8,58.9
LEDStatus 1549366906.387 Temperature:58.9814 Current:9.4774 Voltage:3.40139 JuncTemp:76.1532
Time 1549366906.874 -elapsed=4173 -active=4120 -remaining=2198
Temperature 1549366907.073 -sample=62.3,62.1,62.4,62.3,62.2,62.4 -heatsink=38.0 -cover=105.0 -block=58.2,58.2,58.3,58.3,58.3,58.3
LEDStatus 1549366907.388 Temperature:59.052 Current:9.46665 Voltage:3.4035 JuncTemp:76.0121
Time 1549366907.881 -elapsed=4174 -active=4121 -remaining=2197
Temperature 1549366908.071 -sample=61.2,61.1,61.3,61.2,61.2,61.3 -heatsink=38.0 -cover=105.0 -block=58.7,58.7,58.7,58.7,58.8,58.7
Debug 1549366908.357 LLAC ACK: Acknowledge (type=3), name=Unknown, dest=0x00, source=0x81, control=0x01, id=0x0000, msgid=0x41DD, data=[]
Debug 1549366908.358 LLAC ACK reply: Acknowledge (type=3), name=Unknown, dest=0x81, source=0x00, control=0x01, id=0x0000, msgid=0x41DD, data=[]
Debug 1549366908.360 LLAC ACK: Acknowledge (type=3), name=Unknown, dest=0x00, source=0x82, control=0x01, id=0x0000, msgid=0x41DE, data=[]
Debug 1549366908.361 LLAC ACK reply: Acknowledge (type=3), name=Unknown, dest=0x82, source=0x00, control=0x01, id=0x0000, msgid=0x41DE, data=[]
LEDStatus 1549366908.387 Temperature:58.9462 Current:9.44516 Voltage:3.39928 JuncTemp:76.028
Debug 1549366908.466 LLAC ACK: Acknowledge (type=3), name=Unknown, dest=0x00, source=0x83, control=0x01, id=0x0000, msgid=0x41DF, data=[]
Debug 1549366908.467 LLAC ACK reply: Acknowledge (type=3), name=Unknown, dest=0x83, source=0x00, control=0x01, id=0x0000, msgid=0x41DF, data=[]
Debug 1549366908.467 LLAC ACK: Acknowledge (type=3), name=Unknown, dest=0x00, source=0x84, control=0x01, id=0x0000, msgid=0x41E0, data=[]
Debug 1549366908.467 LLAC ACK reply: Acknowledge (type=3), name=Unknown, dest=0x84, source=0x00, control=0x01, id=0x0000, msgid=0x41E0, data=[]
Debug 1549366908.468 LLAC ACK: Acknowledge (type=3), name=Unknown, dest=0x00, source=0x85, control=0x01, id=0x0000, msgid=0x41E1, data=[]
Debug 1549366908.468 LLAC ACK reply: Acknowledge (type=3), name=Unknown, dest=0x85, source=0x00, control=0x01, id=0x0000, msgid=0x41E1, data=[]
Debug 1549366908.469 LLAC ACK: Acknowledge (type=3), name=Unknown, dest=0x00, source=0x86, control=0x01, id=0x0000, msgid=0x41E2, data=[]
Debug 1549366908.469 LLAC ACK reply: Acknowledge (type=3), name=Unknown, dest=0x86, source=0x00, control=0x01, id=0x0000, msgid=0x41E2, data=[]
Debug 1549366908.470 TBC releasing operative lock
Debug 1549366908.472 Pending Suspend flag: False
Debug 1549366908.504 TBC acquiring operative lock
Debug 1549366908.504 TBC acquired operative lock
Info 1549366908.508 TBC:HOLD starting 60.000000s hold
Run 1549366908.508 Holding -time=60 -collecting=True
Debug 1549366908.525 TBC acquiring unhold lock
Run 1549366908.532 Acquiring -run="20190205CalibrationCurve" -stage=2 -cycle=33 -point=1 -Temperature=60.8644,60.7634,60.93,60.8949,60.8345,60.9226
Time 1549366908.874 -elapsed=4175 -active=4122 -remaining=2196
Temperature 1549366909.071 -sample=60.5,60.5,60.6,60.5,60.5,60.6 -heatsink=38.0 -cover=105.0 -block=59.1,59.4,58.9,59.0,59.2,59.0
Debug 1549366909.119 C: ISTAT?
Debug 1549366909.131 S: OK ISTAT? Running
LEDStatus 1549366909.389 Temperature:58.9814 Current:9.43441 Voltage:3.40984 JuncTemp:76.0597
Time 1549366909.881 -elapsed=4176 -active=4123 -remaining=2195
Temperature 1549366910.071 -sample=60.4,60.4,60.4,60.4,60.4,60.4 -heatsink=38.0 -cover=105.0 -block=60.4,60.4,60.4,60.4,60.4,60.4
LEDStatus 1549366910.388 Temperature:58.9462 Current:9.48814 Voltage:3.39717 JuncTemp:76.0192
Time 1549366910.880 -elapsed=4177 -active=4124 -remaining=2194
Temperature 1549366911.071 -sample=60.3,60.3,60.3,60.3,60.3,60.3 -heatsink=38.2 -cover=105.0 -block=60.1,60.1,60.1,60.1,60.1,60.1
LEDStatus 1549366911.387 Temperature:58.9814 Current:9.46665 Voltage:3.40562 JuncTemp:76.0842
Time 1549366911.880 -elapsed=4178 -active=4125 -remaining=2193
Temperature 1549366912.071 -sample=60.3,60.3,60.3,60.3,60.3,60.3 -heatsink=38.1 -cover=105.1 -block=60.0,60.0,60.1,60.1,60.0,60.1
LEDStatus 1549366912.388 Temperature:59.052 Current:9.46665 Voltage:3.39928 JuncTemp:76.0915
Time 1549366912.882 -elapsed=4179 -active=4126 -remaining=2192
Temperature 1549366913.071 -sample=60.2,60.2,60.2,60.2,60.2,60.2 -heatsink=38.2 -cover=105.0 -block=60.0,60.0,60.0,60.0,60.0,60.0
LEDStatus 1549366913.389 Temperature:59.0167 Current:9.44516 Voltage:3.4035 JuncTemp:76.1195
Time 1549366913.880 -elapsed=4180 -active=4127 -remaining=2191
Temperature 1549366914.071 -sample=60.1,60.1,60.1,60.1,60.1,60.1 -heatsink=38.4 -cover=105.0 -block=60.0,60.0,60.0,60.0,60.0,60.0
Debug 1549366914.119 C: ISTAT?
Debug 1549366914.131 S: OK ISTAT? Running
LEDStatus 1549366914.379 Temperature:59.0167 Current:9.48814 Voltage:3.40139 JuncTemp:76.0509
Time 1549366914.880 -elapsed=4181 -active=4128 -remaining=2190
Temperature 1549366915.071 -sample=60.1,60.1,60.1,60.1,60.1,60.1 -heatsink=38.3 -cover=105.1 -block=60.0,60.0,60.0,60.0,60.0,60.0
LEDStatus 1549366915.389 Temperature:59.0167 Current:9.45591 Voltage:3.39717 JuncTemp:76.0386
Time 1549366915.880 -elapsed=4182 -active=4129 -remaining=2189
Temperature 1549366916.071 -sample=60.1,60.0,60.1,60.1,60.1,60.1 -heatsink=38.2 -cover=104.9 -block=60.0,60.0,60.0,60.0,60.0,60.0
LEDStatus 1549366916.388 Temperature:59.0167 Current:9.4774 Voltage:3.4035 JuncTemp:76.1497
Time 1549366916.874 -elapsed=4183 -active=4130 -remaining=2188
Temperature 1549366917.074 -sample=60.0,60.0,60.0,60.0,60.0,60.0 -heatsink=38.4 -cover=105.0 -block=60.0,60.0,60.0,60.0,60.0,60.0
LEDStatus 1549366917.388 Temperature:59.0167 Current:9.46665 Voltage:3.40139 JuncTemp:76.0861
Time 1549366917.880 -elapsed=4184 -active=4131 -remaining=2187
Temperature 1549366918.071 -sample=60.0,60.0,60.0,60.0,60.0,60.0 -heatsink=38.4 -cover=105.0 -block=60.0,60.0,60.0,60.0,60.0,60.0
LEDStatus 1549366918.378 Temperature:59.0167 Current:9.46665 Voltage:3.40984 JuncTemp:76.0421
Time 1549366918.880 -elapsed=4185 -active=4132 -remaining=2186
Temperature 1549366919.071 -sample=60.0,60.0,60.0,60.0,60.0,60.0 -heatsink=38.4 -cover=105.0 -block=60.0,60.0,60.0,60.0,60.0,60.0
Debug 1549366919.118 C: ISTAT?
Debug 1549366919.131 S: OK ISTAT? Running
LEDStatus 1549366919.379 Temperature:59.0167 Current:9.45591 Voltage:3.4035 JuncTemp:76.0491
Time 1549366919.874 -elapsed=4186 -active=4133 -remaining=2185
Temperature 1549366920.071 -sample=60.0,60.0,60.0,60.0,60.0,60.0 -heatsink=38.6 -cover=105.0 -block=60.0,60.0,60.0,60.0,60.0,60.0
LEDStatus 1549366920.388 Temperature:59.0167 Current:9.44516 Voltage:3.40562 JuncTemp:75.9152
Time 1549366920.880 -elapsed=4187 -active=4134 -remaining=2184
Temperature 1549366921.071 -sample=60.0,60.0,60.0,60.0,60.0,60.0 -heatsink=38.5 -cover=105.0 -block=60.0,60.0,60.0,60.0,60.0,60.0
LEDStatus 1549366921.388 Temperature:58.9814 Current:9.43441 Voltage:3.40562 JuncTemp:76.0985
Time 1549366921.881 -elapsed=4188 -active=4135 -remaining=2183
Temperature 1549366922.074 -sample=60.0,60.0,60.0,60.0,60.0,60.0 -heatsink=38.5 -cover=105.0 -block=60.0,60.0,60.0,60.0,60.0,60.0
LEDStatus 1549366922.388 Temperature:58.9814 Current:9.48814 Voltage:3.39506 JuncTemp:76.1407
Time 1549366922.880 -elapsed=4189 -active=4136 -remaining=2182
Temperature 1549366923.071 -sample=60.0,60.0,60.0,60.0,60.0,60.0 -heatsink=38.5 -cover=104.9 -block=60.0,60.0,60.0,60.0,60.0,60.0
LEDStatus 1549366923.388 Temperature:58.9814 Current:9.46665 Voltage:3.40773 JuncTemp:76.102
Time 1549366923.880 -elapsed=4190 -active=4137 -remaining=2181
Temperature 1549366924.073 -sample=60.0,60.0,60.0,60.0,60.0,60.0 -heatsink=38.6 -cover=104.9 -block=60.0,60.0,60.0,60.0,60.0,60.0
Debug 1549366924.118 C: ISTAT?
Debug 1549366924.131 S: OK ISTAT? Running
LEDStatus 1549366924.388 Temperature:59.0872 Current:9.45591 Voltage:3.40139 JuncTemp:76.102
Time 1549366924.880 -elapsed=4191 -active=4138 -remaining=2180
Temperature 1549366925.071 -sample=60.0,60.0,60.0,60.0,60.0,60.0 -heatsink=38.5 -cover=105.0 -block=60.0,60.0,60.0,60.0,60.0,60.0
LEDStatus 1549366925.387 Temperature:59.052 Current:9.45591 Voltage:3.39928 JuncTemp:76.1637
Time 1549366925.881 -elapsed=4192 -active=4139 -remaining=2179
Temperature 1549366926.071 -sample=60.0,60.0,60.0,60.0,60.0,60.0 -heatsink=38.5 -cover=105.0 -block=60.0,60.0,60.0,60.0,60.0,60.0
LEDStatus 1549366926.388 Temperature:59.0872 Current:9.43441 Voltage:3.4035 JuncTemp:76.1619
Time 1549366926.881 -elapsed=4193 -active=4140 -remaining=2178
Temperature 1549366927.071 -sample=60.0,60.0,60.0,60.0,60.0,60.0 -heatsink=38.5 -cover=105.0 -block=60.0,60.0,60.0,60.0,60.0,60.0
LEDStatus 1549366927.388 Temperature:59.0167 Current:9.45591 Voltage:3.40139 JuncTemp:76.095
Time 1549366927.880 -elapsed=4194 -active=4141 -remaining=2177
Temperature 1549366928.071 -sample=60.0,60.0,60.0,60.0,60.0,60.0 -heatsink=38.3 -cover=105.0 -block=60.0,60.0,60.0,60.0,60.0,60.0
LEDStatus 1549366928.379 Temperature:59.1225 Current:9.46665 Voltage:3.4035 JuncTemp:76.1126
Time 1549366928.880 -elapsed=4195 -active=4142 -remaining=2176
Temperature 1549366929.071 -sample=60.0,60.0,60.0,60.0,60.0,60.0 -heatsink=38.5 -cover=105.0 -block=60.0,60.0,60.0,60.0,60.0,60.0
Debug 1549366929.123 C: ISTAT?
Debug 1549366929.138 S: OK ISTAT? Running
LEDStatus 1549366929.390 Temperature:59.0872 Current:9.44516 Voltage:3.4035 JuncTemp:76.1179
Time 1549366929.881 -elapsed=4196 -active=4143 -remaining=2175
Temperature 1549366930.071 -sample=60.0,60.0,60.0,60.0,60.0,60.0 -heatsink=38.5 -cover=105.0 -block=60.0,60.0,60.0,60.0,60.0,60.0
LEDStatus 1549366930.388 Temperature:58.9462 Current:9.49889 Voltage:3.40562 JuncTemp:76.1619
Time 1549366930.880 -elapsed=4197 -active=4144 -remaining=2174
Temperature 1549366931.071 -sample=60.0,60.0,60.0,60.0,60.0,60.0 -heatsink=38.4 -cover=105.0 -block=60.0,60.0,60.0,60.0,60.0,60.0
LEDStatus 1549366931.387 Temperature:58.9814 Current:9.44516 Voltage:3.40139 JuncTemp:76.058
Time 1549366931.880 -elapsed=4198 -active=4145 -remaining=2173
Temperature 1549366932.071 -sample=60.0,60.0,60.0,60.0,60.0,60.0 -heatsink=38.4 -cover=105.0 -block=60.0,60.0,60.0,60.0,60.0,60.0
LEDStatus 1549366932.388 Temperature:59.0167 Current:9.45591 Voltage:3.40773 JuncTemp:76.0086
Time 1549366932.880 -elapsed=4199 -active=4146 -remaining=2172
Temperature 1549366933.071 -sample=60.0,60.0,60.0,60.0,60.0,60.0 -heatsink=38.2 -cover=105.0 -block=60.0,60.0,60.0,60.0,60.0,60.0
LEDStatus 1549366933.388 Temperature:58.9814 Current:9.46665 Voltage:3.40139 JuncTemp:76.0508
Time 1549366933.880 -elapsed=4200 -active=4147 -remaining=2171
Temperature 1549366934.073 -sample=60.0,60.0,60.0,60.0,60.0,60.0 -heatsink=38.5 -cover=104.9 -block=60.0,60.0,60.0,60.0,60.0,60.0
Debug 1549366934.118 C: ISTAT?
Debug 1549366934.131 S: OK ISTAT? Running
LEDStatus 1549366934.388 Temperature:59.0872 Current:9.4774 Voltage:3.39928 JuncTemp:76.1179
Time 1549366934.880 -elapsed=4201 -active=4148 -remaining=2170
Temperature 1549366935.071 -sample=60.0,60.0,60.0,60.0,60.0,60.0 -heatsink=38.4 -cover=105.0 -block=60.0,60.0,60.0,60.0,60.0,60.0
LEDStatus 1549366935.379 Temperature:58.9462 Current:9.46665 Voltage:3.40562 JuncTemp:76.0067
Time 1549366935.880 -elapsed=4202 -active=4149 -remaining=2169
Temperature 1549366936.071 -sample=60.0,60.0,60.0,60.0,60.0,60.0 -heatsink=38.3 -cover=105.0 -block=60.0,60.0,60.0,60.0,60.0,60.0
LEDStatus 1549366936.379 Temperature:59.0167 Current:9.49889 Voltage:3.40562 JuncTemp:76.1091
Time 1549366936.880 -elapsed=4203 -active=4150 -remaining=2168
Temperature 1549366937.071 -sample=60.0,60.0,60.0,60.0,60.0,60.0 -heatsink=38.2 -cover=105.0 -block=60.0,60.0,60.0,60.0,60.0,60.0
LEDStatus 1549366937.387 Temperature:58.9814 Current:9.48814 Voltage:3.40139 JuncTemp:76.0914
Time 1549366937.880 -elapsed=4204 -active=4151 -remaining=2167
Temperature 1549366938.071 -sample=60.0,60.0,60.0,60.0,60.0,60.0 -heatsink=38.2 -cover=104.9 -block=60.0,60.0,60.0,60.0,60.0,60.0
LEDStatus 1549366938.378 Temperature:59.052 Current:9.46665 Voltage:3.40139 JuncTemp:76.1355
Time 1549366938.880 -elapsed=4205 -active=4152 -remaining=2166
Temperature 1549366939.073 -sample=60.0,60.0,60.0,60.0,60.0,60.0 -heatsink=38.1 -cover=105.1 -block=60.0,60.0,60.0,60.0,60.0,60.0
Debug 1549366939.120 C: ISTAT?
Debug 1549366939.132 S: OK ISTAT? Running
LEDStatus 1549366939.388 Temperature:58.9814 Current:9.4774 Voltage:3.4035 JuncTemp:76.1321
Time 1549366939.881 -elapsed=4206 -active=4153 -remaining=2165
Temperature 1549366940.074 -sample=60.0,60.0,60.0,60.0,60.0,60.0 -heatsink=38.0 -cover=104.9 -block=60.0,60.0,60.0,60.0,60.0,60.0
LEDStatus 1549366940.388 Temperature:59.0167 Current:9.46665 Voltage:3.4035 JuncTemp:76.1655
Time 1549366940.874 -elapsed=4207 -active=4154 -remaining=2164
Temperature 1549366941.073 -sample=60.0,60.0,60.0,60.0,60.0,60.0 -heatsink=38.1 -cover=105.0 -block=60.0,60.0,60.0,60.0,60.0,60.0
LEDStatus 1549366941.388 Temperature:59.0167 Current:9.4774 Voltage:3.40773 JuncTemp:76.1531
Time 1549366941.874 -elapsed=4208 -active=4155 -remaining=2163
Temperature 1549366942.071 -sample=60.0,60.0,60.0,60.0,60.0,60.0 -heatsink=38.4 -cover=105.0 -block=60.0,60.0,60.0,60.0,60.0,60.0
LEDStatus 1549366942.388 Temperature:59.0167 Current:9.45591 Voltage:3.40139 JuncTemp:75.9962
Time 1549366942.874 -elapsed=4209 -active=4156 -remaining=2162
Temperature 1549366943.071 -sample=60.0,60.0,60.0,60.0,60.0,60.0 -heatsink=38.2 -cover=105.0 -block=60.0,60.0,60.0,60.0,60.0,60.0
LEDStatus 1549366943.387 Temperature:59.0872 Current:9.4774 Voltage:3.4035 JuncTemp:76.0685
Time 1549366943.874 -elapsed=4210 -active=4157 -remaining=2161
Temperature 1549366944.073 -sample=60.0,60.0,60.0,60.0,60.0,60.0 -heatsink=38.1 -cover=105.0 -block=60.0,60.0,60.0,60.0,60.0,60.0
Debug 1549366944.120 C: ISTAT?
Debug 1549366944.133 S: OK ISTAT? Running
LEDStatus 1549366944.387 Temperature:58.9814 Current:9.44516 Voltage:3.4035 JuncTemp:76.0102
Time 1549366944.874 -elapsed=4211 -active=4158 -remaining=2160
Temperature 1549366945.073 -sample=60.0,60.0,60.0,60.0,60.0,60.0 -heatsink=38.0 -cover=105.0 -block=60.0,60.0,60.0,60.0,60.0,60.0
LEDStatus 1549366945.388 Temperature:59.0872 Current:9.44516 Voltage:3.40984 JuncTemp:76.1056
Time 1549366945.880 -elapsed=4212 -active=4159 -remaining=2159
Temperature 1549366946.071 -sample=60.0,60.0,60.0,60.0,60.0,60.0 -heatsink=38.0 -cover=105.0 -block=60.0,60.0,60.0,60.0,60.0,60.0
LEDStatus 1549366946.379 Temperature:58.9814 Current:9.44516 Voltage:3.4035 JuncTemp:76.0386
Time 1549366946.880 -elapsed=4213 -active=4160 -remaining=2158
Temperature 1549366947.071 -sample=60.0,60.0,60.0,60.0,60.0,60.0 -heatsink=38.0 -cover=105.0 -block=60.0,60.0,60.0,60.0,60.0,60.0
LEDStatus 1549366947.379 Temperature:58.9814 Current:9.48814 Voltage:3.40562 JuncTemp:76.0738
Time 1549366947.880 -elapsed=4214 -active=4161 -remaining=2157
Temperature 1549366948.071 -sample=60.0,60.0,60.0,60.0,60.0,60.0 -heatsink=38.0 -cover=105.1 -block=60.0,60.0,60.0,60.0,60.0,60.0
LEDStatus 1549366948.410 Temperature:59.052 Current:9.46665 Voltage:3.4035 JuncTemp:76.0985
Debug 1549366948.696 Start XML:NEW S2-C33-T2-P1
Debug 1549366948.697 End XML:NEW S2-C33-T2-P1
Scheduler 1549366948.699 Catching up
Info 1549366948.698 Motor start m5 x5
Debug 1549366948.760 Start XML:NEW 2-33-2-1-m5-x5
Debug 1549366948.761 End XML:NEW 2-33-2-1-m5-x5
Time 1549366948.874 -elapsed=4215 -active=4162 -remaining=2156
Debug 1549366948.981 LLAC ACK: Acknowledge (type=3), name=Unknown, dest=0x00, source=0x91, control=0x01, id=0x0000, msgid=0x465D, data=[]
Debug 1549366948.982 LLAC ACK reply: Acknowledge (type=3), name=Unknown, dest=0x91, source=0x00, control=0x01, id=0x0000, msgid=0x465D, data=[]
Debug 1549366949.001 LLAC ACK: Acknowledge (type=3), name=Unknown, dest=0x00, source=0x91, control=0x01, id=0x0000, msgid=0x465F, data=[]
Debug 1549366949.002 LLAC ACK reply: Acknowledge (type=3), name=Unknown, dest=0x91, source=0x00, control=0x01, id=0x0000, msgid=0x465F, data=[]
Info 1549366949.004 Motor end m5 x5
Info 1549366949.014 Emission Encoder -36 18000 Excitation Encoder -18 0
Info 1549366949.015 Capture start m5 x5
Debug 1549366949.064 Start XML:IMAGe+ S02_C033_T02_P0001_M5_X5_E1.tiff {'blkID': '21', 'run': '20190205CalibrationCurve', 'exposure': '200', 'excitationColor': 'x5', 'point': '0001', 'blockTemperature': '60.0052,59.9906,60,60.001,59.9981,60.0017', 'lampTemperature': '59.0872', 'lamp': '90', 'sampleVolume': '10', 'step': '02', 'emissionColor': 'm5', 'exposureIndex': '1', 'time': '1549366949.031', 'sampleTemperature': '60,60.0002,59.9995,59.9999,60.0003,60.0001', 'stage': '02', 'coverTemperature': '104.921', 'cycle': '033'}
Debug 1549366949.065 End XML:IMAGe+ S02_C033_T02_P0001_M5_X5_E1.tiff {'blkID': '21', 'run': '20190205CalibrationCurve', 'exposure': '200', 'excitationColor': 'x5', 'point': '0001', 'blockTemperature': '60.0052,59.9906,60,60.001,59.9981,60.0017', 'lampTemperature': '59.0872', 'lamp': '90', 'sampleVolume': '10', 'step': '02', 'emissionColor': 'm5', 'exposureIndex': '1', 'time': '1549366949.031', 'sampleTemperature': '60,60.0002,59.9995,59.9999,60.0003,60.0001', 'stage': '02', 'coverTemperature': '104.921', 'cycle': '033'}
Debug 1549366949.079 CAMera:ACQuire start exposure
Temperature 1549366949.081 -sample=60.0,60.0,60.0,60.0,60.0,60.0 -heatsink=38.0 -cover=104.9 -block=60.0,60.0,60.0,60.0,60.0,60.0
Debug 1549366949.118 C: ISTAT?
Debug 1549366949.131 S: OK ISTAT? Running
LEDStatus 1549366949.379 Temperature:59.052 Current:9.4774 Voltage:3.40139 JuncTemp:76.2043
Debug 1549366949.722 CAMera:ACQuire end exposure
Info 1549366949.733 Capture end m5 x5
Info 1549366949.736 Capture start m5 x5
Image 1549366949.775 -run='20190205CalibrationCurve' -stage=2 -cycle=33 -step=2 -point=1  -emission=m5 -excitation=x5  -exposure=200 -lamp=90 -filepath='EXPERIMENTS:20190205CalibrationCurve/apldbio/sds/images/S02_C033_T02_P0001_M5_X5_E1.tiff'
Debug 1549366949.788 Start XML:IMAGe+ S02_C033_T02_P0001_M5_X5_E2.tiff {'blkID': '21', 'run': '20190205CalibrationCurve', 'exposure': '920', 'excitationColor': 'x5', 'point': '0001', 'blockTemperature': '60.0052,59.9906,60,60.001,59.9981,60.0017', 'lampTemperature': '59.0872', 'lamp': '90', 'sampleVolume': '10', 'step': '02', 'emissionColor': 'm5', 'exposureIndex': '2', 'time': '1549366949.753', 'sampleTemperature': '60,60.0002,59.9995,59.9999,60.0003,60.0001', 'stage': '02', 'coverTemperature': '104.921', 'cycle': '033'}
Debug 1549366949.789 End XML:IMAGe+ S02_C033_T02_P0001_M5_X5_E2.tiff {'blkID': '21', 'run': '20190205CalibrationCurve', 'exposure': '920', 'excitationColor': 'x5', 'point': '0001', 'blockTemperature': '60.0052,59.9906,60,60.001,59.9981,60.0017', 'lampTemperature': '59.0872', 'lamp': '90', 'sampleVolume': '10', 'step': '02', 'emissionColor': 'm5', 'exposureIndex': '2', 'time': '1549366949.753', 'sampleTemperature': '60,60.0002,59.9995,59.9999,60.0003,60.0001', 'stage': '02', 'coverTemperature': '104.921', 'cycle': '033'}
Debug 1549366949.802 CAMera:ACQuire start exposure
Time 1549366949.880 -elapsed=4216 -active=4163 -remaining=2155
Temperature 1549366950.073 -sample=60.0,60.0,60.0,60.0,60.0,60.0 -heatsink=37.8 -cover=105.0 -block=60.0,60.0,60.0,60.0,60.0,60.0
LEDStatus 1549366950.378 Temperature:59.1931 Current:9.48814 Voltage:3.40562 JuncTemp:76.2412
Debug 1549366950.865 CAMera:ACQuire end exposure
Time 1549366950.891 -elapsed=4217 -active=4164 -remaining=2154
Info 1549366950.897 Capture end m5 x5
Image 1549366950.910 -run='20190205CalibrationCurve' -stage=2 -cycle=33 -step=2 -point=1  -emission=m5 -excitation=x5  -exposure=920 -lamp=90 -filepath='EXPERIMENTS:20190205CalibrationCurve/apldbio/sds/images/S02_C033_T02_P0001_M5_X5_E2.tiff'
Info 1549366950.902 Motor start m3 x3
Debug 1549366950.974 Start XML:NEW 2-33-2-1-m3-x3
Debug 1549366950.976 End XML:NEW 2-33-2-1-m3-x3
Temperature 1549366951.071 -sample=60.0,60.0,60.0,60.0,60.0,60.0 -heatsink=37.8 -cover=105.0 -block=60.0,60.0,60.0,60.0,60.0,60.0
Debug 1549366951.148 LLAC ACK: Acknowledge (type=3), name=Unknown, dest=0x00, source=0x91, control=0x01, id=0x0000, msgid=0x468D, data=[]
Debug 1549366951.149 LLAC ACK reply: Acknowledge (type=3), name=Unknown, dest=0x91, source=0x00, control=0x01, id=0x0000, msgid=0x468D, data=[]
Debug 1549366951.167 LLAC ACK: Acknowledge (type=3), name=Unknown, dest=0x00, source=0x91, control=0x01, id=0x0000, msgid=0x468F, data=[]
Debug 1549366951.168 LLAC ACK reply: Acknowledge (type=3), name=Unknown, dest=0x91, source=0x00, control=0x01, id=0x0000, msgid=0x468F, data=[]
Info 1549366951.170 Motor end m3 x3
Info 1549366951.180 Emission Encoder -36 22500 Excitation Encoder -18 15750
Info 1549366951.181 Capture start m3 x3
Debug 1549366951.232 Start XML:IMAGe+ S02_C033_T02_P0001_M3_X3_E1.tiff {'blkID': '21', 'run': '20190205CalibrationCurve', 'exposure': '125', 'excitationColor': 'x3', 'point': '0001', 'blockTemperature': '60.0052,59.9906,60,60.001,59.9981,60.0017', 'lampTemperature': '59.0872', 'lamp': '90', 'sampleVolume': '10', 'step': '02', 'emissionColor': 'm3', 'exposureIndex': '1', 'time': '1549366951.199', 'sampleTemperature': '60,60.0002,59.9995,59.9999,60.0003,60.0001', 'stage': '02', 'coverTemperature': '104.921', 'cycle': '033'}
Debug 1549366951.233 End XML:IMAGe+ S02_C033_T02_P0001_M3_X3_E1.tiff {'blkID': '21', 'run': '20190205CalibrationCurve', 'exposure': '125', 'excitationColor': 'x3', 'point': '0001', 'blockTemperature': '60.0052,59.9906,60,60.001,59.9981,60.0017', 'lampTemperature': '59.0872', 'lamp': '90', 'sampleVolume': '10', 'step': '02', 'emissionColor': 'm3', 'exposureIndex': '1', 'time': '1549366951.199', 'sampleTemperature': '60,60.0002,59.9995,59.9999,60.0003,60.0001', 'stage': '02', 'coverTemperature': '104.921', 'cycle': '033'}
Debug 1549366951.247 CAMera:ACQuire start exposure
LEDStatus 1549366951.378 Temperature:59.1578 Current:9.4774 Voltage:3.39928 JuncTemp:76.2484
Debug 1549366951.845 CAMera:ACQuire end exposure
Info 1549366951.868 Capture end m3 x3
Info 1549366951.875 Capture start m3 x3
Time 1549366951.922 -elapsed=4218 -active=4165 -remaining=2153
Image 1549366951.925 -run='20190205CalibrationCurve' -stage=2 -cycle=33 -step=2 -point=1  -emission=m3 -excitation=x3  -exposure=125 -lamp=90 -filepath='EXPERIMENTS:20190205CalibrationCurve/apldbio/sds/images/S02_C033_T02_P0001_M3_X3_E1.tiff'
Debug 1549366951.939 Start XML:IMAGe+ S02_C033_T02_P0001_M3_X3_E2.tiff {'blkID': '21', 'run': '20190205CalibrationCurve', 'exposure': '560', 'excitationColor': 'x3', 'point': '0001', 'blockTemperature': '60.0052,59.9906,60,60.001,59.9981,60.0017', 'lampTemperature': '59.0872', 'lamp': '90', 'sampleVolume': '10', 'step': '02', 'emissionColor': 'm3', 'exposureIndex': '2', 'time': '1549366951.895', 'sampleTemperature': '60,60.0002,59.9995,59.9999,60.0003,60.0001', 'stage': '02', 'coverTemperature': '104.921', 'cycle': '033'}
Debug 1549366951.940 End XML:IMAGe+ S02_C033_T02_P0001_M3_X3_E2.tiff {'blkID': '21', 'run': '20190205CalibrationCurve', 'exposure': '560', 'excitationColor': 'x3', 'point': '0001', 'blockTemperature': '60.0052,59.9906,60,60.001,59.9981,60.0017', 'lampTemperature': '59.0872', 'lamp': '90', 'sampleVolume': '10', 'step': '02', 'emissionColor': 'm3', 'exposureIndex': '2', 'time': '1549366951.895', 'sampleTemperature': '60,60.0002,59.9995,59.9999,60.0003,60.0001', 'stage': '02', 'coverTemperature': '104.921', 'cycle': '033'}
Debug 1549366951.956 CAMera:ACQuire start exposure
Temperature 1549366952.073 -sample=60.0,60.0,60.0,60.0,60.0,60.0 -heatsink=37.8 -cover=105.0 -block=60.0,60.0,60.0,60.0,60.0,60.0
LEDStatus 1549366952.379 Temperature:59.1225 Current:9.4774 Voltage:3.40562 JuncTemp:76.2977
Debug 1549366952.802 CAMera:ACQuire end exposure
Info 1549366952.813 Capture end m3 x3
Image 1549366952.816 -run='20190205CalibrationCurve' -stage=2 -cycle=33 -step=2 -point=1  -emission=m3 -excitation=x3  -exposure=560 -lamp=90 -filepath='EXPERIMENTS:20190205CalibrationCurve/apldbio/sds/images/S02_C033_T02_P0001_M3_X3_E2.tiff'
Info 1549366952.816 Motor start m4 x4
Debug 1549366952.875 Start XML:NEW 2-33-2-1-m4-x4
Debug 1549366952.876 End XML:NEW 2-33-2-1-m4-x4
Time 1549366952.882 -elapsed=4219 -active=4166 -remaining=2152
Temperature 1549366953.073 -sample=60.0,60.0,60.0,60.0,60.0,60.0 -heatsink=37.8 -cover=104.9 -block=60.0,60.0,60.0,60.0,60.0,60.0
Debug 1549366953.152 LLAC ACK: Acknowledge (type=3), name=Unknown, dest=0x00, source=0x91, control=0x01, id=0x0000, msgid=0x46BD, data=[]
Debug 1549366953.153 LLAC ACK reply: Acknowledge (type=3), name=Unknown, dest=0x91, source=0x00, control=0x01, id=0x0000, msgid=0x46BD, data=[]
Debug 1549366953.168 LLAC ACK: Acknowledge (type=3), name=Unknown, dest=0x00, source=0x91, control=0x01, id=0x0000, msgid=0x46BF, data=[]
Debug 1549366953.169 LLAC ACK reply: Acknowledge (type=3), name=Unknown, dest=0x91, source=0x00, control=0x01, id=0x0000, msgid=0x46BF, data=[]
Info 1549366953.171 Motor end m4 x4
Info 1549366953.185 Emission Encoder -36 0 Excitation Encoder -18 9000
Info 1549366953.187 Capture start m4 x4
Debug 1549366953.236 Start XML:IMAGe+ S02_C033_T02_P0001_M4_X4_E1.tiff {'blkID': '21', 'run': '20190205CalibrationCurve', 'exposure': '150', 'excitationColor': 'x4', 'point': '0001', 'blockTemperature': '60.0052,59.9906,60,60.001,59.9981,60.0017', 'lampTemperature': '59.0872', 'lamp': '90', 'sampleVolume': '10', 'step': '02', 'emissionColor': 'm4', 'exposureIndex': '1', 'time': '1549366953.204', 'sampleTemperature': '60,60.0002,59.9995,59.9999,60.0003,60.0001', 'stage': '02', 'coverTemperature': '104.921', 'cycle': '033'}
Debug 1549366953.237 End XML:IMAGe+ S02_C033_T02_P0001_M4_X4_E1.tiff {'blkID': '21', 'run': '20190205CalibrationCurve', 'exposure': '150', 'excitationColor': 'x4', 'point': '0001', 'blockTemperature': '60.0052,59.9906,60,60.001,59.9981,60.0017', 'lampTemperature': '59.0872', 'lamp': '90', 'sampleVolume': '10', 'step': '02', 'emissionColor': 'm4', 'exposureIndex': '1', 'time': '1549366953.204', 'sampleTemperature': '60,60.0002,59.9995,59.9999,60.0003,60.0001', 'stage': '02', 'coverTemperature': '104.921', 'cycle': '033'}
Debug 1549366953.251 CAMera:ACQuire start exposure
LEDStatus 1549366953.379 Temperature:59.2283 Current:9.43441 Voltage:3.40773 JuncTemp:76.2977
Debug 1549366953.865 CAMera:ACQuire end exposure
Time 1549366953.887 -elapsed=4220 -active=4167 -remaining=2151
Info 1549366953.897 Capture end m4 x4
Info 1549366953.904 Capture start m4 x4
Image 1549366953.964 -run='20190205CalibrationCurve' -stage=2 -cycle=33 -step=2 -point=1  -emission=m4 -excitation=x4  -exposure=150 -lamp=90 -filepath='EXPERIMENTS:20190205CalibrationCurve/apldbio/sds/images/S02_C033_T02_P0001_M4_X4_E1.tiff'
Debug 1549366953.967 Start XML:IMAGe+ S02_C033_T02_P0001_M4_X4_E2.tiff {'blkID': '21', 'run': '20190205CalibrationCurve', 'exposure': '800', 'excitationColor': 'x4', 'point': '0001', 'blockTemperature': '60.0052,59.9906,60,60.001,59.9981,60.0017', 'lampTemperature': '59.0872', 'lamp': '90', 'sampleVolume': '10', 'step': '02', 'emissionColor': 'm4', 'exposureIndex': '2', 'time': '1549366953.925', 'sampleTemperature': '60,60.0002,59.9995,59.9999,60.0003,60.0001', 'stage': '02', 'coverTemperature': '104.921', 'cycle': '033'}
Debug 1549366953.969 End XML:IMAGe+ S02_C033_T02_P0001_M4_X4_E2.tiff {'blkID': '21', 'run': '20190205CalibrationCurve', 'exposure': '800', 'excitationColor': 'x4', 'point': '0001', 'blockTemperature': '60.0052,59.9906,60,60.001,59.9981,60.0017', 'lampTemperature': '59.0872', 'lamp': '90', 'sampleVolume': '10', 'step': '02', 'emissionColor': 'm4', 'exposureIndex': '2', 'time': '1549366953.925', 'sampleTemperature': '60,60.0002,59.9995,59.9999,60.0003,60.0001', 'stage': '02', 'coverTemperature': '104.921', 'cycle': '033'}
Debug 1549366953.985 CAMera:ACQuire start exposure
Temperature 1549366954.071 -sample=60.0,60.0,60.0,60.0,60.0,60.0 -heatsink=37.8 -cover=105.0 -block=60.0,60.0,60.0,60.0,60.0,60.0
Debug 1549366954.119 C: ISTAT?
Debug 1549366954.132 S: OK ISTAT? Running
LEDStatus 1549366954.388 Temperature:59.2988 Current:9.46665 Voltage:3.4035 JuncTemp:76.4158
Time 1549366954.874 -elapsed=4221 -active=4168 -remaining=2150
Debug 1549366954.982 CAMera:ACQuire end exposure
Info 1549366954.993 Capture end m4 x4
Image 1549366954.996 -run='20190205CalibrationCurve' -stage=2 -cycle=33 -step=2 -point=1  -emission=m4 -excitation=x4  -exposure=800 -lamp=90 -filepath='EXPERIMENTS:20190205CalibrationCurve/apldbio/sds/images/S02_C033_T02_P0001_M4_X4_E2.tiff'
Info 1549366954.996 Motor start m2 x2
Debug 1549366955.055 Start XML:NEW 2-33-2-1-m2-x2
Debug 1549366955.056 End XML:NEW 2-33-2-1-m2-x2
Temperature 1549366955.071 -sample=60.0,60.0,60.0,60.0,60.0,60.0 -heatsink=37.7 -cover=105.0 -block=60.0,60.0,60.0,60.0,60.0,60.0
Debug 1549366955.232 LLAC ACK: Acknowledge (type=3), name=Unknown, dest=0x00, source=0x91, control=0x01, id=0x0000, msgid=0x46ED, data=[]
Debug 1549366955.232 LLAC ACK reply: Acknowledge (type=3), name=Unknown, dest=0x91, source=0x00, control=0x01, id=0x0000, msgid=0x46ED, data=[]
Debug 1549366955.248 LLAC ACK: Acknowledge (type=3), name=Unknown, dest=0x00, source=0x91, control=0x01, id=0x0000, msgid=0x46EF, data=[]
Debug 1549366955.248 LLAC ACK reply: Acknowledge (type=3), name=Unknown, dest=0x91, source=0x00, control=0x01, id=0x0000, msgid=0x46EF, data=[]
Info 1549366955.250 Motor end m2 x2
Info 1549366955.260 Emission Encoder -36 31500 Excitation Encoder -18 11250
Info 1549366955.262 Capture start m2 x2
Debug 1549366955.316 Start XML:IMAGe+ S02_C033_T02_P0001_M2_X2_E1.tiff {'blkID': '21', 'run': '20190205CalibrationCurve', 'exposure': '100', 'excitationColor': 'x2', 'point': '0001', 'blockTemperature': '60.0052,59.9906,60,60.001,59.9981,60.0017', 'lampTemperature': '59.0872', 'lamp': '90', 'sampleVolume': '10', 'step': '02', 'emissionColor': 'm2', 'exposureIndex': '1', 'time': '1549366955.278', 'sampleTemperature': '60,60.0002,59.9995,59.9999,60.0003,60.0001', 'stage': '02', 'coverTemperature': '104.921', 'cycle': '033'}
Debug 1549366955.317 End XML:IMAGe+ S02_C033_T02_P0001_M2_X2_E1.tiff {'blkID': '21', 'run': '20190205CalibrationCurve', 'exposure': '100', 'excitationColor': 'x2', 'point': '0001', 'blockTemperature': '60.0052,59.9906,60,60.001,59.9981,60.0017', 'lampTemperature': '59.0872', 'lamp': '90', 'sampleVolume': '10', 'step': '02', 'emissionColor': 'm2', 'exposureIndex': '1', 'time': '1549366955.278', 'sampleTemperature': '60,60.0002,59.9995,59.9999,60.0003,60.0001', 'stage': '02', 'coverTemperature': '104.921', 'cycle': '033'}
Debug 1549366955.331 CAMera:ACQuire start exposure
LEDStatus 1549366955.379 Temperature:59.2635 Current:9.46665 Voltage:3.39717 JuncTemp:76.3699
Time 1549366955.880 -elapsed=4222 -active=4169 -remaining=2149
Debug 1549366955.913 CAMera:ACQuire end exposure
Image 1549366955.924 -run='20190205CalibrationCurve' -stage=2 -cycle=33 -step=2 -point=1  -emission=m2 -excitation=x2  -exposure=100 -lamp=90 -filepath='EXPERIMENTS:20190205CalibrationCurve/apldbio/sds/images/S02_C033_T02_P0001_M2_X2_E1.tiff'
Info 1549366955.929 Capture end m2 x2
Info 1549366955.933 Capture start m2 x2
Debug 1549366955.989 Start XML:IMAGe+ S02_C033_T02_P0001_M2_X2_E2.tiff {'blkID': '21', 'run': '20190205CalibrationCurve', 'exposure': '430', 'excitationColor': 'x2', 'point': '0001', 'blockTemperature': '60.0052,59.9906,60,60.001,59.9981,60.0017', 'lampTemperature': '59.0872', 'lamp': '90', 'sampleVolume': '10', 'step': '02', 'emissionColor': 'm2', 'exposureIndex': '2', 'time': '1549366955.951', 'sampleTemperature': '60,60.0002,59.9995,59.9999,60.0003,60.0001', 'stage': '02', 'coverTemperature': '104.921', 'cycle': '033'}
Debug 1549366955.990 End XML:IMAGe+ S02_C033_T02_P0001_M2_X2_E2.tiff {'blkID': '21', 'run': '20190205CalibrationCurve', 'exposure': '430', 'excitationColor': 'x2', 'point': '0001', 'blockTemperature': '60.0052,59.9906,60,60.001,59.9981,60.0017', 'lampTemperature': '59.0872', 'lamp': '90', 'sampleVolume': '10', 'step': '02', 'emissionColor': 'm2', 'exposureIndex': '2', 'time': '1549366955.951', 'sampleTemperature': '60,60.0002,59.9995,59.9999,60.0003,60.0001', 'stage': '02', 'coverTemperature': '104.921', 'cycle': '033'}
Debug 1549366956.004 CAMera:ACQuire start exposure
Temperature 1549366956.071 -sample=60.0,60.0,60.0,60.0,60.0,60.0 -heatsink=37.8 -cover=105.0 -block=60.0,60.0,60.0,60.0,60.0,60.0
LEDStatus 1549366956.388 Temperature:59.2988 Current:9.48814 Voltage:3.40562 JuncTemp:76.5004
Debug 1549366956.782 CAMera:ACQuire end exposure
Image 1549366956.793 -run='20190205CalibrationCurve' -stage=2 -cycle=33 -step=2 -point=1  -emission=m2 -excitation=x2  -exposure=430 -lamp=90 -filepath='EXPERIMENTS:20190205CalibrationCurve/apldbio/sds/images/S02_C033_T02_P0001_M2_X2_E2.tiff'
Info 1549366956.793 Capture end m2 x2
Info 1549366956.797 Motor start m1 x1
Debug 1549366956.855 Start XML:NEW 2-33-2-1-m1-x1
Debug 1549366956.856 End XML:NEW 2-33-2-1-m1-x1
Time 1549366956.874 -elapsed=4223 -active=4170 -remaining=2148
Temperature 1549366957.073 -sample=60.0,60.0,60.0,60.0,60.0,60.0 -heatsink=37.7 -cover=105.0 -block=60.0,60.0,60.0,60.0,60.0,60.0
Debug 1549366957.085 LLAC ACK: Acknowledge (type=3), name=Unknown, dest=0x00, source=0x91, control=0x01, id=0x0000, msgid=0x471D, data=[]
Debug 1549366957.086 LLAC ACK reply: Acknowledge (type=3), name=Unknown, dest=0x91, source=0x00, control=0x01, id=0x0000, msgid=0x471D, data=[]
Debug 1549366957.101 LLAC ACK: Acknowledge (type=3), name=Unknown, dest=0x00, source=0x91, control=0x01, id=0x0000, msgid=0x471F, data=[]
Debug 1549366957.101 LLAC ACK reply: Acknowledge (type=3), name=Unknown, dest=0x91, source=0x00, control=0x01, id=0x0000, msgid=0x471F, data=[]
Info 1549366957.104 Motor end m1 x1
Info 1549366957.117 Emission Encoder -36 4500 Excitation Encoder -18 6750
Info 1549366957.119 Capture start m1 x1
Debug 1549366957.171 Start XML:IMAGe+ S02_C033_T02_P0001_M1_X1_E1.tiff {'blkID': '21', 'run': '20190205CalibrationCurve', 'exposure': '60', 'excitationColor': 'x1', 'point': '0001', 'blockTemperature': '60.0052,59.9906,60,60.001,59.9981,60.0017', 'lampTemperature': '59.0872', 'lamp': '90', 'sampleVolume': '10', 'step': '02', 'emissionColor': 'm1', 'exposureIndex': '1', 'time': '1549366957.136', 'sampleTemperature': '60,60.0002,59.9995,59.9999,60.0003,60.0001', 'stage': '02', 'coverTemperature': '104.921', 'cycle': '033'}
Debug 1549366957.172 End XML:IMAGe+ S02_C033_T02_P0001_M1_X1_E1.tiff {'blkID': '21', 'run': '20190205CalibrationCurve', 'exposure': '60', 'excitationColor': 'x1', 'point': '0001', 'blockTemperature': '60.0052,59.9906,60,60.001,59.9981,60.0017', 'lampTemperature': '59.0872', 'lamp': '90', 'sampleVolume': '10', 'step': '02', 'emissionColor': 'm1', 'exposureIndex': '1', 'time': '1549366957.136', 'sampleTemperature': '60,60.0002,59.9995,59.9999,60.0003,60.0001', 'stage': '02', 'coverTemperature': '104.921', 'cycle': '033'}
Debug 1549366957.186 CAMera:ACQuire start exposure
LEDStatus 1549366957.388 Temperature:59.334 Current:9.48814 Voltage:3.39717 JuncTemp:76.4052
Debug 1549366957.745 CAMera:ACQuire end exposure
Info 1549366957.770 Capture end m1 x1
Info 1549366957.772 Capture start m1 x1
Image 1549366957.768 -run='20190205CalibrationCurve' -stage=2 -cycle=33 -step=2 -point=1  -emission=m1 -excitation=x1  -exposure=60 -lamp=90 -filepath='EXPERIMENTS:20190205CalibrationCurve/apldbio/sds/images/S02_C033_T02_P0001_M1_X1_E1.tiff'
Debug 1549366957.825 Start XML:IMAGe+ S02_C033_T02_P0001_M1_X1_E2.tiff {'blkID': '21', 'run': '20190205CalibrationCurve', 'exposure': '175', 'excitationColor': 'x1', 'point': '0001', 'blockTemperature': '60.0052,59.9906,60,60.001,59.9981,60.0017', 'lampTemperature': '59.0872', 'lamp': '90', 'sampleVolume': '10', 'step': '02', 'emissionColor': 'm1', 'exposureIndex': '2', 'time': '1549366957.791', 'sampleTemperature': '60,60.0002,59.9995,59.9999,60.0003,60.0001', 'stage': '02', 'coverTemperature': '104.921', 'cycle': '033'}
Debug 1549366957.826 End XML:IMAGe+ S02_C033_T02_P0001_M1_X1_E2.tiff {'blkID': '21', 'run': '20190205CalibrationCurve', 'exposure': '175', 'excitationColor': 'x1', 'point': '0001', 'blockTemperature': '60.0052,59.9906,60,60.001,59.9981,60.0017', 'lampTemperature': '59.0872', 'lamp': '90', 'sampleVolume': '10', 'step': '02', 'emissionColor': 'm1', 'exposureIndex': '2', 'time': '1549366957.791', 'sampleTemperature': '60,60.0002,59.9995,59.9999,60.0003,60.0001', 'stage': '02', 'coverTemperature': '104.921', 'cycle': '033'}
Debug 1549366957.840 CAMera:ACQuire start exposure
Time 1549366957.874 -elapsed=4224 -active=4171 -remaining=2147
Temperature 1549366958.073 -sample=60.0,60.0,60.0,60.0,60.0,60.0 -heatsink=37.7 -cover=105.0 -block=60.0,60.0,60.0,60.0,60.0,60.0
LEDStatus 1549366958.388 Temperature:59.334 Current:9.4774 Voltage:3.40139 JuncTemp:76.4139
Debug 1549366958.462 CAMera:ACQuire end exposure
Image 1549366958.473 -run='20190205CalibrationCurve' -stage=2 -cycle=33 -step=2 -point=1  -emission=m1 -excitation=x1  -exposure=175 -lamp=90 -filepath='EXPERIMENTS:20190205CalibrationCurve/apldbio/sds/images/S02_C033_T02_P0001_M1_X1_E2.tiff'
Info 1549366958.476 Capture end m1 x1
Info 1549366958.482 Capture start m1 x1
Debug 1549366958.539 Start XML:IMAGe+ S02_C033_T02_P0001_M1_X1_E3.tiff {'blkID': '21', 'run': '20190205CalibrationCurve', 'exposure': '520', 'excitationColor': 'x1', 'point': '0001', 'blockTemperature': '60.0052,59.9906,60,60.001,59.9981,60.0017', 'lampTemperature': '59.0872', 'lamp': '90', 'sampleVolume': '10', 'step': '02', 'emissionColor': 'm1', 'exposureIndex': '3', 'time': '1549366958.505', 'sampleTemperature': '60,60.0002,59.9995,59.9999,60.0003,60.0001', 'stage': '02', 'coverTemperature': '104.921', 'cycle': '033'}
Debug 1549366958.540 End XML:IMAGe+ S02_C033_T02_P0001_M1_X1_E3.tiff {'blkID': '21', 'run': '20190205CalibrationCurve', 'exposure': '520', 'excitationColor': 'x1', 'point': '0001', 'blockTemperature': '60.0052,59.9906,60,60.001,59.9981,60.0017', 'lampTemperature': '59.0872', 'lamp': '90', 'sampleVolume': '10', 'step': '02', 'emissionColor': 'm1', 'exposureIndex': '3', 'time': '1549366958.505', 'sampleTemperature': '60,60.0002,59.9995,59.9999,60.0003,60.0001', 'stage': '02', 'coverTemperature': '104.921', 'cycle': '033'}
Debug 1549366958.553 CAMera:ACQuire start exposure
Time 1549366958.880 -elapsed=4225 -active=4172 -remaining=2146
Temperature 1549366959.071 -sample=60.0,60.0,60.0,60.0,60.0,60.0 -heatsink=37.6 -cover=105.0 -block=60.0,60.0,60.0,60.0,60.0,60.0
Debug 1549366959.118 C: ISTAT?
Debug 1549366959.131 S: OK ISTAT? Running
Debug 1549366959.388 CAMera:ACQuire end exposure
LEDStatus 1549366959.391 Temperature:59.3692 Current:9.45591 Voltage:3.39928 JuncTemp:76.3083
Info 1549366959.405 Capture end m1 x1
Image 1549366959.408 -run='20190205CalibrationCurve' -stage=2 -cycle=33 -step=2 -point=1  -emission=m1 -excitation=x1  -exposure=520 -lamp=90 -filepath='EXPERIMENTS:20190205CalibrationCurve/apldbio/sds/images/S02_C033_T02_P0001_M1_X1_E3.tiff'
Debug 1549366959.434 Start XML:WRITe+ 2-33-2-1-m5-x5 EXPERIMENTS:/20190205CalibrationCurve/apldbio/sds//quant/2-33-2-1-m5-x5.xml
Debug 1549366959.469 End XML:WRITe+ 2-33-2-1-m5-x5 EXPERIMENTS:/20190205CalibrationCurve/apldbio/sds//quant/2-33-2-1-m5-x5.xml
Debug 1549366959.471 Acquiring PA queue lock
Debug 1549366959.472 Acquired PA queue lock
Debug 1549366959.472 Released PA queue lock
Debug 1549366959.472 Acquiring palock[0] execution lock
Debug 1549366959.473 Acquired palock[0] execution lock
Debug 1549366959.495 TBC acquiring operative lock
Debug 1549366959.669 LLAC ACK: Acknowledge (type=3), name=Unknown, dest=0x00, source=0x91, control=0x01, id=0x0000, msgid=0x475F, data=[]
Debug 1549366959.670 LLAC ACK reply: Acknowledge (type=3), name=Unknown, dest=0x91, source=0x00, control=0x01, id=0x0000, msgid=0x475F, data=[]
Debug 1549366959.804 LLAC ACK: Acknowledge (type=3), name=Unknown, dest=0x00, source=0x91, control=0x01, id=0x0000, msgid=0x4761, data=[]
Debug 1549366959.804 LLAC ACK reply: Acknowledge (type=3), name=Unknown, dest=0x91, source=0x00, control=0x01, id=0x0000, msgid=0x4761, data=[]
Time 1549366959.875 -elapsed=4226 -active=4173 -remaining=2145
Debug 1549366959.981 Released palock[0] execution lock
Preprocessing 1549366959.984 <quote.message>Input run configuration file: /data/vendor/IS/experiments/20190205CalibrationCurve/apldbio/sds/quant/2-33-2-1-m5-x5.xml
Block Type:  96Wells
Finished read calibration files
...run ROI Quantitation
ROI Quantitation done in 0.045216 seconds 
Quant files saved in /data/vendor/IS/experiments/20190205CalibrationCurve/apldbio/sds/quant
...run Preproc Quantitation task
Preproc Quantitation in 0.000316 seconds 
FilterData files saved in /data/vendor/IS/experiments/20190205CalibrationCurve/apldbio/sds/filter
Success: Preprocessing ok
</quote.message>
Debug 1549366960.002 Start XML:FilterDATa+ S02_C033_T02_P0001_M5_X5_filterdata.xml {}
Debug 1549366960.002 End XML:FilterDATa+ S02_C033_T02_P0001_M5_X5_filterdata.xml {}
Debug 1549366960.010 Start XML:WRITe+ 2-33-2-1-m3-x3 EXPERIMENTS:/20190205CalibrationCurve/apldbio/sds//quant/2-33-2-1-m3-x3.xml
Debug 1549366960.027 End XML:WRITe+ 2-33-2-1-m3-x3 EXPERIMENTS:/20190205CalibrationCurve/apldbio/sds//quant/2-33-2-1-m3-x3.xml
Debug 1549366960.028 Acquiring PA queue lock
Debug 1549366960.029 Acquired PA queue lock
Debug 1549366960.029 Released PA queue lock
Debug 1549366960.029 Acquiring palock[1] execution lock
Debug 1549366960.030 Acquired palock[1] execution lock
Temperature 1549366960.072 -sample=60.0,60.0,60.0,60.0,60.0,60.0 -heatsink=37.6 -cover=105.0 -block=60.0,60.0,60.0,60.0,60.0,60.0
LEDStatus 1549366960.380 Temperature:59.2988 Current:9.46665 Voltage:3.40139 JuncTemp:76.3894
Debug 1549366960.526 Released palock[1] execution lock
Preprocessing 1549366960.529 <quote.message>Input run configuration file: /data/vendor/IS/experiments/20190205CalibrationCurve/apldbio/sds/quant/2-33-2-1-m3-x3.xml
Block Type:  96Wells
Finished read calibration files
...run ROI Quantitation
ROI Quantitation done in 0.043428 seconds 
Quant files saved in /data/vendor/IS/experiments/20190205CalibrationCurve/apldbio/sds/quant
...run Preproc Quantitation task
Preproc Quantitation in 0.000293 seconds 
FilterData files saved in /data/vendor/IS/experiments/20190205CalibrationCurve/apldbio/sds/filter
Success: Preprocessing ok
</quote.message>
Debug 1549366960.547 Start XML:FilterDATa+ S02_C033_T02_P0001_M3_X3_filterdata.xml {}
Debug 1549366960.547 End XML:FilterDATa+ S02_C033_T02_P0001_M3_X3_filterdata.xml {}
Debug 1549366960.556 Start XML:WRITe+ 2-33-2-1-m4-x4 EXPERIMENTS:/20190205CalibrationCurve/apldbio/sds//quant/2-33-2-1-m4-x4.xml
Debug 1549366960.570 End XML:WRITe+ 2-33-2-1-m4-x4 EXPERIMENTS:/20190205CalibrationCurve/apldbio/sds//quant/2-33-2-1-m4-x4.xml
Debug 1549366960.572 Acquiring PA queue lock
Debug 1549366960.572 Acquired PA queue lock
Debug 1549366960.573 Released PA queue lock
Debug 1549366960.573 Acquiring palock[0] execution lock
Debug 1549366960.573 Acquired palock[0] execution lock
Time 1549366960.876 -elapsed=4227 -active=4174 -remaining=2144
Debug 1549366961.067 Released palock[0] execution lock
Preprocessing 1549366961.070 <quote.message>Input run configuration file: /data/vendor/IS/experiments/20190205CalibrationCurve/apldbio/sds/quant/2-33-2-1-m4-x4.xml
Block Type:  96Wells
Finished read calibration files
...run ROI Quantitation
ROI Quantitation done in 0.044457 seconds 
Quant files saved in /data/vendor/IS/experiments/20190205CalibrationCurve/apldbio/sds/quant
...run Preproc Quantitation task
Preproc Quantitation in 0.000299 seconds 
FilterData files saved in /data/vendor/IS/experiments/20190205CalibrationCurve/apldbio/sds/filter
Success: Preprocessing ok
</quote.message>
Debug 1549366961.089 Start XML:FilterDATa+ S02_C033_T02_P0001_M4_X4_filterdata.xml {}
Debug 1549366961.090 End XML:FilterDATa+ S02_C033_T02_P0001_M4_X4_filterdata.xml {}
Debug 1549366961.103 Start XML:WRITe+ 2-33-2-1-m2-x2 EXPERIMENTS:/20190205CalibrationCurve/apldbio/sds//quant/2-33-2-1-m2-x2.xml
Temperature 1549366961.097 -sample=60.0,60.0,60.0,60.0,60.0,60.0 -heatsink=37.7 -cover=104.9 -block=60.0,60.0,60.0,60.0,60.0,60.0
Debug 1549366961.121 End XML:WRITe+ 2-33-2-1-m2-x2 EXPERIMENTS:/20190205CalibrationCurve/apldbio/sds//quant/2-33-2-1-m2-x2.xml
Debug 1549366961.123 Acquiring PA queue lock
Debug 1549366961.124 Acquired PA queue lock
Debug 1549366961.124 Released PA queue lock
Debug 1549366961.125 Acquiring palock[1] execution lock
Debug 1549366961.125 Acquired palock[1] execution lock
LEDStatus 1549366961.383 Temperature:59.1931 Current:9.46665 Voltage:3.39928 JuncTemp:76.3048
Debug 1549366961.616 Released palock[1] execution lock
Preprocessing 1549366961.619 <quote.message>Input run configuration file: /data/vendor/IS/experiments/20190205CalibrationCurve/apldbio/sds/quant/2-33-2-1-m2-x2.xml
Block Type:  96Wells
Finished read calibration files
...run ROI Quantitation
ROI Quantitation done in 0.043633 seconds 
Quant files saved in /data/vendor/IS/experiments/20190205CalibrationCurve/apldbio/sds/quant
...run Preproc Quantitation task
Preproc Quantitation in 0.000283 seconds 
FilterData files saved in /data/vendor/IS/experiments/20190205CalibrationCurve/apldbio/sds/filter
Success: Preprocessing ok
</quote.message>
Debug 1549366961.637 Start XML:FilterDATa+ S02_C033_T02_P0001_M2_X2_filterdata.xml {}
Debug 1549366961.638 End XML:FilterDATa+ S02_C033_T02_P0001_M2_X2_filterdata.xml {}
Debug 1549366961.647 Start XML:WRITe+ 2-33-2-1-m1-x1 EXPERIMENTS:/20190205CalibrationCurve/apldbio/sds//quant/2-33-2-1-m1-x1.xml
Debug 1549366961.667 End XML:WRITe+ 2-33-2-1-m1-x1 EXPERIMENTS:/20190205CalibrationCurve/apldbio/sds//quant/2-33-2-1-m1-x1.xml
Debug 1549366961.668 Acquiring PA queue lock
Debug 1549366961.669 Acquired PA queue lock
Debug 1549366961.669 Released PA queue lock
Debug 1549366961.670 Acquiring palock[0] execution lock
Debug 1549366961.670 Acquired palock[0] execution lock
Time 1549366961.876 -elapsed=4228 -active=4175 -remaining=2143
Temperature 1549366962.071 -sample=60.0,60.0,60.0,60.0,60.0,60.0 -heatsink=37.7 -cover=105.0 -block=60.0,60.0,60.0,60.0,60.0,60.0
Debug 1549366962.205 Released palock[0] execution lock
Preprocessing 1549366962.207 <quote.message>Input run configuration file: /data/vendor/IS/experiments/20190205CalibrationCurve/apldbio/sds/quant/2-33-2-1-m1-x1.xml
Block Type:  96Wells
Finished read calibration files
...run ROI Quantitation
ROI Quantitation done in 0.069026 seconds 
Quant files saved in /data/vendor/IS/experiments/20190205CalibrationCurve/apldbio/sds/quant
...run Preproc Quantitation task
Preproc Quantitation in 0.000341 seconds 
FilterData files saved in /data/vendor/IS/experiments/20190205CalibrationCurve/apldbio/sds/filter
Success: Preprocessing ok
</quote.message>
Debug 1549366962.225 Start XML:FilterDATa+ S02_C033_T02_P0001_M1_X1_filterdata.xml {}
Debug 1549366962.226 End XML:FilterDATa+ S02_C033_T02_P0001_M1_X1_filterdata.xml {}
Debug 1549366962.242 Start XML:WRITe+ S2-C33-T2-P1 EXPERIMENTS:/20190205CalibrationCurve/apldbio/sds//filter/2-33-2-1.xml
Debug 1549366962.251 End XML:WRITe+ S2-C33-T2-P1 EXPERIMENTS:/20190205CalibrationCurve/apldbio/sds//filter/2-33-2-1.xml
Info 1549366962.256 Run ePA here for multicomponent. Ensured that dye are assigned
Debug 1549366962.258 Acquiring PA queue lock
Debug 1549366962.258 Acquired PA queue lock
Debug 1549366962.258 Released PA queue lock
Debug 1549366962.259 Acquiring palock[1] execution lock
Debug 1549366962.259 Acquired palock[1] execution lock
LEDStatus 1549366962.381 Temperature:59.1578 Current:9.48814 Voltage:3.39506 JuncTemp:76.3011
Debug 1549366962.791 Released palock[1] execution lock
Preprocessing 1549366962.794 <quote.message>Input run configuration file: /data/vendor/IS/experiments/20190205CalibrationCurve/apldbio/sds/filter/2-33-2-1.xml
Block Type:  96Wells
...run Preproc MultiComponent task
Preproc MultiComponent in 0.006012 seconds 
MultiComponentData files saved in /data/vendor/IS/experiments/20190205CalibrationCurve/apldbio/sds/multicomponent
Success: Preprocessing ok
</quote.message>
Run 1549366962.843 Collected -run="20190205CalibrationCurve" -stage=2 -cycle=33 -step=2 -point=1
Debug 1549366962.846 C: EXP:LIST? -verbose 20190205CalibrationCurve/apldbio/sds/quant/S02_C033_T02_P0001*
Debug 1549366962.861 <quote.message>S: OK EXP:LIST? -verbose 20190205CalibrationCurve/apldbio/sds/quant/S02_C033_T02_P0001* <quote.reply>
s: "20190205CalibrationCurve/apldbio/sds/quant/S02_C033_T02_P0001_M1_X1_E1.quant" -type=file -size=4197 -mtime=1549366962.17 -atime=1549366962.17 -ctime=1549366962.17
s: "20190205CalibrationCurve/apldbio/sds/quant/S02_C033_T02_P0001_M1_X1_E2.quant" -type=file -size=4255 -mtime=1549366962.18 -atime=1549366962.17 -ctime=1549366962.18
s: "20190205CalibrationCurve/apldbio/sds/quant/S02_C033_T02_P0001_M1_X1_E3.quant" -type=file -size=4379 -mtime=1549366962.18 -atime=1549366962.18 -ctime=1549366962.18
s: "20190205CalibrationCurve/apldbio/sds/quant/S02_C033_T02_P0001_M2_X2_E1.quant" -type=file -size=4198 -mtime=1549366961.59 -atime=1549366961.59 -ctime=1549366961.59
s: "20190205CalibrationCurve/apldbio/sds/quant/S02_C033_T02_P0001_M2_X2_E2.quant" -type=file -size=4256 -mtime=1549366961.59 -atime=1549366961.59 -ctime=1549366961.59
s: "20190205CalibrationCurve/apldbio/sds/quant/S02_C033_T02_P0001_M3_X3_E1.quant" -type=file -size=4198 -mtime=1549366960.5 -atime=1549366960.49 -ctime=1549366960.5
s: "20190205CalibrationCurve/apldbio/sds/quant/S02_C033_T02_P0001_M3_X3_E2.quant" -type=file -size=4198 -mtime=1549366960.5 -atime=1549366960.5 -ctime=1549366960.5
s: "20190205CalibrationCurve/apldbio/sds/quant/S02_C033_T02_P0001_M4_X4_E1.quant" -type=file -size=4198 -mtime=1549366961.04 -atime=1549366961.04 -ctime=1549366961.04
s: "20190205CalibrationCurve/apldbio/sds/quant/S02_C033_T02_P0001_M4_X4_E2.quant" -type=file -size=4262 -mtime=1549366961.04 -atime=1549366961.04 -ctime=1549366961.04
s: "20190205CalibrationCurve/apldbio/sds/quant/S02_C033_T02_P0001_M5_X5_E1.quant" -type=file -size=4198 -mtime=1549366959.95 -atime=1549366959.95 -ctime=1549366959.95
s: "20190205CalibrationCurve/apldbio/sds/quant/S02_C033_T02_P0001_M5_X5_E2.quant" -type=file -size=4198 -mtime=1549366959.96 -atime=1549366959.95 -ctime=1549366959.96
s: </quote.reply></quote.message>
Debug 1549366962.866 C: ACCess CONTROLLER
Info 1549366962.867 Access notification: [System] Access -sessionid=542 -level=Controller -exclusive=False
System 1549366962.867 Access -sessionid=542 -level=Controller -exclusive=False
Debug 1549366962.868 S: OK ACCess CONTROLLER
Time 1549366962.875 -elapsed=4229 -active=4176 -remaining=2142
Debug 1549366962.877 C: EXP:READ? -encoding=plain 20190205CalibrationCurve/apldbio/sds/quant/S02_C033_T02_P0001_M1_X1_E1.quant
Debug 1549366962.879 S: OK EXP:READ? -encoding=plain 20190205CalibrationCurve/apldbio/sds/quant/S02_C033_T02_P0001_M1_X1_E1.quant
Debug 1549366962.883 C: EXP:READ? -encoding=plain 20190205CalibrationCurve/apldbio/sds/quant/S02_C033_T02_P0001_M1_X1_E2.quant
Debug 1549366962.885 S: OK EXP:READ? -encoding=plain 20190205CalibrationCurve/apldbio/sds/quant/S02_C033_T02_P0001_M1_X1_E2.quant
Debug 1549366962.888 C: EXP:READ? -encoding=plain 20190205CalibrationCurve/apldbio/sds/quant/S02_C033_T02_P0001_M1_X1_E3.quant
Debug 1549366962.889 S: OK EXP:READ? -encoding=plain 20190205CalibrationCurve/apldbio/sds/quant/S02_C033_T02_P0001_M1_X1_E3.quant
Debug 1549366962.893 C: EXP:READ? -encoding=plain 20190205CalibrationCurve/apldbio/sds/quant/S02_C033_T02_P0001_M2_X2_E1.quant
Debug 1549366962.894 S: OK EXP:READ? -encoding=plain 20190205CalibrationCurve/apldbio/sds/quant/S02_C033_T02_P0001_M2_X2_E1.quant
Debug 1549366962.898 C: EXP:READ? -encoding=plain 20190205CalibrationCurve/apldbio/sds/quant/S02_C033_T02_P0001_M2_X2_E2.quant
Debug 1549366962.899 S: OK EXP:READ? -encoding=plain 20190205CalibrationCurve/apldbio/sds/quant/S02_C033_T02_P0001_M2_X2_E2.quant
Debug 1549366962.903 C: FIL:COP EXPERIMENTS:20190205CalibrationCurve/apldbio/sds/multicomponent/S02_C033_T02_P0001_multicomponentdata.xml PUBLIC_RUN_COMPLETE:working/20190205CalibrationCurve/apldbio/sds/multicomponent/S02_C033_T02_P0001_multicomponentdata.xml
Debug 1549366962.906 C: EXP:READ? -encoding=plain 20190205CalibrationCurve/apldbio/sds/quant/S02_C033_T02_P0001_M3_X3_E1.quant
Debug 1549366962.909 S: OK FIL:COP EXPERIMENTS:20190205CalibrationCurve/apldbio/sds/multicomponent/S02_C033_T02_P0001_multicomponentdata.xml PUBLIC_RUN_COMPLETE:working/20190205CalibrationCurve/apldbio/sds/multicomponent/S02_C033_T02_P0001_multicomponentdata.xml
Debug 1549366962.911 S: OK EXP:READ? -encoding=plain 20190205CalibrationCurve/apldbio/sds/quant/S02_C033_T02_P0001_M3_X3_E1.quant
Debug 1549366962.914 C: EXP:READ? -encoding=plain 20190205CalibrationCurve/apldbio/sds/quant/S02_C033_T02_P0001_M3_X3_E2.quant
Debug 1549366962.916 S: OK EXP:READ? -encoding=plain 20190205CalibrationCurve/apldbio/sds/quant/S02_C033_T02_P0001_M3_X3_E2.quant
Debug 1549366962.920 C: EXP:READ? -encoding=plain 20190205CalibrationCurve/apldbio/sds/quant/S02_C033_T02_P0001_M4_X4_E1.quant
Debug 1549366962.921 S: OK EXP:READ? -encoding=plain 20190205CalibrationCurve/apldbio/sds/quant/S02_C033_T02_P0001_M4_X4_E1.quant
Debug 1549366962.925 C: EXP:READ? -encoding=plain 20190205CalibrationCurve/apldbio/sds/quant/S02_C033_T02_P0001_M4_X4_E2.quant
Debug 1549366962.926 S: OK EXP:READ? -encoding=plain 20190205CalibrationCurve/apldbio/sds/quant/S02_C033_T02_P0001_M4_X4_E2.quant
Debug 1549366962.930 C: EXP:READ? -encoding=plain 20190205CalibrationCurve/apldbio/sds/quant/S02_C033_T02_P0001_M5_X5_E1.quant
Debug 1549366962.931 S: OK EXP:READ? -encoding=plain 20190205CalibrationCurve/apldbio/sds/quant/S02_C033_T02_P0001_M5_X5_E1.quant
Debug 1549366962.935 C: EXP:READ? -encoding=plain 20190205CalibrationCurve/apldbio/sds/quant/S02_C033_T02_P0001_M5_X5_E2.quant
Debug 1549366962.936 S: OK EXP:READ? -encoding=plain 20190205CalibrationCurve/apldbio/sds/quant/S02_C033_T02_P0001_M5_X5_E2.quant
Debug 1549366962.943 C: ACCess OBSERVER
Info 1549366962.944 Access notification: [System] Access -sessionid=542 -level=Observer -exclusive=False
System 1549366962.945 Access -sessionid=542 -level=Observer -exclusive=False
Debug 1549366962.945 S: OK ACCess OBSERVER
Debug 1549366962.961 C: FIL:LIST? -verbose EXPERIMENTS:/20190205CalibrationCurve/apldbio/sds/quant/S02_C033_T02_P0001_*E1.quant
Debug 1549366962.973 <quote.message>S: OK FIL:LIST? -verbose EXPERIMENTS:/20190205CalibrationCurve/apldbio/sds/quant/S02_C033_T02_P0001_*E1.quant <quote.reply>
s: "experiments:20190205CalibrationCurve/apldbio/sds/quant/S02_C033_T02_P0001_M1_X1_E1.quant" -type=file -size=4197 -mtime=1549366962.17 -atime=1549366962.17 -ctime=1549366962.17
s: "experiments:20190205CalibrationCurve/apldbio/sds/quant/S02_C033_T02_P0001_M2_X2_E1.quant" -type=file -size=4198 -mtime=1549366961.59 -atime=1549366961.59 -ctime=1549366961.59
s: "experiments:20190205CalibrationCurve/apldbio/sds/quant/S02_C033_T02_P0001_M3_X3_E1.quant" -type=file -size=4198 -mtime=1549366960.5 -atime=1549366960.49 -ctime=1549366960.5
s: "experiments:20190205CalibrationCurve/apldbio/sds/quant/S02_C033_T02_P0001_M4_X4_E1.quant" -type=file -size=4198 -mtime=1549366961.04 -atime=1549366961.04 -ctime=1549366961.04
s: "experiments:20190205CalibrationCurve/apldbio/sds/quant/S02_C033_T02_P0001_M5_X5_E1.quant" -type=file -size=4198 -mtime=1549366959.95 -atime=1549366959.95 -ctime=1549366959.95
s: </quote.reply></quote.message>
Debug 1549366962.998 C: ACCess CONTROLLER
Info 1549366962.999 Access notification: [System] Access -sessionid=542 -level=Controller -exclusive=False
System 1549366963.000 Access -sessionid=542 -level=Controller -exclusive=False
Debug 1549366963.000 S: OK ACCess CONTROLLER
Debug 1549366963.023 C: FIL:COP EXPERIMENTS:20190205CalibrationCurve/apldbio/sds/quant/S02_C033_T02_P0001_M1_X1_E1.quant PUBLIC_RUN_COMPLETE:working/20190205CalibrationCurve/apldbio/sds/quant/S02_C033_T02_P0001_M1_X1_E1.quant
Debug 1549366963.028 S: OK FIL:COP EXPERIMENTS:20190205CalibrationCurve/apldbio/sds/quant/S02_C033_T02_P0001_M1_X1_E1.quant PUBLIC_RUN_COMPLETE:working/20190205CalibrationCurve/apldbio/sds/quant/S02_C033_T02_P0001_M1_X1_E1.quant
Debug 1549366963.033 C: ACCess OBSERVER
Info 1549366963.034 Access notification: [System] Access -sessionid=542 -level=Observer -exclusive=False
System 1549366963.034 Access -sessionid=542 -level=Observer -exclusive=False
Debug 1549366963.035 S: OK ACCess OBSERVER
Debug 1549366963.042 C: ACCess CONTROLLER
Info 1549366963.043 Access notification: [System] Access -sessionid=542 -level=Controller -exclusive=False
System 1549366963.043 Access -sessionid=542 -level=Controller -exclusive=False
Debug 1549366963.044 S: OK ACCess CONTROLLER
Debug 1549366963.066 C: FIL:COP EXPERIMENTS:20190205CalibrationCurve/apldbio/sds/quant/S02_C033_T02_P0001_M2_X2_E1.quant PUBLIC_RUN_COMPLETE:working/20190205CalibrationCurve/apldbio/sds/quant/S02_C033_T02_P0001_M2_X2_E1.quant
Debug 1549366963.073 S: OK FIL:COP EXPERIMENTS:20190205CalibrationCurve/apldbio/sds/quant/S02_C033_T02_P0001_M2_X2_E1.quant PUBLIC_RUN_COMPLETE:working/20190205CalibrationCurve/apldbio/sds/quant/S02_C033_T02_P0001_M2_X2_E1.quant
Temperature 1549366963.071 -sample=60.0,60.0,60.0,60.0,60.0,60.0 -heatsink=37.4 -cover=105.1 -block=60.0,60.0,60.0,60.0,60.0,60.0
Debug 1549366963.080 C: ACCess OBSERVER
Info 1549366963.081 Access notification: [System] Access -sessionid=542 -level=Observer -exclusive=False
System 1549366963.082 Access -sessionid=542 -level=Observer -exclusive=False
Debug 1549366963.082 S: OK ACCess OBSERVER
Debug 1549366963.127 C: ACCess CONTROLLER
Info 1549366963.128 Access notification: [System] Access -sessionid=542 -level=Controller -exclusive=False
System 1549366963.129 Access -sessionid=542 -level=Controller -exclusive=False
Debug 1549366963.129 S: OK ACCess CONTROLLER
Debug 1549366963.151 C: FIL:COP EXPERIMENTS:20190205CalibrationCurve/apldbio/sds/quant/S02_C033_T02_P0001_M3_X3_E1.quant PUBLIC_RUN_COMPLETE:working/20190205CalibrationCurve/apldbio/sds/quant/S02_C033_T02_P0001_M3_X3_E1.quant
Debug 1549366963.156 S: OK FIL:COP EXPERIMENTS:20190205CalibrationCurve/apldbio/sds/quant/S02_C033_T02_P0001_M3_X3_E1.quant PUBLIC_RUN_COMPLETE:working/20190205CalibrationCurve/apldbio/sds/quant/S02_C033_T02_P0001_M3_X3_E1.quant
Debug 1549366963.161 C: ACCess OBSERVER
Info 1549366963.162 Access notification: [System] Access -sessionid=542 -level=Observer -exclusive=False
System 1549366963.163 Access -sessionid=542 -level=Observer -exclusive=False
Debug 1549366963.163 S: OK ACCess OBSERVER
Debug 1549366963.171 C: ACCess CONTROLLER
Info 1549366963.172 Access notification: [System] Access -sessionid=542 -level=Controller -exclusive=False
System 1549366963.172 Access -sessionid=542 -level=Controller -exclusive=False
Debug 1549366963.173 S: OK ACCess CONTROLLER
Debug 1549366963.196 C: FIL:COP EXPERIMENTS:20190205CalibrationCurve/apldbio/sds/quant/S02_C033_T02_P0001_M4_X4_E1.quant PUBLIC_RUN_COMPLETE:working/20190205CalibrationCurve/apldbio/sds/quant/S02_C033_T02_P0001_M4_X4_E1.quant
Debug 1549366963.202 S: OK FIL:COP EXPERIMENTS:20190205CalibrationCurve/apldbio/sds/quant/S02_C033_T02_P0001_M4_X4_E1.quant PUBLIC_RUN_COMPLETE:working/20190205CalibrationCurve/apldbio/sds/quant/S02_C033_T02_P0001_M4_X4_E1.quant
Debug 1549366963.207 C: ACCess OBSERVER
Info 1549366963.208 Access notification: [System] Access -sessionid=542 -level=Observer -exclusive=False
System 1549366963.208 Access -sessionid=542 -level=Observer -exclusive=False
Debug 1549366963.209 S: OK ACCess OBSERVER
Debug 1549366963.217 C: ACCess CONTROLLER
Info 1549366963.218 Access notification: [System] Access -sessionid=542 -level=Controller -exclusive=False
System 1549366963.219 Access -sessionid=542 -level=Controller -exclusive=False
Debug 1549366963.219 S: OK ACCess CONTROLLER
Debug 1549366963.242 C: FIL:COP EXPERIMENTS:20190205CalibrationCurve/apldbio/sds/quant/S02_C033_T02_P0001_M5_X5_E1.quant PUBLIC_RUN_COMPLETE:working/20190205CalibrationCurve/apldbio/sds/quant/S02_C033_T02_P0001_M5_X5_E1.quant
Debug 1549366963.248 S: OK FIL:COP EXPERIMENTS:20190205CalibrationCurve/apldbio/sds/quant/S02_C033_T02_P0001_M5_X5_E1.quant PUBLIC_RUN_COMPLETE:working/20190205CalibrationCurve/apldbio/sds/quant/S02_C033_T02_P0001_M5_X5_E1.quant
Debug 1549366963.253 C: ACCess OBSERVER
Info 1549366963.254 Access notification: [System] Access -sessionid=542 -level=Observer -exclusive=False
System 1549366963.254 Access -sessionid=542 -level=Observer -exclusive=False
Debug 1549366963.255 S: OK ACCess OBSERVER
LEDStatus 1549366963.379 Temperature:59.1578 Current:9.45591 Voltage:3.40562 JuncTemp:76.2025
Time 1549366963.874 -elapsed=4230 -active=4177 -remaining=2141
Temperature 1549366964.071 -sample=60.0,60.0,60.0,60.0,60.0,60.0 -heatsink=37.5 -cover=104.9 -block=60.0,60.0,60.0,60.0,60.0,60.0
Debug 1549366964.121 C: ISTAT?
Debug 1549366964.134 S: OK ISTAT? Running
LEDStatus 1549366964.378 Temperature:59.2283 Current:9.46665 Voltage:3.40984 JuncTemp:76.3206
Time 1549366964.874 -elapsed=4231 -active=4178 -remaining=2140
Temperature 1549366965.071 -sample=60.0,60.0,60.0,60.0,60.0,60.0 -heatsink=37.4 -cover=105.0 -block=60.0,60.0,60.0,60.0,60.0,60.0
LEDStatus 1549366965.378 Temperature:59.2283 Current:9.44516 Voltage:3.40562 JuncTemp:76.1197
Time 1549366965.880 -elapsed=4232 -active=4179 -remaining=2139
Temperature 1549366966.071 -sample=60.0,60.0,60.0,60.0,60.0,60.0 -heatsink=37.5 -cover=105.0 -block=60.0,60.0,60.0,60.0,60.0,60.0
LEDStatus 1549366966.388 Temperature:59.0872 Current:9.46665 Voltage:3.40773 JuncTemp:76.2202
Time 1549366966.880 -elapsed=4233 -active=4180 -remaining=2138
Temperature 1549366967.073 -sample=60.0,60.0,60.0,60.0,60.0,60.0 -heatsink=37.4 -cover=105.0 -block=60.0,60.0,60.0,60.0,60.0,60.0
LEDStatus 1549366967.378 Temperature:59.1578 Current:9.49889 Voltage:3.4035 JuncTemp:76.2396
Time 1549366967.880 -elapsed=4234 -active=4181 -remaining=2137
Temperature 1549366968.071 -sample=60.0,60.0,60.0,60.0,60.0,60.0 -heatsink=37.1 -cover=104.9 -block=60.0,60.0,60.0,60.0,60.0,60.0
LEDStatus 1549366968.379 Temperature:59.1931 Current:9.45591 Voltage:3.4035 JuncTemp:76.2713
Debug 1549366968.570 TBC _holding invoked.
Debug 1549366968.570 TBC acquired unhold lock
Debug 1549366968.571 TBC releasing operative lock
Debug 1549366968.571 TBC acquired operative lock
Debug 1549366968.615 TBC acquiring operative lock
Info 1549366968.573 TBC:HOLD starting 0.000000s hold
Debug 1549366968.616 TBC _holding invoked.
Debug 1549366968.616 TBC acquiring unhold lock
Debug 1549366968.617 TBC acquired unhold lock
Debug 1549366968.617 TBC releasing operative lock
Debug 1549366968.618 TBC acquired operative lock
Info 1549366968.620 TBC:SETTing ramping "Zone1" from 60.0 to 95.0 (rate=1.600, timeout=65.6, msgid=0x480C)
Info 1549366968.621 TBC:SETTing ramping "Zone2" from 60.0 to 95.0 (rate=1.600, timeout=65.6, msgid=0x480D)
Info 1549366968.621 TBC:SETTing ramping "Zone3" from 60.0 to 95.0 (rate=1.600, timeout=65.6, msgid=0x480E)
Info 1549366968.622 TBC:SETTing ramping "Zone4" from 60.0 to 95.0 (rate=1.600, timeout=65.6, msgid=0x480F)
Info 1549366968.623 TBC:SETTing ramping "Zone5" from 60.0 to 95.0 (rate=1.600, timeout=65.6, msgid=0x4810)
Info 1549366968.624 TBC:SETTing ramping "Zone6" from 60.0 to 95.0 (rate=1.600, timeout=65.6, msgid=0x4811)
Run 1549366968.687 Cycle 34
Run 1549366968.747 Step 1
Run 1549366968.757 Ramping -zones=Zone1,Zone2,Zone3,Zone4,Zone5,Zone6 -targets=95.000,95.000,95.000,95.000,95.000,95.000 -rates=1.600,1.600,1.600,1.600,1.600,1.600
Time 1549366968.881 -elapsed=4235 -active=4182 -remaining=2138
Temperature 1549366969.071 -sample=60.0,60.0,60.0,60.0,60.0,60.0 -heatsink=37.3 -cover=104.9 -block=60.2,60.3,60.3,60.3,60.3,60.2
Debug 1549366969.119 C: ISTAT?
Debug 1549366969.131 S: OK ISTAT? Running
LEDStatus 1549366969.379 Temperature:59.0872 Current:9.44516 Voltage:3.40139 JuncTemp:76.2025
Time 1549366969.874 -elapsed=4236 -active=4183 -remaining=2137
Temperature 1549366970.071 -sample=61.1,61.1,61.2,61.2,61.1,61.0 -heatsink=37.2 -cover=105.0 -block=65.5,65.7,65.9,65.8,65.7,65.2
LEDStatus 1549366970.378 Temperature:59.0872 Current:9.46665 Voltage:3.4035 JuncTemp:76.2783
Time 1549366970.881 -elapsed=4237 -active=4184 -remaining=2136
Temperature 1549366971.071 -sample=63.8,63.8,63.8,63.8,63.8,63.6 -heatsink=37.2 -cover=104.9 -block=68.9,69.0,68.8,68.7,69.0,68.9
LEDStatus 1549366971.388 Temperature:59.1578 Current:9.46665 Voltage:3.40139 JuncTemp:76.1549
Time 1549366971.874 -elapsed=4238 -active=4185 -remaining=2135
Temperature 1549366972.073 -sample=65.8,65.9,65.8,65.7,65.8,65.7 -heatsink=37.2 -cover=105.0 -block=68.8,68.8,68.7,68.7,68.8,68.9
LEDStatus 1549366972.378 Temperature:59.0872 Current:9.4774 Voltage:3.40562 JuncTemp:76.1038
Time 1549366972.880 -elapsed=4239 -active=4186 -remaining=2134
Temperature 1549366973.071 -sample=67.2,67.3,67.3,67.3,67.3,67.2 -heatsink=37.4 -cover=105.0 -block=70.6,70.6,70.7,70.7,70.5,70.4
LEDStatus 1549366973.379 Temperature:59.052 Current:9.52038 Voltage:3.40562 JuncTemp:76.2396
Time 1549366973.874 -elapsed=4240 -active=4187 -remaining=2133
Temperature 1549366974.071 -sample=69.0,69.2,69.1,69.1,69.1,69.0 -heatsink=37.0 -cover=104.9 -block=72.9,73.0,72.9,72.9,73.0,72.8
Debug 1549366974.122 C: ISTAT?
Debug 1549366974.135 S: OK ISTAT? Running
LEDStatus 1549366974.388 Temperature:59.1225 Current:9.46665 Voltage:3.40984 JuncTemp:76.2061
Time 1549366974.874 -elapsed=4241 -active=4188 -remaining=2132
Temperature 1549366975.073 -sample=70.8,71.0,70.9,70.9,71.0,70.8 -heatsink=37.1 -cover=104.9 -block=74.2,74.3,74.1,74.1,74.3,74.3
LEDStatus 1549366975.387 Temperature:59.0872 Current:9.46665 Voltage:3.39928 JuncTemp:76.0686
Time 1549366975.880 -elapsed=4242 -active=4189 -remaining=2131
Temperature 1549366976.074 -sample=72.4,72.6,72.5,72.5,72.6,72.4 -heatsink=37.0 -cover=105.0 -block=75.6,75.7,75.7,75.7,75.7,75.5
LEDStatus 1549366976.387 Temperature:59.0872 Current:9.4774 Voltage:3.4035 JuncTemp:76.169
Time 1549366976.874 -elapsed=4243 -active=4190 -remaining=2130
Temperature 1549366977.071 -sample=74.0,74.2,74.1,74.1,74.2,74.0 -heatsink=37.0 -cover=105.0 -block=77.4,77.5,77.4,77.4,77.5,77.3
LEDStatus 1549366977.378 Temperature:58.9814 Current:9.44516 Voltage:3.39506 JuncTemp:76.259
Time 1549366977.880 -elapsed=4244 -active=4191 -remaining=2129
Temperature 1549366978.071 -sample=75.7,75.8,75.7,75.8,75.8,75.7 -heatsink=37.1 -cover=104.9 -block=79.0,79.1,78.9,78.9,79.0,78.9
LEDStatus 1549366978.379 Temperature:59.1225 Current:9.45591 Voltage:3.40562 JuncTemp:76.2113
Time 1549366978.880 -elapsed=4245 -active=4192 -remaining=2128
Temperature 1549366979.071 -sample=77.3,77.4,77.3,77.3,77.4,77.3 -heatsink=36.8 -cover=105.0 -block=80.4,80.6,80.4,80.5,80.5,80.4
Debug 1549366979.118 C: ISTAT?
Debug 1549366979.132 S: OK ISTAT? Running
LEDStatus 1549366979.388 Temperature:59.1578 Current:9.48814 Voltage:3.39928 JuncTemp:76.0791
Time 1549366979.874 -elapsed=4246 -active=4193 -remaining=2127
Temperature 1549366980.071 -sample=78.8,79.0,78.8,78.9,79.0,78.8 -heatsink=36.9 -cover=105.0 -block=82.0,82.2,82.0,82.0,82.1,81.9
LEDStatus 1549366980.379 Temperature:59.0167 Current:9.45591 Voltage:3.39506 JuncTemp:76.0861
Time 1549366980.880 -elapsed=4247 -active=4194 -remaining=2126
Temperature 1549366981.071 -sample=80.4,80.6,80.4,80.5,80.5,80.4 -heatsink=36.6 -cover=105.0 -block=83.6,83.7,83.5,83.6,83.7,83.5
LEDStatus 1549366981.389 Temperature:58.9462 Current:9.45591 Voltage:3.4035 JuncTemp:75.9821
Time 1549366981.880 -elapsed=4248 -active=4195 -remaining=2125
Temperature 1549366982.071 -sample=82.0,82.2,81.9,82.0,82.1,81.9 -heatsink=36.8 -cover=105.0 -block=85.1,85.2,85.0,85.1,85.2,85.0
LEDStatus 1549366982.378 Temperature:59.0167 Current:9.45591 Voltage:3.39506 JuncTemp:76.0668
Time 1549366982.880 -elapsed=4249 -active=4196 -remaining=2124
Temperature 1549366983.071 -sample=83.5,83.7,83.5,83.6,83.6,83.5 -heatsink=36.6 -cover=105.0 -block=86.6,86.8,86.6,86.6,86.7,86.5
LEDStatus 1549366983.379 Temperature:59.052 Current:9.44516 Voltage:3.39928 JuncTemp:76.0773
Time 1549366983.881 -elapsed=4250 -active=4197 -remaining=2123
Temperature 1549366984.071 -sample=85.0,85.2,85.0,85.1,85.2,85.0 -heatsink=36.5 -cover=105.0 -block=88.1,88.3,88.1,88.2,88.3,88.1
Debug 1549366984.118 C: ISTAT?
Debug 1549366984.131 S: OK ISTAT? Running
LEDStatus 1549366984.389 Temperature:59.0167 Current:9.46665 Voltage:3.40139 JuncTemp:76.0985
Time 1549366984.881 -elapsed=4251 -active=4198 -remaining=2122
Temperature 1549366985.071 -sample=86.6,86.8,86.6,86.6,86.7,86.6 -heatsink=36.5 -cover=104.9 -block=89.7,89.9,89.6,89.7,89.8,89.6
LEDStatus 1549366985.378 Temperature:58.9814 Current:9.4774 Voltage:3.4035 JuncTemp:76.1972
Time 1549366985.881 -elapsed=4252 -active=4199 -remaining=2121
Temperature 1549366986.071 -sample=88.1,88.3,88.1,88.2,88.3,88.0 -heatsink=36.5 -cover=105.0 -block=91.2,91.4,91.1,91.2,91.3,91.1
LEDStatus 1549366986.379 Temperature:58.9814 Current:9.45591 Voltage:3.39928 JuncTemp:76.0174
Time 1549366986.881 -elapsed=4253 -active=4200 -remaining=2120
Temperature 1549366987.071 -sample=89.6,89.8,89.6,89.7,89.8,89.5 -heatsink=36.4 -cover=105.0 -block=92.7,92.9,92.6,92.7,92.9,92.6
LEDStatus 1549366987.387 Temperature:58.9462 Current:9.50963 Voltage:3.40984 JuncTemp:76.0702
Time 1549366987.880 -elapsed=4254 -active=4201 -remaining=2119
Temperature 1549366988.071 -sample=91.2,91.4,91.1,91.2,91.3,91.1 -heatsink=36.3 -cover=105.0 -block=94.2,94.5,94.2,94.3,94.4,94.2
LEDStatus 1549366988.388 Temperature:59.052 Current:9.49889 Voltage:3.4035 JuncTemp:76.0121
Time 1549366988.880 -elapsed=4255 -active=4202 -remaining=2118
Temperature 1549366989.071 -sample=92.7,92.9,92.7,92.7,92.8,92.6 -heatsink=36.5 -cover=105.0 -block=95.7,95.9,95.7,95.7,95.8,95.7
Debug 1549366989.118 C: ISTAT?
Debug 1549366989.131 S: OK ISTAT? Running
LEDStatus 1549366989.387 Temperature:59.0872 Current:9.48814 Voltage:3.40984 JuncTemp:76.028
Time 1549366989.881 -elapsed=4256 -active=4203 -remaining=2117
Temperature 1549366990.071 -sample=94.0,94.2,94.0,94.0,94.1,93.9 -heatsink=36.4 -cover=105.0 -block=96.1,96.1,96.0,96.1,96.1,96.1
Debug 1549366990.091 LLAC ACK: Acknowledge (type=3), name=Unknown, dest=0x00, source=0x81, control=0x01, id=0x0000, msgid=0x480C, data=[]
Debug 1549366990.092 LLAC ACK reply: Acknowledge (type=3), name=Unknown, dest=0x81, source=0x00, control=0x01, id=0x0000, msgid=0x480C, data=[]
Debug 1549366990.092 LLAC ACK: Acknowledge (type=3), name=Unknown, dest=0x00, source=0x82, control=0x01, id=0x0000, msgid=0x480D, data=[]
Debug 1549366990.093 LLAC ACK reply: Acknowledge (type=3), name=Unknown, dest=0x82, source=0x00, control=0x01, id=0x0000, msgid=0x480D, data=[]
Debug 1549366990.119 LLAC ACK: Acknowledge (type=3), name=Unknown, dest=0x00, source=0x83, control=0x01, id=0x0000, msgid=0x480E, data=[]
Debug 1549366990.119 LLAC ACK reply: Acknowledge (type=3), name=Unknown, dest=0x83, source=0x00, control=0x01, id=0x0000, msgid=0x480E, data=[]
Debug 1549366990.120 LLAC ACK: Acknowledge (type=3), name=Unknown, dest=0x00, source=0x84, control=0x01, id=0x0000, msgid=0x480F, data=[]
Debug 1549366990.120 LLAC ACK reply: Acknowledge (type=3), name=Unknown, dest=0x84, source=0x00, control=0x01, id=0x0000, msgid=0x480F, data=[]
Debug 1549366990.121 LLAC ACK: Acknowledge (type=3), name=Unknown, dest=0x00, source=0x85, control=0x01, id=0x0000, msgid=0x4810, data=[]
Debug 1549366990.121 LLAC ACK reply: Acknowledge (type=3), name=Unknown, dest=0x85, source=0x00, control=0x01, id=0x0000, msgid=0x4810, data=[]
Debug 1549366990.137 LLAC ACK: Acknowledge (type=3), name=Unknown, dest=0x00, source=0x86, control=0x01, id=0x0000, msgid=0x4811, data=[]
Debug 1549366990.138 LLAC ACK reply: Acknowledge (type=3), name=Unknown, dest=0x86, source=0x00, control=0x01, id=0x0000, msgid=0x4811, data=[]
Debug 1549366990.138 TBC releasing operative lock
Debug 1549366990.140 Pending Suspend flag: False
Debug 1549366990.150 TBC acquiring operative lock
Debug 1549366990.150 TBC acquired operative lock
Info 1549366990.152 TBC:HOLD starting 15.000000s hold
Run 1549366990.174 Holding -time=15
Debug 1549366990.180 TBC acquiring unhold lock
LEDStatus 1549366990.388 Temperature:58.9814 Current:9.49889 Voltage:3.40562 JuncTemp:75.9346
Time 1549366990.880 -elapsed=4257 -active=4204 -remaining=2116
Temperature 1549366991.071 -sample=94.7,94.8,94.6,94.8,94.8,94.6 -heatsink=36.3 -cover=105.0 -block=95.6,95.4,95.5,95.6,95.5,95.5
LEDStatus 1549366991.379 Temperature:58.9462 Current:9.44516 Voltage:3.39506 JuncTemp:75.9574
Time 1549366991.874 -elapsed=4258 -active=4205 -remaining=2115
Temperature 1549366992.071 -sample=94.9,94.9,94.9,94.9,94.9,94.9 -heatsink=36.3 -cover=105.0 -block=94.9,94.9,95.2,94.9,94.9,95.2
LEDStatus 1549366992.388 Temperature:58.9814 Current:9.49889 Voltage:3.40139 JuncTemp:76.1214
Time 1549366992.880 -elapsed=4259 -active=4206 -remaining=2114
Temperature 1549366993.071 -sample=94.9,94.9,95.0,94.9,94.9,95.0 -heatsink=36.4 -cover=105.0 -block=94.9,95.0,94.9,95.0,95.0,94.9
LEDStatus 1549366993.388 Temperature:58.9462 Current:9.46665 Voltage:3.40562 JuncTemp:76.0808
Time 1549366993.881 -elapsed=4260 -active=4207 -remaining=2113
Temperature 1549366994.071 -sample=94.9,94.9,94.9,94.9,94.9,94.9 -heatsink=36.0 -cover=105.0 -block=94.9,95.0,94.9,95.0,95.0,94.9
Debug 1549366994.119 C: ISTAT?
Debug 1549366994.131 S: OK ISTAT? Running
LEDStatus 1549366994.388 Temperature:58.9462 Current:9.4774 Voltage:3.39928 JuncTemp:75.9927
Time 1549366994.880 -elapsed=4261 -active=4208 -remaining=2112
Temperature 1549366995.071 -sample=94.9,95.0,94.9,94.9,94.9,94.9 -heatsink=36.2 -cover=105.0 -block=95.0,95.0,95.0,95.0,95.0,95.0
LEDStatus 1549366995.387 Temperature:58.8756 Current:9.4774 Voltage:3.40139 JuncTemp:76.0121
Time 1549366995.881 -elapsed=4262 -active=4209 -remaining=2111
Temperature 1549366996.071 -sample=95.0,95.0,95.0,95.0,95.0,94.9 -heatsink=36.3 -cover=105.0 -block=95.0,95.0,95.0,95.0,95.0,95.0
LEDStatus 1549366996.378 Temperature:58.9814 Current:9.46665 Voltage:3.39717 JuncTemp:76.0368
Time 1549366996.880 -elapsed=4263 -active=4210 -remaining=2110
Temperature 1549366997.071 -sample=95.0,95.0,95.0,95.0,95.0,95.0 -heatsink=36.3 -cover=105.1 -block=95.0,95.0,95.0,95.0,95.0,95.0
LEDStatus 1549366997.388 Temperature:58.9462 Current:9.4774 Voltage:3.40773 JuncTemp:76.0386
Time 1549366997.880 -elapsed=4264 -active=4211 -remaining=2109
Temperature 1549366998.074 -sample=95.0,95.0,95.0,95.0,95.0,95.0 -heatsink=36.0 -cover=105.0 -block=95.0,95.0,95.0,95.0,95.0,95.0
LEDStatus 1549366998.388 Temperature:59.0167 Current:9.46665 Voltage:3.40562 JuncTemp:75.9362
Time 1549366998.880 -elapsed=4265 -active=4212 -remaining=2108
Temperature 1549366999.071 -sample=95.0,95.0,95.0,95.0,95.0,95.0 -heatsink=36.2 -cover=105.0 -block=95.0,95.0,95.0,95.0,95.0,95.0
Debug 1549366999.119 C: ISTAT?
Debug 1549366999.131 S: OK ISTAT? Running
LEDStatus 1549366999.379 Temperature:58.9814 Current:9.49889 Voltage:3.39928 JuncTemp:76.0597
Time 1549366999.881 -elapsed=4266 -active=4213 -remaining=2107
Temperature 1549367000.071 -sample=95.0,95.0,95.0,95.0,95.0,95.0 -heatsink=36.2 -cover=105.0 -block=95.0,95.0,95.0,95.0,95.0,95.0
LEDStatus 1549367000.388 Temperature:58.8756 Current:9.45591 Voltage:3.39928 JuncTemp:76.0174
Time 1549367000.880 -elapsed=4267 -active=4214 -remaining=2106
Temperature 1549367001.071 -sample=95.0,95.0,95.0,95.0,95.0,95.0 -heatsink=36.2 -cover=105.0 -block=95.0,95.0,95.0,95.0,95.0,95.0
LEDStatus 1549367001.387 Temperature:58.9109 Current:9.45591 Voltage:3.40139 JuncTemp:76.0121
Time 1549367001.881 -elapsed=4268 -active=4215 -remaining=2105
Temperature 1549367002.071 -sample=95.0,95.0,95.0,95.0,95.0,95.0 -heatsink=36.3 -cover=104.9 -block=95.0,95.0,95.0,95.0,95.0,95.0
LEDStatus 1549367002.387 Temperature:58.9109 Current:9.4774 Voltage:3.4035 JuncTemp:76.0314
Time 1549367002.880 -elapsed=4269 -active=4216 -remaining=2104
Temperature 1549367003.071 -sample=95.0,95.0,95.0,95.0,95.0,95.0 -heatsink=36.5 -cover=105.0 -block=95.0,95.0,95.0,95.0,95.0,95.0
LEDStatus 1549367003.388 Temperature:58.9109 Current:9.45591 Voltage:3.39928 JuncTemp:75.8868
Time 1549367003.881 -elapsed=4270 -active=4217 -remaining=2103
Temperature 1549367004.074 -sample=95.0,95.0,95.0,95.0,95.0,95.0 -heatsink=36.4 -cover=105.1 -block=95.0,95.0,95.0,95.0,95.0,95.0
Debug 1549367004.120 C: ISTAT?
Debug 1549367004.133 S: OK ISTAT? Running
LEDStatus 1549367004.379 Temperature:58.9462 Current:9.44516 Voltage:3.40139 JuncTemp:76.0385
Time 1549367004.874 -elapsed=4271 -active=4218 -remaining=2102
Temperature 1549367005.071 -sample=95.0,95.0,95.0,95.0,95.0,95.0 -heatsink=36.4 -cover=105.0 -block=95.0,95.0,95.0,95.0,95.0,95.0
Debug 1549367005.270 TBC _holding invoked.
Debug 1549367005.272 TBC acquired unhold lock
Debug 1549367005.273 TBC releasing operative lock
Debug 1549367005.316 TBC acquiring operative lock
Debug 1549367005.316 TBC acquired operative lock
Info 1549367005.318 TBC:SETTing ramping "Zone1" from 95.0 to 60.0 (rate=1.600, timeout=65.6, msgid=0x4AB0)
Info 1549367005.319 TBC:SETTing ramping "Zone2" from 95.0 to 60.0 (rate=1.600, timeout=65.6, msgid=0x4AB1)
Info 1549367005.320 TBC:SETTing ramping "Zone3" from 95.0 to 60.0 (rate=1.600, timeout=65.6, msgid=0x4AB2)
Info 1549367005.320 TBC:SETTing ramping "Zone4" from 95.0 to 60.0 (rate=1.600, timeout=65.6, msgid=0x4AB3)
Info 1549367005.321 TBC:SETTing ramping "Zone5" from 95.0 to 60.0 (rate=1.600, timeout=65.6, msgid=0x4AB4)
Info 1549367005.322 TBC:SETTing ramping "Zone6" from 95.0 to 60.0 (rate=1.600, timeout=65.6, msgid=0x4AB5)
LEDStatus 1549367005.382 Temperature:58.9462 Current:9.46665 Voltage:3.40984 JuncTemp:75.9574
Run 1549367005.393 Step 2
Run 1549367005.401 Ramping -zones=Zone1,Zone2,Zone3,Zone4,Zone5,Zone6 -targets=60.000,60.000,60.000,60.000,60.000,60.000 -rates=1.600,1.600,1.600,1.600,1.600,1.600
Time 1549367005.881 -elapsed=4272 -active=4219 -remaining=2101
Temperature 1549367006.071 -sample=95.0,94.9,94.9,94.9,95.0,95.0 -heatsink=36.2 -cover=105.0 -block=94.0,94.0,93.9,93.9,94.1,94.0
LEDStatus 1549367006.379 Temperature:58.8756 Current:9.46665 Voltage:3.39506 JuncTemp:75.9998
Time 1549367006.880 -elapsed=4273 -active=4220 -remaining=2100
Temperature 1549367007.071 -sample=94.0,94.0,94.0,94.0,94.1,94.1 -heatsink=36.4 -cover=105.0 -block=89.6,89.6,89.5,89.5,89.8,89.7
LEDStatus 1549367007.378 Temperature:58.9462 Current:9.44516 Voltage:3.40139 JuncTemp:75.9768
Time 1549367007.880 -elapsed=4274 -active=4221 -remaining=2099
Temperature 1549367008.071 -sample=92.2,92.2,92.2,92.2,92.3,92.3 -heatsink=36.2 -cover=105.1 -block=86.4,86.4,86.4,86.5,86.5,86.4
LEDStatus 1549367008.378 Temperature:58.9814 Current:9.42367 Voltage:3.40562 JuncTemp:76.0755
Time 1549367008.874 -elapsed=4275 -active=4222 -remaining=2098
Temperature 1549367009.073 -sample=90.3,90.3,90.3,90.3,90.4,90.3 -heatsink=36.4 -cover=105.0 -block=84.6,84.6,84.8,84.8,84.7,84.6
Debug 1549367009.122 C: ISTAT?
Debug 1549367009.151 S: OK ISTAT? Running
LEDStatus 1549367009.388 Temperature:58.9462 Current:9.44516 Voltage:3.39506 JuncTemp:76.0897
Time 1549367009.874 -elapsed=4276 -active=4223 -remaining=2097
Temperature 1549367010.071 -sample=88.5,88.5,88.6,88.6,88.6,88.5 -heatsink=36.5 -cover=105.1 -block=83.3,83.2,83.4,83.4,83.4,83.2
LEDStatus 1549367010.388 Temperature:59.0167 Current:9.45591 Voltage:3.4035 JuncTemp:76.0174
Time 1549367010.881 -elapsed=4277 -active=4224 -remaining=2096
Temperature 1549367011.071 -sample=86.8,86.8,86.9,86.9,86.9,86.8 -heatsink=36.5 -cover=105.0 -block=81.8,81.7,81.9,81.9,81.9,81.8
LEDStatus 1549367011.388 Temperature:58.9109 Current:9.4774 Voltage:3.40562 JuncTemp:76.0402
Time 1549367011.880 -elapsed=4278 -active=4225 -remaining=2095
Temperature 1549367012.073 -sample=85.1,85.1,85.2,85.2,85.2,85.1 -heatsink=36.6 -cover=105.1 -block=80.1,80.1,80.2,80.2,80.2,80.1
LEDStatus 1549367012.388 Temperature:58.9109 Current:9.49889 Voltage:3.40773 JuncTemp:75.9574
Time 1549367012.880 -elapsed=4279 -active=4226 -remaining=2094
Temperature 1549367013.071 -sample=83.4,83.4,83.6,83.5,83.5,83.4 -heatsink=36.5 -cover=105.1 -block=78.4,78.4,78.5,78.5,78.5,78.4
LEDStatus 1549367013.379 Temperature:58.9814 Current:9.46665 Voltage:3.40139 JuncTemp:76.0367
Time 1549367013.882 -elapsed=4280 -active=4227 -remaining=2093
Temperature 1549367014.071 -sample=81.7,81.7,81.9,81.8,81.8,81.8 -heatsink=36.7 -cover=105.1 -block=76.7,76.7,76.8,76.8,76.8,76.7
Debug 1549367014.119 C: ISTAT?
Debug 1549367014.131 S: OK ISTAT? Running
LEDStatus 1549367014.378 Temperature:58.8403 Current:9.45591 Voltage:3.40139 JuncTemp:76.0826
Time 1549367014.874 -elapsed=4281 -active=4228 -remaining=2092
Temperature 1549367015.073 -sample=80.0,80.0,80.2,80.1,80.2,80.1 -heatsink=36.9 -cover=105.0 -block=75.0,75.0,75.2,75.1,75.1,75.1
LEDStatus 1549367015.387 Temperature:58.9109 Current:9.4774 Voltage:3.39506 JuncTemp:75.9909
Time 1549367015.874 -elapsed=4282 -active=4229 -remaining=2091
Temperature 1549367016.073 -sample=78.5,78.4,78.5,78.6,78.5,78.5 -heatsink=36.8 -cover=105.0 -block=73.4,73.3,73.5,73.5,73.5,73.4
LEDStatus 1549367016.388 Temperature:58.9462 Current:9.44516 Voltage:3.39717 JuncTemp:75.9451
Time 1549367016.874 -elapsed=4283 -active=4230 -remaining=2090
Temperature 1549367017.073 -sample=76.8,76.7,76.9,76.9,76.8,76.8 -heatsink=37.1 -cover=105.1 -block=71.8,71.7,71.8,71.8,71.8,71.8
LEDStatus 1549367017.388 Temperature:58.9814 Current:9.45591 Voltage:3.39717 JuncTemp:76.1338
Time 1549367017.874 -elapsed=4284 -active=4231 -remaining=2089
Temperature 1549367018.073 -sample=75.1,75.0,75.2,75.2,75.1,75.1 -heatsink=37.2 -cover=105.1 -block=70.1,70.0,70.2,70.1,70.1,70.1
LEDStatus 1549367018.388 Temperature:59.0167 Current:9.49889 Voltage:3.4035 JuncTemp:75.9768
Time 1549367018.874 -elapsed=4285 -active=4232 -remaining=2088
Temperature 1549367019.071 -sample=73.5,73.3,73.5,73.5,73.4,73.5 -heatsink=37.2 -cover=105.0 -block=68.4,68.3,68.5,68.4,68.4,68.4
Debug 1549367019.119 C: ISTAT?
Debug 1549367019.130 S: OK ISTAT? Running
LEDStatus 1549367019.387 Temperature:58.9109 Current:9.48814 Voltage:3.40139 JuncTemp:76.0067
Time 1549367019.874 -elapsed=4286 -active=4233 -remaining=2087
Temperature 1549367020.073 -sample=71.8,71.7,71.8,71.8,71.8,71.8 -heatsink=37.3 -cover=105.1 -block=66.7,66.6,66.8,66.8,66.7,66.7
LEDStatus 1549367020.387 Temperature:58.9814 Current:9.4774 Voltage:3.40562 JuncTemp:76.0808
Time 1549367020.874 -elapsed=4287 -active=4234 -remaining=2086
Temperature 1549367021.071 -sample=70.1,70.0,70.2,70.2,70.1,70.1 -heatsink=37.4 -cover=105.1 -block=65.1,64.9,65.1,65.1,65.0,65.1
LEDStatus 1549367021.387 Temperature:59.0167 Current:9.46665 Voltage:3.39928 JuncTemp:76.1126
Time 1549367021.880 -elapsed=4288 -active=4235 -remaining=2085
Temperature 1549367022.071 -sample=68.4,68.2,68.5,68.5,68.4,68.4 -heatsink=37.7 -cover=105.0 -block=63.4,63.3,63.6,63.5,63.5,63.5
LEDStatus 1549367022.388 Temperature:58.9109 Current:9.43441 Voltage:3.39717 JuncTemp:75.9715
Time 1549367022.874 -elapsed=4289 -active=4236 -remaining=2084
Temperature 1549367023.071 -sample=66.8,66.6,66.9,66.8,66.8,66.8 -heatsink=37.5 -cover=105.0 -block=61.9,61.6,61.9,61.8,61.8,61.9
LEDStatus 1549367023.379 Temperature:58.9109 Current:9.46665 Voltage:3.4035 JuncTemp:75.989
Time 1549367023.874 -elapsed=4290 -active=4237 -remaining=2083
Temperature 1549367024.071 -sample=65.1,64.9,65.2,65.2,65.1,65.1 -heatsink=37.7 -cover=105.1 -block=60.2,59.9,60.2,60.1,60.0,60.2
Debug 1549367024.119 C: ISTAT?
Debug 1549367024.132 S: OK ISTAT? Running
LEDStatus 1549367024.388 Temperature:58.9462 Current:9.45591 Voltage:3.40562 JuncTemp:76.1407
Time 1549367024.874 -elapsed=4291 -active=4238 -remaining=2082
Temperature 1549367025.073 -sample=63.5,63.2,63.5,63.5,63.4,63.5 -heatsink=37.7 -cover=105.0 -block=58.8,58.6,58.8,58.8,58.7,58.8
LEDStatus 1549367025.388 Temperature:58.9814 Current:9.46665 Voltage:3.40562 JuncTemp:76.0632
Time 1549367025.881 -elapsed=4292 -active=4239 -remaining=2081
Temperature 1549367026.071 -sample=62.1,61.9,62.1,62.1,62.0,62.0 -heatsink=37.9 -cover=105.0 -block=58.3,58.3,58.3,58.3,58.3,58.3
LEDStatus 1549367026.379 Temperature:58.9814 Current:9.45591 Voltage:3.4035 JuncTemp:76.0261
Time 1549367026.881 -elapsed=4293 -active=4240 -remaining=2080
Temperature 1549367027.071 -sample=61.1,60.9,61.1,61.1,61.0,61.1 -heatsink=38.0 -cover=105.0 -block=58.7,58.8,58.7,58.7,58.8,58.7
Debug 1549367027.148 LLAC ACK: Acknowledge (type=3), name=Unknown, dest=0x00, source=0x81, control=0x01, id=0x0000, msgid=0x4AB0, data=[]
Debug 1549367027.149 LLAC ACK reply: Acknowledge (type=3), name=Unknown, dest=0x81, source=0x00, control=0x01, id=0x0000, msgid=0x4AB0, data=[]
Debug 1549367027.150 LLAC ACK: Acknowledge (type=3), name=Unknown, dest=0x00, source=0x82, control=0x01, id=0x0000, msgid=0x4AB1, data=[]
Debug 1549367027.150 LLAC ACK reply: Acknowledge (type=3), name=Unknown, dest=0x82, source=0x00, control=0x01, id=0x0000, msgid=0x4AB1, data=[]
Debug 1549367027.210 LLAC ACK: Acknowledge (type=3), name=Unknown, dest=0x00, source=0x83, control=0x01, id=0x0000, msgid=0x4AB2, data=[]
Debug 1549367027.210 LLAC ACK reply: Acknowledge (type=3), name=Unknown, dest=0x83, source=0x00, control=0x01, id=0x0000, msgid=0x4AB2, data=[]
Debug 1549367027.211 LLAC ACK: Acknowledge (type=3), name=Unknown, dest=0x00, source=0x84, control=0x01, id=0x0000, msgid=0x4AB3, data=[]
Debug 1549367027.211 LLAC ACK reply: Acknowledge (type=3), name=Unknown, dest=0x84, source=0x00, control=0x01, id=0x0000, msgid=0x4AB3, data=[]
Debug 1549367027.212 LLAC ACK: Acknowledge (type=3), name=Unknown, dest=0x00, source=0x85, control=0x01, id=0x0000, msgid=0x4AB4, data=[]
Debug 1549367027.212 LLAC ACK reply: Acknowledge (type=3), name=Unknown, dest=0x85, source=0x00, control=0x01, id=0x0000, msgid=0x4AB4, data=[]
Debug 1549367027.213 LLAC ACK: Acknowledge (type=3), name=Unknown, dest=0x00, source=0x86, control=0x01, id=0x0000, msgid=0x4AB5, data=[]
Debug 1549367027.213 LLAC ACK reply: Acknowledge (type=3), name=Unknown, dest=0x86, source=0x00, control=0x01, id=0x0000, msgid=0x4AB5, data=[]
Debug 1549367027.214 TBC releasing operative lock
Debug 1549367027.215 Pending Suspend flag: False
Debug 1549367027.248 TBC acquiring operative lock
Debug 1549367027.249 TBC acquired operative lock
Run 1549367027.252 Holding -time=60 -collecting=True
Info 1549367027.250 TBC:HOLD starting 60.000000s hold
Debug 1549367027.269 TBC acquiring unhold lock
Run 1549367027.275 Acquiring -run="20190205CalibrationCurve" -stage=2 -cycle=34 -point=1 -Temperature=60.9137,60.8009,60.9435,60.9318,60.885,60.9409
Scheduler 1549367027.484 Catching up
LEDStatus 1549367027.497 Temperature:58.9814 Current:9.46665 Voltage:3.4035 JuncTemp:76.0861
Time 1549367027.880 -elapsed=4294 -active=4241 -remaining=2079
Temperature 1549367028.071 -sample=60.4,60.4,60.5,60.5,60.4,60.5 -heatsink=37.9 -cover=105.0 -block=59.5,59.9,59.4,59.6,59.6,59.4
LEDStatus 1549367028.388 Temperature:58.9462 Current:9.46665 Voltage:3.40984 JuncTemp:76.1566
Time 1549367028.881 -elapsed=4295 -active=4242 -remaining=2078
Temperature 1549367029.071 -sample=60.4,60.4,60.4,60.4,60.4,60.4 -heatsink=38.2 -cover=105.0 -block=60.3,60.3,60.3,60.3,60.3,60.4
Debug 1549367029.119 C: ISTAT?
Debug 1549367029.131 S: OK ISTAT? Running
LEDStatus 1549367029.388 Temperature:58.9462 Current:9.45591 Voltage:3.40562 JuncTemp:76.1585
Time 1549367029.880 -elapsed=4296 -active=4243 -remaining=2077
Temperature 1549367030.071 -sample=60.3,60.3,60.3,60.3,60.3,60.3 -heatsink=38.2 -cover=105.0 -block=60.1,60.1,60.1,60.1,60.1,60.1
LEDStatus 1549367030.379 Temperature:59.0167 Current:9.45591 Voltage:3.39717 JuncTemp:76.1055
Time 1549367030.881 -elapsed=4297 -active=4244 -remaining=2076
Temperature 1549367031.071 -sample=60.2,60.2,60.3,60.3,60.3,60.3 -heatsink=38.2 -cover=105.0 -block=60.0,60.0,60.0,60.1,60.0,60.0
LEDStatus 1549367031.388 Temperature:58.9814 Current:9.45591 Voltage:3.40773 JuncTemp:76.0174
Time 1549367031.874 -elapsed=4298 -active=4245 -remaining=2075
Temperature 1549367032.071 -sample=60.2,60.2,60.2,60.2,60.2,60.2 -heatsink=38.3 -cover=105.0 -block=60.0,60.0,60.0,60.0,60.0,60.0
LEDStatus 1549367032.388 Temperature:59.052 Current:9.46665 Voltage:3.39717 JuncTemp:76.0703
Time 1549367032.874 -elapsed=4299 -active=4246 -remaining=2074
Temperature 1549367033.071 -sample=60.1,60.1,60.1,60.1,60.1,60.1 -heatsink=38.2 -cover=105.0 -block=60.0,60.0,60.0,60.0,60.0,60.0
LEDStatus 1549367033.378 Temperature:58.9814 Current:9.48814 Voltage:3.39506 JuncTemp:76.072
Time 1549367033.875 -elapsed=4300 -active=4247 -remaining=2073
Temperature 1549367034.071 -sample=60.1,60.1,60.1,60.1,60.1,60.1 -heatsink=38.4 -cover=104.9 -block=60.0,60.0,60.0,60.0,60.0,60.0
Debug 1549367034.119 C: ISTAT?
Debug 1549367034.131 S: OK ISTAT? Running
LEDStatus 1549367034.389 Temperature:59.052 Current:9.45591 Voltage:3.39717 JuncTemp:75.998
Time 1549367034.881 -elapsed=4301 -active=4248 -remaining=2072
Temperature 1549367035.071 -sample=60.1,60.0,60.1,60.1,60.0,60.1 -heatsink=38.5 -cover=105.1 -block=60.0,60.0,60.0,60.0,60.0,60.0
LEDStatus 1549367035.387 Temperature:59.052 Current:9.45591 Voltage:3.39928 JuncTemp:76.0562
Time 1549367035.874 -elapsed=4302 -active=4249 -remaining=2071
Temperature 1549367036.074 -sample=60.0,60.0,60.0,60.0,60.0,60.0 -heatsink=38.5 -cover=105.0 -block=60.0,60.0,60.0,60.0,60.0,60.0
LEDStatus 1549367036.388 Temperature:59.0167 Current:9.45591 Voltage:3.39928 JuncTemp:76.1691
Time 1549367036.874 -elapsed=4303 -active=4250 -remaining=2070
Temperature 1549367037.073 -sample=60.0,60.0,60.0,60.0,60.0,60.0 -heatsink=38.4 -cover=105.0 -block=60.0,60.0,60.0,60.0,60.0,60.0
LEDStatus 1549367037.388 Temperature:59.0167 Current:9.44516 Voltage:3.4035 JuncTemp:76.058
Time 1549367037.881 -elapsed=4304 -active=4251 -remaining=2069
Temperature 1549367038.073 -sample=60.0,60.0,60.0,60.0,60.0,60.0 -heatsink=38.5 -cover=105.0 -block=60.0,60.0,60.0,60.0,60.0,60.0
LEDStatus 1549367038.388 Temperature:59.052 Current:9.48814 Voltage:3.40773 JuncTemp:76.0915
Time 1549367038.874 -elapsed=4305 -active=4252 -remaining=2068
Temperature 1549367039.073 -sample=60.0,60.0,60.0,60.0,60.0,60.0 -heatsink=38.5 -cover=105.0 -block=60.0,60.0,60.0,60.0,60.0,60.0
Debug 1549367039.120 C: ISTAT?
Debug 1549367039.143 S: OK ISTAT? Running
LEDStatus 1549367039.387 Temperature:59.1225 Current:9.45591 Voltage:3.40139 JuncTemp:76.2484
Time 1549367039.880 -elapsed=4306 -active=4253 -remaining=2067
Temperature 1549367040.071 -sample=60.0,60.0,60.0,60.0,60.0,60.0 -heatsink=38.5 -cover=105.0 -block=60.0,60.0,60.0,60.0,60.0,60.0
LEDStatus 1549367040.388 Temperature:59.0167 Current:9.46665 Voltage:3.4035 JuncTemp:76.0614
Time 1549367040.874 -elapsed=4307 -active=4254 -remaining=2066
Temperature 1549367041.073 -sample=60.0,60.0,60.0,60.0,60.0,60.0 -heatsink=38.4 -cover=104.9 -block=60.0,60.0,60.0,60.0,60.0,60.0
LEDStatus 1549367041.388 Temperature:59.052 Current:9.46665 Voltage:3.40139 JuncTemp:76.0439
Time 1549367041.880 -elapsed=4308 -active=4255 -remaining=2065
Temperature 1549367042.071 -sample=60.0,60.0,60.0,60.0,60.0,60.0 -heatsink=38.4 -cover=105.0 -block=60.0,60.0,60.0,60.0,60.0,60.0
LEDStatus 1549367042.388 Temperature:59.0872 Current:9.46665 Voltage:3.40984 JuncTemp:76.0792
Time 1549367042.874 -elapsed=4309 -active=4256 -remaining=2064
Temperature 1549367043.073 -sample=60.0,60.0,60.0,60.0,60.0,60.0 -heatsink=38.4 -cover=105.0 -block=60.0,60.0,60.0,60.0,60.0,60.0
LEDStatus 1549367043.388 Temperature:59.052 Current:9.46665 Voltage:3.40139 JuncTemp:76.1373
Time 1549367043.874 -elapsed=4310 -active=4257 -remaining=2063
Temperature 1549367044.071 -sample=60.0,60.0,60.0,60.0,60.0,60.0 -heatsink=38.5 -cover=104.9 -block=60.0,60.0,60.0,60.0,60.0,60.0
Debug 1549367044.121 C: ISTAT?
Debug 1549367044.133 S: OK ISTAT? Running
LEDStatus 1549367044.389 Temperature:59.0872 Current:9.4774 Voltage:3.39717 JuncTemp:76.0209
Time 1549367044.881 -elapsed=4311 -active=4258 -remaining=2062
Temperature 1549367045.073 -sample=60.0,60.0,60.0,60.0,60.0,60.0 -heatsink=38.6 -cover=105.0 -block=60.0,60.0,60.0,60.0,60.0,60.0
LEDStatus 1549367045.388 Temperature:59.0167 Current:9.44516 Voltage:3.40984 JuncTemp:76.1109
Time 1549367045.881 -elapsed=4312 -active=4259 -remaining=2061
Temperature 1549367046.071 -sample=60.0,60.0,60.0,60.0,60.0,60.0 -heatsink=38.4 -cover=105.0 -block=60.0,60.0,60.0,60.0,60.0,60.0
LEDStatus 1549367046.387 Temperature:58.9814 Current:9.46665 Voltage:3.39928 JuncTemp:76.1479
Time 1549367046.881 -elapsed=4313 -active=4260 -remaining=2060
Temperature 1549367047.073 -sample=60.0,60.0,60.0,60.0,60.0,60.0 -heatsink=38.5 -cover=105.1 -block=60.0,60.0,60.0,60.0,60.0,60.0
LEDStatus 1549367047.387 Temperature:59.0167 Current:9.46665 Voltage:3.39928 JuncTemp:76.1355
Time 1549367047.880 -elapsed=4314 -active=4261 -remaining=2059
Temperature 1549367048.071 -sample=60.0,60.0,60.0,60.0,60.0,60.0 -heatsink=38.5 -cover=105.0 -block=60.0,60.0,60.0,60.0,60.0,60.0
LEDStatus 1549367048.388 Temperature:59.0167 Current:9.49889 Voltage:3.40139 JuncTemp:76.0915
Time 1549367048.881 -elapsed=4315 -active=4262 -remaining=2058
Temperature 1549367049.073 -sample=60.0,60.0,60.0,60.0,60.0,60.0 -heatsink=38.6 -cover=105.0 -block=60.0,60.0,60.0,60.0,60.0,60.0
Debug 1549367049.118 C: ISTAT?
Debug 1549367049.131 S: OK ISTAT? Running
LEDStatus 1549367049.388 Temperature:58.9814 Current:9.4774 Voltage:3.4035 JuncTemp:76.0738
Time 1549367049.880 -elapsed=4316 -active=4263 -remaining=2057
Temperature 1549367050.073 -sample=60.0,60.0,60.0,60.0,60.0,60.0 -heatsink=38.5 -cover=105.1 -block=60.0,60.0,60.0,60.0,60.0,60.0
LEDStatus 1549367050.388 Temperature:59.0167 Current:9.45591 Voltage:3.40562 JuncTemp:76.2184
Time 1549367050.874 -elapsed=4317 -active=4264 -remaining=2056
Temperature 1549367051.073 -sample=60.0,60.0,60.0,60.0,60.0,60.0 -heatsink=38.1 -cover=104.9 -block=60.0,60.0,60.0,60.0,60.0,60.0
LEDStatus 1549367051.379 Temperature:59.052 Current:9.46665 Voltage:3.40984 JuncTemp:76.1725
Time 1549367051.880 -elapsed=4318 -active=4265 -remaining=2055
Temperature 1549367052.071 -sample=60.0,60.0,60.0,60.0,60.0,60.0 -heatsink=38.4 -cover=105.0 -block=60.0,60.0,60.0,60.0,60.0,60.0
LEDStatus 1549367052.378 Temperature:58.9814 Current:9.43441 Voltage:3.40562 JuncTemp:76.0915
Time 1549367052.880 -elapsed=4319 -active=4266 -remaining=2054
Temperature 1549367053.071 -sample=60.0,60.0,60.0,60.0,60.0,60.0 -heatsink=38.2 -cover=105.0 -block=60.0,60.0,60.0,60.0,60.0,60.0
LEDStatus 1549367053.378 Temperature:58.9814 Current:9.46665 Voltage:3.40139 JuncTemp:76.1126
Time 1549367053.880 -elapsed=4320 -active=4267 -remaining=2053
Temperature 1549367054.071 -sample=60.0,60.0,60.0,60.0,60.0,60.0 -heatsink=38.3 -cover=105.0 -block=60.0,60.0,60.0,60.0,60.0,60.0
Debug 1549367054.118 C: ISTAT?
Debug 1549367054.130 S: OK ISTAT? Running
LEDStatus 1549367054.379 Temperature:59.0167 Current:9.49889 Voltage:3.40139 JuncTemp:76.1656
Time 1549367054.874 -elapsed=4321 -active=4268 -remaining=2052
Temperature 1549367055.073 -sample=60.0,60.0,60.0,60.0,60.0,60.0 -heatsink=38.3 -cover=105.0 -block=60.0,60.0,60.0,60.0,60.0,60.0
LEDStatus 1549367055.388 Temperature:59.052 Current:9.46665 Voltage:3.4035 JuncTemp:76.1161
Time 1549367055.874 -elapsed=4322 -active=4269 -remaining=2051
Temperature 1549367056.073 -sample=60.0,60.0,60.0,60.0,60.0,60.0 -heatsink=38.2 -cover=105.0 -block=60.0,60.0,60.0,60.0,60.0,60.0
LEDStatus 1549367056.388 Temperature:59.0167 Current:9.46665 Voltage:3.40139 JuncTemp:76.102
Time 1549367056.874 -elapsed=4323 -active=4270 -remaining=2050
Temperature 1549367057.073 -sample=60.0,60.0,60.0,60.0,60.0,60.0 -heatsink=38.1 -cover=105.0 -block=60.0,60.0,60.0,60.0,60.0,60.0
LEDStatus 1549367057.379 Temperature:59.0872 Current:9.46665 Voltage:3.40984 JuncTemp:76.1955
Time 1549367057.881 -elapsed=4324 -active=4271 -remaining=2049
Temperature 1549367058.071 -sample=60.0,60.0,60.0,60.0,60.0,60.0 -heatsink=38.4 -cover=105.0 -block=60.0,60.0,60.0,60.0,60.0,60.0
LEDStatus 1549367058.379 Temperature:58.9814 Current:9.4774 Voltage:3.39928 JuncTemp:76.2025
Time 1549367058.881 -elapsed=4325 -active=4272 -remaining=2048
Temperature 1549367059.073 -sample=60.0,60.0,60.0,60.0,60.0,60.0 -heatsink=38.2 -cover=105.0 -block=60.0,60.0,60.0,60.0,60.0,60.0
Debug 1549367059.118 C: ISTAT?
Debug 1549367059.130 S: OK ISTAT? Running
LEDStatus 1549367059.388 Temperature:59.0167 Current:9.48814 Voltage:3.40984 JuncTemp:76.169
Time 1549367059.880 -elapsed=4326 -active=4273 -remaining=2047
Temperature 1549367060.071 -sample=60.0,60.0,60.0,60.0,60.0,60.0 -heatsink=38.2 -cover=105.0 -block=60.0,60.0,60.0,60.0,60.0,60.0
LEDStatus 1549367060.387 Temperature:58.9109 Current:9.43441 Voltage:3.40562 JuncTemp:75.998
Time 1549367060.874 -elapsed=4327 -active=4274 -remaining=2046
Temperature 1549367061.074 -sample=60.0,60.0,60.0,60.0,60.0,60.0 -heatsink=37.9 -cover=105.1 -block=60.0,60.0,60.0,60.0,60.0,60.0
LEDStatus 1549367061.388 Temperature:59.052 Current:9.45591 Voltage:3.39928 JuncTemp:76.1637
Time 1549367061.880 -elapsed=4328 -active=4275 -remaining=2045
Temperature 1549367062.071 -sample=60.0,60.0,60.0,60.0,60.0,60.0 -heatsink=38.2 -cover=105.0 -block=60.0,60.0,60.0,60.0,60.0,60.0
LEDStatus 1549367062.388 Temperature:59.0167 Current:9.46665 Voltage:3.40562 JuncTemp:76.0932
Time 1549367062.880 -elapsed=4329 -active=4276 -remaining=2044
Temperature 1549367063.071 -sample=60.0,60.0,60.0,60.0,60.0,60.0 -heatsink=38.1 -cover=104.9 -block=60.0,60.0,60.0,60.0,60.0,60.0
LEDStatus 1549367063.388 Temperature:59.0167 Current:9.48814 Voltage:3.40139 JuncTemp:76.1497
Time 1549367063.880 -elapsed=4330 -active=4277 -remaining=2043
Temperature 1549367064.073 -sample=60.0,60.0,60.0,60.0,60.0,60.0 -heatsink=38.1 -cover=105.0 -block=60.0,60.0,60.0,60.0,60.0,60.0
Debug 1549367064.118 C: ISTAT?
Debug 1549367064.131 S: OK ISTAT? Running
LEDStatus 1549367064.388 Temperature:59.0167 Current:9.45591 Voltage:3.39928 JuncTemp:76.1566
Time 1549367064.881 -elapsed=4331 -active=4278 -remaining=2042
Temperature 1549367065.071 -sample=60.0,60.0,60.0,60.0,60.0,60.0 -heatsink=38.1 -cover=105.0 -block=60.0,60.0,60.0,60.0,60.0,60.0
LEDStatus 1549367065.387 Temperature:58.9814 Current:9.46665 Voltage:3.40562 JuncTemp:76.0967
Time 1549367065.880 -elapsed=4332 -active=4279 -remaining=2041
Temperature 1549367066.073 -sample=60.0,60.0,60.0,60.0,60.0,60.0 -heatsink=38.0 -cover=105.1 -block=60.0,60.0,60.0,60.0,60.0,60.0
LEDStatus 1549367066.378 Temperature:59.0872 Current:9.49889 Voltage:3.39506 JuncTemp:76.0598
Time 1549367066.881 -elapsed=4333 -active=4280 -remaining=2040
Debug 1549367067.270 Start XML:NEW S2-C34-T2-P1
Debug 1549367067.271 End XML:NEW S2-C34-T2-P1
Info 1549367067.272 Motor start m5 x5
Scheduler 1549367067.277 Catching up
Temperature 1549367067.279 -sample=60.0,60.0,60.0,60.0,60.0,60.0 -heatsink=38.0 -cover=105.0 -block=60.0,60.0,60.0,60.0,60.0,60.0
Debug 1549367067.340 Start XML:NEW 2-34-2-1-m5-x5
Debug 1549367067.341 End XML:NEW 2-34-2-1-m5-x5
LEDStatus 1549367067.379 Temperature:59.052 Current:9.46665 Voltage:3.40773 JuncTemp:76.2219
Debug 1549367067.565 LLAC ACK: Acknowledge (type=3), name=Unknown, dest=0x00, source=0x91, control=0x01, id=0x0000, msgid=0x4F30, data=[]
Debug 1549367067.566 LLAC ACK reply: Acknowledge (type=3), name=Unknown, dest=0x91, source=0x00, control=0x01, id=0x0000, msgid=0x4F30, data=[]
Debug 1549367067.582 LLAC ACK: Acknowledge (type=3), name=Unknown, dest=0x00, source=0x91, control=0x01, id=0x0000, msgid=0x4F32, data=[]
Debug 1549367067.583 LLAC ACK reply: Acknowledge (type=3), name=Unknown, dest=0x91, source=0x00, control=0x01, id=0x0000, msgid=0x4F32, data=[]
Info 1549367067.584 Motor end m5 x5
Info 1549367067.594 Emission Encoder -36 18000 Excitation Encoder -18 0
Info 1549367067.595 Capture start m5 x5
Debug 1549367067.644 Start XML:IMAGe+ S02_C034_T02_P0001_M5_X5_E1.tiff {'blkID': '21', 'run': '20190205CalibrationCurve', 'exposure': '200', 'excitationColor': 'x5', 'point': '0001', 'blockTemperature': '60.0052,60.0105,60,60.0084,59.986,60.0017', 'lampTemperature': '58.9814', 'lamp': '90', 'sampleVolume': '10', 'step': '02', 'emissionColor': 'm5', 'exposureIndex': '1', 'time': '1549367067.611', 'sampleTemperature': '59.9984,59.9983,59.9973,59.9976,59.998,59.9985', 'stage': '02', 'coverTemperature': '104.921', 'cycle': '034'}
Debug 1549367067.645 End XML:IMAGe+ S02_C034_T02_P0001_M5_X5_E1.tiff {'blkID': '21', 'run': '20190205CalibrationCurve', 'exposure': '200', 'excitationColor': 'x5', 'point': '0001', 'blockTemperature': '60.0052,60.0105,60,60.0084,59.986,60.0017', 'lampTemperature': '58.9814', 'lamp': '90', 'sampleVolume': '10', 'step': '02', 'emissionColor': 'm5', 'exposureIndex': '1', 'time': '1549367067.611', 'sampleTemperature': '59.9984,59.9983,59.9973,59.9976,59.998,59.9985', 'stage': '02', 'coverTemperature': '104.921', 'cycle': '034'}
Debug 1549367067.658 CAMera:ACQuire start exposure
Time 1549367067.874 -elapsed=4334 -active=4281 -remaining=2039
Temperature 1549367068.071 -sample=60.0,60.0,60.0,60.0,60.0,60.0 -heatsink=37.8 -cover=105.0 -block=60.0,60.0,60.0,60.0,60.0,60.0
Debug 1549367068.295 CAMera:ACQuire end exposure
Info 1549367068.318 Capture end m5 x5
Info 1549367068.324 Capture start m5 x5
Image 1549367068.367 -run='20190205CalibrationCurve' -stage=2 -cycle=34 -step=2 -point=1  -emission=m5 -excitation=x5  -exposure=200 -lamp=90 -filepath='EXPERIMENTS:20190205CalibrationCurve/apldbio/sds/images/S02_C034_T02_P0001_M5_X5_E1.tiff'
Debug 1549367068.388 Start XML:IMAGe+ S02_C034_T02_P0001_M5_X5_E2.tiff {'blkID': '21', 'run': '20190205CalibrationCurve', 'exposure': '920', 'excitationColor': 'x5', 'point': '0001', 'blockTemperature': '60.0052,60.0105,60,60.0084,59.986,60.0017', 'lampTemperature': '58.9814', 'lamp': '90', 'sampleVolume': '10', 'step': '02', 'emissionColor': 'm5', 'exposureIndex': '2', 'time': '1549367068.344', 'sampleTemperature': '59.9984,59.9983,59.9973,59.9976,59.998,59.9985', 'stage': '02', 'coverTemperature': '104.921', 'cycle': '034'}
LEDStatus 1549367068.390 Temperature:59.1225 Current:9.46665 Voltage:3.39717 JuncTemp:76.0879
Debug 1549367068.391 End XML:IMAGe+ S02_C034_T02_P0001_M5_X5_E2.tiff {'blkID': '21', 'run': '20190205CalibrationCurve', 'exposure': '920', 'excitationColor': 'x5', 'point': '0001', 'blockTemperature': '60.0052,60.0105,60,60.0084,59.986,60.0017', 'lampTemperature': '58.9814', 'lamp': '90', 'sampleVolume': '10', 'step': '02', 'emissionColor': 'm5', 'exposureIndex': '2', 'time': '1549367068.344', 'sampleTemperature': '59.9984,59.9983,59.9973,59.9976,59.998,59.9985', 'stage': '02', 'coverTemperature': '104.921', 'cycle': '034'}
Debug 1549367068.404 CAMera:ACQuire start exposure
Time 1549367068.874 -elapsed=4335 -active=4282 -remaining=2038
Temperature 1549367069.073 -sample=60.0,60.0,60.0,60.0,60.0,60.0 -heatsink=37.9 -cover=105.0 -block=60.0,60.0,60.0,60.0,60.0,60.0
Debug 1549367069.118 C: ISTAT?
Debug 1549367069.131 S: OK ISTAT? Running
LEDStatus 1549367069.379 Temperature:59.1578 Current:9.4774 Voltage:3.4035 JuncTemp:76.2624
Debug 1549367069.465 CAMera:ACQuire end exposure
Info 1549367069.475 Capture end m5 x5
Info 1549367069.481 Motor start m3 x3
Image 1549367069.515 -run='20190205CalibrationCurve' -stage=2 -cycle=34 -step=2 -point=1  -emission=m5 -excitation=x5  -exposure=920 -lamp=90 -filepath='EXPERIMENTS:20190205CalibrationCurve/apldbio/sds/images/S02_C034_T02_P0001_M5_X5_E2.tiff'
Debug 1549367069.554 Start XML:NEW 2-34-2-1-m3-x3
Debug 1549367069.556 End XML:NEW 2-34-2-1-m3-x3
Debug 1549367069.728 LLAC ACK: Acknowledge (type=3), name=Unknown, dest=0x00, source=0x91, control=0x01, id=0x0000, msgid=0x4F64, data=[]
Debug 1549367069.728 LLAC ACK reply: Acknowledge (type=3), name=Unknown, dest=0x91, source=0x00, control=0x01, id=0x0000, msgid=0x4F64, data=[]
Debug 1549367069.748 LLAC ACK: Acknowledge (type=3), name=Unknown, dest=0x00, source=0x91, control=0x01, id=0x0000, msgid=0x4F66, data=[]
Debug 1549367069.748 LLAC ACK reply: Acknowledge (type=3), name=Unknown, dest=0x91, source=0x00, control=0x01, id=0x0000, msgid=0x4F66, data=[]
Info 1549367069.750 Motor end m3 x3
Info 1549367069.761 Emission Encoder -36 22500 Excitation Encoder -18 15750
Info 1549367069.764 Capture start m3 x3
Debug 1549367069.835 Start XML:IMAGe+ S02_C034_T02_P0001_M3_X3_E1.tiff {'blkID': '21', 'run': '20190205CalibrationCurve', 'exposure': '125', 'excitationColor': 'x3', 'point': '0001', 'blockTemperature': '60.0052,60.0105,60,60.0084,59.986,60.0017', 'lampTemperature': '58.9814', 'lamp': '90', 'sampleVolume': '10', 'step': '02', 'emissionColor': 'm3', 'exposureIndex': '1', 'time': '1549367069.801', 'sampleTemperature': '59.9984,59.9983,59.9973,59.9976,59.998,59.9985', 'stage': '02', 'coverTemperature': '104.921', 'cycle': '034'}
Debug 1549367069.836 End XML:IMAGe+ S02_C034_T02_P0001_M3_X3_E1.tiff {'blkID': '21', 'run': '20190205CalibrationCurve', 'exposure': '125', 'excitationColor': 'x3', 'point': '0001', 'blockTemperature': '60.0052,60.0105,60,60.0084,59.986,60.0017', 'lampTemperature': '58.9814', 'lamp': '90', 'sampleVolume': '10', 'step': '02', 'emissionColor': 'm3', 'exposureIndex': '1', 'time': '1549367069.801', 'sampleTemperature': '59.9984,59.9983,59.9973,59.9976,59.998,59.9985', 'stage': '02', 'coverTemperature': '104.921', 'cycle': '034'}
Debug 1549367069.849 CAMera:ACQuire start exposure
Time 1549367069.874 -elapsed=4336 -active=4283 -remaining=2037
Temperature 1549367070.071 -sample=60.0,60.0,60.0,60.0,60.0,60.0 -heatsink=37.7 -cover=105.0 -block=60.0,60.0,60.0,60.0,60.0,60.0
LEDStatus 1549367070.379 Temperature:59.2635 Current:9.4774 Voltage:3.39717 JuncTemp:76.2783
Debug 1549367070.445 CAMera:ACQuire end exposure
Info 1549367070.468 Capture end m3 x3
Info 1549367070.474 Capture start m3 x3
Image 1549367070.517 -run='20190205CalibrationCurve' -stage=2 -cycle=34 -step=2 -point=1  -emission=m3 -excitation=x3  -exposure=125 -lamp=90 -filepath='EXPERIMENTS:20190205CalibrationCurve/apldbio/sds/images/S02_C034_T02_P0001_M3_X3_E1.tiff'
Debug 1549367070.529 Start XML:IMAGe+ S02_C034_T02_P0001_M3_X3_E2.tiff {'blkID': '21', 'run': '20190205CalibrationCurve', 'exposure': '560', 'excitationColor': 'x3', 'point': '0001', 'blockTemperature': '60.0052,60.0105,60,60.0084,59.986,60.0017', 'lampTemperature': '58.9814', 'lamp': '90', 'sampleVolume': '10', 'step': '02', 'emissionColor': 'm3', 'exposureIndex': '2', 'time': '1549367070.494', 'sampleTemperature': '59.9984,59.9983,59.9973,59.9976,59.998,59.9985', 'stage': '02', 'coverTemperature': '104.921', 'cycle': '034'}
Debug 1549367070.530 End XML:IMAGe+ S02_C034_T02_P0001_M3_X3_E2.tiff {'blkID': '21', 'run': '20190205CalibrationCurve', 'exposure': '560', 'excitationColor': 'x3', 'point': '0001', 'blockTemperature': '60.0052,60.0105,60,60.0084,59.986,60.0017', 'lampTemperature': '58.9814', 'lamp': '90', 'sampleVolume': '10', 'step': '02', 'emissionColor': 'm3', 'exposureIndex': '2', 'time': '1549367070.494', 'sampleTemperature': '59.9984,59.9983,59.9973,59.9976,59.998,59.9985', 'stage': '02', 'coverTemperature': '104.921', 'cycle': '034'}
Debug 1549367070.544 CAMera:ACQuire start exposure
Time 1549367070.880 -elapsed=4337 -active=4284 -remaining=2036
Temperature 1549367071.071 -sample=60.0,60.0,60.0,60.0,60.0,60.0 -heatsink=37.7 -cover=104.9 -block=60.0,60.0,60.0,60.0,60.0,60.0
LEDStatus 1549367071.387 Temperature:59.2283 Current:9.45591 Voltage:3.40773 JuncTemp:76.2942
Debug 1549367071.395 CAMera:ACQuire end exposure
Info 1549367071.413 Capture end m3 x3
Info 1549367071.415 Motor start m4 x4
Image 1549367071.421 -run='20190205CalibrationCurve' -stage=2 -cycle=34 -step=2 -point=1  -emission=m3 -excitation=x3  -exposure=560 -lamp=90 -filepath='EXPERIMENTS:20190205CalibrationCurve/apldbio/sds/images/S02_C034_T02_P0001_M3_X3_E2.tiff'
Debug 1549367071.477 Start XML:NEW 2-34-2-1-m4-x4
Debug 1549367071.478 End XML:NEW 2-34-2-1-m4-x4
Debug 1549367071.752 LLAC ACK: Acknowledge (type=3), name=Unknown, dest=0x00, source=0x91, control=0x01, id=0x0000, msgid=0x4F94, data=[]
Debug 1549367071.752 LLAC ACK reply: Acknowledge (type=3), name=Unknown, dest=0x91, source=0x00, control=0x01, id=0x0000, msgid=0x4F94, data=[]
Debug 1549367071.771 LLAC ACK: Acknowledge (type=3), name=Unknown, dest=0x00, source=0x91, control=0x01, id=0x0000, msgid=0x4F96, data=[]
Debug 1549367071.771 LLAC ACK reply: Acknowledge (type=3), name=Unknown, dest=0x91, source=0x00, control=0x01, id=0x0000, msgid=0x4F96, data=[]
Info 1549367071.773 Motor end m4 x4
Info 1549367071.782 Emission Encoder -36 0 Excitation Encoder -18 9000
Info 1549367071.784 Capture start m4 x4
Debug 1549367071.844 Start XML:IMAGe+ S02_C034_T02_P0001_M4_X4_E1.tiff {'blkID': '21', 'run': '20190205CalibrationCurve', 'exposure': '150', 'excitationColor': 'x4', 'point': '0001', 'blockTemperature': '60.0052,60.0105,60,60.0084,59.986,60.0017', 'lampTemperature': '58.9814', 'lamp': '90', 'sampleVolume': '10', 'step': '02', 'emissionColor': 'm4', 'exposureIndex': '1', 'time': '1549367071.812', 'sampleTemperature': '59.9984,59.9983,59.9973,59.9976,59.998,59.9985', 'stage': '02', 'coverTemperature': '104.921', 'cycle': '034'}
Debug 1549367071.845 End XML:IMAGe+ S02_C034_T02_P0001_M4_X4_E1.tiff {'blkID': '21', 'run': '20190205CalibrationCurve', 'exposure': '150', 'excitationColor': 'x4', 'point': '0001', 'blockTemperature': '60.0052,60.0105,60,60.0084,59.986,60.0017', 'lampTemperature': '58.9814', 'lamp': '90', 'sampleVolume': '10', 'step': '02', 'emissionColor': 'm4', 'exposureIndex': '1', 'time': '1549367071.812', 'sampleTemperature': '59.9984,59.9983,59.9973,59.9976,59.998,59.9985', 'stage': '02', 'coverTemperature': '104.921', 'cycle': '034'}
Debug 1549367071.859 CAMera:ACQuire start exposure
Time 1549367071.874 -elapsed=4338 -active=4285 -remaining=2035
Temperature 1549367072.071 -sample=60.0,60.0,60.0,60.0,60.0,60.0 -heatsink=37.7 -cover=105.0 -block=60.0,60.0,60.0,60.0,60.0,60.0
LEDStatus 1549367072.388 Temperature:59.334 Current:9.46665 Voltage:3.40562 JuncTemp:76.3294
Debug 1549367072.475 CAMera:ACQuire end exposure
Image 1549367072.485 -run='20190205CalibrationCurve' -stage=2 -cycle=34 -step=2 -point=1  -emission=m4 -excitation=x4  -exposure=150 -lamp=90 -filepath='EXPERIMENTS:20190205CalibrationCurve/apldbio/sds/images/S02_C034_T02_P0001_M4_X4_E1.tiff'
Info 1549367072.491 Capture end m4 x4
Info 1549367072.495 Capture start m4 x4
Debug 1549367072.543 Start XML:IMAGe+ S02_C034_T02_P0001_M4_X4_E2.tiff {'blkID': '21', 'run': '20190205CalibrationCurve', 'exposure': '800', 'excitationColor': 'x4', 'point': '0001', 'blockTemperature': '60.0052,60.0105,60,60.0084,59.986,60.0017', 'lampTemperature': '58.9814', 'lamp': '90', 'sampleVolume': '10', 'step': '02', 'emissionColor': 'm4', 'exposureIndex': '2', 'time': '1549367072.511', 'sampleTemperature': '59.9984,59.9983,59.9973,59.9976,59.998,59.9985', 'stage': '02', 'coverTemperature': '104.921', 'cycle': '034'}
Debug 1549367072.544 End XML:IMAGe+ S02_C034_T02_P0001_M4_X4_E2.tiff {'blkID': '21', 'run': '20190205CalibrationCurve', 'exposure': '800', 'excitationColor': 'x4', 'point': '0001', 'blockTemperature': '60.0052,60.0105,60,60.0084,59.986,60.0017', 'lampTemperature': '58.9814', 'lamp': '90', 'sampleVolume': '10', 'step': '02', 'emissionColor': 'm4', 'exposureIndex': '2', 'time': '1549367072.511', 'sampleTemperature': '59.9984,59.9983,59.9973,59.9976,59.998,59.9985', 'stage': '02', 'coverTemperature': '104.921', 'cycle': '034'}
Debug 1549367072.558 CAMera:ACQuire start exposure
Time 1549367072.881 -elapsed=4339 -active=4286 -remaining=2034
Temperature 1549367073.071 -sample=60.0,60.0,60.0,60.0,60.0,60.0 -heatsink=37.7 -cover=105.1 -block=60.0,60.0,60.0,60.0,60.0,60.0
LEDStatus 1549367073.388 Temperature:59.334 Current:9.42367 Voltage:3.39717 JuncTemp:76.1709
Debug 1549367073.552 CAMera:ACQuire end exposure
Image 1549367073.568 -run='20190205CalibrationCurve' -stage=2 -cycle=34 -step=2 -point=1  -emission=m4 -excitation=x4  -exposure=800 -lamp=90 -filepath='EXPERIMENTS:20190205CalibrationCurve/apldbio/sds/images/S02_C034_T02_P0001_M4_X4_E2.tiff'
Info 1549367073.567 Capture end m4 x4
Info 1549367073.571 Motor start m2 x2
Debug 1549367073.630 Start XML:NEW 2-34-2-1-m2-x2
Debug 1549367073.633 End XML:NEW 2-34-2-1-m2-x2
Debug 1549367073.806 LLAC ACK: Acknowledge (type=3), name=Unknown, dest=0x00, source=0x91, control=0x01, id=0x0000, msgid=0x4FC4, data=[]
Debug 1549367073.806 LLAC ACK reply: Acknowledge (type=3), name=Unknown, dest=0x91, source=0x00, control=0x01, id=0x0000, msgid=0x4FC4, data=[]
Debug 1549367073.822 LLAC ACK: Acknowledge (type=3), name=Unknown, dest=0x00, source=0x91, control=0x01, id=0x0000, msgid=0x4FC6, data=[]
Debug 1549367073.822 LLAC ACK reply: Acknowledge (type=3), name=Unknown, dest=0x91, source=0x00, control=0x01, id=0x0000, msgid=0x4FC6, data=[]
Info 1549367073.824 Motor end m2 x2
Info 1549367073.833 Emission Encoder -36 31500 Excitation Encoder -18 11250
Info 1549367073.835 Capture start m2 x2
Time 1549367073.876 -elapsed=4340 -active=4287 -remaining=2033
Debug 1549367073.891 Start XML:IMAGe+ S02_C034_T02_P0001_M2_X2_E1.tiff {'blkID': '21', 'run': '20190205CalibrationCurve', 'exposure': '100', 'excitationColor': 'x2', 'point': '0001', 'blockTemperature': '60.0052,60.0105,60,60.0084,59.986,60.0017', 'lampTemperature': '58.9814', 'lamp': '90', 'sampleVolume': '10', 'step': '02', 'emissionColor': 'm2', 'exposureIndex': '1', 'time': '1549367073.850', 'sampleTemperature': '59.9984,59.9983,59.9973,59.9976,59.998,59.9985', 'stage': '02', 'coverTemperature': '104.921', 'cycle': '034'}
Debug 1549367073.892 End XML:IMAGe+ S02_C034_T02_P0001_M2_X2_E1.tiff {'blkID': '21', 'run': '20190205CalibrationCurve', 'exposure': '100', 'excitationColor': 'x2', 'point': '0001', 'blockTemperature': '60.0052,60.0105,60,60.0084,59.986,60.0017', 'lampTemperature': '58.9814', 'lamp': '90', 'sampleVolume': '10', 'step': '02', 'emissionColor': 'm2', 'exposureIndex': '1', 'time': '1549367073.850', 'sampleTemperature': '59.9984,59.9983,59.9973,59.9976,59.998,59.9985', 'stage': '02', 'coverTemperature': '104.921', 'cycle': '034'}
Debug 1549367073.907 CAMera:ACQuire start exposure
Temperature 1549367074.073 -sample=60.0,60.0,60.0,60.0,60.0,60.0 -heatsink=37.8 -cover=104.9 -block=60.0,60.0,60.0,60.0,60.0,60.0
Debug 1549367074.123 C: ISTAT?
Debug 1549367074.138 S: OK ISTAT? Running
LEDStatus 1549367074.388 Temperature:59.2635 Current:9.43441 Voltage:3.40139 JuncTemp:76.5004
Debug 1549367074.482 CAMera:ACQuire end exposure
Info 1549367074.493 Capture end m2 x2
Image 1549367074.497 -run='20190205CalibrationCurve' -stage=2 -cycle=34 -step=2 -point=1  -emission=m2 -excitation=x2  -exposure=100 -lamp=90 -filepath='EXPERIMENTS:20190205CalibrationCurve/apldbio/sds/images/S02_C034_T02_P0001_M2_X2_E1.tiff'
Info 1549367074.497 Capture start m2 x2
Debug 1549367074.563 Start XML:IMAGe+ S02_C034_T02_P0001_M2_X2_E2.tiff {'blkID': '21', 'run': '20190205CalibrationCurve', 'exposure': '430', 'excitationColor': 'x2', 'point': '0001', 'blockTemperature': '60.0052,60.0105,60,60.0084,59.986,60.0017', 'lampTemperature': '58.9814', 'lamp': '90', 'sampleVolume': '10', 'step': '02', 'emissionColor': 'm2', 'exposureIndex': '2', 'time': '1549367074.520', 'sampleTemperature': '59.9984,59.9983,59.9973,59.9976,59.998,59.9985', 'stage': '02', 'coverTemperature': '104.921', 'cycle': '034'}
Debug 1549367074.564 End XML:IMAGe+ S02_C034_T02_P0001_M2_X2_E2.tiff {'blkID': '21', 'run': '20190205CalibrationCurve', 'exposure': '430', 'excitationColor': 'x2', 'point': '0001', 'blockTemperature': '60.0052,60.0105,60,60.0084,59.986,60.0017', 'lampTemperature': '58.9814', 'lamp': '90', 'sampleVolume': '10', 'step': '02', 'emissionColor': 'm2', 'exposureIndex': '2', 'time': '1549367074.520', 'sampleTemperature': '59.9984,59.9983,59.9973,59.9976,59.998,59.9985', 'stage': '02', 'coverTemperature': '104.921', 'cycle': '034'}
Debug 1549367074.579 CAMera:ACQuire start exposure
Time 1549367074.881 -elapsed=4341 -active=4288 -remaining=2032
Temperature 1549367075.071 -sample=60.0,60.0,60.0,60.0,60.0,60.0 -heatsink=37.8 -cover=105.0 -block=60.0,60.0,60.0,60.0,60.0,60.0
Debug 1549367075.355 CAMera:ACQuire end exposure
Info 1549367075.379 Capture end m2 x2
Info 1549367075.390 Motor start m1 x1
Image 1549367075.398 -run='20190205CalibrationCurve' -stage=2 -cycle=34 -step=2 -point=1  -emission=m2 -excitation=x2  -exposure=430 -lamp=90 -filepath='EXPERIMENTS:20190205CalibrationCurve/apldbio/sds/images/S02_C034_T02_P0001_M2_X2_E2.tiff'
LEDStatus 1549367075.421 Temperature:59.334 Current:9.45591 Voltage:3.40139 JuncTemp:76.3717
Debug 1549367075.455 Start XML:NEW 2-34-2-1-m1-x1
Debug 1549367075.456 End XML:NEW 2-34-2-1-m1-x1
Debug 1549367075.683 LLAC ACK: Acknowledge (type=3), name=Unknown, dest=0x00, source=0x91, control=0x01, id=0x0000, msgid=0x4FF4, data=[]
Debug 1549367075.683 LLAC ACK reply: Acknowledge (type=3), name=Unknown, dest=0x91, source=0x00, control=0x01, id=0x0000, msgid=0x4FF4, data=[]
Debug 1549367075.699 LLAC ACK: Acknowledge (type=3), name=Unknown, dest=0x00, source=0x91, control=0x01, id=0x0000, msgid=0x4FF6, data=[]
Debug 1549367075.700 LLAC ACK reply: Acknowledge (type=3), name=Unknown, dest=0x91, source=0x00, control=0x01, id=0x0000, msgid=0x4FF6, data=[]
Info 1549367075.702 Motor end m1 x1
Info 1549367075.711 Emission Encoder -36 4500 Excitation Encoder -18 6750
Info 1549367075.713 Capture start m1 x1
Debug 1549367075.761 Start XML:IMAGe+ S02_C034_T02_P0001_M1_X1_E1.tiff {'blkID': '21', 'run': '20190205CalibrationCurve', 'exposure': '60', 'excitationColor': 'x1', 'point': '0001', 'blockTemperature': '60.0052,60.0105,60,60.0084,59.986,60.0017', 'lampTemperature': '58.9814', 'lamp': '90', 'sampleVolume': '10', 'step': '02', 'emissionColor': 'm1', 'exposureIndex': '1', 'time': '1549367075.728', 'sampleTemperature': '59.9984,59.9983,59.9973,59.9976,59.998,59.9985', 'stage': '02', 'coverTemperature': '104.921', 'cycle': '034'}
Debug 1549367075.762 End XML:IMAGe+ S02_C034_T02_P0001_M1_X1_E1.tiff {'blkID': '21', 'run': '20190205CalibrationCurve', 'exposure': '60', 'excitationColor': 'x1', 'point': '0001', 'blockTemperature': '60.0052,60.0105,60,60.0084,59.986,60.0017', 'lampTemperature': '58.9814', 'lamp': '90', 'sampleVolume': '10', 'step': '02', 'emissionColor': 'm1', 'exposureIndex': '1', 'time': '1549367075.728', 'sampleTemperature': '59.9984,59.9983,59.9973,59.9976,59.998,59.9985', 'stage': '02', 'coverTemperature': '104.921', 'cycle': '034'}
Debug 1549367075.775 CAMera:ACQuire start exposure
Time 1549367075.880 -elapsed=4342 -active=4289 -remaining=2031
Temperature 1549367076.071 -sample=60.0,60.0,60.0,60.0,60.0,60.0 -heatsink=37.5 -cover=105.0 -block=60.0,60.0,60.0,60.0,60.0,60.0
Debug 1549367076.335 CAMera:ACQuire end exposure
Info 1549367076.358 Capture end m1 x1
Image 1549367076.367 -run='20190205CalibrationCurve' -stage=2 -cycle=34 -step=2 -point=1  -emission=m1 -excitation=x1  -exposure=60 -lamp=90 -filepath='EXPERIMENTS:20190205CalibrationCurve/apldbio/sds/images/S02_C034_T02_P0001_M1_X1_E1.tiff'
Info 1549367076.366 Capture start m1 x1
Debug 1549367076.429 Start XML:IMAGe+ S02_C034_T02_P0001_M1_X1_E2.tiff {'blkID': '21', 'run': '20190205CalibrationCurve', 'exposure': '175', 'excitationColor': 'x1', 'point': '0001', 'blockTemperature': '60.0052,60.0105,60,60.0084,59.986,60.0017', 'lampTemperature': '58.9814', 'lamp': '90', 'sampleVolume': '10', 'step': '02', 'emissionColor': 'm1', 'exposureIndex': '2', 'time': '1549367076.390', 'sampleTemperature': '59.9984,59.9983,59.9973,59.9976,59.998,59.9985', 'stage': '02', 'coverTemperature': '104.921', 'cycle': '034'}
Debug 1549367076.430 End XML:IMAGe+ S02_C034_T02_P0001_M1_X1_E2.tiff {'blkID': '21', 'run': '20190205CalibrationCurve', 'exposure': '175', 'excitationColor': 'x1', 'point': '0001', 'blockTemperature': '60.0052,60.0105,60,60.0084,59.986,60.0017', 'lampTemperature': '58.9814', 'lamp': '90', 'sampleVolume': '10', 'step': '02', 'emissionColor': 'm1', 'exposureIndex': '2', 'time': '1549367076.390', 'sampleTemperature': '59.9984,59.9983,59.9973,59.9976,59.998,59.9985', 'stage': '02', 'coverTemperature': '104.921', 'cycle': '034'}
Debug 1549367076.446 CAMera:ACQuire start exposure
LEDStatus 1549367076.448 Temperature:59.2988 Current:9.44516 Voltage:3.39717 JuncTemp:76.3734
Time 1549367076.881 -elapsed=4343 -active=4290 -remaining=2030
Debug 1549367077.073 CAMera:ACQuire end exposure
Temperature 1549367077.071 -sample=60.0,60.0,60.0,60.0,60.0,60.0 -heatsink=37.6 -cover=104.9 -block=60.0,60.0,60.0,60.0,60.0,60.0
Image 1549367077.086 -run='20190205CalibrationCurve' -stage=2 -cycle=34 -step=2 -point=1  -emission=m1 -excitation=x1  -exposure=175 -lamp=90 -filepath='EXPERIMENTS:20190205CalibrationCurve/apldbio/sds/images/S02_C034_T02_P0001_M1_X1_E2.tiff'
Info 1549367077.089 Capture end m1 x1
Info 1549367077.092 Capture start m1 x1
Debug 1549367077.147 Start XML:IMAGe+ S02_C034_T02_P0001_M1_X1_E3.tiff {'blkID': '21', 'run': '20190205CalibrationCurve', 'exposure': '520', 'excitationColor': 'x1', 'point': '0001', 'blockTemperature': '60.0052,60.0105,60,60.0084,59.986,60.0017', 'lampTemperature': '58.9814', 'lamp': '90', 'sampleVolume': '10', 'step': '02', 'emissionColor': 'm1', 'exposureIndex': '3', 'time': '1549367077.111', 'sampleTemperature': '59.9984,59.9983,59.9973,59.9976,59.998,59.9985', 'stage': '02', 'coverTemperature': '104.921', 'cycle': '034'}
Debug 1549367077.148 End XML:IMAGe+ S02_C034_T02_P0001_M1_X1_E3.tiff {'blkID': '21', 'run': '20190205CalibrationCurve', 'exposure': '520', 'excitationColor': 'x1', 'point': '0001', 'blockTemperature': '60.0052,60.0105,60,60.0084,59.986,60.0017', 'lampTemperature': '58.9814', 'lamp': '90', 'sampleVolume': '10', 'step': '02', 'emissionColor': 'm1', 'exposureIndex': '3', 'time': '1549367077.111', 'sampleTemperature': '59.9984,59.9983,59.9973,59.9976,59.998,59.9985', 'stage': '02', 'coverTemperature': '104.921', 'cycle': '034'}
Debug 1549367077.163 CAMera:ACQuire start exposure
LEDStatus 1549367077.389 Temperature:59.3692 Current:9.42367 Voltage:3.40139 JuncTemp:76.3594
Time 1549367077.880 -elapsed=4344 -active=4291 -remaining=2029
Debug 1549367077.992 CAMera:ACQuire end exposure
Image 1549367078.003 -run='20190205CalibrationCurve' -stage=2 -cycle=34 -step=2 -point=1  -emission=m1 -excitation=x1  -exposure=520 -lamp=90 -filepath='EXPERIMENTS:20190205CalibrationCurve/apldbio/sds/images/S02_C034_T02_P0001_M1_X1_E3.tiff'
Info 1549367078.005 Capture end m1 x1
Debug 1549367078.029 Start XML:WRITe+ 2-34-2-1-m5-x5 EXPERIMENTS:/20190205CalibrationCurve/apldbio/sds//quant/2-34-2-1-m5-x5.xml
Debug 1549367078.065 End XML:WRITe+ 2-34-2-1-m5-x5 EXPERIMENTS:/20190205CalibrationCurve/apldbio/sds//quant/2-34-2-1-m5-x5.xml
Debug 1549367078.067 Acquiring PA queue lock
Debug 1549367078.067 Acquired PA queue lock
Debug 1549367078.068 Released PA queue lock
Debug 1549367078.068 Acquiring palock[0] execution lock
Debug 1549367078.068 Acquired palock[0] execution lock
Temperature 1549367078.085 -sample=60.0,60.0,60.0,60.0,60.0,60.0 -heatsink=37.5 -cover=104.9 -block=60.0,60.0,60.0,60.0,60.0,60.0
Debug 1549367078.116 TBC acquiring operative lock
Debug 1549367078.283 LLAC ACK: Acknowledge (type=3), name=Unknown, dest=0x00, source=0x91, control=0x01, id=0x0000, msgid=0x5024, data=[]
Debug 1549367078.284 LLAC ACK reply: Acknowledge (type=3), name=Unknown, dest=0x91, source=0x00, control=0x01, id=0x0000, msgid=0x5024, data=[]
LEDStatus 1549367078.380 Temperature:59.3692 Current:9.4774 Voltage:3.4035 JuncTemp:76.3382
Debug 1549367078.427 LLAC ACK: Acknowledge (type=3), name=Unknown, dest=0x00, source=0x91, control=0x01, id=0x0000, msgid=0x5034, data=[]
Debug 1549367078.428 LLAC ACK reply: Acknowledge (type=3), name=Unknown, dest=0x91, source=0x00, control=0x01, id=0x0000, msgid=0x5034, data=[]
Debug 1549367078.577 Released palock[0] execution lock
Preprocessing 1549367078.580 <quote.message>Input run configuration file: /data/vendor/IS/experiments/20190205CalibrationCurve/apldbio/sds/quant/2-34-2-1-m5-x5.xml
Block Type:  96Wells
Finished read calibration files
...run ROI Quantitation
ROI Quantitation done in 0.048001 seconds 
Quant files saved in /data/vendor/IS/experiments/20190205CalibrationCurve/apldbio/sds/quant
...run Preproc Quantitation task
Preproc Quantitation in 0.000292 seconds 
FilterData files saved in /data/vendor/IS/experiments/20190205CalibrationCurve/apldbio/sds/filter
Success: Preprocessing ok
</quote.message>
Debug 1549367078.598 Start XML:FilterDATa+ S02_C034_T02_P0001_M5_X5_filterdata.xml {}
Debug 1549367078.599 End XML:FilterDATa+ S02_C034_T02_P0001_M5_X5_filterdata.xml {}
Debug 1549367078.608 Start XML:WRITe+ 2-34-2-1-m3-x3 EXPERIMENTS:/20190205CalibrationCurve/apldbio/sds//quant/2-34-2-1-m3-x3.xml
Debug 1549367078.621 End XML:WRITe+ 2-34-2-1-m3-x3 EXPERIMENTS:/20190205CalibrationCurve/apldbio/sds//quant/2-34-2-1-m3-x3.xml
Debug 1549367078.623 Acquiring PA queue lock
Debug 1549367078.624 Acquired PA queue lock
Debug 1549367078.624 Released PA queue lock
Debug 1549367078.624 Acquiring palock[1] execution lock
Debug 1549367078.625 Acquired palock[1] execution lock
Time 1549367078.876 -elapsed=4345 -active=4292 -remaining=2028
Temperature 1549367079.071 -sample=60.0,60.0,60.0,60.0,60.0,60.0 -heatsink=37.7 -cover=105.0 -block=60.0,60.0,60.0,60.0,60.0,60.0
Debug 1549367079.119 C: ISTAT?
Debug 1549367079.132 S: OK ISTAT? Running
Debug 1549367079.146 Released palock[1] execution lock
Preprocessing 1549367079.148 <quote.message>Input run configuration file: /data/vendor/IS/experiments/20190205CalibrationCurve/apldbio/sds/quant/2-34-2-1-m3-x3.xml
Block Type:  96Wells
Finished read calibration files
...run ROI Quantitation
ROI Quantitation done in 0.051206 seconds 
Quant files saved in /data/vendor/IS/experiments/20190205CalibrationCurve/apldbio/sds/quant
...run Preproc Quantitation task
Preproc Quantitation in 0.000326 seconds 
FilterData files saved in /data/vendor/IS/experiments/20190205CalibrationCurve/apldbio/sds/filter
Success: Preprocessing ok
</quote.message>
Debug 1549367079.168 Start XML:FilterDATa+ S02_C034_T02_P0001_M3_X3_filterdata.xml {}
Debug 1549367079.168 End XML:FilterDATa+ S02_C034_T02_P0001_M3_X3_filterdata.xml {}
Debug 1549367079.177 Start XML:WRITe+ 2-34-2-1-m4-x4 EXPERIMENTS:/20190205CalibrationCurve/apldbio/sds//quant/2-34-2-1-m4-x4.xml
Debug 1549367079.192 End XML:WRITe+ 2-34-2-1-m4-x4 EXPERIMENTS:/20190205CalibrationCurve/apldbio/sds//quant/2-34-2-1-m4-x4.xml
Debug 1549367079.193 Acquiring PA queue lock
Debug 1549367079.194 Acquired PA queue lock
Debug 1549367079.194 Released PA queue lock
Debug 1549367079.194 Acquiring palock[0] execution lock
Debug 1549367079.195 Acquired palock[0] execution lock
LEDStatus 1549367079.382 Temperature:59.334 Current:9.46665 Voltage:3.39717 JuncTemp:76.4492
Debug 1549367079.681 Released palock[0] execution lock
Preprocessing 1549367079.684 <quote.message>Input run configuration file: /data/vendor/IS/experiments/20190205CalibrationCurve/apldbio/sds/quant/2-34-2-1-m4-x4.xml
Block Type:  96Wells
Finished read calibration files
...run ROI Quantitation
ROI Quantitation done in 0.046143 seconds 
Quant files saved in /data/vendor/IS/experiments/20190205CalibrationCurve/apldbio/sds/quant
...run Preproc Quantitation task
Preproc Quantitation in 0.000302 seconds 
FilterData files saved in /data/vendor/IS/experiments/20190205CalibrationCurve/apldbio/sds/filter
Success: Preprocessing ok
</quote.message>
Debug 1549367079.704 Start XML:FilterDATa+ S02_C034_T02_P0001_M4_X4_filterdata.xml {}
Debug 1549367079.705 End XML:FilterDATa+ S02_C034_T02_P0001_M4_X4_filterdata.xml {}
Debug 1549367079.714 Start XML:WRITe+ 2-34-2-1-m2-x2 EXPERIMENTS:/20190205CalibrationCurve/apldbio/sds//quant/2-34-2-1-m2-x2.xml
Debug 1549367079.730 End XML:WRITe+ 2-34-2-1-m2-x2 EXPERIMENTS:/20190205CalibrationCurve/apldbio/sds//quant/2-34-2-1-m2-x2.xml
Debug 1549367079.732 Acquiring PA queue lock
Debug 1549367079.733 Acquired PA queue lock
Debug 1549367079.733 Released PA queue lock
Debug 1549367079.733 Acquiring palock[1] execution lock
Debug 1549367079.734 Acquired palock[1] execution lock
Time 1549367079.877 -elapsed=4346 -active=4293 -remaining=2027
Temperature 1549367080.072 -sample=60.0,60.0,60.0,60.0,60.0,60.0 -heatsink=37.5 -cover=105.0 -block=60.0,60.0,60.0,60.0,60.0,60.0
Debug 1549367080.291 Released palock[1] execution lock
Preprocessing 1549367080.294 <quote.message>Input run configuration file: /data/vendor/IS/experiments/20190205CalibrationCurve/apldbio/sds/quant/2-34-2-1-m2-x2.xml
Block Type:  96Wells
Finished read calibration files
...run ROI Quantitation
ROI Quantitation done in 0.045562 seconds 
Quant files saved in /data/vendor/IS/experiments/20190205CalibrationCurve/apldbio/sds/quant
...run Preproc Quantitation task
Preproc Quantitation in 0.000314 seconds 
FilterData files saved in /data/vendor/IS/experiments/20190205CalibrationCurve/apldbio/sds/filter
Success: Preprocessing ok
</quote.message>
Debug 1549367080.315 Start XML:FilterDATa+ S02_C034_T02_P0001_M2_X2_filterdata.xml {}
Debug 1549367080.315 End XML:FilterDATa+ S02_C034_T02_P0001_M2_X2_filterdata.xml {}
Debug 1549367080.325 Start XML:WRITe+ 2-34-2-1-m1-x1 EXPERIMENTS:/20190205CalibrationCurve/apldbio/sds//quant/2-34-2-1-m1-x1.xml
Debug 1549367080.348 End XML:WRITe+ 2-34-2-1-m1-x1 EXPERIMENTS:/20190205CalibrationCurve/apldbio/sds//quant/2-34-2-1-m1-x1.xml
Debug 1549367080.350 Acquiring PA queue lock
Debug 1549367080.350 Acquired PA queue lock
Debug 1549367080.351 Released PA queue lock
Debug 1549367080.351 Acquiring palock[0] execution lock
Debug 1549367080.351 Acquired palock[0] execution lock
LEDStatus 1549367080.383 Temperature:59.334 Current:9.46665 Voltage:3.40139 JuncTemp:76.2237
Time 1549367080.875 -elapsed=4347 -active=4294 -remaining=2026
Debug 1549367080.880 Released palock[0] execution lock
Preprocessing 1549367080.883 <quote.message>Input run configuration file: /data/vendor/IS/experiments/20190205CalibrationCurve/apldbio/sds/quant/2-34-2-1-m1-x1.xml
Block Type:  96Wells
Finished read calibration files
...run ROI Quantitation
ROI Quantitation done in 0.065986 seconds 
Quant files saved in /data/vendor/IS/experiments/20190205CalibrationCurve/apldbio/sds/quant
...run Preproc Quantitation task
Preproc Quantitation in 0.000343 seconds 
FilterData files saved in /data/vendor/IS/experiments/20190205CalibrationCurve/apldbio/sds/filter
Success: Preprocessing ok
</quote.message>
Debug 1549367080.902 Start XML:FilterDATa+ S02_C034_T02_P0001_M1_X1_filterdata.xml {}
Debug 1549367080.903 End XML:FilterDATa+ S02_C034_T02_P0001_M1_X1_filterdata.xml {}
Debug 1549367080.921 Start XML:WRITe+ S2-C34-T2-P1 EXPERIMENTS:/20190205CalibrationCurve/apldbio/sds//filter/2-34-2-1.xml
Debug 1549367080.929 End XML:WRITe+ S2-C34-T2-P1 EXPERIMENTS:/20190205CalibrationCurve/apldbio/sds//filter/2-34-2-1.xml
Info 1549367080.934 Run ePA here for multicomponent. Ensured that dye are assigned
Debug 1549367080.937 Acquiring PA queue lock
Debug 1549367080.937 Acquired PA queue lock
Debug 1549367080.937 Released PA queue lock
Debug 1549367080.938 Acquiring palock[1] execution lock
Debug 1549367080.938 Acquired palock[1] execution lock
Temperature 1549367081.072 -sample=60.0,60.0,60.0,60.0,60.0,60.0 -heatsink=37.3 -cover=105.0 -block=60.0,60.0,60.0,60.0,60.0,60.0
LEDStatus 1549367081.380 Temperature:59.2635 Current:9.43441 Voltage:3.40773 JuncTemp:76.2995
Debug 1549367081.504 Released palock[1] execution lock
Preprocessing 1549367081.507 <quote.message>Input run configuration file: /data/vendor/IS/experiments/20190205CalibrationCurve/apldbio/sds/filter/2-34-2-1.xml
Block Type:  96Wells
...run Preproc MultiComponent task
Preproc MultiComponent in 0.006543 seconds 
MultiComponentData files saved in /data/vendor/IS/experiments/20190205CalibrationCurve/apldbio/sds/multicomponent
Success: Preprocessing ok
</quote.message>
Run 1549367081.556 Collected -run="20190205CalibrationCurve" -stage=2 -cycle=34 -step=2 -point=1
Debug 1549367081.559 C: EXP:LIST? -verbose 20190205CalibrationCurve/apldbio/sds/quant/S02_C034_T02_P0001*
Debug 1549367081.575 <quote.message>S: OK EXP:LIST? -verbose 20190205CalibrationCurve/apldbio/sds/quant/S02_C034_T02_P0001* <quote.reply>
s: "20190205CalibrationCurve/apldbio/sds/quant/S02_C034_T02_P0001_M1_X1_E1.quant" -type=file -size=4201 -mtime=1549367080.85 -atime=1549367080.84 -ctime=1549367080.85
s: "20190205CalibrationCurve/apldbio/sds/quant/S02_C034_T02_P0001_M1_X1_E2.quant" -type=file -size=4263 -mtime=1549367080.85 -atime=1549367080.85 -ctime=1549367080.85
s: "20190205CalibrationCurve/apldbio/sds/quant/S02_C034_T02_P0001_M1_X1_E3.quant" -type=file -size=4403 -mtime=1549367080.85 -atime=1549367080.85 -ctime=1549367080.85
s: "20190205CalibrationCurve/apldbio/sds/quant/S02_C034_T02_P0001_M2_X2_E1.quant" -type=file -size=4202 -mtime=1549367080.26 -atime=1549367080.26 -ctime=1549367080.26
s: "20190205CalibrationCurve/apldbio/sds/quant/S02_C034_T02_P0001_M2_X2_E2.quant" -type=file -size=4263 -mtime=1549367080.27 -atime=1549367080.26 -ctime=1549367080.27
s: "20190205CalibrationCurve/apldbio/sds/quant/S02_C034_T02_P0001_M3_X3_E1.quant" -type=file -size=4202 -mtime=1549367079.1 -atime=1549367079.1 -ctime=1549367079.1
s: "20190205CalibrationCurve/apldbio/sds/quant/S02_C034_T02_P0001_M3_X3_E2.quant" -type=file -size=4202 -mtime=1549367079.1 -atime=1549367079.1 -ctime=1549367079.1
s: "20190205CalibrationCurve/apldbio/sds/quant/S02_C034_T02_P0001_M4_X4_E1.quant" -type=file -size=4202 -mtime=1549367079.65 -atime=1549367079.65 -ctime=1549367079.65
s: "20190205CalibrationCurve/apldbio/sds/quant/S02_C034_T02_P0001_M4_X4_E2.quant" -type=file -size=4266 -mtime=1549367079.66 -atime=1549367079.65 -ctime=1549367079.66
s: "20190205CalibrationCurve/apldbio/sds/quant/S02_C034_T02_P0001_M5_X5_E1.quant" -type=file -size=4202 -mtime=1549367078.55 -atime=1549367078.55 -ctime=1549367078.55
s: "20190205CalibrationCurve/apldbio/sds/quant/S02_C034_T02_P0001_M5_X5_E2.quant" -type=file -size=4202 -mtime=1549367078.55 -atime=1549367078.55 -ctime=1549367078.55
s: </quote.reply></quote.message>
Debug 1549367081.581 C: EXP:READ? -encoding=plain 20190205CalibrationCurve/apldbio/sds/quant/S02_C034_T02_P0001_M1_X1_E1.quant
Debug 1549367081.582 S: OK EXP:READ? -encoding=plain 20190205CalibrationCurve/apldbio/sds/quant/S02_C034_T02_P0001_M1_X1_E1.quant
Debug 1549367081.585 C: ACCess CONTROLLER
Info 1549367081.586 Access notification: [System] Access -sessionid=542 -level=Controller -exclusive=False
System 1549367081.587 Access -sessionid=542 -level=Controller -exclusive=False
Debug 1549367081.588 S: OK ACCess CONTROLLER
Debug 1549367081.589 C: EXP:READ? -encoding=plain 20190205CalibrationCurve/apldbio/sds/quant/S02_C034_T02_P0001_M1_X1_E2.quant
Debug 1549367081.591 S: OK EXP:READ? -encoding=plain 20190205CalibrationCurve/apldbio/sds/quant/S02_C034_T02_P0001_M1_X1_E2.quant
Debug 1549367081.595 C: EXP:READ? -encoding=plain 20190205CalibrationCurve/apldbio/sds/quant/S02_C034_T02_P0001_M1_X1_E3.quant
Debug 1549367081.596 S: OK EXP:READ? -encoding=plain 20190205CalibrationCurve/apldbio/sds/quant/S02_C034_T02_P0001_M1_X1_E3.quant
Debug 1549367081.600 C: EXP:READ? -encoding=plain 20190205CalibrationCurve/apldbio/sds/quant/S02_C034_T02_P0001_M2_X2_E1.quant
Debug 1549367081.601 S: OK EXP:READ? -encoding=plain 20190205CalibrationCurve/apldbio/sds/quant/S02_C034_T02_P0001_M2_X2_E1.quant
Debug 1549367081.605 C: EXP:READ? -encoding=plain 20190205CalibrationCurve/apldbio/sds/quant/S02_C034_T02_P0001_M2_X2_E2.quant
Debug 1549367081.606 S: OK EXP:READ? -encoding=plain 20190205CalibrationCurve/apldbio/sds/quant/S02_C034_T02_P0001_M2_X2_E2.quant
Debug 1549367081.610 C: EXP:READ? -encoding=plain 20190205CalibrationCurve/apldbio/sds/quant/S02_C034_T02_P0001_M3_X3_E1.quant
Debug 1549367081.611 S: OK EXP:READ? -encoding=plain 20190205CalibrationCurve/apldbio/sds/quant/S02_C034_T02_P0001_M3_X3_E1.quant
Debug 1549367081.615 C: EXP:READ? -encoding=plain 20190205CalibrationCurve/apldbio/sds/quant/S02_C034_T02_P0001_M3_X3_E2.quant
Debug 1549367081.616 S: OK EXP:READ? -encoding=plain 20190205CalibrationCurve/apldbio/sds/quant/S02_C034_T02_P0001_M3_X3_E2.quant
Debug 1549367081.621 C: FIL:COP EXPERIMENTS:20190205CalibrationCurve/apldbio/sds/multicomponent/S02_C034_T02_P0001_multicomponentdata.xml PUBLIC_RUN_COMPLETE:working/20190205CalibrationCurve/apldbio/sds/multicomponent/S02_C034_T02_P0001_multicomponentdata.xml
Debug 1549367081.620 C: EXP:READ? -encoding=plain 20190205CalibrationCurve/apldbio/sds/quant/S02_C034_T02_P0001_M4_X4_E1.quant
Debug 1549367081.625 S: OK EXP:READ? -encoding=plain 20190205CalibrationCurve/apldbio/sds/quant/S02_C034_T02_P0001_M4_X4_E1.quant
Debug 1549367081.626 S: OK FIL:COP EXPERIMENTS:20190205CalibrationCurve/apldbio/sds/multicomponent/S02_C034_T02_P0001_multicomponentdata.xml PUBLIC_RUN_COMPLETE:working/20190205CalibrationCurve/apldbio/sds/multicomponent/S02_C034_T02_P0001_multicomponentdata.xml
Debug 1549367081.630 C: EXP:READ? -encoding=plain 20190205CalibrationCurve/apldbio/sds/quant/S02_C034_T02_P0001_M4_X4_E2.quant
Debug 1549367081.632 C: ACCess OBSERVER
Info 1549367081.633 Access notification: [System] Access -sessionid=542 -level=Observer -exclusive=False
System 1549367081.633 Access -sessionid=542 -level=Observer -exclusive=False
Debug 1549367081.634 S: OK ACCess OBSERVER
Debug 1549367081.635 S: OK EXP:READ? -encoding=plain 20190205CalibrationCurve/apldbio/sds/quant/S02_C034_T02_P0001_M4_X4_E2.quant
Debug 1549367081.639 C: EXP:READ? -encoding=plain 20190205CalibrationCurve/apldbio/sds/quant/S02_C034_T02_P0001_M5_X5_E1.quant
Debug 1549367081.640 S: OK EXP:READ? -encoding=plain 20190205CalibrationCurve/apldbio/sds/quant/S02_C034_T02_P0001_M5_X5_E1.quant
Debug 1549367081.644 C: EXP:READ? -encoding=plain 20190205CalibrationCurve/apldbio/sds/quant/S02_C034_T02_P0001_M5_X5_E2.quant
Debug 1549367081.645 S: OK EXP:READ? -encoding=plain 20190205CalibrationCurve/apldbio/sds/quant/S02_C034_T02_P0001_M5_X5_E2.quant
Debug 1549367081.649 C: FIL:LIST? -verbose EXPERIMENTS:/20190205CalibrationCurve/apldbio/sds/quant/S02_C034_T02_P0001_*E1.quant
Debug 1549367081.660 <quote.message>S: OK FIL:LIST? -verbose EXPERIMENTS:/20190205CalibrationCurve/apldbio/sds/quant/S02_C034_T02_P0001_*E1.quant <quote.reply>
s: "experiments:20190205CalibrationCurve/apldbio/sds/quant/S02_C034_T02_P0001_M1_X1_E1.quant" -type=file -size=4201 -mtime=1549367080.85 -atime=1549367080.84 -ctime=1549367080.85
s: "experiments:20190205CalibrationCurve/apldbio/sds/quant/S02_C034_T02_P0001_M2_X2_E1.quant" -type=file -size=4202 -mtime=1549367080.26 -atime=1549367080.26 -ctime=1549367080.26
s: "experiments:20190205CalibrationCurve/apldbio/sds/quant/S02_C034_T02_P0001_M3_X3_E1.quant" -type=file -size=4202 -mtime=1549367079.1 -atime=1549367079.1 -ctime=1549367079.1
s: "experiments:20190205CalibrationCurve/apldbio/sds/quant/S02_C034_T02_P0001_M4_X4_E1.quant" -type=file -size=4202 -mtime=1549367079.65 -atime=1549367079.65 -ctime=1549367079.65
s: "experiments:20190205CalibrationCurve/apldbio/sds/quant/S02_C034_T02_P0001_M5_X5_E1.quant" -type=file -size=4202 -mtime=1549367078.55 -atime=1549367078.55 -ctime=1549367078.55
s: </quote.reply></quote.message>
Debug 1549367081.672 C: ACCess CONTROLLER
Info 1549367081.673 Access notification: [System] Access -sessionid=542 -level=Controller -exclusive=False
System 1549367081.673 Access -sessionid=542 -level=Controller -exclusive=False
Debug 1549367081.674 S: OK ACCess CONTROLLER
Debug 1549367081.695 C: FIL:COP EXPERIMENTS:20190205CalibrationCurve/apldbio/sds/quant/S02_C034_T02_P0001_M1_X1_E1.quant PUBLIC_RUN_COMPLETE:working/20190205CalibrationCurve/apldbio/sds/quant/S02_C034_T02_P0001_M1_X1_E1.quant
Debug 1549367081.700 S: OK FIL:COP EXPERIMENTS:20190205CalibrationCurve/apldbio/sds/quant/S02_C034_T02_P0001_M1_X1_E1.quant PUBLIC_RUN_COMPLETE:working/20190205CalibrationCurve/apldbio/sds/quant/S02_C034_T02_P0001_M1_X1_E1.quant
Debug 1549367081.705 C: ACCess OBSERVER
Info 1549367081.706 Access notification: [System] Access -sessionid=542 -level=Observer -exclusive=False
System 1549367081.707 Access -sessionid=542 -level=Observer -exclusive=False
Debug 1549367081.707 S: OK ACCess OBSERVER
Debug 1549367081.713 C: ACCess CONTROLLER
Info 1549367081.714 Access notification: [System] Access -sessionid=542 -level=Controller -exclusive=False
System 1549367081.715 Access -sessionid=542 -level=Controller -exclusive=False
Debug 1549367081.716 S: OK ACCess CONTROLLER
Debug 1549367081.737 C: FIL:COP EXPERIMENTS:20190205CalibrationCurve/apldbio/sds/quant/S02_C034_T02_P0001_M2_X2_E1.quant PUBLIC_RUN_COMPLETE:working/20190205CalibrationCurve/apldbio/sds/quant/S02_C034_T02_P0001_M2_X2_E1.quant
Debug 1549367081.742 S: OK FIL:COP EXPERIMENTS:20190205CalibrationCurve/apldbio/sds/quant/S02_C034_T02_P0001_M2_X2_E1.quant PUBLIC_RUN_COMPLETE:working/20190205CalibrationCurve/apldbio/sds/quant/S02_C034_T02_P0001_M2_X2_E1.quant
Debug 1549367081.746 C: ACCess OBSERVER
Info 1549367081.747 Access notification: [System] Access -sessionid=542 -level=Observer -exclusive=False
System 1549367081.748 Access -sessionid=542 -level=Observer -exclusive=False
Debug 1549367081.748 S: OK ACCess OBSERVER
Debug 1549367081.755 C: ACCess CONTROLLER
Info 1549367081.755 Access notification: [System] Access -sessionid=542 -level=Controller -exclusive=False
System 1549367081.756 Access -sessionid=542 -level=Controller -exclusive=False
Debug 1549367081.757 S: OK ACCess CONTROLLER
Debug 1549367081.778 C: FIL:COP EXPERIMENTS:20190205CalibrationCurve/apldbio/sds/quant/S02_C034_T02_P0001_M3_X3_E1.quant PUBLIC_RUN_COMPLETE:working/20190205CalibrationCurve/apldbio/sds/quant/S02_C034_T02_P0001_M3_X3_E1.quant
Debug 1549367081.783 S: OK FIL:COP EXPERIMENTS:20190205CalibrationCurve/apldbio/sds/quant/S02_C034_T02_P0001_M3_X3_E1.quant PUBLIC_RUN_COMPLETE:working/20190205CalibrationCurve/apldbio/sds/quant/S02_C034_T02_P0001_M3_X3_E1.quant
Debug 1549367081.787 C: ACCess OBSERVER
Info 1549367081.788 Access notification: [System] Access -sessionid=542 -level=Observer -exclusive=False
System 1549367081.789 Access -sessionid=542 -level=Observer -exclusive=False
Debug 1549367081.789 S: OK ACCess OBSERVER
Debug 1549367081.795 C: ACCess CONTROLLER
Info 1549367081.796 Access notification: [System] Access -sessionid=542 -level=Controller -exclusive=False
System 1549367081.797 Access -sessionid=542 -level=Controller -exclusive=False
Debug 1549367081.797 S: OK ACCess CONTROLLER
Debug 1549367081.819 C: FIL:COP EXPERIMENTS:20190205CalibrationCurve/apldbio/sds/quant/S02_C034_T02_P0001_M4_X4_E1.quant PUBLIC_RUN_COMPLETE:working/20190205CalibrationCurve/apldbio/sds/quant/S02_C034_T02_P0001_M4_X4_E1.quant
Debug 1549367081.824 S: OK FIL:COP EXPERIMENTS:20190205CalibrationCurve/apldbio/sds/quant/S02_C034_T02_P0001_M4_X4_E1.quant PUBLIC_RUN_COMPLETE:working/20190205CalibrationCurve/apldbio/sds/quant/S02_C034_T02_P0001_M4_X4_E1.quant
Debug 1549367081.828 C: ACCess OBSERVER
Info 1549367081.829 Access notification: [System] Access -sessionid=542 -level=Observer -exclusive=False
System 1549367081.830 Access -sessionid=542 -level=Observer -exclusive=False
Debug 1549367081.830 S: OK ACCess OBSERVER
Debug 1549367081.837 C: ACCess CONTROLLER
Info 1549367081.837 Access notification: [System] Access -sessionid=542 -level=Controller -exclusive=False
System 1549367081.838 Access -sessionid=542 -level=Controller -exclusive=False
Debug 1549367081.839 S: OK ACCess CONTROLLER
Debug 1549367081.860 C: FIL:COP EXPERIMENTS:20190205CalibrationCurve/apldbio/sds/quant/S02_C034_T02_P0001_M5_X5_E1.quant PUBLIC_RUN_COMPLETE:working/20190205CalibrationCurve/apldbio/sds/quant/S02_C034_T02_P0001_M5_X5_E1.quant
Debug 1549367081.865 S: OK FIL:COP EXPERIMENTS:20190205CalibrationCurve/apldbio/sds/quant/S02_C034_T02_P0001_M5_X5_E1.quant PUBLIC_RUN_COMPLETE:working/20190205CalibrationCurve/apldbio/sds/quant/S02_C034_T02_P0001_M5_X5_E1.quant
Debug 1549367081.869 C: ACCess OBSERVER
Time 1549367081.876 -elapsed=4348 -active=4295 -remaining=2025
Info 1549367081.870 Access notification: [System] Access -sessionid=542 -level=Observer -exclusive=False
System 1549367081.879 Access -sessionid=542 -level=Observer -exclusive=False
Debug 1549367081.879 S: OK ACCess OBSERVER
Temperature 1549367082.071 -sample=60.0,60.0,60.0,60.0,60.0,60.0 -heatsink=37.7 -cover=105.0 -block=60.0,60.0,60.0,60.0,60.0,60.0
LEDStatus 1549367082.379 Temperature:59.2635 Current:9.46665 Voltage:3.41195 JuncTemp:76.2677
Time 1549367082.874 -elapsed=4349 -active=4296 -remaining=2024
Temperature 1549367083.071 -sample=60.0,60.0,60.0,60.0,60.0,60.0 -heatsink=37.5 -cover=104.9 -block=60.0,60.0,60.0,60.0,60.0,60.0
LEDStatus 1549367083.379 Temperature:59.1931 Current:9.43441 Voltage:3.39928 JuncTemp:76.2783
Time 1549367083.874 -elapsed=4350 -active=4297 -remaining=2023
Temperature 1549367084.071 -sample=60.0,60.0,60.0,60.0,60.0,60.0 -heatsink=37.3 -cover=104.9 -block=60.0,60.0,60.0,60.0,60.0,60.0
Debug 1549367084.119 C: ISTAT?
Debug 1549367084.132 S: OK ISTAT? Running
LEDStatus 1549367084.379 Temperature:59.1931 Current:9.49889 Voltage:3.4035 JuncTemp:76.1937
Time 1549367084.874 -elapsed=4351 -active=4298 -remaining=2022
Temperature 1549367085.071 -sample=60.0,60.0,60.0,60.0,60.0,60.0 -heatsink=37.3 -cover=105.0 -block=60.0,60.0,60.0,60.0,60.0,60.0
LEDStatus 1549367085.379 Temperature:59.1578 Current:9.44516 Voltage:3.39717 JuncTemp:76.2589
Time 1549367085.881 -elapsed=4352 -active=4299 -remaining=2021
Temperature 1549367086.071 -sample=60.0,60.0,60.0,60.0,60.0,60.0 -heatsink=37.5 -cover=105.0 -block=60.0,60.0,60.0,60.0,60.0,60.0
LEDStatus 1549367086.389 Temperature:59.2283 Current:9.4774 Voltage:3.39928 JuncTemp:76.2589
Time 1549367086.881 -elapsed=4353 -active=4300 -remaining=2020
Temperature 1549367087.073 -sample=60.0,60.0,60.0,60.0,60.0,60.0 -heatsink=37.4 -cover=104.9 -block=60.0,60.0,60.0,60.0,60.0,60.0
Debug 1549367087.270 TBC _holding invoked.
Debug 1549367087.270 TBC acquired unhold lock
Debug 1549367087.271 TBC releasing operative lock
Debug 1549367087.272 TBC acquired operative lock
Debug 1549367087.313 TBC acquiring operative lock
Info 1549367087.273 TBC:HOLD starting 0.000000s hold
Debug 1549367087.314 TBC _holding invoked.
Debug 1549367087.314 TBC acquiring unhold lock
Debug 1549367087.315 TBC acquired unhold lock
Debug 1549367087.315 TBC releasing operative lock
Debug 1549367087.315 TBC acquired operative lock
Info 1549367087.318 TBC:SETTing ramping "Zone1" from 60.0 to 95.0 (rate=1.600, timeout=65.6, msgid=0x50DF)
Info 1549367087.319 TBC:SETTing ramping "Zone2" from 60.0 to 95.0 (rate=1.600, timeout=65.6, msgid=0x50E0)
Info 1549367087.320 TBC:SETTing ramping "Zone3" from 60.0 to 95.0 (rate=1.600, timeout=65.6, msgid=0x50E1)
Info 1549367087.320 TBC:SETTing ramping "Zone4" from 60.0 to 95.0 (rate=1.600, timeout=65.6, msgid=0x50E2)
Info 1549367087.321 TBC:SETTing ramping "Zone5" from 60.0 to 95.0 (rate=1.600, timeout=65.6, msgid=0x50E3)
Info 1549367087.322 TBC:SETTing ramping "Zone6" from 60.0 to 95.0 (rate=1.600, timeout=65.6, msgid=0x50E4)
LEDStatus 1549367087.382 Temperature:59.1225 Current:9.46665 Voltage:3.40139 JuncTemp:76.2607
Run 1549367087.393 Cycle 35
Run 1549367087.448 Step 1
Run 1549367087.457 Ramping -zones=Zone1,Zone2,Zone3,Zone4,Zone5,Zone6 -targets=95.000,95.000,95.000,95.000,95.000,95.000 -rates=1.600,1.600,1.600,1.600,1.600,1.600
Time 1549367087.881 -elapsed=4354 -active=4301 -remaining=2021
Temperature 1549367088.071 -sample=60.1,60.1,60.1,60.1,60.1,60.1 -heatsink=37.4 -cover=105.0 -block=61.5,61.3,61.5,61.6,61.4,61.2
LEDStatus 1549367088.389 Temperature:59.1578 Current:9.46665 Voltage:3.40562 JuncTemp:76.3523
Time 1549367088.881 -elapsed=4355 -active=4302 -remaining=2020
Temperature 1549367089.074 -sample=61.9,61.8,62.0,61.9,61.9,61.8 -heatsink=37.2 -cover=105.0 -block=67.3,67.2,67.4,67.4,67.3,66.9
Debug 1549367089.120 C: ISTAT?
Debug 1549367089.133 S: OK ISTAT? Running
LEDStatus 1549367089.379 Temperature:59.1578 Current:9.46665 Voltage:3.40773 JuncTemp:76.236
Time 1549367089.881 -elapsed=4356 -active=4303 -remaining=2019
Temperature 1549367090.071 -sample=64.5,64.5,64.5,64.5,64.5,64.3 -heatsink=37.2 -cover=105.0 -block=68.9,69.0,68.8,68.6,69.0,69.0
LEDStatus 1549367090.388 Temperature:59.1931 Current:9.46665 Voltage:3.40139 JuncTemp:76.2361
Time 1549367090.881 -elapsed=4357 -active=4304 -remaining=2018
Temperature 1549367091.074 -sample=66.2,66.2,66.2,66.2,66.3,66.2 -heatsink=37.3 -cover=104.9 -block=69.1,69.1,69.1,69.2,69.1,69.1
LEDStatus 1549367091.387 Temperature:59.1578 Current:9.48814 Voltage:3.40562 JuncTemp:76.1953
Time 1549367091.881 -elapsed=4358 -active=4305 -remaining=2017
Temperature 1549367092.071 -sample=67.8,67.8,67.8,67.8,67.8,67.7 -heatsink=37.1 -cover=105.0 -block=71.4,71.3,71.4,71.6,71.4,71.2
LEDStatus 1549367092.388 Temperature:59.1225 Current:9.49889 Voltage:3.40773 JuncTemp:76.229
Time 1549367092.874 -elapsed=4359 -active=4306 -remaining=2016
Temperature 1549367093.074 -sample=69.7,69.6,69.7,69.7,69.7,69.5 -heatsink=36.9 -cover=104.9 -block=73.4,73.4,73.3,73.3,73.5,73.3
LEDStatus 1549367093.379 Temperature:59.2283 Current:9.44516 Voltage:3.40139 JuncTemp:76.1797
Time 1549367093.881 -elapsed=4360 -active=4307 -remaining=2015
Temperature 1549367094.073 -sample=71.4,71.4,71.4,71.4,71.5,71.3 -heatsink=36.9 -cover=104.9 -block=74.6,74.6,74.5,74.6,74.6,74.6
Debug 1549367094.120 C: ISTAT?
Debug 1549367094.133 S: OK ISTAT? Running
LEDStatus 1549367094.389 Temperature:58.9814 Current:9.45591 Voltage:3.39717 JuncTemp:76.0598
Time 1549367094.881 -elapsed=4361 -active=4308 -remaining=2014
Temperature 1549367095.071 -sample=73.0,73.0,73.0,73.0,73.0,72.9 -heatsink=37.1 -cover=105.0 -block=76.2,76.2,76.2,76.3,76.2,76.1
LEDStatus 1549367095.388 Temperature:59.052 Current:9.45591 Voltage:3.39717 JuncTemp:76.2325
Time 1549367095.881 -elapsed=4362 -active=4309 -remaining=2013
Temperature 1549367096.071 -sample=74.6,74.7,74.6,74.6,74.7,74.5 -heatsink=37.1 -cover=105.0 -block=78.0,78.0,77.9,77.9,78.0,77.8
LEDStatus 1549367096.388 Temperature:59.0872 Current:9.4774 Voltage:3.4035 JuncTemp:76.2148
Time 1549367096.874 -elapsed=4363 -active=4310 -remaining=2012
Temperature 1549367097.074 -sample=76.2,76.3,76.2,76.2,76.3,76.2 -heatsink=37.0 -cover=104.9 -block=79.5,79.5,79.4,79.4,79.5,79.4
LEDStatus 1549367097.387 Temperature:59.052 Current:9.4774 Voltage:3.40139 JuncTemp:76.0897
Time 1549367097.881 -elapsed=4364 -active=4311 -remaining=2011
Temperature 1549367098.071 -sample=77.8,77.9,77.7,77.8,77.9,77.7 -heatsink=36.9 -cover=105.0 -block=81.0,81.0,80.9,81.0,81.0,80.8
LEDStatus 1549367098.387 Temperature:59.0872 Current:9.44516 Voltage:3.4035 JuncTemp:76.2484
Time 1549367098.874 -elapsed=4365 -active=4312 -remaining=2010
Temperature 1549367099.073 -sample=79.4,79.4,79.3,79.4,79.4,79.3 -heatsink=36.8 -cover=105.1 -block=82.5,82.6,82.5,82.6,82.6,82.4
Debug 1549367099.118 C: ISTAT?
Debug 1549367099.131 S: OK ISTAT? Running
LEDStatus 1549367099.388 Temperature:59.052 Current:9.45591 Voltage:3.40139 JuncTemp:76.2149
Time 1549367099.874 -elapsed=4366 -active=4313 -remaining=2009
Temperature 1549367100.071 -sample=81.0,81.0,80.9,80.9,81.0,80.9 -heatsink=36.7 -cover=104.9 -block=84.1,84.1,84.0,84.1,84.1,84.0
LEDStatus 1549367100.388 Temperature:59.0167 Current:9.43441 Voltage:3.40139 JuncTemp:76.1426
Time 1549367100.874 -elapsed=4367 -active=4314 -remaining=2008
Temperature 1549367101.071 -sample=82.5,82.6,82.4,82.5,82.6,82.4 -heatsink=36.7 -cover=105.0 -block=85.6,85.7,85.5,85.6,85.6,85.5
LEDStatus 1549367101.388 Temperature:59.0872 Current:9.44516 Voltage:3.4035 JuncTemp:76.0456
Time 1549367101.881 -elapsed=4368 -active=4315 -remaining=2007
Temperature 1549367102.071 -sample=84.0,84.1,83.9,84.0,84.1,84.0 -heatsink=36.6 -cover=105.0 -block=87.1,87.2,87.0,87.1,87.2,87.0
LEDStatus 1549367102.388 Temperature:59.052 Current:9.46665 Voltage:3.4035 JuncTemp:76.0826
Time 1549367102.874 -elapsed=4369 -active=4316 -remaining=2006
Temperature 1549367103.071 -sample=85.6,85.6,85.5,85.6,85.6,85.5 -heatsink=36.6 -cover=104.9 -block=88.7,88.7,88.6,88.6,88.7,88.5
LEDStatus 1549367103.387 Temperature:59.0872 Current:9.46665 Voltage:3.40773 JuncTemp:76.1073
Time 1549367103.874 -elapsed=4370 -active=4317 -remaining=2005
Temperature 1549367104.071 -sample=87.1,87.2,87.0,87.1,87.2,87.0 -heatsink=36.5 -cover=105.1 -block=90.2,90.3,90.1,90.2,90.2,90.0
Debug 1549367104.118 C: ISTAT?
Debug 1549367104.131 S: OK ISTAT? Running
LEDStatus 1549367104.388 Temperature:59.0872 Current:9.45591 Voltage:3.40139 JuncTemp:76.0086
Time 1549367104.881 -elapsed=4371 -active=4318 -remaining=2004
Temperature 1549367105.071 -sample=88.6,88.8,88.5,88.6,88.7,88.5 -heatsink=36.5 -cover=105.0 -block=91.7,91.8,91.6,91.7,91.7,91.6
LEDStatus 1549367105.388 Temperature:59.0167 Current:9.48814 Voltage:3.39928 JuncTemp:76.2219
Time 1549367105.880 -elapsed=4372 -active=4319 -remaining=2003
Temperature 1549367106.071 -sample=90.2,90.3,90.1,90.1,90.2,90.0 -heatsink=36.6 -cover=105.0 -block=93.2,93.4,93.1,93.2,93.3,93.0
LEDStatus 1549367106.388 Temperature:58.9814 Current:9.43441 Voltage:3.4035 JuncTemp:76.1691
Time 1549367106.874 -elapsed=4373 -active=4320 -remaining=2002
Temperature 1549367107.073 -sample=91.7,91.8,91.6,91.7,91.8,91.5 -heatsink=36.5 -cover=105.0 -block=94.8,94.9,94.7,94.8,94.8,94.6
LEDStatus 1549367107.388 Temperature:58.9814 Current:9.45591 Voltage:3.40562 JuncTemp:76.0667
Time 1549367107.874 -elapsed=4374 -active=4321 -remaining=2001
Temperature 1549367108.074 -sample=93.2,93.3,93.1,93.2,93.3,93.0 -heatsink=36.3 -cover=105.0 -block=96.0,96.0,95.9,95.9,96.0,95.9
LEDStatus 1549367108.379 Temperature:59.0167 Current:9.46665 Voltage:3.40139 JuncTemp:76.0156
Debug 1549367108.736 LLAC ACK: Acknowledge (type=3), name=Unknown, dest=0x00, source=0x81, control=0x01, id=0x0000, msgid=0x50DF, data=[]
Debug 1549367108.737 LLAC ACK reply: Acknowledge (type=3), name=Unknown, dest=0x81, source=0x00, control=0x01, id=0x0000, msgid=0x50DF, data=[]
Debug 1549367108.737 LLAC ACK: Acknowledge (type=3), name=Unknown, dest=0x00, source=0x82, control=0x01, id=0x0000, msgid=0x50E0, data=[]
Debug 1549367108.738 LLAC ACK reply: Acknowledge (type=3), name=Unknown, dest=0x82, source=0x00, control=0x01, id=0x0000, msgid=0x50E0, data=[]
Debug 1549367108.819 LLAC ACK: Acknowledge (type=3), name=Unknown, dest=0x00, source=0x83, control=0x01, id=0x0000, msgid=0x50E1, data=[]
Debug 1549367108.820 LLAC ACK reply: Acknowledge (type=3), name=Unknown, dest=0x83, source=0x00, control=0x01, id=0x0000, msgid=0x50E1, data=[]
Debug 1549367108.820 LLAC ACK: Acknowledge (type=3), name=Unknown, dest=0x00, source=0x84, control=0x01, id=0x0000, msgid=0x50E2, data=[]
Debug 1549367108.821 LLAC ACK reply: Acknowledge (type=3), name=Unknown, dest=0x84, source=0x00, control=0x01, id=0x0000, msgid=0x50E2, data=[]
Debug 1549367108.821 LLAC ACK: Acknowledge (type=3), name=Unknown, dest=0x00, source=0x85, control=0x01, id=0x0000, msgid=0x50E3, data=[]
Debug 1549367108.822 LLAC ACK reply: Acknowledge (type=3), name=Unknown, dest=0x85, source=0x00, control=0x01, id=0x0000, msgid=0x50E3, data=[]
Debug 1549367108.833 LLAC ACK: Acknowledge (type=3), name=Unknown, dest=0x00, source=0x86, control=0x01, id=0x0000, msgid=0x50E4, data=[]
Debug 1549367108.834 LLAC ACK reply: Acknowledge (type=3), name=Unknown, dest=0x86, source=0x00, control=0x01, id=0x0000, msgid=0x50E4, data=[]
Debug 1549367108.835 TBC releasing operative lock
Debug 1549367108.838 Pending Suspend flag: False
Debug 1549367108.860 TBC acquiring operative lock
Debug 1549367108.861 TBC acquired operative lock
Run 1549367108.905 Holding -time=15
Info 1549367108.864 TBC:HOLD starting 15.000000s hold
Time 1549367108.914 -elapsed=4375 -active=4322 -remaining=2000
Debug 1549367108.915 TBC acquiring unhold lock
Temperature 1549367109.071 -sample=94.3,94.4,94.3,94.3,94.4,94.2 -heatsink=36.5 -cover=105.0 -block=96.0,95.7,96.1,96.0,96.0,95.8
Debug 1549367109.119 C: ISTAT?
Debug 1549367109.132 S: OK ISTAT? Running
LEDStatus 1549367109.388 Temperature:58.9814 Current:9.45591 Voltage:3.40139 JuncTemp:76.0792
Time 1549367109.881 -elapsed=4376 -active=4323 -remaining=1999
Temperature 1549367110.071 -sample=94.9,94.8,94.8,94.8,94.9,94.7 -heatsink=36.3 -cover=105.0 -block=95.3,95.4,95.3,95.3,95.2,95.4
LEDStatus 1549367110.387 Temperature:58.9814 Current:9.46665 Voltage:3.39928 JuncTemp:76.162
Time 1549367110.874 -elapsed=4377 -active=4324 -remaining=1998
Temperature 1549367111.073 -sample=94.9,95.0,94.9,94.9,94.9,94.9 -heatsink=36.4 -cover=104.9 -block=94.9,95.0,94.9,94.9,94.9,95.0
LEDStatus 1549367111.378 Temperature:58.9462 Current:9.44516 Voltage:3.40562 JuncTemp:75.9733
Time 1549367111.881 -elapsed=4378 -active=4325 -remaining=1997
Temperature 1549367112.073 -sample=94.9,95.0,94.9,94.9,94.9,94.9 -heatsink=36.3 -cover=105.0 -block=95.0,95.0,95.0,94.9,94.9,94.9
LEDStatus 1549367112.388 Temperature:58.9814 Current:9.46665 Voltage:3.39928 JuncTemp:75.9733
Time 1549367112.874 -elapsed=4379 -active=4326 -remaining=1996
Temperature 1549367113.073 -sample=94.9,95.0,94.9,94.9,94.9,94.9 -heatsink=36.3 -cover=105.0 -block=95.0,94.9,95.0,95.0,95.0,94.9
LEDStatus 1549367113.388 Temperature:58.9462 Current:9.4774 Voltage:3.4035 JuncTemp:75.9875
Time 1549367113.880 -elapsed=4380 -active=4327 -remaining=1995
Temperature 1549367114.073 -sample=94.9,95.0,95.0,95.0,95.0,94.9 -heatsink=36.2 -cover=105.0 -block=95.0,95.0,95.0,95.0,95.0,95.0
Debug 1549367114.120 C: ISTAT?
Debug 1549367114.133 S: OK ISTAT? Running
LEDStatus 1549367114.388 Temperature:58.9814 Current:9.46665 Voltage:3.40773 JuncTemp:76.0174
Time 1549367114.881 -elapsed=4381 -active=4328 -remaining=1994
Temperature 1549367115.073 -sample=95.0,95.0,95.0,95.0,95.0,95.0 -heatsink=36.3 -cover=105.0 -block=95.0,95.0,95.0,95.0,95.0,95.0
LEDStatus 1549367115.388 Temperature:58.8756 Current:9.44516 Voltage:3.40562 JuncTemp:76.0544
Time 1549367115.874 -elapsed=4382 -active=4329 -remaining=1993
Temperature 1549367116.073 -sample=95.0,95.0,95.0,95.0,95.0,95.0 -heatsink=36.3 -cover=105.0 -block=95.0,95.0,95.0,95.0,95.0,95.0
LEDStatus 1549367116.378 Temperature:59.052 Current:9.4774 Voltage:3.40139 JuncTemp:76.0667
Time 1549367116.880 -elapsed=4383 -active=4330 -remaining=1992
Temperature 1549367117.073 -sample=95.0,95.0,95.0,95.0,95.0,95.0 -heatsink=36.4 -cover=105.0 -block=95.0,95.0,95.0,95.0,95.0,95.0
LEDStatus 1549367117.387 Temperature:58.9462 Current:9.46665 Voltage:3.40139 JuncTemp:75.9892
Time 1549367117.880 -elapsed=4384 -active=4331 -remaining=1991
Temperature 1549367118.071 -sample=95.0,95.0,95.0,95.0,95.0,95.0 -heatsink=36.3 -cover=105.1 -block=95.0,95.0,95.0,95.0,95.0,95.0
LEDStatus 1549367118.387 Temperature:59.0167 Current:9.44516 Voltage:3.41195 JuncTemp:76.0773
Time 1549367118.874 -elapsed=4385 -active=4332 -remaining=1990
Temperature 1549367119.074 -sample=95.0,95.0,95.0,95.0,95.0,95.0 -heatsink=36.2 -cover=105.1 -block=95.0,95.0,95.0,95.0,95.0,95.0
Debug 1549367119.119 C: ISTAT?
Debug 1549367119.131 S: OK ISTAT? Running
LEDStatus 1549367119.388 Temperature:59.0167 Current:9.45591 Voltage:3.40139 JuncTemp:76.0244
Time 1549367119.880 -elapsed=4386 -active=4333 -remaining=1989
Temperature 1549367120.073 -sample=95.0,95.0,95.0,95.0,95.0,95.0 -heatsink=36.2 -cover=105.0 -block=95.0,95.0,95.0,95.0,95.0,95.0
LEDStatus 1549367120.388 Temperature:58.9814 Current:9.44516 Voltage:3.40984 JuncTemp:76.0597
Time 1549367120.880 -elapsed=4387 -active=4334 -remaining=1988
Temperature 1549367121.073 -sample=95.0,95.0,95.0,95.0,95.0,95.0 -heatsink=36.3 -cover=105.1 -block=95.0,95.0,95.0,95.0,95.0,95.0
LEDStatus 1549367121.379 Temperature:58.9462 Current:9.46665 Voltage:3.40139 JuncTemp:75.9486
Time 1549367121.880 -elapsed=4388 -active=4335 -remaining=1987
Temperature 1549367122.071 -sample=95.0,95.0,95.0,95.0,95.0,95.0 -heatsink=36.2 -cover=105.0 -block=95.0,95.0,95.0,95.0,95.0,95.0
LEDStatus 1549367122.388 Temperature:58.9814 Current:9.4774 Voltage:3.39928 JuncTemp:76.0791
Time 1549367122.880 -elapsed=4389 -active=4336 -remaining=1986
Temperature 1549367123.074 -sample=95.0,95.0,95.0,95.0,95.0,95.0 -heatsink=36.2 -cover=105.0 -block=95.0,95.0,95.0,95.0,95.0,95.0
LEDStatus 1549367123.388 Temperature:58.9109 Current:9.46665 Voltage:3.40562 JuncTemp:76.0367
Time 1549367123.880 -elapsed=4390 -active=4337 -remaining=1985
Debug 1549367123.970 TBC _holding invoked.
Debug 1549367123.971 TBC acquired unhold lock
Debug 1549367123.972 TBC releasing operative lock
Debug 1549367123.994 TBC acquiring operative lock
Debug 1549367123.995 TBC acquired operative lock
Info 1549367123.997 TBC:SETTing ramping "Zone1" from 95.0 to 60.0 (rate=1.600, timeout=65.6, msgid=0x5379)
Info 1549367123.998 TBC:SETTing ramping "Zone2" from 95.0 to 60.0 (rate=1.600, timeout=65.6, msgid=0x537A)
Info 1549367123.998 TBC:SETTing ramping "Zone3" from 95.0 to 60.0 (rate=1.600, timeout=65.6, msgid=0x537B)
Info 1549367123.999 TBC:SETTing ramping "Zone4" from 95.0 to 60.0 (rate=1.600, timeout=65.6, msgid=0x537C)
Info 1549367124.000 TBC:SETTing ramping "Zone5" from 95.0 to 60.0 (rate=1.600, timeout=65.6, msgid=0x537D)
Info 1549367124.001 TBC:SETTing ramping "Zone6" from 95.0 to 60.0 (rate=1.600, timeout=65.6, msgid=0x537E)
Temperature 1549367124.072 -sample=95.0,95.0,95.0,95.0,95.0,95.0 -heatsink=36.4 -cover=105.1 -block=95.0,95.0,95.0,95.0,95.0,95.0
Run 1549367124.103 Step 2
Run 1549367124.115 Ramping -zones=Zone1,Zone2,Zone3,Zone4,Zone5,Zone6 -targets=60.000,60.000,60.000,60.000,60.000,60.000 -rates=1.600,1.600,1.600,1.600,1.600,1.600
Debug 1549367124.123 C: ISTAT?
Debug 1549367124.135 S: OK ISTAT? Running
LEDStatus 1549367124.388 Temperature:58.8756 Current:9.45591 Voltage:3.4035 JuncTemp:76.0932
Time 1549367124.881 -elapsed=4391 -active=4338 -remaining=1984
Temperature 1549367125.071 -sample=94.8,94.8,94.8,94.8,94.8,94.8 -heatsink=36.4 -cover=105.1 -block=92.7,92.7,92.7,92.6,92.7,92.8
LEDStatus 1549367125.389 Temperature:59.0167 Current:9.44516 Voltage:3.4035 JuncTemp:76.0473
Time 1549367125.880 -elapsed=4392 -active=4339 -remaining=1983
Temperature 1549367126.071 -sample=93.6,93.5,93.5,93.5,93.5,93.6 -heatsink=36.3 -cover=105.0 -block=88.4,88.4,88.4,88.3,88.4,88.5
LEDStatus 1549367126.388 Temperature:58.9109 Current:9.4774 Voltage:3.39928 JuncTemp:76.0738
Time 1549367126.874 -elapsed=4393 -active=4340 -remaining=1982
Temperature 1549367127.074 -sample=91.7,91.6,91.7,91.6,91.6,91.7 -heatsink=36.4 -cover=105.0 -block=85.7,85.7,85.9,85.9,85.8,85.7
LEDStatus 1549367127.388 Temperature:59.0167 Current:9.43441 Voltage:3.40139 JuncTemp:76.0491
Time 1549367127.874 -elapsed=4394 -active=4341 -remaining=1981
Temperature 1549367128.071 -sample=89.7,89.7,89.8,89.8,89.7,89.8 -heatsink=36.6 -cover=105.0 -block=84.2,84.2,84.4,84.4,84.3,84.2
LEDStatus 1549367128.388 Temperature:58.9462 Current:9.50963 Voltage:3.40562 JuncTemp:76.1601
Time 1549367128.874 -elapsed=4395 -active=4342 -remaining=1980
Temperature 1549367129.074 -sample=88.0,88.0,88.1,88.0,88.0,88.0 -heatsink=36.3 -cover=105.0 -block=82.8,82.8,83.0,82.9,82.9,82.8
Debug 1549367129.120 C: ISTAT?
Debug 1549367129.132 S: OK ISTAT? Running
LEDStatus 1549367129.387 Temperature:58.9109 Current:9.4774 Voltage:3.40139 JuncTemp:75.9574
Time 1549367129.881 -elapsed=4396 -active=4343 -remaining=1979
Temperature 1549367130.071 -sample=86.3,86.3,86.4,86.4,86.3,86.3 -heatsink=36.8 -cover=105.0 -block=81.2,81.2,81.4,81.3,81.3,81.3
LEDStatus 1549367130.378 Temperature:59.052 Current:9.4774 Voltage:3.40984 JuncTemp:75.9696
Time 1549367130.881 -elapsed=4397 -active=4344 -remaining=1978
Temperature 1549367131.071 -sample=84.6,84.6,84.7,84.7,84.6,84.6 -heatsink=36.8 -cover=105.0 -block=79.6,79.5,79.7,79.6,79.6,79.6
LEDStatus 1549367131.388 Temperature:58.9814 Current:9.48814 Voltage:3.40139 JuncTemp:75.9874
Time 1549367131.874 -elapsed=4398 -active=4345 -remaining=1977
Temperature 1549367132.073 -sample=82.9,82.9,83.0,83.0,82.9,82.9 -heatsink=36.8 -cover=105.1 -block=77.9,77.8,78.0,77.9,77.9,77.9
LEDStatus 1549367132.388 Temperature:58.8756 Current:9.45591 Voltage:3.4035 JuncTemp:75.9945
Time 1549367132.874 -elapsed=4399 -active=4346 -remaining=1976
Temperature 1549367133.071 -sample=81.2,81.2,81.4,81.3,81.2,81.2 -heatsink=36.9 -cover=105.1 -block=76.2,76.1,76.3,76.3,76.2,76.2
LEDStatus 1549367133.388 Temperature:58.9814 Current:9.48814 Voltage:3.40984 JuncTemp:76.1232
Time 1549367133.882 -elapsed=4400 -active=4347 -remaining=1975
Temperature 1549367134.074 -sample=79.5,79.5,79.7,79.6,79.5,79.6 -heatsink=37.1 -cover=105.0 -block=74.5,74.5,74.7,74.6,74.5,74.6
Debug 1549367134.120 C: ISTAT?
Debug 1549367134.132 S: OK ISTAT? Running
LEDStatus 1549367134.388 Temperature:58.8403 Current:9.49889 Voltage:3.4035 JuncTemp:75.9186
Time 1549367134.881 -elapsed=4401 -active=4348 -remaining=1974
Temperature 1549367135.071 -sample=77.9,77.9,78.1,77.9,77.9,78.0 -heatsink=37.0 -cover=105.0 -block=72.9,72.8,73.0,72.9,72.9,72.9
LEDStatus 1549367135.387 Temperature:58.8756 Current:9.43441 Voltage:3.39928 JuncTemp:76.1144
Time 1549367135.874 -elapsed=4402 -active=4349 -remaining=1973
Temperature 1549367136.074 -sample=76.2,76.2,76.4,76.3,76.2,76.3 -heatsink=37.1 -cover=105.1 -block=71.2,71.1,71.3,71.3,71.2,71.3
LEDStatus 1549367136.388 Temperature:58.9814 Current:9.45591 Voltage:3.4035 JuncTemp:76.0561
Time 1549367136.874 -elapsed=4403 -active=4350 -remaining=1972
Temperature 1549367137.071 -sample=74.5,74.4,74.7,74.6,74.5,74.6 -heatsink=37.3 -cover=105.1 -block=69.5,69.4,69.7,69.6,69.5,69.6
LEDStatus 1549367137.388 Temperature:58.9109 Current:9.4774 Voltage:3.40984 JuncTemp:76.0314
Time 1549367137.880 -elapsed=4404 -active=4351 -remaining=1971
Temperature 1549367138.071 -sample=72.9,72.7,73.0,72.9,72.8,73.0 -heatsink=37.3 -cover=105.0 -block=67.9,67.7,68.0,67.9,67.8,67.9
LEDStatus 1549367138.388 Temperature:59.052 Current:9.49889 Voltage:3.4035 JuncTemp:76.0174
Time 1549367138.874 -elapsed=4405 -active=4352 -remaining=1970
Temperature 1549367139.073 -sample=71.2,71.0,71.3,71.2,71.1,71.3 -heatsink=37.2 -cover=105.0 -block=66.2,66.0,66.3,66.2,66.1,66.2
Debug 1549367139.121 C: ISTAT?
Debug 1549367139.133 S: OK ISTAT? Running
LEDStatus 1549367139.388 Temperature:59.0872 Current:9.45591 Voltage:3.39928 JuncTemp:76.1073
Time 1549367139.874 -elapsed=4406 -active=4353 -remaining=1969
Temperature 1549367140.074 -sample=69.5,69.4,69.7,69.5,69.4,69.6 -heatsink=37.4 -cover=105.0 -block=64.5,64.4,64.7,64.6,64.5,64.6
LEDStatus 1549367140.388 Temperature:58.9462 Current:9.43441 Voltage:3.40562 JuncTemp:75.9962
Time 1549367140.880 -elapsed=4407 -active=4354 -remaining=1968
Temperature 1549367141.071 -sample=67.8,67.7,68.0,67.9,67.8,67.9 -heatsink=37.5 -cover=104.9 -block=62.9,62.8,63.1,63.0,62.9,63.0
LEDStatus 1549367141.379 Temperature:59.052 Current:9.49889 Voltage:3.39928 JuncTemp:76.0561
Time 1549367141.881 -elapsed=4408 -active=4355 -remaining=1967
Temperature 1549367142.071 -sample=66.2,66.1,66.4,66.2,66.1,66.3 -heatsink=37.7 -cover=105.1 -block=61.3,61.0,61.3,61.2,61.1,61.4
LEDStatus 1549367142.378 Temperature:58.9814 Current:9.46665 Voltage:3.40139 JuncTemp:76.0139
Time 1549367142.880 -elapsed=4409 -active=4356 -remaining=1966
Temperature 1549367143.071 -sample=64.5,64.4,64.7,64.5,64.5,64.6 -heatsink=37.5 -cover=105.1 -block=59.6,59.3,59.7,59.5,59.4,59.6
LEDStatus 1549367143.378 Temperature:59.0167 Current:9.48814 Voltage:3.39717 JuncTemp:76.1688
Time 1549367143.880 -elapsed=4410 -active=4357 -remaining=1965
Temperature 1549367144.071 -sample=62.9,62.8,63.1,63.0,62.9,63.0 -heatsink=37.8 -cover=105.0 -block=58.5,58.4,58.6,58.5,58.4,58.5
Debug 1549367144.118 C: ISTAT?
Debug 1549367144.131 S: OK ISTAT? Running
LEDStatus 1549367144.388 Temperature:58.9814 Current:9.48814 Voltage:3.4035 JuncTemp:76.1127
Time 1549367144.874 -elapsed=4411 -active=4358 -remaining=1964
Temperature 1549367145.071 -sample=61.6,61.5,61.8,61.7,61.6,61.7 -heatsink=38.1 -cover=105.1 -block=58.5,58.5,58.4,58.5,58.5,58.4
LEDStatus 1549367145.388 Temperature:59.052 Current:9.46665 Voltage:3.40984 JuncTemp:76.1232
Debug 1549367145.821 LLAC ACK: Acknowledge (type=3), name=Unknown, dest=0x00, source=0x81, control=0x01, id=0x0000, msgid=0x5379, data=[]
Debug 1549367145.822 LLAC ACK reply: Acknowledge (type=3), name=Unknown, dest=0x81, source=0x00, control=0x01, id=0x0000, msgid=0x5379, data=[]
Debug 1549367145.824 LLAC ACK: Acknowledge (type=3), name=Unknown, dest=0x00, source=0x82, control=0x01, id=0x0000, msgid=0x537A, data=[]
Debug 1549367145.825 LLAC ACK reply: Acknowledge (type=3), name=Unknown, dest=0x82, source=0x00, control=0x01, id=0x0000, msgid=0x537A, data=[]
Time 1549367145.881 -elapsed=4412 -active=4359 -remaining=1963
Debug 1549367145.894 LLAC ACK: Acknowledge (type=3), name=Unknown, dest=0x00, source=0x83, control=0x01, id=0x0000, msgid=0x537B, data=[]
Debug 1549367145.896 LLAC ACK reply: Acknowledge (type=3), name=Unknown, dest=0x83, source=0x00, control=0x01, id=0x0000, msgid=0x537B, data=[]
Debug 1549367145.897 LLAC ACK: Acknowledge (type=3), name=Unknown, dest=0x00, source=0x84, control=0x01, id=0x0000, msgid=0x537C, data=[]
Debug 1549367145.898 LLAC ACK reply: Acknowledge (type=3), name=Unknown, dest=0x84, source=0x00, control=0x01, id=0x0000, msgid=0x537C, data=[]
Debug 1549367145.900 LLAC ACK: Acknowledge (type=3), name=Unknown, dest=0x00, source=0x85, control=0x01, id=0x0000, msgid=0x537D, data=[]
Debug 1549367145.901 LLAC ACK reply: Acknowledge (type=3), name=Unknown, dest=0x85, source=0x00, control=0x01, id=0x0000, msgid=0x537D, data=[]
Debug 1549367145.902 LLAC ACK: Acknowledge (type=3), name=Unknown, dest=0x00, source=0x86, control=0x01, id=0x0000, msgid=0x537E, data=[]
Debug 1549367145.903 LLAC ACK reply: Acknowledge (type=3), name=Unknown, dest=0x86, source=0x00, control=0x01, id=0x0000, msgid=0x537E, data=[]
Debug 1549367145.905 TBC releasing operative lock
Debug 1549367145.909 Pending Suspend flag: False
Debug 1549367145.945 TBC acquiring operative lock
Debug 1549367145.945 TBC acquired operative lock
Info 1549367145.946 TBC:HOLD starting 60.000000s hold
Run 1549367145.949 Holding -time=60 -collecting=True
Debug 1549367145.968 TBC acquiring unhold lock
Run 1549367145.975 Acquiring -run="20190205CalibrationCurve" -stage=2 -cycle=35 -point=1 -Temperature=60.9059,60.7929,60.9565,60.9178,60.8354,60.901
Temperature 1549367146.071 -sample=60.8,60.7,60.9,60.8,60.8,60.8 -heatsink=38.0 -cover=105.0 -block=58.7,58.7,58.7,58.7,58.7,58.7
LEDStatus 1549367146.379 Temperature:58.9462 Current:9.44516 Voltage:3.40139 JuncTemp:76.0844
Time 1549367146.880 -elapsed=4413 -active=4360 -remaining=1962
Temperature 1549367147.071 -sample=60.4,60.4,60.4,60.4,60.4,60.4 -heatsink=38.3 -cover=104.9 -block=60.2,60.4,60.1,60.3,60.3,60.1
LEDStatus 1549367147.379 Temperature:58.9814 Current:9.46665 Voltage:3.40773 JuncTemp:76.072
Time 1549367147.880 -elapsed=4414 -active=4361 -remaining=1961
Temperature 1549367148.071 -sample=60.4,60.4,60.4,60.4,60.4,60.4 -heatsink=38.1 -cover=105.0 -block=60.1,60.1,60.2,60.1,60.2,60.2
LEDStatus 1549367148.387 Temperature:59.0167 Current:9.46665 Voltage:3.4035 JuncTemp:76.1144
Time 1549367148.874 -elapsed=4415 -active=4362 -remaining=1960
Temperature 1549367149.071 -sample=60.3,60.3,60.3,60.3,60.3,60.3 -heatsink=38.1 -cover=105.0 -block=60.1,60.1,60.1,60.1,60.1,60.1
Debug 1549367149.118 C: ISTAT?
Debug 1549367149.131 S: OK ISTAT? Running
LEDStatus 1549367149.388 Temperature:58.9814 Current:9.48814 Voltage:3.40562 JuncTemp:76.1073
Time 1549367149.880 -elapsed=4416 -active=4363 -remaining=1959
Temperature 1549367150.073 -sample=60.2,60.2,60.2,60.2,60.2,60.2 -heatsink=38.3 -cover=105.0 -block=60.0,60.0,60.0,60.0,60.0,60.0
LEDStatus 1549367150.388 Temperature:58.9814 Current:9.4774 Voltage:3.39928 JuncTemp:76.0597
Time 1549367150.880 -elapsed=4417 -active=4364 -remaining=1958
Temperature 1549367151.071 -sample=60.2,60.2,60.2,60.2,60.2,60.2 -heatsink=38.4 -cover=105.1 -block=60.0,60.0,60.0,60.0,60.0,60.0
LEDStatus 1549367151.388 Temperature:59.052 Current:9.48814 Voltage:3.40562 JuncTemp:76.0932
Time 1549367151.880 -elapsed=4418 -active=4365 -remaining=1957
Temperature 1549367152.071 -sample=60.1,60.1,60.1,60.1,60.1,60.1 -heatsink=38.5 -cover=105.0 -block=60.0,60.0,60.0,60.0,60.0,60.0
LEDStatus 1549367152.379 Temperature:58.9814 Current:9.48814 Voltage:3.40773 JuncTemp:76.1391
Time 1549367152.880 -elapsed=4419 -active=4366 -remaining=1956
Temperature 1549367153.071 -sample=60.1,60.1,60.1,60.1,60.1,60.1 -heatsink=38.2 -cover=105.0 -block=60.0,60.0,60.0,60.0,60.0,60.0
LEDStatus 1549367153.379 Temperature:58.9814 Current:9.4774 Voltage:3.39928 JuncTemp:76.1144
Time 1549367153.880 -elapsed=4420 -active=4367 -remaining=1955
Temperature 1549367154.073 -sample=60.0,60.0,60.1,60.1,60.0,60.0 -heatsink=38.5 -cover=105.0 -block=60.0,60.0,60.0,60.0,60.0,60.0
Debug 1549367154.120 C: ISTAT?
Debug 1549367154.132 S: OK ISTAT? Running
LEDStatus 1549367154.379 Temperature:58.9814 Current:9.4774 Voltage:3.40139 JuncTemp:76.0156
Time 1549367154.874 -elapsed=4421 -active=4368 -remaining=1954
Temperature 1549367155.071 -sample=60.0,60.0,60.0,60.0,60.0,60.0 -heatsink=38.5 -cover=105.1 -block=60.0,60.0,60.0,60.0,60.0,60.0
LEDStatus 1549367155.387 Temperature:59.052 Current:9.44516 Voltage:3.41195 JuncTemp:76.1091
Time 1549367155.880 -elapsed=4422 -active=4369 -remaining=1953
Temperature 1549367156.071 -sample=60.0,60.0,60.0,60.0,60.0,60.0 -heatsink=38.4 -cover=105.0 -block=60.0,60.0,60.0,60.0,60.0,60.0
LEDStatus 1549367156.388 Temperature:59.0167 Current:9.44516 Voltage:3.39717 JuncTemp:76.0879
Time 1549367156.880 -elapsed=4423 -active=4370 -remaining=1952
Temperature 1549367157.073 -sample=60.0,60.0,60.0,60.0,60.0,60.0 -heatsink=38.5 -cover=105.0 -block=60.0,60.0,60.0,60.0,60.0,60.0
LEDStatus 1549367157.389 Temperature:59.0872 Current:9.44516 Voltage:3.39928 JuncTemp:76.1973
Time 1549367157.880 -elapsed=4424 -active=4371 -remaining=1951
Temperature 1549367158.074 -sample=60.0,60.0,60.0,60.0,60.0,60.0 -heatsink=38.5 -cover=105.1 -block=60.0,60.0,60.0,60.0,60.0,60.0
LEDStatus 1549367158.390 Temperature:59.0872 Current:9.46665 Voltage:3.4035 JuncTemp:76.1585
Time 1549367158.880 -elapsed=4425 -active=4372 -remaining=1950
Temperature 1549367159.071 -sample=60.0,60.0,60.0,60.0,60.0,60.0 -heatsink=38.4 -cover=105.1 -block=60.0,60.0,60.0,60.0,60.0,60.0
Debug 1549367159.120 C: ISTAT?
Debug 1549367159.132 S: OK ISTAT? Running
LEDStatus 1549367159.389 Temperature:59.052 Current:9.48814 Voltage:3.39717 JuncTemp:76.1232
Time 1549367159.880 -elapsed=4426 -active=4373 -remaining=1949
Temperature 1549367160.071 -sample=60.0,60.0,60.0,60.0,60.0,60.0 -heatsink=38.4 -cover=105.0 -block=60.0,60.0,60.0,60.0,60.0,60.0
LEDStatus 1549367160.379 Temperature:59.0167 Current:9.46665 Voltage:3.39717 JuncTemp:76.1179
Time 1549367160.874 -elapsed=4427 -active=4374 -remaining=1948
Temperature 1549367161.073 -sample=60.0,60.0,60.0,60.0,60.0,60.0 -heatsink=38.4 -cover=105.0 -block=60.0,60.0,60.0,60.0,60.0,60.0
LEDStatus 1549367161.387 Temperature:59.1225 Current:9.4774 Voltage:3.40562 JuncTemp:76.1179
Time 1549367161.881 -elapsed=4428 -active=4375 -remaining=1947
Temperature 1549367162.071 -sample=60.0,60.0,60.0,60.0,60.0,60.0 -heatsink=38.4 -cover=105.1 -block=60.0,60.0,60.0,60.0,60.0,60.0
LEDStatus 1549367162.387 Temperature:59.0167 Current:9.4774 Voltage:3.40139 JuncTemp:76.229
Time 1549367162.874 -elapsed=4429 -active=4376 -remaining=1946
Temperature 1549367163.071 -sample=60.0,60.0,60.0,60.0,60.0,60.0 -heatsink=38.5 -cover=105.0 -block=60.0,60.0,60.0,60.0,60.0,60.0
LEDStatus 1549367163.387 Temperature:59.052 Current:9.48814 Voltage:3.4035 JuncTemp:76.1885
Time 1549367163.874 -elapsed=4430 -active=4377 -remaining=1945
Temperature 1549367164.071 -sample=60.0,60.0,60.0,60.0,60.0,60.0 -heatsink=38.4 -cover=105.0 -block=60.0,60.0,60.0,60.0,60.0,60.0
Debug 1549367164.118 C: ISTAT?
Debug 1549367164.131 S: OK ISTAT? Running
LEDStatus 1549367164.388 Temperature:59.0167 Current:9.44516 Voltage:3.4035 JuncTemp:76.0703
Time 1549367164.874 -elapsed=4431 -active=4378 -remaining=1944
Temperature 1549367165.071 -sample=60.0,60.0,60.0,60.0,60.0,60.0 -heatsink=38.2 -cover=104.9 -block=60.0,60.0,60.0,60.0,60.0,60.0
LEDStatus 1549367165.388 Temperature:59.052 Current:9.45591 Voltage:3.40139 JuncTemp:76.1303
Time 1549367165.881 -elapsed=4432 -active=4379 -remaining=1943
Temperature 1549367166.073 -sample=60.0,60.0,60.0,60.0,60.0,60.0 -heatsink=38.4 -cover=105.1 -block=60.0,60.0,60.0,60.0,60.0,60.0
LEDStatus 1549367166.388 Temperature:59.0872 Current:9.48814 Voltage:3.40562 JuncTemp:76.146
Time 1549367166.874 -elapsed=4433 -active=4380 -remaining=1942
Temperature 1549367167.073 -sample=60.0,60.0,60.0,60.0,60.0,60.0 -heatsink=38.4 -cover=105.0 -block=60.0,60.0,60.0,60.0,60.0,60.0
LEDStatus 1549367167.387 Temperature:59.0167 Current:9.48814 Voltage:3.40773 JuncTemp:76.1391
Time 1549367167.874 -elapsed=4434 -active=4381 -remaining=1941
Temperature 1549367168.073 -sample=60.0,60.0,60.0,60.0,60.0,60.0 -heatsink=38.5 -cover=105.0 -block=60.0,60.0,60.0,60.0,60.0,60.0
LEDStatus 1549367168.378 Temperature:59.0167 Current:9.45591 Voltage:3.39928 JuncTemp:76.1267
Time 1549367168.881 -elapsed=4435 -active=4382 -remaining=1940
Temperature 1549367169.071 -sample=60.0,60.0,60.0,60.0,60.0,60.0 -heatsink=38.4 -cover=105.1 -block=60.0,60.0,60.0,60.0,60.0,60.0
Debug 1549367169.118 C: ISTAT?
Debug 1549367169.131 S: OK ISTAT? Running
LEDStatus 1549367169.388 Temperature:59.052 Current:9.4774 Voltage:3.40139 JuncTemp:76.0174
Time 1549367169.880 -elapsed=4436 -active=4383 -remaining=1939
Temperature 1549367170.073 -sample=60.0,60.0,60.0,60.0,60.0,60.0 -heatsink=38.2 -cover=105.0 -block=60.0,60.0,60.0,60.0,60.0,60.0
LEDStatus 1549367170.379 Temperature:58.9814 Current:9.44516 Voltage:3.40139 JuncTemp:75.9539
Time 1549367170.874 -elapsed=4437 -active=4384 -remaining=1938
Temperature 1549367171.071 -sample=60.0,60.0,60.0,60.0,60.0,60.0 -heatsink=38.4 -cover=105.0 -block=60.0,60.0,60.0,60.0,60.0,60.0
LEDStatus 1549367171.388 Temperature:59.0167 Current:9.48814 Voltage:3.40139 JuncTemp:76.1373
Time 1549367171.881 -elapsed=4438 -active=4385 -remaining=1937
Temperature 1549367172.073 -sample=60.0,60.0,60.0,60.0,60.0,60.0 -heatsink=38.4 -cover=105.0 -block=60.0,60.0,60.0,60.0,60.0,60.0
LEDStatus 1549367172.388 Temperature:59.052 Current:9.46665 Voltage:3.4035 JuncTemp:76.1285
Time 1549367172.880 -elapsed=4439 -active=4386 -remaining=1936
Temperature 1549367173.073 -sample=60.0,60.0,60.0,60.0,60.0,60.0 -heatsink=38.4 -cover=105.0 -block=60.0,60.0,60.0,60.0,60.0,60.0
LEDStatus 1549367173.388 Temperature:59.0167 Current:9.48814 Voltage:3.40773 JuncTemp:76.125
Time 1549367173.880 -elapsed=4440 -active=4387 -remaining=1935
Temperature 1549367174.071 -sample=60.0,60.0,60.0,60.0,60.0,60.0 -heatsink=38.4 -cover=105.0 -block=60.0,60.0,60.0,60.0,60.0,60.0
Debug 1549367174.118 C: ISTAT?
Debug 1549367174.130 S: OK ISTAT? Running
LEDStatus 1549367174.387 Temperature:58.9814 Current:9.46665 Voltage:3.40139 JuncTemp:76.1144
Time 1549367174.880 -elapsed=4441 -active=4388 -remaining=1934
Temperature 1549367175.071 -sample=60.0,60.0,60.0,60.0,60.0,60.0 -heatsink=38.2 -cover=105.0 -block=60.0,60.0,60.0,60.0,60.0,60.0
LEDStatus 1549367175.389 Temperature:59.0872 Current:9.44516 Voltage:3.40562 JuncTemp:76.0491
Time 1549367175.880 -elapsed=4442 -active=4389 -remaining=1933
Temperature 1549367176.071 -sample=60.0,60.0,60.0,60.0,60.0,60.0 -heatsink=38.1 -cover=105.0 -block=60.0,60.0,60.0,60.0,60.0,60.0
LEDStatus 1549367176.387 Temperature:59.1578 Current:9.46665 Voltage:3.40139 JuncTemp:76.2079
Time 1549367176.880 -elapsed=4443 -active=4390 -remaining=1932
Temperature 1549367177.071 -sample=60.0,60.0,60.0,60.0,60.0,60.0 -heatsink=38.0 -cover=105.0 -block=60.0,60.0,60.0,60.0,60.0,60.0
LEDStatus 1549367177.387 Temperature:59.0167 Current:9.44516 Voltage:3.4035 JuncTemp:76.1179
Time 1549367177.880 -elapsed=4444 -active=4391 -remaining=1931
Temperature 1549367178.073 -sample=60.0,60.0,60.0,60.0,60.0,60.0 -heatsink=38.2 -cover=105.0 -block=60.0,60.0,60.0,60.0,60.0,60.0
LEDStatus 1549367178.388 Temperature:59.052 Current:9.45591 Voltage:3.4035 JuncTemp:76.1091
Time 1549367178.880 -elapsed=4445 -active=4392 -remaining=1930
Temperature 1549367179.071 -sample=60.0,60.0,60.0,60.0,60.0,60.0 -heatsink=38.1 -cover=105.0 -block=60.0,60.0,60.0,60.0,60.0,60.0
Debug 1549367179.118 C: ISTAT?
Debug 1549367179.131 S: OK ISTAT? Running
LEDStatus 1549367179.388 Temperature:59.0872 Current:9.44516 Voltage:3.4035 JuncTemp:76.0826
Time 1549367179.880 -elapsed=4446 -active=4393 -remaining=1929
Temperature 1549367180.071 -sample=60.0,60.0,60.0,60.0,60.0,60.0 -heatsink=38.2 -cover=105.0 -block=60.0,60.0,60.0,60.0,60.0,60.0
LEDStatus 1549367180.387 Temperature:59.0872 Current:9.4774 Voltage:3.39928 JuncTemp:76.16
Time 1549367180.881 -elapsed=4447 -active=4394 -remaining=1928
```
