## Supplementary material for "A toolbox of Stable Integration Vectors (SIV) in the fission yeast *Schizosaccharomyces pombe*": Source data: multicomponentdata.xml

```
<?xml version="1.0" encoding="UTF-8" standalone="yes"?>
<MulticomponentData>
    <WellCount>96</WellCount>
    <CycleCount>159</CycleCount>
    <TCStageFlags>[2, 2, 2, 2, 2, 2, 2, 2, 2, 2, 2, 2, 2, 2, 2, 2, 2, 2, 2, 2, 2, 2, 2, 2, 2, 2, 2, 2, 2, 2, 2, 2, 2, 2, 2, 2, 2, 2, 2, 2, 3, 3, 3, 3, 3, 3, 3, 3, 3, 3, 3, 3, 3, 3, 3, 3, 3, 3, 3, 3, 3, 3, 3, 3, 3, 3, 3, 3, 3, 3, 3, 3, 3, 3, 3, 3, 3, 3, 3, 3, 3, 3, 3, 3, 3, 3, 3, 3, 3, 3, 3, 3, 3, 3, 3, 3, 3, 3, 3, 3, 3, 3, 3, 3, 3, 3, 3, 3, 3, 3, 3, 3, 3, 3, 3, 3, 3, 3, 3, 3, 3, 3, 3, 3, 3, 3, 3, 3, 3, 3, 3, 3, 3, 3, 3, 3, 3, 3, 3, 3, 3, 3, 3, 3, 3, 3, 3, 3, 3, 3, 3, 3, 3, 3, 3, 3, 3, 3, 3]</TCStageFlags>
    <CollectionPoints>[[Stg:2 Cyc:1 Stp:2 Pt:1], [Stg:2 Cyc:2 Stp:2 Pt:1], [Stg:2 Cyc:3 Stp:2 Pt:1], [Stg:2 Cyc:4 Stp:2 Pt:1], [Stg:2 Cyc:5 Stp:2 Pt:1], [Stg:2 Cyc:6 Stp:2 Pt:1], [Stg:2 Cyc:7 Stp:2 Pt:1], [Stg:2 Cyc:8 Stp:2 Pt:1], [Stg:2 Cyc:9 Stp:2 Pt:1], [Stg:2 Cyc:10 Stp:2 Pt:1], [Stg:2 Cyc:11 Stp:2 Pt:1], [Stg:2 Cyc:12 Stp:2 Pt:1], [Stg:2 Cyc:13 Stp:2 Pt:1], [Stg:2 Cyc:14 Stp:2 Pt:1], [Stg:2 Cyc:15 Stp:2 Pt:1], [Stg:2 Cyc:16 Stp:2 Pt:1], [Stg:2 Cyc:17 Stp:2 Pt:1], [Stg:2 Cyc:18 Stp:2 Pt:1], [Stg:2 Cyc:19 Stp:2 Pt:1], [Stg:2 Cyc:20 Stp:2 Pt:1], [Stg:2 Cyc:21 Stp:2 Pt:1], [Stg:2 Cyc:22 Stp:2 Pt:1], [Stg:2 Cyc:23 Stp:2 Pt:1], [Stg:2 Cyc:24 Stp:2 Pt:1], [Stg:2 Cyc:25 Stp:2 Pt:1], [Stg:2 Cyc:26 Stp:2 Pt:1], [Stg:2 Cyc:27 Stp:2 Pt:1], [Stg:2 Cyc:28 Stp:2 Pt:1], [Stg:2 Cyc:29 Stp:2 Pt:1], [Stg:2 Cyc:30 Stp:2 Pt:1], [Stg:2 Cyc:31 Stp:2 Pt:1], [Stg:2 Cyc:32 Stp:2 Pt:1], [Stg:2 Cyc:33 Stp:2 Pt:1], [Stg:2 Cyc:34 Stp:2 Pt:1], [Stg:2 Cyc:35 Stp:2 Pt:1], [Stg:2 Cyc:36 Stp:2 Pt:1], [Stg:2 Cyc:37 Stp:2 Pt:1], [Stg:2 Cyc:38 Stp:2 Pt:1], [Stg:2 Cyc:39 Stp:2 Pt:1], [Stg:2 Cyc:40 Stp:2 Pt:1], [Stg:3 Cyc:1 Stp:1 Pt:1], [Stg:3 Cyc:1 Stp:2 Pt:1], [Stg:3 Cyc:1 Stp:3 Pt:1], [Stg:3 Cyc:1 Stp:3 Pt:2], [Stg:3 Cyc:1 Stp:3 Pt:3], [Stg:3 Cyc:1 Stp:3 Pt:4], [Stg:3 Cyc:1 Stp:3 Pt:5], [Stg:3 Cyc:1 Stp:3 Pt:6], [Stg:3 Cyc:1 Stp:3 Pt:7], [Stg:3 Cyc:1 Stp:3 Pt:8], [Stg:3 Cyc:1 Stp:3 Pt:9], [Stg:3 Cyc:1 Stp:3 Pt:10], [Stg:3 Cyc:1 Stp:3 Pt:11], [Stg:3 Cyc:1 Stp:3 Pt:12], [Stg:3 Cyc:1 Stp:3 Pt:13], [Stg:3 Cyc:1 Stp:3 Pt:14], [Stg:3 Cyc:1 Stp:3 Pt:15], [Stg:3 Cyc:1 Stp:3 Pt:16], [Stg:3 Cyc:1 Stp:3 Pt:17], [Stg:3 Cyc:1 Stp:3 Pt:18], [Stg:3 Cyc:1 Stp:3 Pt:19], [Stg:3 Cyc:1 Stp:3 Pt:20], [Stg:3 Cyc:1 Stp:3 Pt:21], [Stg:3 Cyc:1 Stp:3 Pt:22], [Stg:3 Cyc:1 Stp:3 Pt:23], [Stg:3 Cyc:1 Stp:3 Pt:24], [Stg:3 Cyc:1 Stp:3 Pt:25], [Stg:3 Cyc:1 Stp:3 Pt:26], [Stg:3 Cyc:1 Stp:3 Pt:27], [Stg:3 Cyc:1 Stp:3 Pt:28], [Stg:3 Cyc:1 Stp:3 Pt:29], [Stg:3 Cyc:1 Stp:3 Pt:30], [Stg:3 Cyc:1 Stp:3 Pt:31], [Stg:3 Cyc:1 Stp:3 Pt:32], [Stg:3 Cyc:1 Stp:3 Pt:33], [Stg:3 Cyc:1 Stp:3 Pt:34], [Stg:3 Cyc:1 Stp:3 Pt:35], [Stg:3 Cyc:1 Stp:3 Pt:36], [Stg:3 Cyc:1 Stp:3 Pt:37], [Stg:3 Cyc:1 Stp:3 Pt:38], [Stg:3 Cyc:1 Stp:3 Pt:39], [Stg:3 Cyc:1 Stp:3 Pt:40], [Stg:3 Cyc:1 Stp:3 Pt:41], [Stg:3 Cyc:1 Stp:3 Pt:42], [Stg:3 Cyc:1 Stp:3 Pt:43], [Stg:3 Cyc:1 Stp:3 Pt:44], [Stg:3 Cyc:1 Stp:3 Pt:45], [Stg:3 Cyc:1 Stp:3 Pt:46], [Stg:3 Cyc:1 Stp:3 Pt:47], [Stg:3 Cyc:1 Stp:3 Pt:48], [Stg:3 Cyc:1 Stp:3 Pt:49], [Stg:3 Cyc:1 Stp:3 Pt:50], [Stg:3 Cyc:1 Stp:3 Pt:51], [Stg:3 Cyc:1 Stp:3 Pt:52], [Stg:3 Cyc:1 Stp:3 Pt:53], [Stg:3 Cyc:1 Stp:3 Pt:54], [Stg:3 Cyc:1 Stp:3 Pt:55], [Stg:3 Cyc:1 Stp:3 Pt:56], [Stg:3 Cyc:1 Stp:3 Pt:57], [Stg:3 Cyc:1 Stp:3 Pt:58], [Stg:3 Cyc:1 Stp:3 Pt:59], [Stg:3 Cyc:1 Stp:3 Pt:60], [Stg:3 Cyc:1 Stp:3 Pt:61], [Stg:3 Cyc:1 Stp:3 Pt:62], [Stg:3 Cyc:1 Stp:3 Pt:63], [Stg:3 Cyc:1 Stp:3 Pt:64], [Stg:3 Cyc:1 Stp:3 Pt:65], [Stg:3 Cyc:1 Stp:3 Pt:66], [Stg:3 Cyc:1 Stp:3 Pt:67], [Stg:3 Cyc:1 Stp:3 Pt:68], [Stg:3 Cyc:1 Stp:3 Pt:69], [Stg:3 Cyc:1 Stp:3 Pt:70], [Stg:3 Cyc:1 Stp:3 Pt:71], [Stg:3 Cyc:1 Stp:3 Pt:72], [Stg:3 Cyc:1 Stp:3 Pt:73], [Stg:3 Cyc:1 Stp:3 Pt:74], [Stg:3 Cyc:1 Stp:3 Pt:75], [Stg:3 Cyc:1 Stp:3 Pt:76], [Stg:3 Cyc:1 Stp:3 Pt:77], [Stg:3 Cyc:1 Stp:3 Pt:78], [Stg:3 Cyc:1 Stp:3 Pt:79], [Stg:3 Cyc:1 Stp:3 Pt:80], [Stg:3 Cyc:1 Stp:3 Pt:81], [Stg:3 Cyc:1 Stp:3 Pt:82], [Stg:3 Cyc:1 Stp:3 Pt:83], [Stg:3 Cyc:1 Stp:3 Pt:84], [Stg:3 Cyc:1 Stp:3 Pt:85], [Stg:3 Cyc:1 Stp:3 Pt:86], [Stg:3 Cyc:1 Stp:3 Pt:87], [Stg:3 Cyc:1 Stp:3 Pt:88], [Stg:3 Cyc:1 Stp:3 Pt:89], [Stg:3 Cyc:1 Stp:3 Pt:90], [Stg:3 Cyc:1 Stp:3 Pt:91], [Stg:3 Cyc:1 Stp:3 Pt:92], [Stg:3 Cyc:1 Stp:3 Pt:93], [Stg:3 Cyc:1 Stp:3 Pt:94], [Stg:3 Cyc:1 Stp:3 Pt:95], [Stg:3 Cyc:1 Stp:3 Pt:96], [Stg:3 Cyc:1 Stp:3 Pt:97], [Stg:3 Cyc:1 Stp:3 Pt:98], [Stg:3 Cyc:1 Stp:3 Pt:99], [Stg:3 Cyc:1 Stp:3 Pt:100], [Stg:3 Cyc:1 Stp:3 Pt:101], [Stg:3 Cyc:1 Stp:3 Pt:102], [Stg:3 Cyc:1 Stp:3 Pt:103], [Stg:3 Cyc:1 Stp:3 Pt:104], [Stg:3 Cyc:1 Stp:3 Pt:105], [Stg:3 Cyc:1 Stp:3 Pt:106], [Stg:3 Cyc:1 Stp:3 Pt:107], [Stg:3 Cyc:1 Stp:3 Pt:108], [Stg:3 Cyc:1 Stp:3 Pt:109], [Stg:3 Cyc:1 Stp:3 Pt:110], [Stg:3 Cyc:1 Stp:3 Pt:111], [Stg:3 Cyc:1 Stp:3 Pt:112], [Stg:3 Cyc:1 Stp:3 Pt:113], [Stg:3 Cyc:1 Stp:3 Pt:114], [Stg:3 Cyc:1 Stp:3 Pt:115], [Stg:3 Cyc:1 Stp:3 Pt:116], [Stg:3 Cyc:1 Stp:3 Pt:117]]</CollectionPoints>
    <SampleTemperatures>59.9991	59.9998	59.9997	59.9991	60.0006	59.9986	59.9989	59.9975	59.9985	59.9985	59.9988	59.9984	59.9972	59.9983	59.9977	59.998	59.9985	59.9976	59.9975	59.9985	59.9981	59.9977	59.9995	59.9981	59.9987	59.9997	59.9989	59.9984	59.9988	59.9992	59.998	59.9991	60.0	59.9984	59.9988	59.9992	59.9983	59.9987	59.9994	59.9986	94.3656	60.0002	60.0001	60.2161	60.5118	60.8128	61.11	61.417	61.7132	62.0123	62.3131	62.6137	62.9119	63.2138	63.5153	63.813	64.1132	64.4133	64.7152	65.0191	65.3132	65.6159	65.9117	66.2108	66.5154	66.813	67.1162	67.4125	67.7141	68.0119	68.3137	68.6151	68.9155	69.2114	69.5137	69.813	70.1107	70.4121	70.7188	71.0129	71.3105	71.6127	71.9129	72.2174	72.512	72.8179	73.1122	73.413	73.716	74.0178	74.3159	74.6185	74.9153	75.218	75.5135	75.818	76.1195	76.4207	76.7104	77.0109	77.3117	77.6108	77.9194	78.209	78.5134	78.813	79.1144	79.412	79.7163	80.0122	80.3163	80.6171	80.9105	81.211	81.5124	81.8107	82.1132	82.4111	82.7126	83.014	83.3146	83.6104	83.9111	84.216	84.5174	84.8119	85.1142	85.4101	85.7176	86.0161	86.3127	86.6155	86.9153	87.2109	87.5113	87.8166	88.1117	88.4108	88.7152	89.0104	89.3105	89.6105	89.9151	90.2147	90.5146	90.8089	91.1173	91.411	91.7114	92.0153	92.316	92.6126	92.9145	93.2154	93.5159	93.8155	94.1165	94.4114	94.7082	59.9991	59.9998	59.9997	59.9991	60.0006	59.9986	59.9989	59.9975	59.9985	59.9985	59.9988	59.9984	59.9972	59.9983	59.9977	59.998	59.9985	59.9976	59.9975	59.9985	59.9981	59.9977	59.9995	59.9981	59.9987	59.9997	59.9989	59.9984	59.9988	59.9992	59.998	59.9991	60.0	59.9984	59.9988	59.9992	59.9983	59.9987	59.9994	59.9986	94.3656	60.0002	60.0001	60.2161	60.5118	60.8128	61.11	61.417	61.7132	62.0123	62.3131	62.6137	62.9119	63.2138	63.5153	63.813	64.1132	64.4133	64.7152	65.0191	65.3132	65.6159	65.9117	66.2108	66.5154	66.813	67.1162	67.4125	67.7141	68.0119	68.3137	68.6151	68.9155	69.2114	69.5137	69.813	70.1107	70.4121	70.7188	71.0129	71.3105	71.6127	71.9129	72.2174	72.512	72.8179	73.1122	73.413	73.716	74.0178	74.3159	74.6185	74.9153	75.218	75.5135	75.818	76.1195	76.4207	76.7104	77.0109	77.3117	77.6108	77.9194	78.209	78.5134	78.813	79.1144	79.412	79.7163	80.0122	80.3163	80.6171	80.9105	81.211	81.5124	81.8107	82.1132	82.4111	82.7126	83.014	83.3146	83.6104	83.9111	84.216	84.5174	84.8119	85.1142	85.4101	85.7176	86.0161	86.3127	86.6155	86.9153	87.2109	87.5113	87.8166	88.1117	88.4108	88.7152	89.0104	89.3105	89.6105	89.9151	90.2147	90.5146	90.8089	91.1173	91.411	91.7114	92.0153	92.316	92.6126	92.9145	93.2154	93.5159	93.8155	94.1165	94.4114	94.7082	59.9987	59.9999	59.9997	59.9987	60.0002	59.9981	59.9984	59.9975	59.9991	59.9978	59.9976	59.9975	59.9978	59.9977	59.9975	59.9985	59.9986	59.9967	59.9973	59.9984	59.9984	59.997	59.9993	59.9975	59.9975	60.0	59.9984	59.9988	59.999	59.9987	59.9981	59.9989	60.0002	59.9983	59.9981	59.9981	59.9983	59.9985	59.9989	59.998	94.4274	59.9999	60.0008	60.2203	60.5155	60.8173	61.1165	61.4212	61.714	62.0158	62.313	62.6137	62.9129	63.2174	63.517	63.8165	64.1176	64.4142	64.7155	65.0213	65.3157	65.6157	65.9113	66.2109	66.5149	66.8158	67.1167	67.4129	67.7152	68.0126	68.3153	68.6146	68.9138	69.211	69.5141	69.812	70.1109	70.4128	70.7191	71.012	71.3105	71.612	71.9127	72.2175	72.5112	72.8167	73.1133	73.4142	73.7161	74.0177	74.3162	74.6181	74.915	75.2167	75.512	75.8175	76.1182	76.4196	76.7136	77.0121	77.3142	77.6147	77.9171	78.2143	78.5102	78.8141	79.112	79.4149	79.7172	80.012	80.3165	80.6167	80.914	81.2113	81.5126	81.8101	82.1121	82.4103	82.711	83.0146	83.3159	83.6094	83.913	84.2169	84.5188	84.8107	85.1168	85.4111	85.7192	86.0204	86.3129	86.6191	86.9147	87.2138	87.5144	87.8194	88.1146	88.413	88.7179	89.0125	89.3128	89.6142	89.9184	90.2188	90.5132	90.8126	91.1198	91.4142	91.7137	92.0158	92.3158	92.6132	92.9154	93.2167	93.5153	93.8157	94.1156	94.4141	94.7103	59.9987	59.9999	59.9997	59.9987	60.0002	59.9981	59.9984	59.9975	59.9991	59.9978	59.9976	59.9975	59.9978	59.9977	59.9975	59.9985	59.9986	59.9967	59.9973	59.9984	59.9984	59.997	59.9993	59.9975	59.9975	60.0	59.9984	59.9988	59.999	59.9987	59.9981	59.9989	60.0002	59.9983	59.9981	59.9981	59.9983	59.9985	59.9989	59.998	94.4274	59.9999	60.0008	60.2203	60.5155	60.8173	61.1165	61.4212	61.714	62.0158	62.313	62.6137	62.9129	63.2174	63.517	63.8165	64.1176	64.4142	64.7155	65.0213	65.3157	65.6157	65.9113	66.2109	66.5149	66.8158	67.1167	67.4129	67.7152	68.0126	68.3153	68.6146	68.9138	69.211	69.5141	69.812	70.1109	70.4128	70.7191	71.012	71.3105	71.612	71.9127	72.2175	72.5112	72.8167	73.1133	73.4142	73.7161	74.0177	74.3162	74.6181	74.915	75.2167	75.512	75.8175	76.1182	76.4196	76.7136	77.0121	77.3142	77.6147	77.9171	78.2143	78.5102	78.8141	79.112	79.4149	79.7172	80.012	80.3165	80.6167	80.914	81.2113	81.5126	81.8101	82.1121	82.4103	82.711	83.0146	83.3159	83.6094	83.913	84.2169	84.5188	84.8107	85.1168	85.4111	85.7192	86.0204	86.3129	86.6191	86.9147	87.2138	87.5144	87.8194	88.1146	88.413	88.7179	89.0125	89.3128	89.6142	89.9184	90.2188	90.5132	90.8126	91.1198	91.4142	91.7137	92.0158	92.3158	92.6132	92.9154	93.2167	93.5153	93.8157	94.1156	94.4141	94.7103	59.9984	59.9997	59.9993	59.9979	59.9991	59.9983	59.9985	59.9968	59.9988	59.9973	59.9982	59.9977	59.9976	59.9974	59.9976	59.9979	59.9981	59.9963	59.9973	59.9981	59.9975	59.9971	59.9992	59.9972	59.9979	59.9992	59.9976	59.9981	59.9984	59.9987	59.9981	59.9985	59.9995	59.9973	59.9978	59.999	59.9977	59.9983	59.998	59.9983	94.2947	59.9999	60.0007	60.2161	60.5091	60.8135	61.1109	61.4169	61.7134	62.0119	62.3122	62.6124	62.9118	63.2131	63.5135	63.812	64.1132	64.4099	64.712	65.0178	65.3126	65.611	65.9097	66.2104	66.5118	66.812	67.1161	67.4122	67.712	68.0128	68.3114	68.6153	68.9116	69.2101	69.5153	69.8118	70.1115	70.4118	70.7178	71.0112	71.3098	71.6092	71.9123	72.2141	72.5121	72.8133	73.1125	73.4127	73.7159	74.0158	74.3149	74.6152	74.9163	75.217	75.5108	75.8176	76.1153	76.4178	76.7104	77.0114	77.3114	77.6133	77.9154	78.2128	78.512	78.81	79.1111	79.4113	79.7127	80.0124	80.3146	80.6139	80.914	81.2124	81.5113	81.8118	82.1104	82.4106	82.712	83.0143	83.3116	83.6087	83.9111	84.2148	84.5164	84.8123	85.1161	85.4108	85.7153	86.0151	86.3096	86.6118	86.9159	87.2107	87.5109	87.814	88.1093	88.414	88.7145	89.0095	89.3099	89.61	89.9114	90.2163	90.5143	90.8102	91.1167	91.4096	91.7092	92.012	92.3138	92.6095	92.9142	93.2132	93.5155	93.813	94.1147	94.4097	94.7098	59.9984	59.9997	59.9993	59.9979	59.9991	59.9983	59.9985	59.9968	59.9988	59.9973	59.9982	59.9977	59.9976	59.9974	59.9976	59.9979	59.9981	59.9963	59.9973	59.9981	59.9975	59.9971	59.9992	59.9972	59.9979	59.9992	59.9976	59.9981	59.9984	59.9987	59.9981	59.9985	59.9995	59.9973	59.9978	59.999	59.9977	59.9983	59.998	59.9983	94.2947	59.9999	60.0007	60.2161	60.5091	60.8135	61.1109	61.4169	61.7134	62.0119	62.3122	62.6124	62.9118	63.2131	63.5135	63.812	64.1132	64.4099	64.712	65.0178	65.3126	65.611	65.9097	66.2104	66.5118	66.812	67.1161	67.4122	67.712	68.0128	68.3114	68.6153	68.9116	69.2101	69.5153	69.8118	70.1115	70.4118	70.7178	71.0112	71.3098	71.6092	71.9123	72.2141	72.5121	72.8133	73.1125	73.4127	73.7159	74.0158	74.3149	74.6152	74.9163	75.217	75.5108	75.8176	76.1153	76.4178	76.7104	77.0114	77.3114	77.6133	77.9154	78.2128	78.512	78.81	79.1111	79.4113	79.7127	80.0124	80.3146	80.6139	80.914	81.2124	81.5113	81.8118	82.1104	82.4106	82.712	83.0143	83.3116	83.6087	83.9111	84.2148	84.5164	84.8123	85.1161	85.4108	85.7153	86.0151	86.3096	86.6118	86.9159	87.2107	87.5109	87.814	88.1093	88.414	88.7145	89.0095	89.3099	89.61	89.9114	90.2163	90.5143	90.8102	91.1167	91.4096	91.7092	92.012	92.3138	92.6095	92.9142	93.2132	93.5155	93.813	94.1147	94.4097	94.7098	59.9993	59.9997	59.9996	59.9987	59.9989	59.9981	59.9981	59.9971	59.999	59.9976	59.9981	59.9979	59.997	59.9978	59.9973	59.9971	59.9977	59.9973	59.9969	59.9978	59.9979	59.9968	59.999	59.9974	59.9976	59.999	59.9975	59.9981	59.9988	59.9981	59.9981	59.9983	59.9999	59.9976	59.9979	59.9988	59.9975	59.9981	59.9987	59.9975	94.3999	60.0	60.0004	60.2169	60.5118	60.8133	61.1127	61.4181	61.7129	62.013	62.3123	62.6122	62.9112	63.2131	63.5118	63.8112	64.113	64.4098	64.712	65.0173	65.3125	65.6122	65.9097	66.2091	66.5145	66.8142	67.1162	67.4124	67.7143	68.0118	68.3136	68.6144	68.9123	69.2111	69.5144	69.8119	70.114	70.4113	70.7171	71.0106	71.3105	71.6116	71.9116	72.2162	72.5098	72.8173	73.1121	73.4128	73.7162	74.0168	74.3153	74.6161	74.9155	75.2173	75.5099	75.8167	76.1169	76.4191	76.7132	77.011	77.3131	77.6134	77.9163	78.2128	78.5125	78.815	79.1134	79.4128	79.7152	80.0121	80.3152	80.6161	80.9099	81.2116	81.5109	81.8101	82.1102	82.41	82.7109	83.0136	83.3146	83.6099	83.91	84.2144	84.5188	84.8138	85.1155	85.4113	85.715	86.0164	86.3097	86.6157	86.9145	87.2101	87.51	87.8149	88.1094	88.4101	88.7152	89.0104	89.3108	89.6094	89.9141	90.2161	90.5124	90.8093	91.1152	91.4091	91.7128	92.015	92.3172	92.6089	92.9129	93.2153	93.5142	93.8153	94.1152	94.409	94.7096	59.9993	59.9997	59.9996	59.9987	59.9989	59.9981	59.9981	59.9971	59.999	59.9976	59.9981	59.9979	59.997	59.9978	59.9973	59.9971	59.9977	59.9973	59.9969	59.9978	59.9979	59.9968	59.999	59.9974	59.9976	59.999	59.9975	59.9981	59.9988	59.9981	59.9981	59.9983	59.9999	59.9976	59.9979	59.9988	59.9975	59.9981	59.9987	59.9975	94.3999	60.0	60.0004	60.2169	60.5118	60.8133	61.1127	61.4181	61.7129	62.013	62.3123	62.6122	62.9112	63.2131	63.5118	63.8112	64.113	64.4098	64.712	65.0173	65.3125	65.6122	65.9097	66.2091	66.5145	66.8142	67.1162	67.4124	67.7143	68.0118	68.3136	68.6144	68.9123	69.2111	69.5144	69.8119	70.114	70.4113	70.7171	71.0106	71.3105	71.6116	71.9116	72.2162	72.5098	72.8173	73.1121	73.4128	73.7162	74.0168	74.3153	74.6161	74.9155	75.2173	75.5099	75.8167	76.1169	76.4191	76.7132	77.011	77.3131	77.6134	77.9163	78.2128	78.5125	78.815	79.1134	79.4128	79.7152	80.0121	80.3152	80.6161	80.9099	81.2116	81.5109	81.8101	82.1102	82.41	82.7109	83.0136	83.3146	83.6099	83.91	84.2144	84.5188	84.8138	85.1155	85.4113	85.715	86.0164	86.3097	86.6157	86.9145	87.2101	87.51	87.8149	88.1094	88.4101	88.7152	89.0104	89.3108	89.6094	89.9141	90.2161	90.5124	90.8093	91.1152	91.4091	91.7128	92.015	92.3172	92.6089	92.9129	93.2153	93.5142	93.8153	94.1152	94.409	94.7096	59.9991	59.9996	59.9993	59.9981	59.9993	59.9985	59.998	59.9971	59.9994	59.9972	59.9981	59.9978	59.9982	59.9977	59.9982	59.9982	59.9984	59.9966	59.9971	59.9979	59.9979	59.9973	59.9993	59.9976	59.9982	59.999	59.9979	59.9985	59.9989	59.9984	59.9983	59.9983	60.0003	59.998	59.9988	59.9986	59.9984	59.9981	59.9983	59.9985	94.3554	60.0003	60.0005	60.217	60.5127	60.8133	61.1143	61.4185	61.7134	62.0162	62.3136	62.6134	62.9129	63.213	63.5166	63.8125	64.1142	64.4114	64.7134	65.0214	65.3137	65.6134	65.9119	66.2098	66.5162	66.8151	67.1163	67.416	67.7151	68.0127	68.3138	68.6145	68.9122	69.2122	69.5151	69.8134	70.1139	70.4126	70.7174	71.0112	71.3137	71.6133	71.9115	72.2174	72.5121	72.8175	73.1131	73.4159	73.7174	74.0184	74.3163	74.6219	74.9148	75.2203	75.5111	75.8176	76.1179	76.4213	76.7106	77.0145	77.315	77.6149	77.918	78.2131	78.5144	78.8114	79.1106	79.4117	79.7162	80.0121	80.315	80.6172	80.9139	81.2123	81.5119	81.8125	82.1134	82.4135	82.7117	83.0178	83.3155	83.6126	83.9115	84.217	84.5172	84.8135	85.1172	85.4118	85.7163	86.0165	86.3124	86.6158	86.9151	87.2114	87.515	87.8156	88.1138	88.41	88.7149	89.0094	89.313	89.6093	89.9168	90.2149	90.5116	90.8103	91.1159	91.4134	91.7126	92.0193	92.3156	92.6099	92.9158	93.2156	93.5154	93.8149	94.1157	94.4139	94.7091	59.9991	59.9996	59.9993	59.9981	59.9993	59.9985	59.998	59.9971	59.9994	59.9972	59.9981	59.9978	59.9982	59.9977	59.9982	59.9982	59.9984	59.9966	59.9971	59.9979	59.9979	59.9973	59.9993	59.9976	59.9982	59.999	59.9979	59.9985	59.9989	59.9984	59.9983	59.9983	60.0003	59.998	59.9988	59.9986	59.9984	59.9981	59.9983	59.9985	94.3554	60.0003	60.0005	60.217	60.5127	60.8133	61.1143	61.4185	61.7134	62.0162	62.3136	62.6134	62.9129	63.213	63.5166	63.8125	64.1142	64.4114	64.7134	65.0214	65.3137	65.6134	65.9119	66.2098	66.5162	66.8151	67.1163	67.416	67.7151	68.0127	68.3138	68.6145	68.9122	69.2122	69.5151	69.8134	70.1139	70.4126	70.7174	71.0112	71.3137	71.6133	71.9115	72.2174	72.5121	72.8175	73.1131	73.4159	73.7174	74.0184	74.3163	74.6219	74.9148	75.2203	75.5111	75.8176	76.1179	76.4213	76.7106	77.0145	77.315	77.6149	77.918	78.2131	78.5144	78.8114	79.1106	79.4117	79.7162	80.0121	80.315	80.6172	80.9139	81.2123	81.5119	81.8125	82.1134	82.4135	82.7117	83.0178	83.3155	83.6126	83.9115	84.217	84.5172	84.8135	85.1172	85.4118	85.7163	86.0165	86.3124	86.6158	86.9151	87.2114	87.515	87.8156	88.1138	88.41	88.7149	89.0094	89.313	89.6093	89.9168	90.2149	90.5116	90.8103	91.1159	91.4134	91.7126	92.0193	92.3156	92.6099	92.9158	93.2156	93.5154	93.8149	94.1157	94.4139	94.7091	59.9994	60.0001	59.9999	59.9992	59.9993	59.9989	59.9988	59.997	59.9994	59.9977	59.9984	59.9983	59.9976	59.9976	59.9982	59.9977	59.9988	59.9969	59.9973	59.9981	59.9981	59.9971	59.9993	59.9973	59.9979	59.9997	59.9982	59.9984	59.9988	59.9982	59.998	59.9987	60.0001	59.9985	59.9989	59.9987	59.9979	59.9988	59.9992	59.9979	94.2876	59.9999	60.0005	60.2168	60.5118	60.8138	61.1138	61.4175	61.7126	62.0124	62.3129	62.6128	62.9121	63.2135	63.5128	63.8122	64.1144	64.4144	64.7136	65.0183	65.3139	65.6146	65.9106	66.2099	66.5122	66.8125	67.1165	67.4093	67.7153	68.0126	68.3117	68.6126	68.9132	69.211	69.5148	69.8122	70.1111	70.4127	70.7152	71.0149	71.31	71.6093	71.9124	72.2169	72.5124	72.8174	73.1139	73.4142	73.717	74.0173	74.3162	74.6173	74.9158	75.2181	75.5111	75.8179	76.1168	76.4193	76.7116	77.0117	77.3116	77.6112	77.9177	78.2132	78.5138	78.8115	79.1111	79.4118	79.7164	80.0122	80.3159	80.6167	80.9137	81.2129	81.5107	81.8131	82.1102	82.4104	82.7104	83.0138	83.3147	83.6104	83.9111	84.217	84.5166	84.8108	85.1142	85.414	85.7179	86.0146	86.3114	86.617	86.9156	87.2116	87.5119	87.8156	88.1111	88.414	88.7154	89.0112	89.3108	89.6107	89.9153	90.2159	90.5145	90.8107	91.1181	91.4114	91.7128	92.0158	92.3146	92.6117	92.9145	93.2146	93.517	93.8173	94.1152	94.4101	94.7118	59.9994	60.0001	59.9999	59.9992	59.9993	59.9989	59.9988	59.997	59.9994	59.9977	59.9984	59.9983	59.9976	59.9976	59.9982	59.9977	59.9988	59.9969	59.9973	59.9981	59.9981	59.9971	59.9993	59.9973	59.9979	59.9997	59.9982	59.9984	59.9988	59.9982	59.998	59.9987	60.0001	59.9985	59.9989	59.9987	59.9979	59.9988	59.9992	59.9979	94.2876	59.9999	60.0005	60.2168	60.5118	60.8138	61.1138	61.4175	61.7126	62.0124	62.3129	62.6128	62.9121	63.2135	63.5128	63.8122	64.1144	64.4144	64.7136	65.0183	65.3139	65.6146	65.9106	66.2099	66.5122	66.8125	67.1165	67.4093	67.7153	68.0126	68.3117	68.6126	68.9132	69.211	69.5148	69.8122	70.1111	70.4127	70.7152	71.0149	71.31	71.6093	71.9124	72.2169	72.5124	72.8174	73.1139	73.4142	73.717	74.0173	74.3162	74.6173	74.9158	75.2181	75.5111	75.8179	76.1168	76.4193	76.7116	77.0117	77.3116	77.6112	77.9177	78.2132	78.5138	78.8115	79.1111	79.4118	79.7164	80.0122	80.3159	80.6167	80.9137	81.2129	81.5107	81.8131	82.1102	82.4104	82.7104	83.0138	83.3147	83.6104	83.9111	84.217	84.5166	84.8108	85.1142	85.414	85.7179	86.0146	86.3114	86.617	86.9156	87.2116	87.5119	87.8156	88.1111	88.414	88.7154	89.0112	89.3108	89.6107	89.9153	90.2159	90.5145	90.8107	91.1181	91.4114	91.7128	92.0158	92.3146	92.6117	92.9145	93.2146	93.517	93.8173	94.1152	94.4101	94.7118	59.9991	59.9998	59.9997	59.9991	60.0006	59.9986	59.9989	59.9975	59.9985	59.9985	59.9988	59.9984	59.9972	59.9983	59.9977	59.998	59.9985	59.9976	59.9975	59.9985	59.9981	59.9977	59.9995	59.9981	59.9987	59.9997	59.9989	59.9984	59.9988	59.9992	59.998	59.9991	60.0	59.9984	59.9988	59.9992	59.9983	59.9987	59.9994	59.9986	94.3656	60.0002	60.0001	60.2161	60.5118	60.8128	61.11	61.417	61.7132	62.0123	62.3131	62.6137	62.9119	63.2138	63.5153	63.813	64.1132	64.4133	64.7152	65.0191	65.3132	65.6159	65.9117	66.2108	66.5154	66.813	67.1162	67.4125	67.7141	68.0119	68.3137	68.6151	68.9155	69.2114	69.5137	69.813	70.1107	70.4121	70.7188	71.0129	71.3105	71.6127	71.9129	72.2174	72.512	72.8179	73.1122	73.413	73.716	74.0178	74.3159	74.6185	74.9153	75.218	75.5135	75.818	76.1195	76.4207	76.7104	77.0109	77.3117	77.6108	77.9194	78.209	78.5134	78.813	79.1144	79.412	79.7163	80.0122	80.3163	80.6171	80.9105	81.211	81.5124	81.8107	82.1132	82.4111	82.7126	83.014	83.3146	83.6104	83.9111	84.216	84.5174	84.8119	85.1142	85.4101	85.7176	86.0161	86.3127	86.6155	86.9153	87.2109	87.5113	87.8166	88.1117	88.4108	88.7152	89.0104	89.3105	89.6105	89.9151	90.2147	90.5146	90.8089	91.1173	91.411	91.7114	92.0153	92.316	92.6126	92.9145	93.2154	93.5159	93.8155	94.1165	94.4114	94.7082	59.9991	59.9998	59.9997	59.9991	60.0006	59.9986	59.9989	59.9975	59.9985	59.9985	59.9988	59.9984	59.9972	59.9983	59.9977	59.998	59.9985	59.9976	59.9975	59.9985	59.9981	59.9977	59.9995	59.9981	59.9987	59.9997	59.9989	59.9984	59.9988	59.9992	59.998	59.9991	60.0	59.9984	59.9988	59.9992	59.9983	59.9987	59.9994	59.9986	94.3656	60.0002	60.0001	60.2161	60.5118	60.8128	61.11	61.417	61.7132	62.0123	62.3131	62.6137	62.9119	63.2138	63.5153	63.813	64.1132	64.4133	64.7152	65.0191	65.3132	65.6159	65.9117	66.2108	66.5154	66.813	67.1162	67.4125	67.7141	68.0119	68.3137	68.6151	68.9155	69.2114	69.5137	69.813	70.1107	70.4121	70.7188	71.0129	71.3105	71.6127	71.9129	72.2174	72.512	72.8179	73.1122	73.413	73.716	74.0178	74.3159	74.6185	74.9153	75.218	75.5135	75.818	76.1195	76.4207	76.7104	77.0109	77.3117	77.6108	77.9194	78.209	78.5134	78.813	79.1144	79.412	79.7163	80.0122	80.3163	80.6171	80.9105	81.211	81.5124	81.8107	82.1132	82.4111	82.7126	83.014	83.3146	83.6104	83.9111	84.216	84.5174	84.8119	85.1142	85.4101	85.7176	86.0161	86.3127	86.6155	86.9153	87.2109	87.5113	87.8166	88.1117	88.4108	88.7152	89.0104	89.3105	89.6105	89.9151	90.2147	90.5146	90.8089	91.1173	91.411	91.7114	92.0153	92.316	92.6126	92.9145	93.2154	93.5159	93.8155	94.1165	94.4114	94.7082	59.9987	59.9999	59.9997	59.9987	60.0002	59.9981	59.9984	59.9975	59.9991	59.9978	59.9976	59.9975	59.9978	59.9977	59.9975	59.9985	59.9986	59.9967	59.9973	59.9984	59.9984	59.997	59.9993	59.9975	59.9975	60.0	59.9984	59.9988	59.999	59.9987	59.9981	59.9989	60.0002	59.9983	59.9981	59.9981	59.9983	59.9985	59.9989	59.998	94.4274	59.9999	60.0008	60.2203	60.5155	60.8173	61.1165	61.4212	61.714	62.0158	62.313	62.6137	62.9129	63.2174	63.517	63.8165	64.1176	64.4142	64.7155	65.0213	65.3157	65.6157	65.9113	66.2109	66.5149	66.8158	67.1167	67.4129	67.7152	68.0126	68.3153	68.6146	68.9138	69.211	69.5141	69.812	70.1109	70.4128	70.7191	71.012	71.3105	71.612	71.9127	72.2175	72.5112	72.8167	73.1133	73.4142	73.7161	74.0177	74.3162	74.6181	74.915	75.2167	75.512	75.8175	76.1182	76.4196	76.7136	77.0121	77.3142	77.6147	77.9171	78.2143	78.5102	78.8141	79.112	79.4149	79.7172	80.012	80.3165	80.6167	80.914	81.2113	81.5126	81.8101	82.1121	82.4103	82.711	83.0146	83.3159	83.6094	83.913	84.2169	84.5188	84.8107	85.1168	85.4111	85.7192	86.0204	86.3129	86.6191	86.9147	87.2138	87.5144	87.8194	88.1146	88.413	88.7179	89.0125	89.3128	89.6142	89.9184	90.2188	90.5132	90.8126	91.1198	91.4142	91.7137	92.0158	92.3158	92.6132	92.9154	93.2167	93.5153	93.8157	94.1156	94.4141	94.7103	59.9987	59.9999	59.9997	59.9987	60.0002	59.9981	59.9984	59.9975	59.9991	59.9978	59.9976	59.9975	59.9978	59.9977	59.9975	59.9985	59.9986	59.9967	59.9973	59.9984	59.9984	59.997	59.9993	59.9975	59.9975	60.0	59.9984	59.9988	59.999	59.9987	59.9981	59.9989	60.0002	59.9983	59.9981	59.9981	59.9983	59.9985	59.9989	59.998	94.4274	59.9999	60.0008	60.2203	60.5155	60.8173	61.1165	61.4212	61.714	62.0158	62.313	62.6137	62.9129	63.2174	63.517	63.8165	64.1176	64.4142	64.7155	65.0213	65.3157	65.6157	65.9113	66.2109	66.5149	66.8158	67.1167	67.4129	67.7152	68.0126	68.3153	68.6146	68.9138	69.211	69.5141	69.812	70.1109	70.4128	70.7191	71.012	71.3105	71.612	71.9127	72.2175	72.5112	72.8167	73.1133	73.4142	73.7161	74.0177	74.3162	74.6181	74.915	75.2167	75.512	75.8175	76.1182	76.4196	76.7136	77.0121	77.3142	77.6147	77.9171	78.2143	78.5102	78.8141	79.112	79.4149	79.7172	80.012	80.3165	80.6167	80.914	81.2113	81.5126	81.8101	82.1121	82.4103	82.711	83.0146	83.3159	83.6094	83.913	84.2169	84.5188	84.8107	85.1168	85.4111	85.7192	86.0204	86.3129	86.6191	86.9147	87.2138	87.5144	87.8194	88.1146	88.413	88.7179	89.0125	89.3128	89.6142	89.9184	90.2188	90.5132	90.8126	91.1198	91.4142	91.7137	92.0158	92.3158	92.6132	92.9154	93.2167	93.5153	93.8157	94.1156	94.4141	94.7103	59.9984	59.9997	59.9993	59.9979	59.9991	59.9983	59.9985	59.9968	59.9988	59.9973	59.9982	59.9977	59.9976	59.9974	59.9976	59.9979	59.9981	59.9963	59.9973	59.9981	59.9975	59.9971	59.9992	59.9972	59.9979	59.9992	59.9976	59.9981	59.9984	59.9987	59.9981	59.9985	59.9995	59.9973	59.9978	59.999	59.9977	59.9983	59.998	59.9983	94.2947	59.9999	60.0007	60.2161	60.5091	60.8135	61.1109	61.4169	61.7134	62.0119	62.3122	62.6124	62.9118	63.2131	63.5135	63.812	64.1132	64.4099	64.712	65.0178	65.3126	65.611	65.9097	66.2104	66.5118	66.812	67.1161	67.4122	67.712	68.0128	68.3114	68.6153	68.9116	69.2101	69.5153	69.8118	70.1115	70.4118	70.7178	71.0112	71.3098	71.6092	71.9123	72.2141	72.5121	72.8133	73.1125	73.4127	73.7159	74.0158	74.3149	74.6152	74.9163	75.217	75.5108	75.8176	76.1153	76.4178	76.7104	77.0114	77.3114	77.6133	77.9154	78.2128	78.512	78.81	79.1111	79.4113	79.7127	80.0124	80.3146	80.6139	80.914	81.2124	81.5113	81.8118	82.1104	82.4106	82.712	83.0143	83.3116	83.6087	83.9111	84.2148	84.5164	84.8123	85.1161	85.4108	85.7153	86.0151	86.3096	86.6118	86.9159	87.2107	87.5109	87.814	88.1093	88.414	88.7145	89.0095	89.3099	89.61	89.9114	90.2163	90.5143	90.8102	91.1167	91.4096	91.7092	92.012	92.3138	92.6095	92.9142	93.2132	93.5155	93.813	94.1147	94.4097	94.7098	59.9984	59.9997	59.9993	59.9979	59.9991	59.9983	59.9985	59.9968	59.9988	59.9973	59.9982	59.9977	59.9976	59.9974	59.9976	59.9979	59.9981	59.9963	59.9973	59.9981	59.9975	59.9971	59.9992	59.9972	59.9979	59.9992	59.9976	59.9981	59.9984	59.9987	59.9981	59.9985	59.9995	59.9973	59.9978	59.999	59.9977	59.9983	59.998	59.9983	94.2947	59.9999	60.0007	60.2161	60.5091	60.8135	61.1109	61.4169	61.7134	62.0119	62.3122	62.6124	62.9118	63.2131	63.5135	63.812	64.1132	64.4099	64.712	65.0178	65.3126	65.611	65.9097	66.2104	66.5118	66.812	67.1161	67.4122	67.712	68.0128	68.3114	68.6153	68.9116	69.2101	69.5153	69.8118	70.1115	70.4118	70.7178	71.0112	71.3098	71.6092	71.9123	72.2141	72.5121	72.8133	73.1125	73.4127	73.7159	74.0158	74.3149	74.6152	74.9163	75.217	75.5108	75.8176	76.1153	76.4178	76.7104	77.0114	77.3114	77.6133	77.9154	78.2128	78.512	78.81	79.1111	79.4113	79.7127	80.0124	80.3146	80.6139	80.914	81.2124	81.5113	81.8118	82.1104	82.4106	82.712	83.0143	83.3116	83.6087	83.9111	84.2148	84.5164	84.8123	85.1161	85.4108	85.7153	86.0151	86.3096	86.6118	86.9159	87.2107	87.5109	87.814	88.1093	88.414	88.7145	89.0095	89.3099	89.61	89.9114	90.2163	90.5143	90.8102	91.1167	91.4096	91.7092	92.012	92.3138	92.6095	92.9142	93.2132	93.5155	93.813	94.1147	94.4097	94.7098	59.9993	59.9997	59.9996	59.9987	59.9989	59.9981	59.9981	59.9971	59.999	59.9976	59.9981	59.9979	59.997	59.9978	59.9973	59.9971	59.9977	59.9973	59.9969	59.9978	59.9979	59.9968	59.999	59.9974	59.9976	59.999	59.9975	59.9981	59.9988	59.9981	59.9981	59.9983	59.9999	59.9976	59.9979	59.9988	59.9975	59.9981	59.9987	59.9975	94.3999	60.0	60.0004	60.2169	60.5118	60.8133	61.1127	61.4181	61.7129	62.013	62.3123	62.6122	62.9112	63.2131	63.5118	63.8112	64.113	64.4098	64.712	65.0173	65.3125	65.6122	65.9097	66.2091	66.5145	66.8142	67.1162	67.4124	67.7143	68.0118	68.3136	68.6144	68.9123	69.2111	69.5144	69.8119	70.114	70.4113	70.7171	71.0106	71.3105	71.6116	71.9116	72.2162	72.5098	72.8173	73.1121	73.4128	73.7162	74.0168	74.3153	74.6161	74.9155	75.2173	75.5099	75.8167	76.1169	76.4191	76.7132	77.011	77.3131	77.6134	77.9163	78.2128	78.5125	78.815	79.1134	79.4128	79.7152	80.0121	80.3152	80.6161	80.9099	81.2116	81.5109	81.8101	82.1102	82.41	82.7109	83.0136	83.3146	83.6099	83.91	84.2144	84.5188	84.8138	85.1155	85.4113	85.715	86.0164	86.3097	86.6157	86.9145	87.2101	87.51	87.8149	88.1094	88.4101	88.7152	89.0104	89.3108	89.6094	89.9141	90.2161	90.5124	90.8093	91.1152	91.4091	91.7128	92.015	92.3172	92.6089	92.9129	93.2153	93.5142	93.8153	94.1152	94.409	94.7096	59.9993	59.9997	59.9996	59.9987	59.9989	59.9981	59.9981	59.9971	59.999	59.9976	59.9981	59.9979	59.997	59.9978	59.9973	59.9971	59.9977	59.9973	59.9969	59.9978	59.9979	59.9968	59.999	59.9974	59.9976	59.999	59.9975	59.9981	59.9988	59.9981	59.9981	59.9983	59.9999	59.9976	59.9979	59.9988	59.9975	59.9981	59.9987	59.9975	94.3999	60.0	60.0004	60.2169	60.5118	60.8133	61.1127	61.4181	61.7129	62.013	62.3123	62.6122	62.9112	63.2131	63.5118	63.8112	64.113	64.4098	64.712	65.0173	65.3125	65.6122	65.9097	66.2091	66.5145	66.8142	67.1162	67.4124	67.7143	68.0118	68.3136	68.6144	68.9123	69.2111	69.5144	69.8119	70.114	70.4113	70.7171	71.0106	71.3105	71.6116	71.9116	72.2162	72.5098	72.8173	73.1121	73.4128	73.7162	74.0168	74.3153	74.6161	74.9155	75.2173	75.5099	75.8167	76.1169	76.4191	76.7132	77.011	77.3131	77.6134	77.9163	78.2128	78.5125	78.815	79.1134	79.4128	79.7152	80.0121	80.3152	80.6161	80.9099	81.2116	81.5109	81.8101	82.1102	82.41	82.7109	83.0136	83.3146	83.6099	83.91	84.2144	84.5188	84.8138	85.1155	85.4113	85.715	86.0164	86.3097	86.6157	86.9145	87.2101	87.51	87.8149	88.1094	88.4101	88.7152	89.0104	89.3108	89.6094	89.9141	90.2161	90.5124	90.8093	91.1152	91.4091	91.7128	92.015	92.3172	92.6089	92.9129	93.2153	93.5142	93.8153	94.1152	94.409	94.7096	59.9991	59.9996	59.9993	59.9981	59.9993	59.9985	59.998	59.9971	59.9994	59.9972	59.9981	59.9978	59.9982	59.9977	59.9982	59.9982	59.9984	59.9966	59.9971	59.9979	59.9979	59.9973	59.9993	59.9976	59.9982	59.999	59.9979	59.9985	59.9989	59.9984	59.9983	59.9983	60.0003	59.998	59.9988	59.9986	59.9984	59.9981	59.9983	59.9985	94.3554	60.0003	60.0005	60.217	60.5127	60.8133	61.1143	61.4185	61.7134	62.0162	62.3136	62.6134	62.9129	63.213	63.5166	63.8125	64.1142	64.4114	64.7134	65.0214	65.3137	65.6134	65.9119	66.2098	66.5162	66.8151	67.1163	67.416	67.7151	68.0127	68.3138	68.6145	68.9122	69.2122	69.5151	69.8134	70.1139	70.4126	70.7174	71.0112	71.3137	71.6133	71.9115	72.2174	72.5121	72.8175	73.1131	73.4159	73.7174	74.0184	74.3163	74.6219	74.9148	75.2203	75.5111	75.8176	76.1179	76.4213	76.7106	77.0145	77.315	77.6149	77.918	78.2131	78.5144	78.8114	79.1106	79.4117	79.7162	80.0121	80.315	80.6172	80.9139	81.2123	81.5119	81.8125	82.1134	82.4135	82.7117	83.0178	83.3155	83.6126	83.9115	84.217	84.5172	84.8135	85.1172	85.4118	85.7163	86.0165	86.3124	86.6158	86.9151	87.2114	87.515	87.8156	88.1138	88.41	88.7149	89.0094	89.313	89.6093	89.9168	90.2149	90.5116	90.8103	91.1159	91.4134	91.7126	92.0193	92.3156	92.6099	92.9158	93.2156	93.5154	93.8149	94.1157	94.4139	94.7091	59.9991	59.9996	59.9993	59.9981	59.9993	59.9985	59.998	59.9971	59.9994	59.9972	59.9981	59.9978	59.9982	59.9977	59.9982	59.9982	59.9984	59.9966	59.9971	59.9979	59.9979	59.9973	59.9993	59.9976	59.9982	59.999	59.9979	59.9985	59.9989	59.9984	59.9983	59.9983	60.0003	59.998	59.9988	59.9986	59.9984	59.9981	59.9983	59.9985	94.3554	60.0003	60.0005	60.217	60.5127	60.8133	61.1143	61.4185	61.7134	62.0162	62.3136	62.6134	62.9129	63.213	63.5166	63.8125	64.1142	64.4114	64.7134	65.0214	65.3137	65.6134	65.9119	66.2098	66.5162	66.8151	67.1163	67.416	67.7151	68.0127	68.3138	68.6145	68.9122	69.2122	69.5151	69.8134	70.1139	70.4126	70.7174	71.0112	71.3137	71.6133	71.9115	72.2174	72.5121	72.8175	73.1131	73.4159	73.7174	74.0184	74.3163	74.6219	74.9148	75.2203	75.5111	75.8176	76.1179	76.4213	76.7106	77.0145	77.315	77.6149	77.918	78.2131	78.5144	78.8114	79.1106	79.4117	79.7162	80.0121	80.315	80.6172	80.9139	81.2123	81.5119	81.8125	82.1134	82.4135	82.7117	83.0178	83.3155	83.6126	83.9115	84.217	84.5172	84.8135	85.1172	85.4118	85.7163	86.0165	86.3124	86.6158	86.9151	87.2114	87.515	87.8156	88.1138	88.41	88.7149	89.0094	89.313	89.6093	89.9168	90.2149	90.5116	90.8103	91.1159	91.4134	91.7126	92.0193	92.3156	92.6099	92.9158	93.2156	93.5154	93.8149	94.1157	94.4139	94.7091	59.9994	60.0001	59.9999	59.9992	59.9993	59.9989	59.9988	59.997	59.9994	59.9977	59.9984	59.9983	59.9976	59.9976	59.9982	59.9977	59.9988	59.9969	59.9973	59.9981	59.9981	59.9971	59.9993	59.9973	59.9979	59.9997	59.9982	59.9984	59.9988	59.9982	59.998	59.9987	60.0001	59.9985	59.9989	59.9987	59.9979	59.9988	59.9992	59.9979	94.2876	59.9999	60.0005	60.2168	60.5118	60.8138	61.1138	61.4175	61.7126	62.0124	62.3129	62.6128	62.9121	63.2135	63.5128	63.8122	64.1144	64.4144	64.7136	65.0183	65.3139	65.6146	65.9106	66.2099	66.5122	66.8125	67.1165	67.4093	67.7153	68.0126	68.3117	68.6126	68.9132	69.211	69.5148	69.8122	70.1111	70.4127	70.7152	71.0149	71.31	71.6093	71.9124	72.2169	72.5124	72.8174	73.1139	73.4142	73.717	74.0173	74.3162	74.6173	74.9158	75.2181	75.5111	75.8179	76.1168	76.4193	76.7116	77.0117	77.3116	77.6112	77.9177	78.2132	78.5138	78.8115	79.1111	79.4118	79.7164	80.0122	80.3159	80.6167	80.9137	81.2129	81.5107	81.8131	82.1102	82.4104	82.7104	83.0138	83.3147	83.6104	83.9111	84.217	84.5166	84.8108	85.1142	85.414	85.7179	86.0146	86.3114	86.617	86.9156	87.2116	87.5119	87.8156	88.1111	88.414	88.7154	89.0112	89.3108	89.6107	89.9153	90.2159	90.5145	90.8107	91.1181	91.4114	91.7128	92.0158	92.3146	92.6117	92.9145	93.2146	93.517	93.8173	94.1152	94.4101	94.7118	59.9994	60.0001	59.9999	59.9992	59.9993	59.9989	59.9988	59.997	59.9994	59.9977	59.9984	59.9983	59.9976	59.9976	59.9982	59.9977	59.9988	59.9969	59.9973	59.9981	59.9981	59.9971	59.9993	59.9973	59.9979	59.9997	59.9982	59.9984	59.9988	59.9982	59.998	59.9987	60.0001	59.9985	59.9989	59.9987	59.9979	59.9988	59.9992	59.9979	94.2876	59.9999	60.0005	60.2168	60.5118	60.8138	61.1138	61.4175	61.7126	62.0124	62.3129	62.6128	62.9121	63.2135	63.5128	63.8122	64.1144	64.4144	64.7136	65.0183	65.3139	65.6146	65.9106	66.2099	66.5122	66.8125	67.1165	67.4093	67.7153	68.0126	68.3117	68.6126	68.9132	69.211	69.5148	69.8122	70.1111	70.4127	70.7152	71.0149	71.31	71.6093	71.9124	72.2169	72.5124	72.8174	73.1139	73.4142	73.717	74.0173	74.3162	74.6173	74.9158	75.2181	75.5111	75.8179	76.1168	76.4193	76.7116	77.0117	77.3116	77.6112	77.9177	78.2132	78.5138	78.8115	79.1111	79.4118	79.7164	80.0122	80.3159	80.6167	80.9137	81.2129	81.5107	81.8131	82.1102	82.4104	82.7104	83.0138	83.3147	83.6104	83.9111	84.217	84.5166	84.8108	85.1142	85.414	85.7179	86.0146	86.3114	86.617	86.9156	87.2116	87.5119	87.8156	88.1111	88.414	88.7154	89.0112	89.3108	89.6107	89.9153	90.2159	90.5145	90.8107	91.1181	91.4114	91.7128	92.0158	92.3146	92.6117	92.9145	93.2146	93.517	93.8173	94.1152	94.4101	94.7118	59.9991	59.9998	59.9997	59.9991	60.0006	59.9986	59.9989	59.9975	59.9985	59.9985	59.9988	59.9984	59.9972	59.9983	59.9977	59.998	59.9985	59.9976	59.9975	59.9985	59.9981	59.9977	59.9995	59.9981	59.9987	59.9997	59.9989	59.9984	59.9988	59.9992	59.998	59.9991	60.0	59.9984	59.9988	59.9992	59.9983	59.9987	59.9994	59.9986	94.3656	60.0002	60.0001	60.2161	60.5118	60.8128	61.11	61.417	61.7132	62.0123	62.3131	62.6137	62.9119	63.2138	63.5153	63.813	64.1132	64.4133	64.7152	65.0191	65.3132	65.6159	65.9117	66.2108	66.5154	66.813	67.1162	67.4125	67.7141	68.0119	68.3137	68.6151	68.9155	69.2114	69.5137	69.813	70.1107	70.4121	70.7188	71.0129	71.3105	71.6127	71.9129	72.2174	72.512	72.8179	73.1122	73.413	73.716	74.0178	74.3159	74.6185	74.9153	75.218	75.5135	75.818	76.1195	76.4207	76.7104	77.0109	77.3117	77.6108	77.9194	78.209	78.5134	78.813	79.1144	79.412	79.7163	80.0122	80.3163	80.6171	80.9105	81.211	81.5124	81.8107	82.1132	82.4111	82.7126	83.014	83.3146	83.6104	83.9111	84.216	84.5174	84.8119	85.1142	85.4101	85.7176	86.0161	86.3127	86.6155	86.9153	87.2109	87.5113	87.8166	88.1117	88.4108	88.7152	89.0104	89.3105	89.6105	89.9151	90.2147	90.5146	90.8089	91.1173	91.411	91.7114	92.0153	92.316	92.6126	92.9145	93.2154	93.5159	93.8155	94.1165	94.4114	94.7082	59.9991	59.9998	59.9997	59.9991	60.0006	59.9986	59.9989	59.9975	59.9985	59.9985	59.9988	59.9984	59.9972	59.9983	59.9977	59.998	59.9985	59.9976	59.9975	59.9985	59.9981	59.9977	59.9995	59.9981	59.9987	59.9997	59.9989	59.9984	59.9988	59.9992	59.998	59.9991	60.0	59.9984	59.9988	59.9992	59.9983	59.9987	59.9994	59.9986	94.3656	60.0002	60.0001	60.2161	60.5118	60.8128	61.11	61.417	61.7132	62.0123	62.3131	62.6137	62.9119	63.2138	63.5153	63.813	64.1132	64.4133	64.7152	65.0191	65.3132	65.6159	65.9117	66.2108	66.5154	66.813	67.1162	67.4125	67.7141	68.0119	68.3137	68.6151	68.9155	69.2114	69.5137	69.813	70.1107	70.4121	70.7188	71.0129	71.3105	71.6127	71.9129	72.2174	72.512	72.8179	73.1122	73.413	73.716	74.0178	74.3159	74.6185	74.9153	75.218	75.5135	75.818	76.1195	76.4207	76.7104	77.0109	77.3117	77.6108	77.9194	78.209	78.5134	78.813	79.1144	79.412	79.7163	80.0122	80.3163	80.6171	80.9105	81.211	81.5124	81.8107	82.1132	82.4111	82.7126	83.014	83.3146	83.6104	83.9111	84.216	84.5174	84.8119	85.1142	85.4101	85.7176	86.0161	86.3127	86.6155	86.9153	87.2109	87.5113	87.8166	88.1117	88.4108	88.7152	89.0104	89.3105	89.6105	89.9151	90.2147	90.5146	90.8089	91.1173	91.411	91.7114	92.0153	92.316	92.6126	92.9145	93.2154	93.5159	93.8155	94.1165	94.4114	94.7082	59.9987	59.9999	59.9997	59.9987	60.0002	59.9981	59.9984	59.9975	59.9991	59.9978	59.9976	59.9975	59.9978	59.9977	59.9975	59.9985	59.9986	59.9967	59.9973	59.9984	59.9984	59.997	59.9993	59.9975	59.9975	60.0	59.9984	59.9988	59.999	59.9987	59.9981	59.9989	60.0002	59.9983	59.9981	59.9981	59.9983	59.9985	59.9989	59.998	94.4274	59.9999	60.0008	60.2203	60.5155	60.8173	61.1165	61.4212	61.714	62.0158	62.313	62.6137	62.9129	63.2174	63.517	63.8165	64.1176	64.4142	64.7155	65.0213	65.3157	65.6157	65.9113	66.2109	66.5149	66.8158	67.1167	67.4129	67.7152	68.0126	68.3153	68.6146	68.9138	69.211	69.5141	69.812	70.1109	70.4128	70.7191	71.012	71.3105	71.612	71.9127	72.2175	72.5112	72.8167	73.1133	73.4142	73.7161	74.0177	74.3162	74.6181	74.915	75.2167	75.512	75.8175	76.1182	76.4196	76.7136	77.0121	77.3142	77.6147	77.9171	78.2143	78.5102	78.8141	79.112	79.4149	79.7172	80.012	80.3165	80.6167	80.914	81.2113	81.5126	81.8101	82.1121	82.4103	82.711	83.0146	83.3159	83.6094	83.913	84.2169	84.5188	84.8107	85.1168	85.4111	85.7192	86.0204	86.3129	86.6191	86.9147	87.2138	87.5144	87.8194	88.1146	88.413	88.7179	89.0125	89.3128	89.6142	89.9184	90.2188	90.5132	90.8126	91.1198	91.4142	91.7137	92.0158	92.3158	92.6132	92.9154	93.2167	93.5153	93.8157	94.1156	94.4141	94.7103	59.9987	59.9999	59.9997	59.9987	60.0002	59.9981	59.9984	59.9975	59.9991	59.9978	59.9976	59.9975	59.9978	59.9977	59.9975	59.9985	59.9986	59.9967	59.9973	59.9984	59.9984	59.997	59.9993	59.9975	59.9975	60.0	59.9984	59.9988	59.999	59.9987	59.9981	59.9989	60.0002	59.9983	59.9981	59.9981	59.9983	59.9985	59.9989	59.998	94.4274	59.9999	60.0008	60.2203	60.5155	60.8173	61.1165	61.4212	61.714	62.0158	62.313	62.6137	62.9129	63.2174	63.517	63.8165	64.1176	64.4142	64.7155	65.0213	65.3157	65.6157	65.9113	66.2109	66.5149	66.8158	67.1167	67.4129	67.7152	68.0126	68.3153	68.6146	68.9138	69.211	69.5141	69.812	70.1109	70.4128	70.7191	71.012	71.3105	71.612	71.9127	72.2175	72.5112	72.8167	73.1133	73.4142	73.7161	74.0177	74.3162	74.6181	74.915	75.2167	75.512	75.8175	76.1182	76.4196	76.7136	77.0121	77.3142	77.6147	77.9171	78.2143	78.5102	78.8141	79.112	79.4149	79.7172	80.012	80.3165	80.6167	80.914	81.2113	81.5126	81.8101	82.1121	82.4103	82.711	83.0146	83.3159	83.6094	83.913	84.2169	84.5188	84.8107	85.1168	85.4111	85.7192	86.0204	86.3129	86.6191	86.9147	87.2138	87.5144	87.8194	88.1146	88.413	88.7179	89.0125	89.3128	89.6142	89.9184	90.2188	90.5132	90.8126	91.1198	91.4142	91.7137	92.0158	92.3158	92.6132	92.9154	93.2167	93.5153	93.8157	94.1156	94.4141	94.7103	59.9984	59.9997	59.9993	59.9979	59.9991	59.9983	59.9985	59.9968	59.9988	59.9973	59.9982	59.9977	59.9976	59.9974	59.9976	59.9979	59.9981	59.9963	59.9973	59.9981	59.9975	59.9971	59.9992	59.9972	59.9979	59.9992	59.9976	59.9981	59.9984	59.9987	59.9981	59.9985	59.9995	59.9973	59.9978	59.999	59.9977	59.9983	59.998	59.9983	94.2947	59.9999	60.0007	60.2161	60.5091	60.8135	61.1109	61.4169	61.7134	62.0119	62.3122	62.6124	62.9118	63.2131	63.5135	63.812	64.1132	64.4099	64.712	65.0178	65.3126	65.611	65.9097	66.2104	66.5118	66.812	67.1161	67.4122	67.712	68.0128	68.3114	68.6153	68.9116	69.2101	69.5153	69.8118	70.1115	70.4118	70.7178	71.0112	71.3098	71.6092	71.9123	72.2141	72.5121	72.8133	73.1125	73.4127	73.7159	74.0158	74.3149	74.6152	74.9163	75.217	75.5108	75.8176	76.1153	76.4178	76.7104	77.0114	77.3114	77.6133	77.9154	78.2128	78.512	78.81	79.1111	79.4113	79.7127	80.0124	80.3146	80.6139	80.914	81.2124	81.5113	81.8118	82.1104	82.4106	82.712	83.0143	83.3116	83.6087	83.9111	84.2148	84.5164	84.8123	85.1161	85.4108	85.7153	86.0151	86.3096	86.6118	86.9159	87.2107	87.5109	87.814	88.1093	88.414	88.7145	89.0095	89.3099	89.61	89.9114	90.2163	90.5143	90.8102	91.1167	91.4096	91.7092	92.012	92.3138	92.6095	92.9142	93.2132	93.5155	93.813	94.1147	94.4097	94.7098	59.9984	59.9997	59.9993	59.9979	59.9991	59.9983	59.9985	59.9968	59.9988	59.9973	59.9982	59.9977	59.9976	59.9974	59.9976	59.9979	59.9981	59.9963	59.9973	59.9981	59.9975	59.9971	59.9992	59.9972	59.9979	59.9992	59.9976	59.9981	59.9984	59.9987	59.9981	59.9985	59.9995	59.9973	59.9978	59.999	59.9977	59.9983	59.998	59.9983	94.2947	59.9999	60.0007	60.2161	60.5091	60.8135	61.1109	61.4169	61.7134	62.0119	62.3122	62.6124	62.9118	63.2131	63.5135	63.812	64.1132	64.4099	64.712	65.0178	65.3126	65.611	65.9097	66.2104	66.5118	66.812	67.1161	67.4122	67.712	68.0128	68.3114	68.6153	68.9116	69.2101	69.5153	69.8118	70.1115	70.4118	70.7178	71.0112	71.3098	71.6092	71.9123	72.2141	72.5121	72.8133	73.1125	73.4127	73.7159	74.0158	74.3149	74.6152	74.9163	75.217	75.5108	75.8176	76.1153	76.4178	76.7104	77.0114	77.3114	77.6133	77.9154	78.2128	78.512	78.81	79.1111	79.4113	79.7127	80.0124	80.3146	80.6139	80.914	81.2124	81.5113	81.8118	82.1104	82.4106	82.712	83.0143	83.3116	83.6087	83.9111	84.2148	84.5164	84.8123	85.1161	85.4108	85.7153	86.0151	86.3096	86.6118	86.9159	87.2107	87.5109	87.814	88.1093	88.414	88.7145	89.0095	89.3099	89.61	89.9114	90.2163	90.5143	90.8102	91.1167	91.4096	91.7092	92.012	92.3138	92.6095	92.9142	93.2132	93.5155	93.813	94.1147	94.4097	94.7098	59.9993	59.9997	59.9996	59.9987	59.9989	59.9981	59.9981	59.9971	59.999	59.9976	59.9981	59.9979	59.997	59.9978	59.9973	59.9971	59.9977	59.9973	59.9969	59.9978	59.9979	59.9968	59.999	59.9974	59.9976	59.999	59.9975	59.9981	59.9988	59.9981	59.9981	59.9983	59.9999	59.9976	59.9979	59.9988	59.9975	59.9981	59.9987	59.9975	94.3999	60.0	60.0004	60.2169	60.5118	60.8133	61.1127	61.4181	61.7129	62.013	62.3123	62.6122	62.9112	63.2131	63.5118	63.8112	64.113	64.4098	64.712	65.0173	65.3125	65.6122	65.9097	66.2091	66.5145	66.8142	67.1162	67.4124	67.7143	68.0118	68.3136	68.6144	68.9123	69.2111	69.5144	69.8119	70.114	70.4113	70.7171	71.0106	71.3105	71.6116	71.9116	72.2162	72.5098	72.8173	73.1121	73.4128	73.7162	74.0168	74.3153	74.6161	74.9155	75.2173	75.5099	75.8167	76.1169	76.4191	76.7132	77.011	77.3131	77.6134	77.9163	78.2128	78.5125	78.815	79.1134	79.4128	79.7152	80.0121	80.3152	80.6161	80.9099	81.2116	81.5109	81.8101	82.1102	82.41	82.7109	83.0136	83.3146	83.6099	83.91	84.2144	84.5188	84.8138	85.1155	85.4113	85.715	86.0164	86.3097	86.6157	86.9145	87.2101	87.51	87.8149	88.1094	88.4101	88.7152	89.0104	89.3108	89.6094	89.9141	90.2161	90.5124	90.8093	91.1152	91.4091	91.7128	92.015	92.3172	92.6089	92.9129	93.2153	93.5142	93.8153	94.1152	94.409	94.7096	59.9993	59.9997	59.9996	59.9987	59.9989	59.9981	59.9981	59.9971	59.999	59.9976	59.9981	59.9979	59.997	59.9978	59.9973	59.9971	59.9977	59.9973	59.9969	59.9978	59.9979	59.9968	59.999	59.9974	59.9976	59.999	59.9975	59.9981	59.9988	59.9981	59.9981	59.9983	59.9999	59.9976	59.9979	59.9988	59.9975	59.9981	59.9987	59.9975	94.3999	60.0	60.0004	60.2169	60.5118	60.8133	61.1127	61.4181	61.7129	62.013	62.3123	62.6122	62.9112	63.2131	63.5118	63.8112	64.113	64.4098	64.712	65.0173	65.3125	65.6122	65.9097	66.2091	66.5145	66.8142	67.1162	67.4124	67.7143	68.0118	68.3136	68.6144	68.9123	69.2111	69.5144	69.8119	70.114	70.4113	70.7171	71.0106	71.3105	71.6116	71.9116	72.2162	72.5098	72.8173	73.1121	73.4128	73.7162	74.0168	74.3153	74.6161	74.9155	75.2173	75.5099	75.8167	76.1169	76.4191	76.7132	77.011	77.3131	77.6134	77.9163	78.2128	78.5125	78.815	79.1134	79.4128	79.7152	80.0121	80.3152	80.6161	80.9099	81.2116	81.5109	81.8101	82.1102	82.41	82.7109	83.0136	83.3146	83.6099	83.91	84.2144	84.5188	84.8138	85.1155	85.4113	85.715	86.0164	86.3097	86.6157	86.9145	87.2101	87.51	87.8149	88.1094	88.4101	88.7152	89.0104	89.3108	89.6094	89.9141	90.2161	90.5124	90.8093	91.1152	91.4091	91.7128	92.015	92.3172	92.6089	92.9129	93.2153	93.5142	93.8153	94.1152	94.409	94.7096	59.9991	59.9996	59.9993	59.9981	59.9993	59.9985	59.998	59.9971	59.9994	59.9972	59.9981	59.9978	59.9982	59.9977	59.9982	59.9982	59.9984	59.9966	59.9971	59.9979	59.9979	59.9973	59.9993	59.9976	59.9982	59.999	59.9979	59.9985	59.9989	59.9984	59.9983	59.9983	60.0003	59.998	59.9988	59.9986	59.9984	59.9981	59.9983	59.9985	94.3554	60.0003	60.0005	60.217	60.5127	60.8133	61.1143	61.4185	61.7134	62.0162	62.3136	62.6134	62.9129	63.213	63.5166	63.8125	64.1142	64.4114	64.7134	65.0214	65.3137	65.6134	65.9119	66.2098	66.5162	66.8151	67.1163	67.416	67.7151	68.0127	68.3138	68.6145	68.9122	69.2122	69.5151	69.8134	70.1139	70.4126	70.7174	71.0112	71.3137	71.6133	71.9115	72.2174	72.5121	72.8175	73.1131	73.4159	73.7174	74.0184	74.3163	74.6219	74.9148	75.2203	75.5111	75.8176	76.1179	76.4213	76.7106	77.0145	77.315	77.6149	77.918	78.2131	78.5144	78.8114	79.1106	79.4117	79.7162	80.0121	80.315	80.6172	80.9139	81.2123	81.5119	81.8125	82.1134	82.4135	82.7117	83.0178	83.3155	83.6126	83.9115	84.217	84.5172	84.8135	85.1172	85.4118	85.7163	86.0165	86.3124	86.6158	86.9151	87.2114	87.515	87.8156	88.1138	88.41	88.7149	89.0094	89.313	89.6093	89.9168	90.2149	90.5116	90.8103	91.1159	91.4134	91.7126	92.0193	92.3156	92.6099	92.9158	93.2156	93.5154	93.8149	94.1157	94.4139	94.7091	59.9991	59.9996	59.9993	59.9981	59.9993	59.9985	59.998	59.9971	59.9994	59.9972	59.9981	59.9978	59.9982	59.9977	59.9982	59.9982	59.9984	59.9966	59.9971	59.9979	59.9979	59.9973	59.9993	59.9976	59.9982	59.999	59.9979	59.9985	59.9989	59.9984	59.9983	59.9983	60.0003	59.998	59.9988	59.9986	59.9984	59.9981	59.9983	59.9985	94.3554	60.0003	60.0005	60.217	60.5127	60.8133	61.1143	61.4185	61.7134	62.0162	62.3136	62.6134	62.9129	63.213	63.5166	63.8125	64.1142	64.4114	64.7134	65.0214	65.3137	65.6134	65.9119	66.2098	66.5162	66.8151	67.1163	67.416	67.7151	68.0127	68.3138	68.6145	68.9122	69.2122	69.5151	69.8134	70.1139	70.4126	70.7174	71.0112	71.3137	71.6133	71.9115	72.2174	72.5121	72.8175	73.1131	73.4159	73.7174	74.0184	74.3163	74.6219	74.9148	75.2203	75.5111	75.8176	76.1179	76.4213	76.7106	77.0145	77.315	77.6149	77.918	78.2131	78.5144	78.8114	79.1106	79.4117	79.7162	80.0121	80.315	80.6172	80.9139	81.2123	81.5119	81.8125	82.1134	82.4135	82.7117	83.0178	83.3155	83.6126	83.9115	84.217	84.5172	84.8135	85.1172	85.4118	85.7163	86.0165	86.3124	86.6158	86.9151	87.2114	87.515	87.8156	88.1138	88.41	88.7149	89.0094	89.313	89.6093	89.9168	90.2149	90.5116	90.8103	91.1159	91.4134	91.7126	92.0193	92.3156	92.6099	92.9158	93.2156	93.5154	93.8149	94.1157	94.4139	94.7091	59.9994	60.0001	59.9999	59.9992	59.9993	59.9989	59.9988	59.997	59.9994	59.9977	59.9984	59.9983	59.9976	59.9976	59.9982	59.9977	59.9988	59.9969	59.9973	59.9981	59.9981	59.9971	59.9993	59.9973	59.9979	59.9997	59.9982	59.9984	59.9988	59.9982	59.998	59.9987	60.0001	59.9985	59.9989	59.9987	59.9979	59.9988	59.9992	59.9979	94.2876	59.9999	60.0005	60.2168	60.5118	60.8138	61.1138	61.4175	61.7126	62.0124	62.3129	62.6128	62.9121	63.2135	63.5128	63.8122	64.1144	64.4144	64.7136	65.0183	65.3139	65.6146	65.9106	66.2099	66.5122	66.8125	67.1165	67.4093	67.7153	68.0126	68.3117	68.6126	68.9132	69.211	69.5148	69.8122	70.1111	70.4127	70.7152	71.0149	71.31	71.6093	71.9124	72.2169	72.5124	72.8174	73.1139	73.4142	73.717	74.0173	74.3162	74.6173	74.9158	75.2181	75.5111	75.8179	76.1168	76.4193	76.7116	77.0117	77.3116	77.6112	77.9177	78.2132	78.5138	78.8115	79.1111	79.4118	79.7164	80.0122	80.3159	80.6167	80.9137	81.2129	81.5107	81.8131	82.1102	82.4104	82.7104	83.0138	83.3147	83.6104	83.9111	84.217	84.5166	84.8108	85.1142	85.414	85.7179	86.0146	86.3114	86.617	86.9156	87.2116	87.5119	87.8156	88.1111	88.414	88.7154	89.0112	89.3108	89.6107	89.9153	90.2159	90.5145	90.8107	91.1181	91.4114	91.7128	92.0158	92.3146	92.6117	92.9145	93.2146	93.517	93.8173	94.1152	94.4101	94.7118	59.9994	60.0001	59.9999	59.9992	59.9993	59.9989	59.9988	59.997	59.9994	59.9977	59.9984	59.9983	59.9976	59.9976	59.9982	59.9977	59.9988	59.9969	59.9973	59.9981	59.9981	59.9971	59.9993	59.9973	59.9979	59.9997	59.9982	59.9984	59.9988	59.9982	59.998	59.9987	60.0001	59.9985	59.9989	59.9987	59.9979	59.9988	59.9992	59.9979	94.2876	59.9999	60.0005	60.2168	60.5118	60.8138	61.1138	61.4175	61.7126	62.0124	62.3129	62.6128	62.9121	63.2135	63.5128	63.8122	64.1144	64.4144	64.7136	65.0183	65.3139	65.6146	65.9106	66.2099	66.5122	66.8125	67.1165	67.4093	67.7153	68.0126	68.3117	68.6126	68.9132	69.211	69.5148	69.8122	70.1111	70.4127	70.7152	71.0149	71.31	71.6093	71.9124	72.2169	72.5124	72.8174	73.1139	73.4142	73.717	74.0173	74.3162	74.6173	74.9158	75.2181	75.5111	75.8179	76.1168	76.4193	76.7116	77.0117	77.3116	77.6112	77.9177	78.2132	78.5138	78.8115	79.1111	79.4118	79.7164	80.0122	80.3159	80.6167	80.9137	81.2129	81.5107	81.8131	82.1102	82.4104	82.7104	83.0138	83.3147	83.6104	83.9111	84.217	84.5166	84.8108	85.1142	85.414	85.7179	86.0146	86.3114	86.617	86.9156	87.2116	87.5119	87.8156	88.1111	88.414	88.7154	89.0112	89.3108	89.6107	89.9153	90.2159	90.5145	90.8107	91.1181	91.4114	91.7128	92.0158	92.3146	92.6117	92.9145	93.2146	93.517	93.8173	94.1152	94.4101	94.7118	59.9991	59.9998	59.9997	59.9991	60.0006	59.9986	59.9989	59.9975	59.9985	59.9985	59.9988	59.9984	59.9972	59.9983	59.9977	59.998	59.9985	59.9976	59.9975	59.9985	59.9981	59.9977	59.9995	59.9981	59.9987	59.9997	59.9989	59.9984	59.9988	59.9992	59.998	59.9991	60.0	59.9984	59.9988	59.9992	59.9983	59.9987	59.9994	59.9986	94.3656	60.0002	60.0001	60.2161	60.5118	60.8128	61.11	61.417	61.7132	62.0123	62.3131	62.6137	62.9119	63.2138	63.5153	63.813	64.1132	64.4133	64.7152	65.0191	65.3132	65.6159	65.9117	66.2108	66.5154	66.813	67.1162	67.4125	67.7141	68.0119	68.3137	68.6151	68.9155	69.2114	69.5137	69.813	70.1107	70.4121	70.7188	71.0129	71.3105	71.6127	71.9129	72.2174	72.512	72.8179	73.1122	73.413	73.716	74.0178	74.3159	74.6185	74.9153	75.218	75.5135	75.818	76.1195	76.4207	76.7104	77.0109	77.3117	77.6108	77.9194	78.209	78.5134	78.813	79.1144	79.412	79.7163	80.0122	80.3163	80.6171	80.9105	81.211	81.5124	81.8107	82.1132	82.4111	82.7126	83.014	83.3146	83.6104	83.9111	84.216	84.5174	84.8119	85.1142	85.4101	85.7176	86.0161	86.3127	86.6155	86.9153	87.2109	87.5113	87.8166	88.1117	88.4108	88.7152	89.0104	89.3105	89.6105	89.9151	90.2147	90.5146	90.8089	91.1173	91.411	91.7114	92.0153	92.316	92.6126	92.9145	93.2154	93.5159	93.8155	94.1165	94.4114	94.7082	59.9991	59.9998	59.9997	59.9991	60.0006	59.9986	59.9989	59.9975	59.9985	59.9985	59.9988	59.9984	59.9972	59.9983	59.9977	59.998	59.9985	59.9976	59.9975	59.9985	59.9981	59.9977	59.9995	59.9981	59.9987	59.9997	59.9989	59.9984	59.9988	59.9992	59.998	59.9991	60.0	59.9984	59.9988	59.9992	59.9983	59.9987	59.9994	59.9986	94.3656	60.0002	60.0001	60.2161	60.5118	60.8128	61.11	61.417	61.7132	62.0123	62.3131	62.6137	62.9119	63.2138	63.5153	63.813	64.1132	64.4133	64.7152	65.0191	65.3132	65.6159	65.9117	66.2108	66.5154	66.813	67.1162	67.4125	67.7141	68.0119	68.3137	68.6151	68.9155	69.2114	69.5137	69.813	70.1107	70.4121	70.7188	71.0129	71.3105	71.6127	71.9129	72.2174	72.512	72.8179	73.1122	73.413	73.716	74.0178	74.3159	74.6185	74.9153	75.218	75.5135	75.818	76.1195	76.4207	76.7104	77.0109	77.3117	77.6108	77.9194	78.209	78.5134	78.813	79.1144	79.412	79.7163	80.0122	80.3163	80.6171	80.9105	81.211	81.5124	81.8107	82.1132	82.4111	82.7126	83.014	83.3146	83.6104	83.9111	84.216	84.5174	84.8119	85.1142	85.4101	85.7176	86.0161	86.3127	86.6155	86.9153	87.2109	87.5113	87.8166	88.1117	88.4108	88.7152	89.0104	89.3105	89.6105	89.9151	90.2147	90.5146	90.8089	91.1173	91.411	91.7114	92.0153	92.316	92.6126	92.9145	93.2154	93.5159	93.8155	94.1165	94.4114	94.7082	59.9987	59.9999	59.9997	59.9987	60.0002	59.9981	59.9984	59.9975	59.9991	59.9978	59.9976	59.9975	59.9978	59.9977	59.9975	59.9985	59.9986	59.9967	59.9973	59.9984	59.9984	59.997	59.9993	59.9975	59.9975	60.0	59.9984	59.9988	59.999	59.9987	59.9981	59.9989	60.0002	59.9983	59.9981	59.9981	59.9983	59.9985	59.9989	59.998	94.4274	59.9999	60.0008	60.2203	60.5155	60.8173	61.1165	61.4212	61.714	62.0158	62.313	62.6137	62.9129	63.2174	63.517	63.8165	64.1176	64.4142	64.7155	65.0213	65.3157	65.6157	65.9113	66.2109	66.5149	66.8158	67.1167	67.4129	67.7152	68.0126	68.3153	68.6146	68.9138	69.211	69.5141	69.812	70.1109	70.4128	70.7191	71.012	71.3105	71.612	71.9127	72.2175	72.5112	72.8167	73.1133	73.4142	73.7161	74.0177	74.3162	74.6181	74.915	75.2167	75.512	75.8175	76.1182	76.4196	76.7136	77.0121	77.3142	77.6147	77.9171	78.2143	78.5102	78.8141	79.112	79.4149	79.7172	80.012	80.3165	80.6167	80.914	81.2113	81.5126	81.8101	82.1121	82.4103	82.711	83.0146	83.3159	83.6094	83.913	84.2169	84.5188	84.8107	85.1168	85.4111	85.7192	86.0204	86.3129	86.6191	86.9147	87.2138	87.5144	87.8194	88.1146	88.413	88.7179	89.0125	89.3128	89.6142	89.9184	90.2188	90.5132	90.8126	91.1198	91.4142	91.7137	92.0158	92.3158	92.6132	92.9154	93.2167	93.5153	93.8157	94.1156	94.4141	94.7103	59.9987	59.9999	59.9997	59.9987	60.0002	59.9981	59.9984	59.9975	59.9991	59.9978	59.9976	59.9975	59.9978	59.9977	59.9975	59.9985	59.9986	59.9967	59.9973	59.9984	59.9984	59.997	59.9993	59.9975	59.9975	60.0	59.9984	59.9988	59.999	59.9987	59.9981	59.9989	60.0002	59.9983	59.9981	59.9981	59.9983	59.9985	59.9989	59.998	94.4274	59.9999	60.0008	60.2203	60.5155	60.8173	61.1165	61.4212	61.714	62.0158	62.313	62.6137	62.9129	63.2174	63.517	63.8165	64.1176	64.4142	64.7155	65.0213	65.3157	65.6157	65.9113	66.2109	66.5149	66.8158	67.1167	67.4129	67.7152	68.0126	68.3153	68.6146	68.9138	69.211	69.5141	69.812	70.1109	70.4128	70.7191	71.012	71.3105	71.612	71.9127	72.2175	72.5112	72.8167	73.1133	73.4142	73.7161	74.0177	74.3162	74.6181	74.915	75.2167	75.512	75.8175	76.1182	76.4196	76.7136	77.0121	77.3142	77.6147	77.9171	78.2143	78.5102	78.8141	79.112	79.4149	79.7172	80.012	80.3165	80.6167	80.914	81.2113	81.5126	81.8101	82.1121	82.4103	82.711	83.0146	83.3159	83.6094	83.913	84.2169	84.5188	84.8107	85.1168	85.4111	85.7192	86.0204	86.3129	86.6191	86.9147	87.2138	87.5144	87.8194	88.1146	88.413	88.7179	89.0125	89.3128	89.6142	89.9184	90.2188	90.5132	90.8126	91.1198	91.4142	91.7137	92.0158	92.3158	92.6132	92.9154	93.2167	93.5153	93.8157	94.1156	94.4141	94.7103	59.9984	59.9997	59.9993	59.9979	59.9991	59.9983	59.9985	59.9968	59.9988	59.9973	59.9982	59.9977	59.9976	59.9974	59.9976	59.9979	59.9981	59.9963	59.9973	59.9981	59.9975	59.9971	59.9992	59.9972	59.9979	59.9992	59.9976	59.9981	59.9984	59.9987	59.9981	59.9985	59.9995	59.9973	59.9978	59.999	59.9977	59.9983	59.998	59.9983	94.2947	59.9999	60.0007	60.2161	60.5091	60.8135	61.1109	61.4169	61.7134	62.0119	62.3122	62.6124	62.9118	63.2131	63.5135	63.812	64.1132	64.4099	64.712	65.0178	65.3126	65.611	65.9097	66.2104	66.5118	66.812	67.1161	67.4122	67.712	68.0128	68.3114	68.6153	68.9116	69.2101	69.5153	69.8118	70.1115	70.4118	70.7178	71.0112	71.3098	71.6092	71.9123	72.2141	72.5121	72.8133	73.1125	73.4127	73.7159	74.0158	74.3149	74.6152	74.9163	75.217	75.5108	75.8176	76.1153	76.4178	76.7104	77.0114	77.3114	77.6133	77.9154	78.2128	78.512	78.81	79.1111	79.4113	79.7127	80.0124	80.3146	80.6139	80.914	81.2124	81.5113	81.8118	82.1104	82.4106	82.712	83.0143	83.3116	83.6087	83.9111	84.2148	84.5164	84.8123	85.1161	85.4108	85.7153	86.0151	86.3096	86.6118	86.9159	87.2107	87.5109	87.814	88.1093	88.414	88.7145	89.0095	89.3099	89.61	89.9114	90.2163	90.5143	90.8102	91.1167	91.4096	91.7092	92.012	92.3138	92.6095	92.9142	93.2132	93.5155	93.813	94.1147	94.4097	94.7098	59.9984	59.9997	59.9993	59.9979	59.9991	59.9983	59.9985	59.9968	59.9988	59.9973	59.9982	59.9977	59.9976	59.9974	59.9976	59.9979	59.9981	59.9963	59.9973	59.9981	59.9975	59.9971	59.9992	59.9972	59.9979	59.9992	59.9976	59.9981	59.9984	59.9987	59.9981	59.9985	59.9995	59.9973	59.9978	59.999	59.9977	59.9983	59.998	59.9983	94.2947	59.9999	60.0007	60.2161	60.5091	60.8135	61.1109	61.4169	61.7134	62.0119	62.3122	62.6124	62.9118	63.2131	63.5135	63.812	64.1132	64.4099	64.712	65.0178	65.3126	65.611	65.9097	66.2104	66.5118	66.812	67.1161	67.4122	67.712	68.0128	68.3114	68.6153	68.9116	69.2101	69.5153	69.8118	70.1115	70.4118	70.7178	71.0112	71.3098	71.6092	71.9123	72.2141	72.5121	72.8133	73.1125	73.4127	73.7159	74.0158	74.3149	74.6152	74.9163	75.217	75.5108	75.8176	76.1153	76.4178	76.7104	77.0114	77.3114	77.6133	77.9154	78.2128	78.512	78.81	79.1111	79.4113	79.7127	80.0124	80.3146	80.6139	80.914	81.2124	81.5113	81.8118	82.1104	82.4106	82.712	83.0143	83.3116	83.6087	83.9111	84.2148	84.5164	84.8123	85.1161	85.4108	85.7153	86.0151	86.3096	86.6118	86.9159	87.2107	87.5109	87.814	88.1093	88.414	88.7145	89.0095	89.3099	89.61	89.9114	90.2163	90.5143	90.8102	91.1167	91.4096	91.7092	92.012	92.3138	92.6095	92.9142	93.2132	93.5155	93.813	94.1147	94.4097	94.7098	59.9993	59.9997	59.9996	59.9987	59.9989	59.9981	59.9981	59.9971	59.999	59.9976	59.9981	59.9979	59.997	59.9978	59.9973	59.9971	59.9977	59.9973	59.9969	59.9978	59.9979	59.9968	59.999	59.9974	59.9976	59.999	59.9975	59.9981	59.9988	59.9981	59.9981	59.9983	59.9999	59.9976	59.9979	59.9988	59.9975	59.9981	59.9987	59.9975	94.3999	60.0	60.0004	60.2169	60.5118	60.8133	61.1127	61.4181	61.7129	62.013	62.3123	62.6122	62.9112	63.2131	63.5118	63.8112	64.113	64.4098	64.712	65.0173	65.3125	65.6122	65.9097	66.2091	66.5145	66.8142	67.1162	67.4124	67.7143	68.0118	68.3136	68.6144	68.9123	69.2111	69.5144	69.8119	70.114	70.4113	70.7171	71.0106	71.3105	71.6116	71.9116	72.2162	72.5098	72.8173	73.1121	73.4128	73.7162	74.0168	74.3153	74.6161	74.9155	75.2173	75.5099	75.8167	76.1169	76.4191	76.7132	77.011	77.3131	77.6134	77.9163	78.2128	78.5125	78.815	79.1134	79.4128	79.7152	80.0121	80.3152	80.6161	80.9099	81.2116	81.5109	81.8101	82.1102	82.41	82.7109	83.0136	83.3146	83.6099	83.91	84.2144	84.5188	84.8138	85.1155	85.4113	85.715	86.0164	86.3097	86.6157	86.9145	87.2101	87.51	87.8149	88.1094	88.4101	88.7152	89.0104	89.3108	89.6094	89.9141	90.2161	90.5124	90.8093	91.1152	91.4091	91.7128	92.015	92.3172	92.6089	92.9129	93.2153	93.5142	93.8153	94.1152	94.409	94.7096	59.9993	59.9997	59.9996	59.9987	59.9989	59.9981	59.9981	59.9971	59.999	59.9976	59.9981	59.9979	59.997	59.9978	59.9973	59.9971	59.9977	59.9973	59.9969	59.9978	59.9979	59.9968	59.999	59.9974	59.9976	59.999	59.9975	59.9981	59.9988	59.9981	59.9981	59.9983	59.9999	59.9976	59.9979	59.9988	59.9975	59.9981	59.9987	59.9975	94.3999	60.0	60.0004	60.2169	60.5118	60.8133	61.1127	61.4181	61.7129	62.013	62.3123	62.6122	62.9112	63.2131	63.5118	63.8112	64.113	64.4098	64.712	65.0173	65.3125	65.6122	65.9097	66.2091	66.5145	66.8142	67.1162	67.4124	67.7143	68.0118	68.3136	68.6144	68.9123	69.2111	69.5144	69.8119	70.114	70.4113	70.7171	71.0106	71.3105	71.6116	71.9116	72.2162	72.5098	72.8173	73.1121	73.4128	73.7162	74.0168	74.3153	74.6161	74.9155	75.2173	75.5099	75.8167	76.1169	76.4191	76.7132	77.011	77.3131	77.6134	77.9163	78.2128	78.5125	78.815	79.1134	79.4128	79.7152	80.0121	80.3152	80.6161	80.9099	81.2116	81.5109	81.8101	82.1102	82.41	82.7109	83.0136	83.3146	83.6099	83.91	84.2144	84.5188	84.8138	85.1155	85.4113	85.715	86.0164	86.3097	86.6157	86.9145	87.2101	87.51	87.8149	88.1094	88.4101	88.7152	89.0104	89.3108	89.6094	89.9141	90.2161	90.5124	90.8093	91.1152	91.4091	91.7128	92.015	92.3172	92.6089	92.9129	93.2153	93.5142	93.8153	94.1152	94.409	94.7096	59.9991	59.9996	59.9993	59.9981	59.9993	59.9985	59.998	59.9971	59.9994	59.9972	59.9981	59.9978	59.9982	59.9977	59.9982	59.9982	59.9984	59.9966	59.9971	59.9979	59.9979	59.9973	59.9993	59.9976	59.9982	59.999	59.9979	59.9985	59.9989	59.9984	59.9983	59.9983	60.0003	59.998	59.9988	59.9986	59.9984	59.9981	59.9983	59.9985	94.3554	60.0003	60.0005	60.217	60.5127	60.8133	61.1143	61.4185	61.7134	62.0162	62.3136	62.6134	62.9129	63.213	63.5166	63.8125	64.1142	64.4114	64.7134	65.0214	65.3137	65.6134	65.9119	66.2098	66.5162	66.8151	67.1163	67.416	67.7151	68.0127	68.3138	68.6145	68.9122	69.2122	69.5151	69.8134	70.1139	70.4126	70.7174	71.0112	71.3137	71.6133	71.9115	72.2174	72.5121	72.8175	73.1131	73.4159	73.7174	74.0184	74.3163	74.6219	74.9148	75.2203	75.5111	75.8176	76.1179	76.4213	76.7106	77.0145	77.315	77.6149	77.918	78.2131	78.5144	78.8114	79.1106	79.4117	79.7162	80.0121	80.315	80.6172	80.9139	81.2123	81.5119	81.8125	82.1134	82.4135	82.7117	83.0178	83.3155	83.6126	83.9115	84.217	84.5172	84.8135	85.1172	85.4118	85.7163	86.0165	86.3124	86.6158	86.9151	87.2114	87.515	87.8156	88.1138	88.41	88.7149	89.0094	89.313	89.6093	89.9168	90.2149	90.5116	90.8103	91.1159	91.4134	91.7126	92.0193	92.3156	92.6099	92.9158	93.2156	93.5154	93.8149	94.1157	94.4139	94.7091	59.9991	59.9996	59.9993	59.9981	59.9993	59.9985	59.998	59.9971	59.9994	59.9972	59.9981	59.9978	59.9982	59.9977	59.9982	59.9982	59.9984	59.9966	59.9971	59.9979	59.9979	59.9973	59.9993	59.9976	59.9982	59.999	59.9979	59.9985	59.9989	59.9984	59.9983	59.9983	60.0003	59.998	59.9988	59.9986	59.9984	59.9981	59.9983	59.9985	94.3554	60.0003	60.0005	60.217	60.5127	60.8133	61.1143	61.4185	61.7134	62.0162	62.3136	62.6134	62.9129	63.213	63.5166	63.8125	64.1142	64.4114	64.7134	65.0214	65.3137	65.6134	65.9119	66.2098	66.5162	66.8151	67.1163	67.416	67.7151	68.0127	68.3138	68.6145	68.9122	69.2122	69.5151	69.8134	70.1139	70.4126	70.7174	71.0112	71.3137	71.6133	71.9115	72.2174	72.5121	72.8175	73.1131	73.4159	73.7174	74.0184	74.3163	74.6219	74.9148	75.2203	75.5111	75.8176	76.1179	76.4213	76.7106	77.0145	77.315	77.6149	77.918	78.2131	78.5144	78.8114	79.1106	79.4117	79.7162	80.0121	80.315	80.6172	80.9139	81.2123	81.5119	81.8125	82.1134	82.4135	82.7117	83.0178	83.3155	83.6126	83.9115	84.217	84.5172	84.8135	85.1172	85.4118	85.7163	86.0165	86.3124	86.6158	86.9151	87.2114	87.515	87.8156	88.1138	88.41	88.7149	89.0094	89.313	89.6093	89.9168	90.2149	90.5116	90.8103	91.1159	91.4134	91.7126	92.0193	92.3156	92.6099	92.9158	93.2156	93.5154	93.8149	94.1157	94.4139	94.7091	59.9994	60.0001	59.9999	59.9992	59.9993	59.9989	59.9988	59.997	59.9994	59.9977	59.9984	59.9983	59.9976	59.9976	59.9982	59.9977	59.9988	59.9969	59.9973	59.9981	59.9981	59.9971	59.9993	59.9973	59.9979	59.9997	59.9982	59.9984	59.9988	59.9982	59.998	59.9987	60.0001	59.9985	59.9989	59.9987	59.9979	59.9988	59.9992	59.9979	94.2876	59.9999	60.0005	60.2168	60.5118	60.8138	61.1138	61.4175	61.7126	62.0124	62.3129	62.6128	62.9121	63.2135	63.5128	63.8122	64.1144	64.4144	64.7136	65.0183	65.3139	65.6146	65.9106	66.2099	66.5122	66.8125	67.1165	67.4093	67.7153	68.0126	68.3117	68.6126	68.9132	69.211	69.5148	69.8122	70.1111	70.4127	70.7152	71.0149	71.31	71.6093	71.9124	72.2169	72.5124	72.8174	73.1139	73.4142	73.717	74.0173	74.3162	74.6173	74.9158	75.2181	75.5111	75.8179	76.1168	76.4193	76.7116	77.0117	77.3116	77.6112	77.9177	78.2132	78.5138	78.8115	79.1111	79.4118	79.7164	80.0122	80.3159	80.6167	80.9137	81.2129	81.5107	81.8131	82.1102	82.4104	82.7104	83.0138	83.3147	83.6104	83.9111	84.217	84.5166	84.8108	85.1142	85.414	85.7179	86.0146	86.3114	86.617	86.9156	87.2116	87.5119	87.8156	88.1111	88.414	88.7154	89.0112	89.3108	89.6107	89.9153	90.2159	90.5145	90.8107	91.1181	91.4114	91.7128	92.0158	92.3146	92.6117	92.9145	93.2146	93.517	93.8173	94.1152	94.4101	94.7118	59.9994	60.0001	59.9999	59.9992	59.9993	59.9989	59.9988	59.997	59.9994	59.9977	59.9984	59.9983	59.9976	59.9976	59.9982	59.9977	59.9988	59.9969	59.9973	59.9981	59.9981	59.9971	59.9993	59.9973	59.9979	59.9997	59.9982	59.9984	59.9988	59.9982	59.998	59.9987	60.0001	59.9985	59.9989	59.9987	59.9979	59.9988	59.9992	59.9979	94.2876	59.9999	60.0005	60.2168	60.5118	60.8138	61.1138	61.4175	61.7126	62.0124	62.3129	62.6128	62.9121	63.2135	63.5128	63.8122	64.1144	64.4144	64.7136	65.0183	65.3139	65.6146	65.9106	66.2099	66.5122	66.8125	67.1165	67.4093	67.7153	68.0126	68.3117	68.6126	68.9132	69.211	69.5148	69.8122	70.1111	70.4127	70.7152	71.0149	71.31	71.6093	71.9124	72.2169	72.5124	72.8174	73.1139	73.4142	73.717	74.0173	74.3162	74.6173	74.9158	75.2181	75.5111	75.8179	76.1168	76.4193	76.7116	77.0117	77.3116	77.6112	77.9177	78.2132	78.5138	78.8115	79.1111	79.4118	79.7164	80.0122	80.3159	80.6167	80.9137	81.2129	81.5107	81.8131	82.1102	82.4104	82.7104	83.0138	83.3147	83.6104	83.9111	84.217	84.5166	84.8108	85.1142	85.414	85.7179	86.0146	86.3114	86.617	86.9156	87.2116	87.5119	87.8156	88.1111	88.414	88.7154	89.0112	89.3108	89.6107	89.9153	90.2159	90.5145	90.8107	91.1181	91.4114	91.7128	92.0158	92.3146	92.6117	92.9145	93.2146	93.517	93.8173	94.1152	94.4101	94.7118	59.9991	59.9998	59.9997	59.9991	60.0006	59.9986	59.9989	59.9975	59.9985	59.9985	59.9988	59.9984	59.9972	59.9983	59.9977	59.998	59.9985	59.9976	59.9975	59.9985	59.9981	59.9977	59.9995	59.9981	59.9987	59.9997	59.9989	59.9984	59.9988	59.9992	59.998	59.9991	60.0	59.9984	59.9988	59.9992	59.9983	59.9987	59.9994	59.9986	94.3656	60.0002	60.0001	60.2161	60.5118	60.8128	61.11	61.417	61.7132	62.0123	62.3131	62.6137	62.9119	63.2138	63.5153	63.813	64.1132	64.4133	64.7152	65.0191	65.3132	65.6159	65.9117	66.2108	66.5154	66.813	67.1162	67.4125	67.7141	68.0119	68.3137	68.6151	68.9155	69.2114	69.5137	69.813	70.1107	70.4121	70.7188	71.0129	71.3105	71.6127	71.9129	72.2174	72.512	72.8179	73.1122	73.413	73.716	74.0178	74.3159	74.6185	74.9153	75.218	75.5135	75.818	76.1195	76.4207	76.7104	77.0109	77.3117	77.6108	77.9194	78.209	78.5134	78.813	79.1144	79.412	79.7163	80.0122	80.3163	80.6171	80.9105	81.211	81.5124	81.8107	82.1132	82.4111	82.7126	83.014	83.3146	83.6104	83.9111	84.216	84.5174	84.8119	85.1142	85.4101	85.7176	86.0161	86.3127	86.6155	86.9153	87.2109	87.5113	87.8166	88.1117	88.4108	88.7152	89.0104	89.3105	89.6105	89.9151	90.2147	90.5146	90.8089	91.1173	91.411	91.7114	92.0153	92.316	92.6126	92.9145	93.2154	93.5159	93.8155	94.1165	94.4114	94.7082	59.9991	59.9998	59.9997	59.9991	60.0006	59.9986	59.9989	59.9975	59.9985	59.9985	59.9988	59.9984	59.9972	59.9983	59.9977	59.998	59.9985	59.9976	59.9975	59.9985	59.9981	59.9977	59.9995	59.9981	59.9987	59.9997	59.9989	59.9984	59.9988	59.9992	59.998	59.9991	60.0	59.9984	59.9988	59.9992	59.9983	59.9987	59.9994	59.9986	94.3656	60.0002	60.0001	60.2161	60.5118	60.8128	61.11	61.417	61.7132	62.0123	62.3131	62.6137	62.9119	63.2138	63.5153	63.813	64.1132	64.4133	64.7152	65.0191	65.3132	65.6159	65.9117	66.2108	66.5154	66.813	67.1162	67.4125	67.7141	68.0119	68.3137	68.6151	68.9155	69.2114	69.5137	69.813	70.1107	70.4121	70.7188	71.0129	71.3105	71.6127	71.9129	72.2174	72.512	72.8179	73.1122	73.413	73.716	74.0178	74.3159	74.6185	74.9153	75.218	75.5135	75.818	76.1195	76.4207	76.7104	77.0109	77.3117	77.6108	77.9194	78.209	78.5134	78.813	79.1144	79.412	79.7163	80.0122	80.3163	80.6171	80.9105	81.211	81.5124	81.8107	82.1132	82.4111	82.7126	83.014	83.3146	83.6104	83.9111	84.216	84.5174	84.8119	85.1142	85.4101	85.7176	86.0161	86.3127	86.6155	86.9153	87.2109	87.5113	87.8166	88.1117	88.4108	88.7152	89.0104	89.3105	89.6105	89.9151	90.2147	90.5146	90.8089	91.1173	91.411	91.7114	92.0153	92.316	92.6126	92.9145	93.2154	93.5159	93.8155	94.1165	94.4114	94.7082	59.9987	59.9999	59.9997	59.9987	60.0002	59.9981	59.9984	59.9975	59.9991	59.9978	59.9976	59.9975	59.9978	59.9977	59.9975	59.9985	59.9986	59.9967	59.9973	59.9984	59.9984	59.997	59.9993	59.9975	59.9975	60.0	59.9984	59.9988	59.999	59.9987	59.9981	59.9989	60.0002	59.9983	59.9981	59.9981	59.9983	59.9985	59.9989	59.998	94.4274	59.9999	60.0008	60.2203	60.5155	60.8173	61.1165	61.4212	61.714	62.0158	62.313	62.6137	62.9129	63.2174	63.517	63.8165	64.1176	64.4142	64.7155	65.0213	65.3157	65.6157	65.9113	66.2109	66.5149	66.8158	67.1167	67.4129	67.7152	68.0126	68.3153	68.6146	68.9138	69.211	69.5141	69.812	70.1109	70.4128	70.7191	71.012	71.3105	71.612	71.9127	72.2175	72.5112	72.8167	73.1133	73.4142	73.7161	74.0177	74.3162	74.6181	74.915	75.2167	75.512	75.8175	76.1182	76.4196	76.7136	77.0121	77.3142	77.6147	77.9171	78.2143	78.5102	78.8141	79.112	79.4149	79.7172	80.012	80.3165	80.6167	80.914	81.2113	81.5126	81.8101	82.1121	82.4103	82.711	83.0146	83.3159	83.6094	83.913	84.2169	84.5188	84.8107	85.1168	85.4111	85.7192	86.0204	86.3129	86.6191	86.9147	87.2138	87.5144	87.8194	88.1146	88.413	88.7179	89.0125	89.3128	89.6142	89.9184	90.2188	90.5132	90.8126	91.1198	91.4142	91.7137	92.0158	92.3158	92.6132	92.9154	93.2167	93.5153	93.8157	94.1156	94.4141	94.7103	59.9987	59.9999	59.9997	59.9987	60.0002	59.9981	59.9984	59.9975	59.9991	59.9978	59.9976	59.9975	59.9978	59.9977	59.9975	59.9985	59.9986	59.9967	59.9973	59.9984	59.9984	59.997	59.9993	59.9975	59.9975	60.0	59.9984	59.9988	59.999	59.9987	59.9981	59.9989	60.0002	59.9983	59.9981	59.9981	59.9983	59.9985	59.9989	59.998	94.4274	59.9999	60.0008	60.2203	60.5155	60.8173	61.1165	61.4212	61.714	62.0158	62.313	62.6137	62.9129	63.2174	63.517	63.8165	64.1176	64.4142	64.7155	65.0213	65.3157	65.6157	65.9113	66.2109	66.5149	66.8158	67.1167	67.4129	67.7152	68.0126	68.3153	68.6146	68.9138	69.211	69.5141	69.812	70.1109	70.4128	70.7191	71.012	71.3105	71.612	71.9127	72.2175	72.5112	72.8167	73.1133	73.4142	73.7161	74.0177	74.3162	74.6181	74.915	75.2167	75.512	75.8175	76.1182	76.4196	76.7136	77.0121	77.3142	77.6147	77.9171	78.2143	78.5102	78.8141	79.112	79.4149	79.7172	80.012	80.3165	80.6167	80.914	81.2113	81.5126	81.8101	82.1121	82.4103	82.711	83.0146	83.3159	83.6094	83.913	84.2169	84.5188	84.8107	85.1168	85.4111	85.7192	86.0204	86.3129	86.6191	86.9147	87.2138	87.5144	87.8194	88.1146	88.413	88.7179	89.0125	89.3128	89.6142	89.9184	90.2188	90.5132	90.8126	91.1198	91.4142	91.7137	92.0158	92.3158	92.6132	92.9154	93.2167	93.5153	93.8157	94.1156	94.4141	94.7103	59.9984	59.9997	59.9993	59.9979	59.9991	59.9983	59.9985	59.9968	59.9988	59.9973	59.9982	59.9977	59.9976	59.9974	59.9976	59.9979	59.9981	59.9963	59.9973	59.9981	59.9975	59.9971	59.9992	59.9972	59.9979	59.9992	59.9976	59.9981	59.9984	59.9987	59.9981	59.9985	59.9995	59.9973	59.9978	59.999	59.9977	59.9983	59.998	59.9983	94.2947	59.9999	60.0007	60.2161	60.5091	60.8135	61.1109	61.4169	61.7134	62.0119	62.3122	62.6124	62.9118	63.2131	63.5135	63.812	64.1132	64.4099	64.712	65.0178	65.3126	65.611	65.9097	66.2104	66.5118	66.812	67.1161	67.4122	67.712	68.0128	68.3114	68.6153	68.9116	69.2101	69.5153	69.8118	70.1115	70.4118	70.7178	71.0112	71.3098	71.6092	71.9123	72.2141	72.5121	72.8133	73.1125	73.4127	73.7159	74.0158	74.3149	74.6152	74.9163	75.217	75.5108	75.8176	76.1153	76.4178	76.7104	77.0114	77.3114	77.6133	77.9154	78.2128	78.512	78.81	79.1111	79.4113	79.7127	80.0124	80.3146	80.6139	80.914	81.2124	81.5113	81.8118	82.1104	82.4106	82.712	83.0143	83.3116	83.6087	83.9111	84.2148	84.5164	84.8123	85.1161	85.4108	85.7153	86.0151	86.3096	86.6118	86.9159	87.2107	87.5109	87.814	88.1093	88.414	88.7145	89.0095	89.3099	89.61	89.9114	90.2163	90.5143	90.8102	91.1167	91.4096	91.7092	92.012	92.3138	92.6095	92.9142	93.2132	93.5155	93.813	94.1147	94.4097	94.7098	59.9984	59.9997	59.9993	59.9979	59.9991	59.9983	59.9985	59.9968	59.9988	59.9973	59.9982	59.9977	59.9976	59.9974	59.9976	59.9979	59.9981	59.9963	59.9973	59.9981	59.9975	59.9971	59.9992	59.9972	59.9979	59.9992	59.9976	59.9981	59.9984	59.9987	59.9981	59.9985	59.9995	59.9973	59.9978	59.999	59.9977	59.9983	59.998	59.9983	94.2947	59.9999	60.0007	60.2161	60.5091	60.8135	61.1109	61.4169	61.7134	62.0119	62.3122	62.6124	62.9118	63.2131	63.5135	63.812	64.1132	64.4099	64.712	65.0178	65.3126	65.611	65.9097	66.2104	66.5118	66.812	67.1161	67.4122	67.712	68.0128	68.3114	68.6153	68.9116	69.2101	69.5153	69.8118	70.1115	70.4118	70.7178	71.0112	71.3098	71.6092	71.9123	72.2141	72.5121	72.8133	73.1125	73.4127	73.7159	74.0158	74.3149	74.6152	74.9163	75.217	75.5108	75.8176	76.1153	76.4178	76.7104	77.0114	77.3114	77.6133	77.9154	78.2128	78.512	78.81	79.1111	79.4113	79.7127	80.0124	80.3146	80.6139	80.914	81.2124	81.5113	81.8118	82.1104	82.4106	82.712	83.0143	83.3116	83.6087	83.9111	84.2148	84.5164	84.8123	85.1161	85.4108	85.7153	86.0151	86.3096	86.6118	86.9159	87.2107	87.5109	87.814	88.1093	88.414	88.7145	89.0095	89.3099	89.61	89.9114	90.2163	90.5143	90.8102	91.1167	91.4096	91.7092	92.012	92.3138	92.6095	92.9142	93.2132	93.5155	93.813	94.1147	94.4097	94.7098	59.9993	59.9997	59.9996	59.9987	59.9989	59.9981	59.9981	59.9971	59.999	59.9976	59.9981	59.9979	59.997	59.9978	59.9973	59.9971	59.9977	59.9973	59.9969	59.9978	59.9979	59.9968	59.999	59.9974	59.9976	59.999	59.9975	59.9981	59.9988	59.9981	59.9981	59.9983	59.9999	59.9976	59.9979	59.9988	59.9975	59.9981	59.9987	59.9975	94.3999	60.0	60.0004	60.2169	60.5118	60.8133	61.1127	61.4181	61.7129	62.013	62.3123	62.6122	62.9112	63.2131	63.5118	63.8112	64.113	64.4098	64.712	65.0173	65.3125	65.6122	65.9097	66.2091	66.5145	66.8142	67.1162	67.4124	67.7143	68.0118	68.3136	68.6144	68.9123	69.2111	69.5144	69.8119	70.114	70.4113	70.7171	71.0106	71.3105	71.6116	71.9116	72.2162	72.5098	72.8173	73.1121	73.4128	73.7162	74.0168	74.3153	74.6161	74.9155	75.2173	75.5099	75.8167	76.1169	76.4191	76.7132	77.011	77.3131	77.6134	77.9163	78.2128	78.5125	78.815	79.1134	79.4128	79.7152	80.0121	80.3152	80.6161	80.9099	81.2116	81.5109	81.8101	82.1102	82.41	82.7109	83.0136	83.3146	83.6099	83.91	84.2144	84.5188	84.8138	85.1155	85.4113	85.715	86.0164	86.3097	86.6157	86.9145	87.2101	87.51	87.8149	88.1094	88.4101	88.7152	89.0104	89.3108	89.6094	89.9141	90.2161	90.5124	90.8093	91.1152	91.4091	91.7128	92.015	92.3172	92.6089	92.9129	93.2153	93.5142	93.8153	94.1152	94.409	94.7096	59.9993	59.9997	59.9996	59.9987	59.9989	59.9981	59.9981	59.9971	59.999	59.9976	59.9981	59.9979	59.997	59.9978	59.9973	59.9971	59.9977	59.9973	59.9969	59.9978	59.9979	59.9968	59.999	59.9974	59.9976	59.999	59.9975	59.9981	59.9988	59.9981	59.9981	59.9983	59.9999	59.9976	59.9979	59.9988	59.9975	59.9981	59.9987	59.9975	94.3999	60.0	60.0004	60.2169	60.5118	60.8133	61.1127	61.4181	61.7129	62.013	62.3123	62.6122	62.9112	63.2131	63.5118	63.8112	64.113	64.4098	64.712	65.0173	65.3125	65.6122	65.9097	66.2091	66.5145	66.8142	67.1162	67.4124	67.7143	68.0118	68.3136	68.6144	68.9123	69.2111	69.5144	69.8119	70.114	70.4113	70.7171	71.0106	71.3105	71.6116	71.9116	72.2162	72.5098	72.8173	73.1121	73.4128	73.7162	74.0168	74.3153	74.6161	74.9155	75.2173	75.5099	75.8167	76.1169	76.4191	76.7132	77.011	77.3131	77.6134	77.9163	78.2128	78.5125	78.815	79.1134	79.4128	79.7152	80.0121	80.3152	80.6161	80.9099	81.2116	81.5109	81.8101	82.1102	82.41	82.7109	83.0136	83.3146	83.6099	83.91	84.2144	84.5188	84.8138	85.1155	85.4113	85.715	86.0164	86.3097	86.6157	86.9145	87.2101	87.51	87.8149	88.1094	88.4101	88.7152	89.0104	89.3108	89.6094	89.9141	90.2161	90.5124	90.8093	91.1152	91.4091	91.7128	92.015	92.3172	92.6089	92.9129	93.2153	93.5142	93.8153	94.1152	94.409	94.7096	59.9991	59.9996	59.9993	59.9981	59.9993	59.9985	59.998	59.9971	59.9994	59.9972	59.9981	59.9978	59.9982	59.9977	59.9982	59.9982	59.9984	59.9966	59.9971	59.9979	59.9979	59.9973	59.9993	59.9976	59.9982	59.999	59.9979	59.9985	59.9989	59.9984	59.9983	59.9983	60.0003	59.998	59.9988	59.9986	59.9984	59.9981	59.9983	59.9985	94.3554	60.0003	60.0005	60.217	60.5127	60.8133	61.1143	61.4185	61.7134	62.0162	62.3136	62.6134	62.9129	63.213	63.5166	63.8125	64.1142	64.4114	64.7134	65.0214	65.3137	65.6134	65.9119	66.2098	66.5162	66.8151	67.1163	67.416	67.7151	68.0127	68.3138	68.6145	68.9122	69.2122	69.5151	69.8134	70.1139	70.4126	70.7174	71.0112	71.3137	71.6133	71.9115	72.2174	72.5121	72.8175	73.1131	73.4159	73.7174	74.0184	74.3163	74.6219	74.9148	75.2203	75.5111	75.8176	76.1179	76.4213	76.7106	77.0145	77.315	77.6149	77.918	78.2131	78.5144	78.8114	79.1106	79.4117	79.7162	80.0121	80.315	80.6172	80.9139	81.2123	81.5119	81.8125	82.1134	82.4135	82.7117	83.0178	83.3155	83.6126	83.9115	84.217	84.5172	84.8135	85.1172	85.4118	85.7163	86.0165	86.3124	86.6158	86.9151	87.2114	87.515	87.8156	88.1138	88.41	88.7149	89.0094	89.313	89.6093	89.9168	90.2149	90.5116	90.8103	91.1159	91.4134	91.7126	92.0193	92.3156	92.6099	92.9158	93.2156	93.5154	93.8149	94.1157	94.4139	94.7091	59.9991	59.9996	59.9993	59.9981	59.9993	59.9985	59.998	59.9971	59.9994	59.9972	59.9981	59.9978	59.9982	59.9977	59.9982	59.9982	59.9984	59.9966	59.9971	59.9979	59.9979	59.9973	59.9993	59.9976	59.9982	59.999	59.9979	59.9985	59.9989	59.9984	59.9983	59.9983	60.0003	59.998	59.9988	59.9986	59.9984	59.9981	59.9983	59.9985	94.3554	60.0003	60.0005	60.217	60.5127	60.8133	61.1143	61.4185	61.7134	62.0162	62.3136	62.6134	62.9129	63.213	63.5166	63.8125	64.1142	64.4114	64.7134	65.0214	65.3137	65.6134	65.9119	66.2098	66.5162	66.8151	67.1163	67.416	67.7151	68.0127	68.3138	68.6145	68.9122	69.2122	69.5151	69.8134	70.1139	70.4126	70.7174	71.0112	71.3137	71.6133	71.9115	72.2174	72.5121	72.8175	73.1131	73.4159	73.7174	74.0184	74.3163	74.6219	74.9148	75.2203	75.5111	75.8176	76.1179	76.4213	76.7106	77.0145	77.315	77.6149	77.918	78.2131	78.5144	78.8114	79.1106	79.4117	79.7162	80.0121	80.315	80.6172	80.9139	81.2123	81.5119	81.8125	82.1134	82.4135	82.7117	83.0178	83.3155	83.6126	83.9115	84.217	84.5172	84.8135	85.1172	85.4118	85.7163	86.0165	86.3124	86.6158	86.9151	87.2114	87.515	87.8156	88.1138	88.41	88.7149	89.0094	89.313	89.6093	89.9168	90.2149	90.5116	90.8103	91.1159	91.4134	91.7126	92.0193	92.3156	92.6099	92.9158	93.2156	93.5154	93.8149	94.1157	94.4139	94.7091	59.9994	60.0001	59.9999	59.9992	59.9993	59.9989	59.9988	59.997	59.9994	59.9977	59.9984	59.9983	59.9976	59.9976	59.9982	59.9977	59.9988	59.9969	59.9973	59.9981	59.9981	59.9971	59.9993	59.9973	59.9979	59.9997	59.9982	59.9984	59.9988	59.9982	59.998	59.9987	60.0001	59.9985	59.9989	59.9987	59.9979	59.9988	59.9992	59.9979	94.2876	59.9999	60.0005	60.2168	60.5118	60.8138	61.1138	61.4175	61.7126	62.0124	62.3129	62.6128	62.9121	63.2135	63.5128	63.8122	64.1144	64.4144	64.7136	65.0183	65.3139	65.6146	65.9106	66.2099	66.5122	66.8125	67.1165	67.4093	67.7153	68.0126	68.3117	68.6126	68.9132	69.211	69.5148	69.8122	70.1111	70.4127	70.7152	71.0149	71.31	71.6093	71.9124	72.2169	72.5124	72.8174	73.1139	73.4142	73.717	74.0173	74.3162	74.6173	74.9158	75.2181	75.5111	75.8179	76.1168	76.4193	76.7116	77.0117	77.3116	77.6112	77.9177	78.2132	78.5138	78.8115	79.1111	79.4118	79.7164	80.0122	80.3159	80.6167	80.9137	81.2129	81.5107	81.8131	82.1102	82.4104	82.7104	83.0138	83.3147	83.6104	83.9111	84.217	84.5166	84.8108	85.1142	85.414	85.7179	86.0146	86.3114	86.617	86.9156	87.2116	87.5119	87.8156	88.1111	88.414	88.7154	89.0112	89.3108	89.6107	89.9153	90.2159	90.5145	90.8107	91.1181	91.4114	91.7128	92.0158	92.3146	92.6117	92.9145	93.2146	93.517	93.8173	94.1152	94.4101	94.7118	59.9994	60.0001	59.9999	59.9992	59.9993	59.9989	59.9988	59.997	59.9994	59.9977	59.9984	59.9983	59.9976	59.9976	59.9982	59.9977	59.9988	59.9969	59.9973	59.9981	59.9981	59.9971	59.9993	59.9973	59.9979	59.9997	59.9982	59.9984	59.9988	59.9982	59.998	59.9987	60.0001	59.9985	59.9989	59.9987	59.9979	59.9988	59.9992	59.9979	94.2876	59.9999	60.0005	60.2168	60.5118	60.8138	61.1138	61.4175	61.7126	62.0124	62.3129	62.6128	62.9121	63.2135	63.5128	63.8122	64.1144	64.4144	64.7136	65.0183	65.3139	65.6146	65.9106	66.2099	66.5122	66.8125	67.1165	67.4093	67.7153	68.0126	68.3117	68.6126	68.9132	69.211	69.5148	69.8122	70.1111	70.4127	70.7152	71.0149	71.31	71.6093	71.9124	72.2169	72.5124	72.8174	73.1139	73.4142	73.717	74.0173	74.3162	74.6173	74.9158	75.2181	75.5111	75.8179	76.1168	76.4193	76.7116	77.0117	77.3116	77.6112	77.9177	78.2132	78.5138	78.8115	79.1111	79.4118	79.7164	80.0122	80.3159	80.6167	80.9137	81.2129	81.5107	81.8131	82.1102	82.4104	82.7104	83.0138	83.3147	83.6104	83.9111	84.217	84.5166	84.8108	85.1142	85.414	85.7179	86.0146	86.3114	86.617	86.9156	87.2116	87.5119	87.8156	88.1111	88.414	88.7154	89.0112	89.3108	89.6107	89.9153	90.2159	90.5145	90.8107	91.1181	91.4114	91.7128	92.0158	92.3146	92.6117	92.9145	93.2146	93.517	93.8173	94.1152	94.4101	94.7118	59.9991	59.9998	59.9997	59.9991	60.0006	59.9986	59.9989	59.9975	59.9985	59.9985	59.9988	59.9984	59.9972	59.9983	59.9977	59.998	59.9985	59.9976	59.9975	59.9985	59.9981	59.9977	59.9995	59.9981	59.9987	59.9997	59.9989	59.9984	59.9988	59.9992	59.998	59.9991	60.0	59.9984	59.9988	59.9992	59.9983	59.9987	59.9994	59.9986	94.3656	60.0002	60.0001	60.2161	60.5118	60.8128	61.11	61.417	61.7132	62.0123	62.3131	62.6137	62.9119	63.2138	63.5153	63.813	64.1132	64.4133	64.7152	65.0191	65.3132	65.6159	65.9117	66.2108	66.5154	66.813	67.1162	67.4125	67.7141	68.0119	68.3137	68.6151	68.9155	69.2114	69.5137	69.813	70.1107	70.4121	70.7188	71.0129	71.3105	71.6127	71.9129	72.2174	72.512	72.8179	73.1122	73.413	73.716	74.0178	74.3159	74.6185	74.9153	75.218	75.5135	75.818	76.1195	76.4207	76.7104	77.0109	77.3117	77.6108	77.9194	78.209	78.5134	78.813	79.1144	79.412	79.7163	80.0122	80.3163	80.6171	80.9105	81.211	81.5124	81.8107	82.1132	82.4111	82.7126	83.014	83.3146	83.6104	83.9111	84.216	84.5174	84.8119	85.1142	85.4101	85.7176	86.0161	86.3127	86.6155	86.9153	87.2109	87.5113	87.8166	88.1117	88.4108	88.7152	89.0104	89.3105	89.6105	89.9151	90.2147	90.5146	90.8089	91.1173	91.411	91.7114	92.0153	92.316	92.6126	92.9145	93.2154	93.5159	93.8155	94.1165	94.4114	94.7082	59.9991	59.9998	59.9997	59.9991	60.0006	59.9986	59.9989	59.9975	59.9985	59.9985	59.9988	59.9984	59.9972	59.9983	59.9977	59.998	59.9985	59.9976	59.9975	59.9985	59.9981	59.9977	59.9995	59.9981	59.9987	59.9997	59.9989	59.9984	59.9988	59.9992	59.998	59.9991	60.0	59.9984	59.9988	59.9992	59.9983	59.9987	59.9994	59.9986	94.3656	60.0002	60.0001	60.2161	60.5118	60.8128	61.11	61.417	61.7132	62.0123	62.3131	62.6137	62.9119	63.2138	63.5153	63.813	64.1132	64.4133	64.7152	65.0191	65.3132	65.6159	65.9117	66.2108	66.5154	66.813	67.1162	67.4125	67.7141	68.0119	68.3137	68.6151	68.9155	69.2114	69.5137	69.813	70.1107	70.4121	70.7188	71.0129	71.3105	71.6127	71.9129	72.2174	72.512	72.8179	73.1122	73.413	73.716	74.0178	74.3159	74.6185	74.9153	75.218	75.5135	75.818	76.1195	76.4207	76.7104	77.0109	77.3117	77.6108	77.9194	78.209	78.5134	78.813	79.1144	79.412	79.7163	80.0122	80.3163	80.6171	80.9105	81.211	81.5124	81.8107	82.1132	82.4111	82.7126	83.014	83.3146	83.6104	83.9111	84.216	84.5174	84.8119	85.1142	85.4101	85.7176	86.0161	86.3127	86.6155	86.9153	87.2109	87.5113	87.8166	88.1117	88.4108	88.7152	89.0104	89.3105	89.6105	89.9151	90.2147	90.5146	90.8089	91.1173	91.411	91.7114	92.0153	92.316	92.6126	92.9145	93.2154	93.5159	93.8155	94.1165	94.4114	94.7082	59.9987	59.9999	59.9997	59.9987	60.0002	59.9981	59.9984	59.9975	59.9991	59.9978	59.9976	59.9975	59.9978	59.9977	59.9975	59.9985	59.9986	59.9967	59.9973	59.9984	59.9984	59.997	59.9993	59.9975	59.9975	60.0	59.9984	59.9988	59.999	59.9987	59.9981	59.9989	60.0002	59.9983	59.9981	59.9981	59.9983	59.9985	59.9989	59.998	94.4274	59.9999	60.0008	60.2203	60.5155	60.8173	61.1165	61.4212	61.714	62.0158	62.313	62.6137	62.9129	63.2174	63.517	63.8165	64.1176	64.4142	64.7155	65.0213	65.3157	65.6157	65.9113	66.2109	66.5149	66.8158	67.1167	67.4129	67.7152	68.0126	68.3153	68.6146	68.9138	69.211	69.5141	69.812	70.1109	70.4128	70.7191	71.012	71.3105	71.612	71.9127	72.2175	72.5112	72.8167	73.1133	73.4142	73.7161	74.0177	74.3162	74.6181	74.915	75.2167	75.512	75.8175	76.1182	76.4196	76.7136	77.0121	77.3142	77.6147	77.9171	78.2143	78.5102	78.8141	79.112	79.4149	79.7172	80.012	80.3165	80.6167	80.914	81.2113	81.5126	81.8101	82.1121	82.4103	82.711	83.0146	83.3159	83.6094	83.913	84.2169	84.5188	84.8107	85.1168	85.4111	85.7192	86.0204	86.3129	86.6191	86.9147	87.2138	87.5144	87.8194	88.1146	88.413	88.7179	89.0125	89.3128	89.6142	89.9184	90.2188	90.5132	90.8126	91.1198	91.4142	91.7137	92.0158	92.3158	92.6132	92.9154	93.2167	93.5153	93.8157	94.1156	94.4141	94.7103	59.9987	59.9999	59.9997	59.9987	60.0002	59.9981	59.9984	59.9975	59.9991	59.9978	59.9976	59.9975	59.9978	59.9977	59.9975	59.9985	59.9986	59.9967	59.9973	59.9984	59.9984	59.997	59.9993	59.9975	59.9975	60.0	59.9984	59.9988	59.999	59.9987	59.9981	59.9989	60.0002	59.9983	59.9981	59.9981	59.9983	59.9985	59.9989	59.998	94.4274	59.9999	60.0008	60.2203	60.5155	60.8173	61.1165	61.4212	61.714	62.0158	62.313	62.6137	62.9129	63.2174	63.517	63.8165	64.1176	64.4142	64.7155	65.0213	65.3157	65.6157	65.9113	66.2109	66.5149	66.8158	67.1167	67.4129	67.7152	68.0126	68.3153	68.6146	68.9138	69.211	69.5141	69.812	70.1109	70.4128	70.7191	71.012	71.3105	71.612	71.9127	72.2175	72.5112	72.8167	73.1133	73.4142	73.7161	74.0177	74.3162	74.6181	74.915	75.2167	75.512	75.8175	76.1182	76.4196	76.7136	77.0121	77.3142	77.6147	77.9171	78.2143	78.5102	78.8141	79.112	79.4149	79.7172	80.012	80.3165	80.6167	80.914	81.2113	81.5126	81.8101	82.1121	82.4103	82.711	83.0146	83.3159	83.6094	83.913	84.2169	84.5188	84.8107	85.1168	85.4111	85.7192	86.0204	86.3129	86.6191	86.9147	87.2138	87.5144	87.8194	88.1146	88.413	88.7179	89.0125	89.3128	89.6142	89.9184	90.2188	90.5132	90.8126	91.1198	91.4142	91.7137	92.0158	92.3158	92.6132	92.9154	93.2167	93.5153	93.8157	94.1156	94.4141	94.7103	59.9984	59.9997	59.9993	59.9979	59.9991	59.9983	59.9985	59.9968	59.9988	59.9973	59.9982	59.9977	59.9976	59.9974	59.9976	59.9979	59.9981	59.9963	59.9973	59.9981	59.9975	59.9971	59.9992	59.9972	59.9979	59.9992	59.9976	59.9981	59.9984	59.9987	59.9981	59.9985	59.9995	59.9973	59.9978	59.999	59.9977	59.9983	59.998	59.9983	94.2947	59.9999	60.0007	60.2161	60.5091	60.8135	61.1109	61.4169	61.7134	62.0119	62.3122	62.6124	62.9118	63.2131	63.5135	63.812	64.1132	64.4099	64.712	65.0178	65.3126	65.611	65.9097	66.2104	66.5118	66.812	67.1161	67.4122	67.712	68.0128	68.3114	68.6153	68.9116	69.2101	69.5153	69.8118	70.1115	70.4118	70.7178	71.0112	71.3098	71.6092	71.9123	72.2141	72.5121	72.8133	73.1125	73.4127	73.7159	74.0158	74.3149	74.6152	74.9163	75.217	75.5108	75.8176	76.1153	76.4178	76.7104	77.0114	77.3114	77.6133	77.9154	78.2128	78.512	78.81	79.1111	79.4113	79.7127	80.0124	80.3146	80.6139	80.914	81.2124	81.5113	81.8118	82.1104	82.4106	82.712	83.0143	83.3116	83.6087	83.9111	84.2148	84.5164	84.8123	85.1161	85.4108	85.7153	86.0151	86.3096	86.6118	86.9159	87.2107	87.5109	87.814	88.1093	88.414	88.7145	89.0095	89.3099	89.61	89.9114	90.2163	90.5143	90.8102	91.1167	91.4096	91.7092	92.012	92.3138	92.6095	92.9142	93.2132	93.5155	93.813	94.1147	94.4097	94.7098	59.9984	59.9997	59.9993	59.9979	59.9991	59.9983	59.9985	59.9968	59.9988	59.9973	59.9982	59.9977	59.9976	59.9974	59.9976	59.9979	59.9981	59.9963	59.9973	59.9981	59.9975	59.9971	59.9992	59.9972	59.9979	59.9992	59.9976	59.9981	59.9984	59.9987	59.9981	59.9985	59.9995	59.9973	59.9978	59.999	59.9977	59.9983	59.998	59.9983	94.2947	59.9999	60.0007	60.2161	60.5091	60.8135	61.1109	61.4169	61.7134	62.0119	62.3122	62.6124	62.9118	63.2131	63.5135	63.812	64.1132	64.4099	64.712	65.0178	65.3126	65.611	65.9097	66.2104	66.5118	66.812	67.1161	67.4122	67.712	68.0128	68.3114	68.6153	68.9116	69.2101	69.5153	69.8118	70.1115	70.4118	70.7178	71.0112	71.3098	71.6092	71.9123	72.2141	72.5121	72.8133	73.1125	73.4127	73.7159	74.0158	74.3149	74.6152	74.9163	75.217	75.5108	75.8176	76.1153	76.4178	76.7104	77.0114	77.3114	77.6133	77.9154	78.2128	78.512	78.81	79.1111	79.4113	79.7127	80.0124	80.3146	80.6139	80.914	81.2124	81.5113	81.8118	82.1104	82.4106	82.712	83.0143	83.3116	83.6087	83.9111	84.2148	84.5164	84.8123	85.1161	85.4108	85.7153	86.0151	86.3096	86.6118	86.9159	87.2107	87.5109	87.814	88.1093	88.414	88.7145	89.0095	89.3099	89.61	89.9114	90.2163	90.5143	90.8102	91.1167	91.4096	91.7092	92.012	92.3138	92.6095	92.9142	93.2132	93.5155	93.813	94.1147	94.4097	94.7098	59.9993	59.9997	59.9996	59.9987	59.9989	59.9981	59.9981	59.9971	59.999	59.9976	59.9981	59.9979	59.997	59.9978	59.9973	59.9971	59.9977	59.9973	59.9969	59.9978	59.9979	59.9968	59.999	59.9974	59.9976	59.999	59.9975	59.9981	59.9988	59.9981	59.9981	59.9983	59.9999	59.9976	59.9979	59.9988	59.9975	59.9981	59.9987	59.9975	94.3999	60.0	60.0004	60.2169	60.5118	60.8133	61.1127	61.4181	61.7129	62.013	62.3123	62.6122	62.9112	63.2131	63.5118	63.8112	64.113	64.4098	64.712	65.0173	65.3125	65.6122	65.9097	66.2091	66.5145	66.8142	67.1162	67.4124	67.7143	68.0118	68.3136	68.6144	68.9123	69.2111	69.5144	69.8119	70.114	70.4113	70.7171	71.0106	71.3105	71.6116	71.9116	72.2162	72.5098	72.8173	73.1121	73.4128	73.7162	74.0168	74.3153	74.6161	74.9155	75.2173	75.5099	75.8167	76.1169	76.4191	76.7132	77.011	77.3131	77.6134	77.9163	78.2128	78.5125	78.815	79.1134	79.4128	79.7152	80.0121	80.3152	80.6161	80.9099	81.2116	81.5109	81.8101	82.1102	82.41	82.7109	83.0136	83.3146	83.6099	83.91	84.2144	84.5188	84.8138	85.1155	85.4113	85.715	86.0164	86.3097	86.6157	86.9145	87.2101	87.51	87.8149	88.1094	88.4101	88.7152	89.0104	89.3108	89.6094	89.9141	90.2161	90.5124	90.8093	91.1152	91.4091	91.7128	92.015	92.3172	92.6089	92.9129	93.2153	93.5142	93.8153	94.1152	94.409	94.7096	59.9993	59.9997	59.9996	59.9987	59.9989	59.9981	59.9981	59.9971	59.999	59.9976	59.9981	59.9979	59.997	59.9978	59.9973	59.9971	59.9977	59.9973	59.9969	59.9978	59.9979	59.9968	59.999	59.9974	59.9976	59.999	59.9975	59.9981	59.9988	59.9981	59.9981	59.9983	59.9999	59.9976	59.9979	59.9988	59.9975	59.9981	59.9987	59.9975	94.3999	60.0	60.0004	60.2169	60.5118	60.8133	61.1127	61.4181	61.7129	62.013	62.3123	62.6122	62.9112	63.2131	63.5118	63.8112	64.113	64.4098	64.712	65.0173	65.3125	65.6122	65.9097	66.2091	66.5145	66.8142	67.1162	67.4124	67.7143	68.0118	68.3136	68.6144	68.9123	69.2111	69.5144	69.8119	70.114	70.4113	70.7171	71.0106	71.3105	71.6116	71.9116	72.2162	72.5098	72.8173	73.1121	73.4128	73.7162	74.0168	74.3153	74.6161	74.9155	75.2173	75.5099	75.8167	76.1169	76.4191	76.7132	77.011	77.3131	77.6134	77.9163	78.2128	78.5125	78.815	79.1134	79.4128	79.7152	80.0121	80.3152	80.6161	80.9099	81.2116	81.5109	81.8101	82.1102	82.41	82.7109	83.0136	83.3146	83.6099	83.91	84.2144	84.5188	84.8138	85.1155	85.4113	85.715	86.0164	86.3097	86.6157	86.9145	87.2101	87.51	87.8149	88.1094	88.4101	88.7152	89.0104	89.3108	89.6094	89.9141	90.2161	90.5124	90.8093	91.1152	91.4091	91.7128	92.015	92.3172	92.6089	92.9129	93.2153	93.5142	93.8153	94.1152	94.409	94.7096	59.9991	59.9996	59.9993	59.9981	59.9993	59.9985	59.998	59.9971	59.9994	59.9972	59.9981	59.9978	59.9982	59.9977	59.9982	59.9982	59.9984	59.9966	59.9971	59.9979	59.9979	59.9973	59.9993	59.9976	59.9982	59.999	59.9979	59.9985	59.9989	59.9984	59.9983	59.9983	60.0003	59.998	59.9988	59.9986	59.9984	59.9981	59.9983	59.9985	94.3554	60.0003	60.0005	60.217	60.5127	60.8133	61.1143	61.4185	61.7134	62.0162	62.3136	62.6134	62.9129	63.213	63.5166	63.8125	64.1142	64.4114	64.7134	65.0214	65.3137	65.6134	65.9119	66.2098	66.5162	66.8151	67.1163	67.416	67.7151	68.0127	68.3138	68.6145	68.9122	69.2122	69.5151	69.8134	70.1139	70.4126	70.7174	71.0112	71.3137	71.6133	71.9115	72.2174	72.5121	72.8175	73.1131	73.4159	73.7174	74.0184	74.3163	74.6219	74.9148	75.2203	75.5111	75.8176	76.1179	76.4213	76.7106	77.0145	77.315	77.6149	77.918	78.2131	78.5144	78.8114	79.1106	79.4117	79.7162	80.0121	80.315	80.6172	80.9139	81.2123	81.5119	81.8125	82.1134	82.4135	82.7117	83.0178	83.3155	83.6126	83.9115	84.217	84.5172	84.8135	85.1172	85.4118	85.7163	86.0165	86.3124	86.6158	86.9151	87.2114	87.515	87.8156	88.1138	88.41	88.7149	89.0094	89.313	89.6093	89.9168	90.2149	90.5116	90.8103	91.1159	91.4134	91.7126	92.0193	92.3156	92.6099	92.9158	93.2156	93.5154	93.8149	94.1157	94.4139	94.7091	59.9991	59.9996	59.9993	59.9981	59.9993	59.9985	59.998	59.9971	59.9994	59.9972	59.9981	59.9978	59.9982	59.9977	59.9982	59.9982	59.9984	59.9966	59.9971	59.9979	59.9979	59.9973	59.9993	59.9976	59.9982	59.999	59.9979	59.9985	59.9989	59.9984	59.9983	59.9983	60.0003	59.998	59.9988	59.9986	59.9984	59.9981	59.9983	59.9985	94.3554	60.0003	60.0005	60.217	60.5127	60.8133	61.1143	61.4185	61.7134	62.0162	62.3136	62.6134	62.9129	63.213	63.5166	63.8125	64.1142	64.4114	64.7134	65.0214	65.3137	65.6134	65.9119	66.2098	66.5162	66.8151	67.1163	67.416	67.7151	68.0127	68.3138	68.6145	68.9122	69.2122	69.5151	69.8134	70.1139	70.4126	70.7174	71.0112	71.3137	71.6133	71.9115	72.2174	72.5121	72.8175	73.1131	73.4159	73.7174	74.0184	74.3163	74.6219	74.9148	75.2203	75.5111	75.8176	76.1179	76.4213	76.7106	77.0145	77.315	77.6149	77.918	78.2131	78.5144	78.8114	79.1106	79.4117	79.7162	80.0121	80.315	80.6172	80.9139	81.2123	81.5119	81.8125	82.1134	82.4135	82.7117	83.0178	83.3155	83.6126	83.9115	84.217	84.5172	84.8135	85.1172	85.4118	85.7163	86.0165	86.3124	86.6158	86.9151	87.2114	87.515	87.8156	88.1138	88.41	88.7149	89.0094	89.313	89.6093	89.9168	90.2149	90.5116	90.8103	91.1159	91.4134	91.7126	92.0193	92.3156	92.6099	92.9158	93.2156	93.5154	93.8149	94.1157	94.4139	94.7091	59.9994	60.0001	59.9999	59.9992	59.9993	59.9989	59.9988	59.997	59.9994	59.9977	59.9984	59.9983	59.9976	59.9976	59.9982	59.9977	59.9988	59.9969	59.9973	59.9981	59.9981	59.9971	59.9993	59.9973	59.9979	59.9997	59.9982	59.9984	59.9988	59.9982	59.998	59.9987	60.0001	59.9985	59.9989	59.9987	59.9979	59.9988	59.9992	59.9979	94.2876	59.9999	60.0005	60.2168	60.5118	60.8138	61.1138	61.4175	61.7126	62.0124	62.3129	62.6128	62.9121	63.2135	63.5128	63.8122	64.1144	64.4144	64.7136	65.0183	65.3139	65.6146	65.9106	66.2099	66.5122	66.8125	67.1165	67.4093	67.7153	68.0126	68.3117	68.6126	68.9132	69.211	69.5148	69.8122	70.1111	70.4127	70.7152	71.0149	71.31	71.6093	71.9124	72.2169	72.5124	72.8174	73.1139	73.4142	73.717	74.0173	74.3162	74.6173	74.9158	75.2181	75.5111	75.8179	76.1168	76.4193	76.7116	77.0117	77.3116	77.6112	77.9177	78.2132	78.5138	78.8115	79.1111	79.4118	79.7164	80.0122	80.3159	80.6167	80.9137	81.2129	81.5107	81.8131	82.1102	82.4104	82.7104	83.0138	83.3147	83.6104	83.9111	84.217	84.5166	84.8108	85.1142	85.414	85.7179	86.0146	86.3114	86.617	86.9156	87.2116	87.5119	87.8156	88.1111	88.414	88.7154	89.0112	89.3108	89.6107	89.9153	90.2159	90.5145	90.8107	91.1181	91.4114	91.7128	92.0158	92.3146	92.6117	92.9145	93.2146	93.517	93.8173	94.1152	94.4101	94.7118	59.9994	60.0001	59.9999	59.9992	59.9993	59.9989	59.9988	59.997	59.9994	59.9977	59.9984	59.9983	59.9976	59.9976	59.9982	59.9977	59.9988	59.9969	59.9973	59.9981	59.9981	59.9971	59.9993	59.9973	59.9979	59.9997	59.9982	59.9984	59.9988	59.9982	59.998	59.9987	60.0001	59.9985	59.9989	59.9987	59.9979	59.9988	59.9992	59.9979	94.2876	59.9999	60.0005	60.2168	60.5118	60.8138	61.1138	61.4175	61.7126	62.0124	62.3129	62.6128	62.9121	63.2135	63.5128	63.8122	64.1144	64.4144	64.7136	65.0183	65.3139	65.6146	65.9106	66.2099	66.5122	66.8125	67.1165	67.4093	67.7153	68.0126	68.3117	68.6126	68.9132	69.211	69.5148	69.8122	70.1111	70.4127	70.7152	71.0149	71.31	71.6093	71.9124	72.2169	72.5124	72.8174	73.1139	73.4142	73.717	74.0173	74.3162	74.6173	74.9158	75.2181	75.5111	75.8179	76.1168	76.4193	76.7116	77.0117	77.3116	77.6112	77.9177	78.2132	78.5138	78.8115	79.1111	79.4118	79.7164	80.0122	80.3159	80.6167	80.9137	81.2129	81.5107	81.8131	82.1102	82.4104	82.7104	83.0138	83.3147	83.6104	83.9111	84.217	84.5166	84.8108	85.1142	85.414	85.7179	86.0146	86.3114	86.617	86.9156	87.2116	87.5119	87.8156	88.1111	88.414	88.7154	89.0112	89.3108	89.6107	89.9153	90.2159	90.5145	90.8107	91.1181	91.4114	91.7128	92.0158	92.3146	92.6117	92.9145	93.2146	93.517	93.8173	94.1152	94.4101	94.7118	59.9991	59.9998	59.9997	59.9991	60.0006	59.9986	59.9989	59.9975	59.9985	59.9985	59.9988	59.9984	59.9972	59.9983	59.9977	59.998	59.9985	59.9976	59.9975	59.9985	59.9981	59.9977	59.9995	59.9981	59.9987	59.9997	59.9989	59.9984	59.9988	59.9992	59.998	59.9991	60.0	59.9984	59.9988	59.9992	59.9983	59.9987	59.9994	59.9986	94.3656	60.0002	60.0001	60.2161	60.5118	60.8128	61.11	61.417	61.7132	62.0123	62.3131	62.6137	62.9119	63.2138	63.5153	63.813	64.1132	64.4133	64.7152	65.0191	65.3132	65.6159	65.9117	66.2108	66.5154	66.813	67.1162	67.4125	67.7141	68.0119	68.3137	68.6151	68.9155	69.2114	69.5137	69.813	70.1107	70.4121	70.7188	71.0129	71.3105	71.6127	71.9129	72.2174	72.512	72.8179	73.1122	73.413	73.716	74.0178	74.3159	74.6185	74.9153	75.218	75.5135	75.818	76.1195	76.4207	76.7104	77.0109	77.3117	77.6108	77.9194	78.209	78.5134	78.813	79.1144	79.412	79.7163	80.0122	80.3163	80.6171	80.9105	81.211	81.5124	81.8107	82.1132	82.4111	82.7126	83.014	83.3146	83.6104	83.9111	84.216	84.5174	84.8119	85.1142	85.4101	85.7176	86.0161	86.3127	86.6155	86.9153	87.2109	87.5113	87.8166	88.1117	88.4108	88.7152	89.0104	89.3105	89.6105	89.9151	90.2147	90.5146	90.8089	91.1173	91.411	91.7114	92.0153	92.316	92.6126	92.9145	93.2154	93.5159	93.8155	94.1165	94.4114	94.7082	59.9991	59.9998	59.9997	59.9991	60.0006	59.9986	59.9989	59.9975	59.9985	59.9985	59.9988	59.9984	59.9972	59.9983	59.9977	59.998	59.9985	59.9976	59.9975	59.9985	59.9981	59.9977	59.9995	59.9981	59.9987	59.9997	59.9989	59.9984	59.9988	59.9992	59.998	59.9991	60.0	59.9984	59.9988	59.9992	59.9983	59.9987	59.9994	59.9986	94.3656	60.0002	60.0001	60.2161	60.5118	60.8128	61.11	61.417	61.7132	62.0123	62.3131	62.6137	62.9119	63.2138	63.5153	63.813	64.1132	64.4133	64.7152	65.0191	65.3132	65.6159	65.9117	66.2108	66.5154	66.813	67.1162	67.4125	67.7141	68.0119	68.3137	68.6151	68.9155	69.2114	69.5137	69.813	70.1107	70.4121	70.7188	71.0129	71.3105	71.6127	71.9129	72.2174	72.512	72.8179	73.1122	73.413	73.716	74.0178	74.3159	74.6185	74.9153	75.218	75.5135	75.818	76.1195	76.4207	76.7104	77.0109	77.3117	77.6108	77.9194	78.209	78.5134	78.813	79.1144	79.412	79.7163	80.0122	80.3163	80.6171	80.9105	81.211	81.5124	81.8107	82.1132	82.4111	82.7126	83.014	83.3146	83.6104	83.9111	84.216	84.5174	84.8119	85.1142	85.4101	85.7176	86.0161	86.3127	86.6155	86.9153	87.2109	87.5113	87.8166	88.1117	88.4108	88.7152	89.0104	89.3105	89.6105	89.9151	90.2147	90.5146	90.8089	91.1173	91.411	91.7114	92.0153	92.316	92.6126	92.9145	93.2154	93.5159	93.8155	94.1165	94.4114	94.7082	59.9987	59.9999	59.9997	59.9987	60.0002	59.9981	59.9984	59.9975	59.9991	59.9978	59.9976	59.9975	59.9978	59.9977	59.9975	59.9985	59.9986	59.9967	59.9973	59.9984	59.9984	59.997	59.9993	59.9975	59.9975	60.0	59.9984	59.9988	59.999	59.9987	59.9981	59.9989	60.0002	59.9983	59.9981	59.9981	59.9983	59.9985	59.9989	59.998	94.4274	59.9999	60.0008	60.2203	60.5155	60.8173	61.1165	61.4212	61.714	62.0158	62.313	62.6137	62.9129	63.2174	63.517	63.8165	64.1176	64.4142	64.7155	65.0213	65.3157	65.6157	65.9113	66.2109	66.5149	66.8158	67.1167	67.4129	67.7152	68.0126	68.3153	68.6146	68.9138	69.211	69.5141	69.812	70.1109	70.4128	70.7191	71.012	71.3105	71.612	71.9127	72.2175	72.5112	72.8167	73.1133	73.4142	73.7161	74.0177	74.3162	74.6181	74.915	75.2167	75.512	75.8175	76.1182	76.4196	76.7136	77.0121	77.3142	77.6147	77.9171	78.2143	78.5102	78.8141	79.112	79.4149	79.7172	80.012	80.3165	80.6167	80.914	81.2113	81.5126	81.8101	82.1121	82.4103	82.711	83.0146	83.3159	83.6094	83.913	84.2169	84.5188	84.8107	85.1168	85.4111	85.7192	86.0204	86.3129	86.6191	86.9147	87.2138	87.5144	87.8194	88.1146	88.413	88.7179	89.0125	89.3128	89.6142	89.9184	90.2188	90.5132	90.8126	91.1198	91.4142	91.7137	92.0158	92.3158	92.6132	92.9154	93.2167	93.5153	93.8157	94.1156	94.4141	94.7103	59.9987	59.9999	59.9997	59.9987	60.0002	59.9981	59.9984	59.9975	59.9991	59.9978	59.9976	59.9975	59.9978	59.9977	59.9975	59.9985	59.9986	59.9967	59.9973	59.9984	59.9984	59.997	59.9993	59.9975	59.9975	60.0	59.9984	59.9988	59.999	59.9987	59.9981	59.9989	60.0002	59.9983	59.9981	59.9981	59.9983	59.9985	59.9989	59.998	94.4274	59.9999	60.0008	60.2203	60.5155	60.8173	61.1165	61.4212	61.714	62.0158	62.313	62.6137	62.9129	63.2174	63.517	63.8165	64.1176	64.4142	64.7155	65.0213	65.3157	65.6157	65.9113	66.2109	66.5149	66.8158	67.1167	67.4129	67.7152	68.0126	68.3153	68.6146	68.9138	69.211	69.5141	69.812	70.1109	70.4128	70.7191	71.012	71.3105	71.612	71.9127	72.2175	72.5112	72.8167	73.1133	73.4142	73.7161	74.0177	74.3162	74.6181	74.915	75.2167	75.512	75.8175	76.1182	76.4196	76.7136	77.0121	77.3142	77.6147	77.9171	78.2143	78.5102	78.8141	79.112	79.4149	79.7172	80.012	80.3165	80.6167	80.914	81.2113	81.5126	81.8101	82.1121	82.4103	82.711	83.0146	83.3159	83.6094	83.913	84.2169	84.5188	84.8107	85.1168	85.4111	85.7192	86.0204	86.3129	86.6191	86.9147	87.2138	87.5144	87.8194	88.1146	88.413	88.7179	89.0125	89.3128	89.6142	89.9184	90.2188	90.5132	90.8126	91.1198	91.4142	91.7137	92.0158	92.3158	92.6132	92.9154	93.2167	93.5153	93.8157	94.1156	94.4141	94.7103	59.9984	59.9997	59.9993	59.9979	59.9991	59.9983	59.9985	59.9968	59.9988	59.9973	59.9982	59.9977	59.9976	59.9974	59.9976	59.9979	59.9981	59.9963	59.9973	59.9981	59.9975	59.9971	59.9992	59.9972	59.9979	59.9992	59.9976	59.9981	59.9984	59.9987	59.9981	59.9985	59.9995	59.9973	59.9978	59.999	59.9977	59.9983	59.998	59.9983	94.2947	59.9999	60.0007	60.2161	60.5091	60.8135	61.1109	61.4169	61.7134	62.0119	62.3122	62.6124	62.9118	63.2131	63.5135	63.812	64.1132	64.4099	64.712	65.0178	65.3126	65.611	65.9097	66.2104	66.5118	66.812	67.1161	67.4122	67.712	68.0128	68.3114	68.6153	68.9116	69.2101	69.5153	69.8118	70.1115	70.4118	70.7178	71.0112	71.3098	71.6092	71.9123	72.2141	72.5121	72.8133	73.1125	73.4127	73.7159	74.0158	74.3149	74.6152	74.9163	75.217	75.5108	75.8176	76.1153	76.4178	76.7104	77.0114	77.3114	77.6133	77.9154	78.2128	78.512	78.81	79.1111	79.4113	79.7127	80.0124	80.3146	80.6139	80.914	81.2124	81.5113	81.8118	82.1104	82.4106	82.712	83.0143	83.3116	83.6087	83.9111	84.2148	84.5164	84.8123	85.1161	85.4108	85.7153	86.0151	86.3096	86.6118	86.9159	87.2107	87.5109	87.814	88.1093	88.414	88.7145	89.0095	89.3099	89.61	89.9114	90.2163	90.5143	90.8102	91.1167	91.4096	91.7092	92.012	92.3138	92.6095	92.9142	93.2132	93.5155	93.813	94.1147	94.4097	94.7098	59.9984	59.9997	59.9993	59.9979	59.9991	59.9983	59.9985	59.9968	59.9988	59.9973	59.9982	59.9977	59.9976	59.9974	59.9976	59.9979	59.9981	59.9963	59.9973	59.9981	59.9975	59.9971	59.9992	59.9972	59.9979	59.9992	59.9976	59.9981	59.9984	59.9987	59.9981	59.9985	59.9995	59.9973	59.9978	59.999	59.9977	59.9983	59.998	59.9983	94.2947	59.9999	60.0007	60.2161	60.5091	60.8135	61.1109	61.4169	61.7134	62.0119	62.3122	62.6124	62.9118	63.2131	63.5135	63.812	64.1132	64.4099	64.712	65.0178	65.3126	65.611	65.9097	66.2104	66.5118	66.812	67.1161	67.4122	67.712	68.0128	68.3114	68.6153	68.9116	69.2101	69.5153	69.8118	70.1115	70.4118	70.7178	71.0112	71.3098	71.6092	71.9123	72.2141	72.5121	72.8133	73.1125	73.4127	73.7159	74.0158	74.3149	74.6152	74.9163	75.217	75.5108	75.8176	76.1153	76.4178	76.7104	77.0114	77.3114	77.6133	77.9154	78.2128	78.512	78.81	79.1111	79.4113	79.7127	80.0124	80.3146	80.6139	80.914	81.2124	81.5113	81.8118	82.1104	82.4106	82.712	83.0143	83.3116	83.6087	83.9111	84.2148	84.5164	84.8123	85.1161	85.4108	85.7153	86.0151	86.3096	86.6118	86.9159	87.2107	87.5109	87.814	88.1093	88.414	88.7145	89.0095	89.3099	89.61	89.9114	90.2163	90.5143	90.8102	91.1167	91.4096	91.7092	92.012	92.3138	92.6095	92.9142	93.2132	93.5155	93.813	94.1147	94.4097	94.7098	59.9993	59.9997	59.9996	59.9987	59.9989	59.9981	59.9981	59.9971	59.999	59.9976	59.9981	59.9979	59.997	59.9978	59.9973	59.9971	59.9977	59.9973	59.9969	59.9978	59.9979	59.9968	59.999	59.9974	59.9976	59.999	59.9975	59.9981	59.9988	59.9981	59.9981	59.9983	59.9999	59.9976	59.9979	59.9988	59.9975	59.9981	59.9987	59.9975	94.3999	60.0	60.0004	60.2169	60.5118	60.8133	61.1127	61.4181	61.7129	62.013	62.3123	62.6122	62.9112	63.2131	63.5118	63.8112	64.113	64.4098	64.712	65.0173	65.3125	65.6122	65.9097	66.2091	66.5145	66.8142	67.1162	67.4124	67.7143	68.0118	68.3136	68.6144	68.9123	69.2111	69.5144	69.8119	70.114	70.4113	70.7171	71.0106	71.3105	71.6116	71.9116	72.2162	72.5098	72.8173	73.1121	73.4128	73.7162	74.0168	74.3153	74.6161	74.9155	75.2173	75.5099	75.8167	76.1169	76.4191	76.7132	77.011	77.3131	77.6134	77.9163	78.2128	78.5125	78.815	79.1134	79.4128	79.7152	80.0121	80.3152	80.6161	80.9099	81.2116	81.5109	81.8101	82.1102	82.41	82.7109	83.0136	83.3146	83.6099	83.91	84.2144	84.5188	84.8138	85.1155	85.4113	85.715	86.0164	86.3097	86.6157	86.9145	87.2101	87.51	87.8149	88.1094	88.4101	88.7152	89.0104	89.3108	89.6094	89.9141	90.2161	90.5124	90.8093	91.1152	91.4091	91.7128	92.015	92.3172	92.6089	92.9129	93.2153	93.5142	93.8153	94.1152	94.409	94.7096	59.9993	59.9997	59.9996	59.9987	59.9989	59.9981	59.9981	59.9971	59.999	59.9976	59.9981	59.9979	59.997	59.9978	59.9973	59.9971	59.9977	59.9973	59.9969	59.9978	59.9979	59.9968	59.999	59.9974	59.9976	59.999	59.9975	59.9981	59.9988	59.9981	59.9981	59.9983	59.9999	59.9976	59.9979	59.9988	59.9975	59.9981	59.9987	59.9975	94.3999	60.0	60.0004	60.2169	60.5118	60.8133	61.1127	61.4181	61.7129	62.013	62.3123	62.6122	62.9112	63.2131	63.5118	63.8112	64.113	64.4098	64.712	65.0173	65.3125	65.6122	65.9097	66.2091	66.5145	66.8142	67.1162	67.4124	67.7143	68.0118	68.3136	68.6144	68.9123	69.2111	69.5144	69.8119	70.114	70.4113	70.7171	71.0106	71.3105	71.6116	71.9116	72.2162	72.5098	72.8173	73.1121	73.4128	73.7162	74.0168	74.3153	74.6161	74.9155	75.2173	75.5099	75.8167	76.1169	76.4191	76.7132	77.011	77.3131	77.6134	77.9163	78.2128	78.5125	78.815	79.1134	79.4128	79.7152	80.0121	80.3152	80.6161	80.9099	81.2116	81.5109	81.8101	82.1102	82.41	82.7109	83.0136	83.3146	83.6099	83.91	84.2144	84.5188	84.8138	85.1155	85.4113	85.715	86.0164	86.3097	86.6157	86.9145	87.2101	87.51	87.8149	88.1094	88.4101	88.7152	89.0104	89.3108	89.6094	89.9141	90.2161	90.5124	90.8093	91.1152	91.4091	91.7128	92.015	92.3172	92.6089	92.9129	93.2153	93.5142	93.8153	94.1152	94.409	94.7096	59.9991	59.9996	59.9993	59.9981	59.9993	59.9985	59.998	59.9971	59.9994	59.9972	59.9981	59.9978	59.9982	59.9977	59.9982	59.9982	59.9984	59.9966	59.9971	59.9979	59.9979	59.9973	59.9993	59.9976	59.9982	59.999	59.9979	59.9985	59.9989	59.9984	59.9983	59.9983	60.0003	59.998	59.9988	59.9986	59.9984	59.9981	59.9983	59.9985	94.3554	60.0003	60.0005	60.217	60.5127	60.8133	61.1143	61.4185	61.7134	62.0162	62.3136	62.6134	62.9129	63.213	63.5166	63.8125	64.1142	64.4114	64.7134	65.0214	65.3137	65.6134	65.9119	66.2098	66.5162	66.8151	67.1163	67.416	67.7151	68.0127	68.3138	68.6145	68.9122	69.2122	69.5151	69.8134	70.1139	70.4126	70.7174	71.0112	71.3137	71.6133	71.9115	72.2174	72.5121	72.8175	73.1131	73.4159	73.7174	74.0184	74.3163	74.6219	74.9148	75.2203	75.5111	75.8176	76.1179	76.4213	76.7106	77.0145	77.315	77.6149	77.918	78.2131	78.5144	78.8114	79.1106	79.4117	79.7162	80.0121	80.315	80.6172	80.9139	81.2123	81.5119	81.8125	82.1134	82.4135	82.7117	83.0178	83.3155	83.6126	83.9115	84.217	84.5172	84.8135	85.1172	85.4118	85.7163	86.0165	86.3124	86.6158	86.9151	87.2114	87.515	87.8156	88.1138	88.41	88.7149	89.0094	89.313	89.6093	89.9168	90.2149	90.5116	90.8103	91.1159	91.4134	91.7126	92.0193	92.3156	92.6099	92.9158	93.2156	93.5154	93.8149	94.1157	94.4139	94.7091	59.9991	59.9996	59.9993	59.9981	59.9993	59.9985	59.998	59.9971	59.9994	59.9972	59.9981	59.9978	59.9982	59.9977	59.9982	59.9982	59.9984	59.9966	59.9971	59.9979	59.9979	59.9973	59.9993	59.9976	59.9982	59.999	59.9979	59.9985	59.9989	59.9984	59.9983	59.9983	60.0003	59.998	59.9988	59.9986	59.9984	59.9981	59.9983	59.9985	94.3554	60.0003	60.0005	60.217	60.5127	60.8133	61.1143	61.4185	61.7134	62.0162	62.3136	62.6134	62.9129	63.213	63.5166	63.8125	64.1142	64.4114	64.7134	65.0214	65.3137	65.6134	65.9119	66.2098	66.5162	66.8151	67.1163	67.416	67.7151	68.0127	68.3138	68.6145	68.9122	69.2122	69.5151	69.8134	70.1139	70.4126	70.7174	71.0112	71.3137	71.6133	71.9115	72.2174	72.5121	72.8175	73.1131	73.4159	73.7174	74.0184	74.3163	74.6219	74.9148	75.2203	75.5111	75.8176	76.1179	76.4213	76.7106	77.0145	77.315	77.6149	77.918	78.2131	78.5144	78.8114	79.1106	79.4117	79.7162	80.0121	80.315	80.6172	80.9139	81.2123	81.5119	81.8125	82.1134	82.4135	82.7117	83.0178	83.3155	83.6126	83.9115	84.217	84.5172	84.8135	85.1172	85.4118	85.7163	86.0165	86.3124	86.6158	86.9151	87.2114	87.515	87.8156	88.1138	88.41	88.7149	89.0094	89.313	89.6093	89.9168	90.2149	90.5116	90.8103	91.1159	91.4134	91.7126	92.0193	92.3156	92.6099	92.9158	93.2156	93.5154	93.8149	94.1157	94.4139	94.7091	59.9994	60.0001	59.9999	59.9992	59.9993	59.9989	59.9988	59.997	59.9994	59.9977	59.9984	59.9983	59.9976	59.9976	59.9982	59.9977	59.9988	59.9969	59.9973	59.9981	59.9981	59.9971	59.9993	59.9973	59.9979	59.9997	59.9982	59.9984	59.9988	59.9982	59.998	59.9987	60.0001	59.9985	59.9989	59.9987	59.9979	59.9988	59.9992	59.9979	94.2876	59.9999	60.0005	60.2168	60.5118	60.8138	61.1138	61.4175	61.7126	62.0124	62.3129	62.6128	62.9121	63.2135	63.5128	63.8122	64.1144	64.4144	64.7136	65.0183	65.3139	65.6146	65.9106	66.2099	66.5122	66.8125	67.1165	67.4093	67.7153	68.0126	68.3117	68.6126	68.9132	69.211	69.5148	69.8122	70.1111	70.4127	70.7152	71.0149	71.31	71.6093	71.9124	72.2169	72.5124	72.8174	73.1139	73.4142	73.717	74.0173	74.3162	74.6173	74.9158	75.2181	75.5111	75.8179	76.1168	76.4193	76.7116	77.0117	77.3116	77.6112	77.9177	78.2132	78.5138	78.8115	79.1111	79.4118	79.7164	80.0122	80.3159	80.6167	80.9137	81.2129	81.5107	81.8131	82.1102	82.4104	82.7104	83.0138	83.3147	83.6104	83.9111	84.217	84.5166	84.8108	85.1142	85.414	85.7179	86.0146	86.3114	86.617	86.9156	87.2116	87.5119	87.8156	88.1111	88.414	88.7154	89.0112	89.3108	89.6107	89.9153	90.2159	90.5145	90.8107	91.1181	91.4114	91.7128	92.0158	92.3146	92.6117	92.9145	93.2146	93.517	93.8173	94.1152	94.4101	94.7118	59.9994	60.0001	59.9999	59.9992	59.9993	59.9989	59.9988	59.997	59.9994	59.9977	59.9984	59.9983	59.9976	59.9976	59.9982	59.9977	59.9988	59.9969	59.9973	59.9981	59.9981	59.9971	59.9993	59.9973	59.9979	59.9997	59.9982	59.9984	59.9988	59.9982	59.998	59.9987	60.0001	59.9985	59.9989	59.9987	59.9979	59.9988	59.9992	59.9979	94.2876	59.9999	60.0005	60.2168	60.5118	60.8138	61.1138	61.4175	61.7126	62.0124	62.3129	62.6128	62.9121	63.2135	63.5128	63.8122	64.1144	64.4144	64.7136	65.0183	65.3139	65.6146	65.9106	66.2099	66.5122	66.8125	67.1165	67.4093	67.7153	68.0126	68.3117	68.6126	68.9132	69.211	69.5148	69.8122	70.1111	70.4127	70.7152	71.0149	71.31	71.6093	71.9124	72.2169	72.5124	72.8174	73.1139	73.4142	73.717	74.0173	74.3162	74.6173	74.9158	75.2181	75.5111	75.8179	76.1168	76.4193	76.7116	77.0117	77.3116	77.6112	77.9177	78.2132	78.5138	78.8115	79.1111	79.4118	79.7164	80.0122	80.3159	80.6167	80.9137	81.2129	81.5107	81.8131	82.1102	82.4104	82.7104	83.0138	83.3147	83.6104	83.9111	84.217	84.5166	84.8108	85.1142	85.414	85.7179	86.0146	86.3114	86.617	86.9156	87.2116	87.5119	87.8156	88.1111	88.414	88.7154	89.0112	89.3108	89.6107	89.9153	90.2159	90.5145	90.8107	91.1181	91.4114	91.7128	92.0158	92.3146	92.6117	92.9145	93.2146	93.517	93.8173	94.1152	94.4101	94.7118	59.9991	59.9998	59.9997	59.9991	60.0006	59.9986	59.9989	59.9975	59.9985	59.9985	59.9988	59.9984	59.9972	59.9983	59.9977	59.998	59.9985	59.9976	59.9975	59.9985	59.9981	59.9977	59.9995	59.9981	59.9987	59.9997	59.9989	59.9984	59.9988	59.9992	59.998	59.9991	60.0	59.9984	59.9988	59.9992	59.9983	59.9987	59.9994	59.9986	94.3656	60.0002	60.0001	60.2161	60.5118	60.8128	61.11	61.417	61.7132	62.0123	62.3131	62.6137	62.9119	63.2138	63.5153	63.813	64.1132	64.4133	64.7152	65.0191	65.3132	65.6159	65.9117	66.2108	66.5154	66.813	67.1162	67.4125	67.7141	68.0119	68.3137	68.6151	68.9155	69.2114	69.5137	69.813	70.1107	70.4121	70.7188	71.0129	71.3105	71.6127	71.9129	72.2174	72.512	72.8179	73.1122	73.413	73.716	74.0178	74.3159	74.6185	74.9153	75.218	75.5135	75.818	76.1195	76.4207	76.7104	77.0109	77.3117	77.6108	77.9194	78.209	78.5134	78.813	79.1144	79.412	79.7163	80.0122	80.3163	80.6171	80.9105	81.211	81.5124	81.8107	82.1132	82.4111	82.7126	83.014	83.3146	83.6104	83.9111	84.216	84.5174	84.8119	85.1142	85.4101	85.7176	86.0161	86.3127	86.6155	86.9153	87.2109	87.5113	87.8166	88.1117	88.4108	88.7152	89.0104	89.3105	89.6105	89.9151	90.2147	90.5146	90.8089	91.1173	91.411	91.7114	92.0153	92.316	92.6126	92.9145	93.2154	93.5159	93.8155	94.1165	94.4114	94.7082	59.9991	59.9998	59.9997	59.9991	60.0006	59.9986	59.9989	59.9975	59.9985	59.9985	59.9988	59.9984	59.9972	59.9983	59.9977	59.998	59.9985	59.9976	59.9975	59.9985	59.9981	59.9977	59.9995	59.9981	59.9987	59.9997	59.9989	59.9984	59.9988	59.9992	59.998	59.9991	60.0	59.9984	59.9988	59.9992	59.9983	59.9987	59.9994	59.9986	94.3656	60.0002	60.0001	60.2161	60.5118	60.8128	61.11	61.417	61.7132	62.0123	62.3131	62.6137	62.9119	63.2138	63.5153	63.813	64.1132	64.4133	64.7152	65.0191	65.3132	65.6159	65.9117	66.2108	66.5154	66.813	67.1162	67.4125	67.7141	68.0119	68.3137	68.6151	68.9155	69.2114	69.5137	69.813	70.1107	70.4121	70.7188	71.0129	71.3105	71.6127	71.9129	72.2174	72.512	72.8179	73.1122	73.413	73.716	74.0178	74.3159	74.6185	74.9153	75.218	75.5135	75.818	76.1195	76.4207	76.7104	77.0109	77.3117	77.6108	77.9194	78.209	78.5134	78.813	79.1144	79.412	79.7163	80.0122	80.3163	80.6171	80.9105	81.211	81.5124	81.8107	82.1132	82.4111	82.7126	83.014	83.3146	83.6104	83.9111	84.216	84.5174	84.8119	85.1142	85.4101	85.7176	86.0161	86.3127	86.6155	86.9153	87.2109	87.5113	87.8166	88.1117	88.4108	88.7152	89.0104	89.3105	89.6105	89.9151	90.2147	90.5146	90.8089	91.1173	91.411	91.7114	92.0153	92.316	92.6126	92.9145	93.2154	93.5159	93.8155	94.1165	94.4114	94.7082	59.9987	59.9999	59.9997	59.9987	60.0002	59.9981	59.9984	59.9975	59.9991	59.9978	59.9976	59.9975	59.9978	59.9977	59.9975	59.9985	59.9986	59.9967	59.9973	59.9984	59.9984	59.997	59.9993	59.9975	59.9975	60.0	59.9984	59.9988	59.999	59.9987	59.9981	59.9989	60.0002	59.9983	59.9981	59.9981	59.9983	59.9985	59.9989	59.998	94.4274	59.9999	60.0008	60.2203	60.5155	60.8173	61.1165	61.4212	61.714	62.0158	62.313	62.6137	62.9129	63.2174	63.517	63.8165	64.1176	64.4142	64.7155	65.0213	65.3157	65.6157	65.9113	66.2109	66.5149	66.8158	67.1167	67.4129	67.7152	68.0126	68.3153	68.6146	68.9138	69.211	69.5141	69.812	70.1109	70.4128	70.7191	71.012	71.3105	71.612	71.9127	72.2175	72.5112	72.8167	73.1133	73.4142	73.7161	74.0177	74.3162	74.6181	74.915	75.2167	75.512	75.8175	76.1182	76.4196	76.7136	77.0121	77.3142	77.6147	77.9171	78.2143	78.5102	78.8141	79.112	79.4149	79.7172	80.012	80.3165	80.6167	80.914	81.2113	81.5126	81.8101	82.1121	82.4103	82.711	83.0146	83.3159	83.6094	83.913	84.2169	84.5188	84.8107	85.1168	85.4111	85.7192	86.0204	86.3129	86.6191	86.9147	87.2138	87.5144	87.8194	88.1146	88.413	88.7179	89.0125	89.3128	89.6142	89.9184	90.2188	90.5132	90.8126	91.1198	91.4142	91.7137	92.0158	92.3158	92.6132	92.9154	93.2167	93.5153	93.8157	94.1156	94.4141	94.7103	59.9987	59.9999	59.9997	59.9987	60.0002	59.9981	59.9984	59.9975	59.9991	59.9978	59.9976	59.9975	59.9978	59.9977	59.9975	59.9985	59.9986	59.9967	59.9973	59.9984	59.9984	59.997	59.9993	59.9975	59.9975	60.0	59.9984	59.9988	59.999	59.9987	59.9981	59.9989	60.0002	59.9983	59.9981	59.9981	59.9983	59.9985	59.9989	59.998	94.4274	59.9999	60.0008	60.2203	60.5155	60.8173	61.1165	61.4212	61.714	62.0158	62.313	62.6137	62.9129	63.2174	63.517	63.8165	64.1176	64.4142	64.7155	65.0213	65.3157	65.6157	65.9113	66.2109	66.5149	66.8158	67.1167	67.4129	67.7152	68.0126	68.3153	68.6146	68.9138	69.211	69.5141	69.812	70.1109	70.4128	70.7191	71.012	71.3105	71.612	71.9127	72.2175	72.5112	72.8167	73.1133	73.4142	73.7161	74.0177	74.3162	74.6181	74.915	75.2167	75.512	75.8175	76.1182	76.4196	76.7136	77.0121	77.3142	77.6147	77.9171	78.2143	78.5102	78.8141	79.112	79.4149	79.7172	80.012	80.3165	80.6167	80.914	81.2113	81.5126	81.8101	82.1121	82.4103	82.711	83.0146	83.3159	83.6094	83.913	84.2169	84.5188	84.8107	85.1168	85.4111	85.7192	86.0204	86.3129	86.6191	86.9147	87.2138	87.5144	87.8194	88.1146	88.413	88.7179	89.0125	89.3128	89.6142	89.9184	90.2188	90.5132	90.8126	91.1198	91.4142	91.7137	92.0158	92.3158	92.6132	92.9154	93.2167	93.5153	93.8157	94.1156	94.4141	94.7103	59.9984	59.9997	59.9993	59.9979	59.9991	59.9983	59.9985	59.9968	59.9988	59.9973	59.9982	59.9977	59.9976	59.9974	59.9976	59.9979	59.9981	59.9963	59.9973	59.9981	59.9975	59.9971	59.9992	59.9972	59.9979	59.9992	59.9976	59.9981	59.9984	59.9987	59.9981	59.9985	59.9995	59.9973	59.9978	59.999	59.9977	59.9983	59.998	59.9983	94.2947	59.9999	60.0007	60.2161	60.5091	60.8135	61.1109	61.4169	61.7134	62.0119	62.3122	62.6124	62.9118	63.2131	63.5135	63.812	64.1132	64.4099	64.712	65.0178	65.3126	65.611	65.9097	66.2104	66.5118	66.812	67.1161	67.4122	67.712	68.0128	68.3114	68.6153	68.9116	69.2101	69.5153	69.8118	70.1115	70.4118	70.7178	71.0112	71.3098	71.6092	71.9123	72.2141	72.5121	72.8133	73.1125	73.4127	73.7159	74.0158	74.3149	74.6152	74.9163	75.217	75.5108	75.8176	76.1153	76.4178	76.7104	77.0114	77.3114	77.6133	77.9154	78.2128	78.512	78.81	79.1111	79.4113	79.7127	80.0124	80.3146	80.6139	80.914	81.2124	81.5113	81.8118	82.1104	82.4106	82.712	83.0143	83.3116	83.6087	83.9111	84.2148	84.5164	84.8123	85.1161	85.4108	85.7153	86.0151	86.3096	86.6118	86.9159	87.2107	87.5109	87.814	88.1093	88.414	88.7145	89.0095	89.3099	89.61	89.9114	90.2163	90.5143	90.8102	91.1167	91.4096	91.7092	92.012	92.3138	92.6095	92.9142	93.2132	93.5155	93.813	94.1147	94.4097	94.7098	59.9984	59.9997	59.9993	59.9979	59.9991	59.9983	59.9985	59.9968	59.9988	59.9973	59.9982	59.9977	59.9976	59.9974	59.9976	59.9979	59.9981	59.9963	59.9973	59.9981	59.9975	59.9971	59.9992	59.9972	59.9979	59.9992	59.9976	59.9981	59.9984	59.9987	59.9981	59.9985	59.9995	59.9973	59.9978	59.999	59.9977	59.9983	59.998	59.9983	94.2947	59.9999	60.0007	60.2161	60.5091	60.8135	61.1109	61.4169	61.7134	62.0119	62.3122	62.6124	62.9118	63.2131	63.5135	63.812	64.1132	64.4099	64.712	65.0178	65.3126	65.611	65.9097	66.2104	66.5118	66.812	67.1161	67.4122	67.712	68.0128	68.3114	68.6153	68.9116	69.2101	69.5153	69.8118	70.1115	70.4118	70.7178	71.0112	71.3098	71.6092	71.9123	72.2141	72.5121	72.8133	73.1125	73.4127	73.7159	74.0158	74.3149	74.6152	74.9163	75.217	75.5108	75.8176	76.1153	76.4178	76.7104	77.0114	77.3114	77.6133	77.9154	78.2128	78.512	78.81	79.1111	79.4113	79.7127	80.0124	80.3146	80.6139	80.914	81.2124	81.5113	81.8118	82.1104	82.4106	82.712	83.0143	83.3116	83.6087	83.9111	84.2148	84.5164	84.8123	85.1161	85.4108	85.7153	86.0151	86.3096	86.6118	86.9159	87.2107	87.5109	87.814	88.1093	88.414	88.7145	89.0095	89.3099	89.61	89.9114	90.2163	90.5143	90.8102	91.1167	91.4096	91.7092	92.012	92.3138	92.6095	92.9142	93.2132	93.5155	93.813	94.1147	94.4097	94.7098	59.9993	59.9997	59.9996	59.9987	59.9989	59.9981	59.9981	59.9971	59.999	59.9976	59.9981	59.9979	59.997	59.9978	59.9973	59.9971	59.9977	59.9973	59.9969	59.9978	59.9979	59.9968	59.999	59.9974	59.9976	59.999	59.9975	59.9981	59.9988	59.9981	59.9981	59.9983	59.9999	59.9976	59.9979	59.9988	59.9975	59.9981	59.9987	59.9975	94.3999	60.0	60.0004	60.2169	60.5118	60.8133	61.1127	61.4181	61.7129	62.013	62.3123	62.6122	62.9112	63.2131	63.5118	63.8112	64.113	64.4098	64.712	65.0173	65.3125	65.6122	65.9097	66.2091	66.5145	66.8142	67.1162	67.4124	67.7143	68.0118	68.3136	68.6144	68.9123	69.2111	69.5144	69.8119	70.114	70.4113	70.7171	71.0106	71.3105	71.6116	71.9116	72.2162	72.5098	72.8173	73.1121	73.4128	73.7162	74.0168	74.3153	74.6161	74.9155	75.2173	75.5099	75.8167	76.1169	76.4191	76.7132	77.011	77.3131	77.6134	77.9163	78.2128	78.5125	78.815	79.1134	79.4128	79.7152	80.0121	80.3152	80.6161	80.9099	81.2116	81.5109	81.8101	82.1102	82.41	82.7109	83.0136	83.3146	83.6099	83.91	84.2144	84.5188	84.8138	85.1155	85.4113	85.715	86.0164	86.3097	86.6157	86.9145	87.2101	87.51	87.8149	88.1094	88.4101	88.7152	89.0104	89.3108	89.6094	89.9141	90.2161	90.5124	90.8093	91.1152	91.4091	91.7128	92.015	92.3172	92.6089	92.9129	93.2153	93.5142	93.8153	94.1152	94.409	94.7096	59.9993	59.9997	59.9996	59.9987	59.9989	59.9981	59.9981	59.9971	59.999	59.9976	59.9981	59.9979	59.997	59.9978	59.9973	59.9971	59.9977	59.9973	59.9969	59.9978	59.9979	59.9968	59.999	59.9974	59.9976	59.999	59.9975	59.9981	59.9988	59.9981	59.9981	59.9983	59.9999	59.9976	59.9979	59.9988	59.9975	59.9981	59.9987	59.9975	94.3999	60.0	60.0004	60.2169	60.5118	60.8133	61.1127	61.4181	61.7129	62.013	62.3123	62.6122	62.9112	63.2131	63.5118	63.8112	64.113	64.4098	64.712	65.0173	65.3125	65.6122	65.9097	66.2091	66.5145	66.8142	67.1162	67.4124	67.7143	68.0118	68.3136	68.6144	68.9123	69.2111	69.5144	69.8119	70.114	70.4113	70.7171	71.0106	71.3105	71.6116	71.9116	72.2162	72.5098	72.8173	73.1121	73.4128	73.7162	74.0168	74.3153	74.6161	74.9155	75.2173	75.5099	75.8167	76.1169	76.4191	76.7132	77.011	77.3131	77.6134	77.9163	78.2128	78.5125	78.815	79.1134	79.4128	79.7152	80.0121	80.3152	80.6161	80.9099	81.2116	81.5109	81.8101	82.1102	82.41	82.7109	83.0136	83.3146	83.6099	83.91	84.2144	84.5188	84.8138	85.1155	85.4113	85.715	86.0164	86.3097	86.6157	86.9145	87.2101	87.51	87.8149	88.1094	88.4101	88.7152	89.0104	89.3108	89.6094	89.9141	90.2161	90.5124	90.8093	91.1152	91.4091	91.7128	92.015	92.3172	92.6089	92.9129	93.2153	93.5142	93.8153	94.1152	94.409	94.7096	59.9991	59.9996	59.9993	59.9981	59.9993	59.9985	59.998	59.9971	59.9994	59.9972	59.9981	59.9978	59.9982	59.9977	59.9982	59.9982	59.9984	59.9966	59.9971	59.9979	59.9979	59.9973	59.9993	59.9976	59.9982	59.999	59.9979	59.9985	59.9989	59.9984	59.9983	59.9983	60.0003	59.998	59.9988	59.9986	59.9984	59.9981	59.9983	59.9985	94.3554	60.0003	60.0005	60.217	60.5127	60.8133	61.1143	61.4185	61.7134	62.0162	62.3136	62.6134	62.9129	63.213	63.5166	63.8125	64.1142	64.4114	64.7134	65.0214	65.3137	65.6134	65.9119	66.2098	66.5162	66.8151	67.1163	67.416	67.7151	68.0127	68.3138	68.6145	68.9122	69.2122	69.5151	69.8134	70.1139	70.4126	70.7174	71.0112	71.3137	71.6133	71.9115	72.2174	72.5121	72.8175	73.1131	73.4159	73.7174	74.0184	74.3163	74.6219	74.9148	75.2203	75.5111	75.8176	76.1179	76.4213	76.7106	77.0145	77.315	77.6149	77.918	78.2131	78.5144	78.8114	79.1106	79.4117	79.7162	80.0121	80.315	80.6172	80.9139	81.2123	81.5119	81.8125	82.1134	82.4135	82.7117	83.0178	83.3155	83.6126	83.9115	84.217	84.5172	84.8135	85.1172	85.4118	85.7163	86.0165	86.3124	86.6158	86.9151	87.2114	87.515	87.8156	88.1138	88.41	88.7149	89.0094	89.313	89.6093	89.9168	90.2149	90.5116	90.8103	91.1159	91.4134	91.7126	92.0193	92.3156	92.6099	92.9158	93.2156	93.5154	93.8149	94.1157	94.4139	94.7091	59.9991	59.9996	59.9993	59.9981	59.9993	59.9985	59.998	59.9971	59.9994	59.9972	59.9981	59.9978	59.9982	59.9977	59.9982	59.9982	59.9984	59.9966	59.9971	59.9979	59.9979	59.9973	59.9993	59.9976	59.9982	59.999	59.9979	59.9985	59.9989	59.9984	59.9983	59.9983	60.0003	59.998	59.9988	59.9986	59.9984	59.9981	59.9983	59.9985	94.3554	60.0003	60.0005	60.217	60.5127	60.8133	61.1143	61.4185	61.7134	62.0162	62.3136	62.6134	62.9129	63.213	63.5166	63.8125	64.1142	64.4114	64.7134	65.0214	65.3137	65.6134	65.9119	66.2098	66.5162	66.8151	67.1163	67.416	67.7151	68.0127	68.3138	68.6145	68.9122	69.2122	69.5151	69.8134	70.1139	70.4126	70.7174	71.0112	71.3137	71.6133	71.9115	72.2174	72.5121	72.8175	73.1131	73.4159	73.7174	74.0184	74.3163	74.6219	74.9148	75.2203	75.5111	75.8176	76.1179	76.4213	76.7106	77.0145	77.315	77.6149	77.918	78.2131	78.5144	78.8114	79.1106	79.4117	79.7162	80.0121	80.315	80.6172	80.9139	81.2123	81.5119	81.8125	82.1134	82.4135	82.7117	83.0178	83.3155	83.6126	83.9115	84.217	84.5172	84.8135	85.1172	85.4118	85.7163	86.0165	86.3124	86.6158	86.9151	87.2114	87.515	87.8156	88.1138	88.41	88.7149	89.0094	89.313	89.6093	89.9168	90.2149	90.5116	90.8103	91.1159	91.4134	91.7126	92.0193	92.3156	92.6099	92.9158	93.2156	93.5154	93.8149	94.1157	94.4139	94.7091	59.9994	60.0001	59.9999	59.9992	59.9993	59.9989	59.9988	59.997	59.9994	59.9977	59.9984	59.9983	59.9976	59.9976	59.9982	59.9977	59.9988	59.9969	59.9973	59.9981	59.9981	59.9971	59.9993	59.9973	59.9979	59.9997	59.9982	59.9984	59.9988	59.9982	59.998	59.9987	60.0001	59.9985	59.9989	59.9987	59.9979	59.9988	59.9992	59.9979	94.2876	59.9999	60.0005	60.2168	60.5118	60.8138	61.1138	61.4175	61.7126	62.0124	62.3129	62.6128	62.9121	63.2135	63.5128	63.8122	64.1144	64.4144	64.7136	65.0183	65.3139	65.6146	65.9106	66.2099	66.5122	66.8125	67.1165	67.4093	67.7153	68.0126	68.3117	68.6126	68.9132	69.211	69.5148	69.8122	70.1111	70.4127	70.7152	71.0149	71.31	71.6093	71.9124	72.2169	72.5124	72.8174	73.1139	73.4142	73.717	74.0173	74.3162	74.6173	74.9158	75.2181	75.5111	75.8179	76.1168	76.4193	76.7116	77.0117	77.3116	77.6112	77.9177	78.2132	78.5138	78.8115	79.1111	79.4118	79.7164	80.0122	80.3159	80.6167	80.9137	81.2129	81.5107	81.8131	82.1102	82.4104	82.7104	83.0138	83.3147	83.6104	83.9111	84.217	84.5166	84.8108	85.1142	85.414	85.7179	86.0146	86.3114	86.617	86.9156	87.2116	87.5119	87.8156	88.1111	88.414	88.7154	89.0112	89.3108	89.6107	89.9153	90.2159	90.5145	90.8107	91.1181	91.4114	91.7128	92.0158	92.3146	92.6117	92.9145	93.2146	93.517	93.8173	94.1152	94.4101	94.7118	59.9994	60.0001	59.9999	59.9992	59.9993	59.9989	59.9988	59.997	59.9994	59.9977	59.9984	59.9983	59.9976	59.9976	59.9982	59.9977	59.9988	59.9969	59.9973	59.9981	59.9981	59.9971	59.9993	59.9973	59.9979	59.9997	59.9982	59.9984	59.9988	59.9982	59.998	59.9987	60.0001	59.9985	59.9989	59.9987	59.9979	59.9988	59.9992	59.9979	94.2876	59.9999	60.0005	60.2168	60.5118	60.8138	61.1138	61.4175	61.7126	62.0124	62.3129	62.6128	62.9121	63.2135	63.5128	63.8122	64.1144	64.4144	64.7136	65.0183	65.3139	65.6146	65.9106	66.2099	66.5122	66.8125	67.1165	67.4093	67.7153	68.0126	68.3117	68.6126	68.9132	69.211	69.5148	69.8122	70.1111	70.4127	70.7152	71.0149	71.31	71.6093	71.9124	72.2169	72.5124	72.8174	73.1139	73.4142	73.717	74.0173	74.3162	74.6173	74.9158	75.2181	75.5111	75.8179	76.1168	76.4193	76.7116	77.0117	77.3116	77.6112	77.9177	78.2132	78.5138	78.8115	79.1111	79.4118	79.7164	80.0122	80.3159	80.6167	80.9137	81.2129	81.5107	81.8131	82.1102	82.4104	82.7104	83.0138	83.3147	83.6104	83.9111	84.217	84.5166	84.8108	85.1142	85.414	85.7179	86.0146	86.3114	86.617	86.9156	87.2116	87.5119	87.8156	88.1111	88.414	88.7154	89.0112	89.3108	89.6107	89.9153	90.2159	90.5145	90.8107	91.1181	91.4114	91.7128	92.0158	92.3146	92.6117	92.9145	93.2146	93.517	93.8173	94.1152	94.4101	94.7118	</SampleTemperatures>
    <MSE>31764.73	32100.023	33035.29	33654.656	34575.258	34746.54	35541.645	35643.875	35770.645	36086.426	36737.504	37038.42	37792.684	37635.805	37724.805	37933.71	38347.07	39285.383	40134.105	40980.484	42873.04	43176.06	44179.5	44664.19	47163.875	47335.45	48496.605	49085.895	48627.39	49678.855	48517.312	49428.914	49896.29	49119.47	49521.523	48242.297	49714.535	48464.246	48297.41	48137.195	8016.3335	48769.17	NaN	NaN	NaN	NaN	NaN	NaN	NaN	NaN	NaN	NaN	NaN	NaN	NaN	NaN	NaN	NaN	NaN	NaN	NaN	NaN	NaN	NaN	NaN	NaN	NaN	NaN	NaN	NaN	NaN	NaN	NaN	NaN	NaN	NaN	NaN	NaN	NaN	NaN	NaN	NaN	NaN	NaN	NaN	NaN	NaN	NaN	NaN	NaN	NaN	NaN	NaN	NaN	NaN	NaN	NaN	NaN	NaN	NaN	NaN	NaN	NaN	NaN	NaN	NaN	NaN	NaN	NaN	NaN	NaN	NaN	NaN	NaN	NaN	NaN	NaN	NaN	NaN	NaN	NaN	NaN	NaN	NaN	NaN	NaN	NaN	NaN	NaN	NaN	NaN	NaN	NaN	NaN	NaN	NaN	NaN	NaN	NaN	NaN	NaN	NaN	NaN	NaN	NaN	NaN	NaN	NaN	NaN	NaN	NaN	NaN	NaN	NaN	NaN	NaN	NaN	NaN	NaN	29526.977	30068.506	30437.56	31412.295	31835.168	32331.361	32873.195	33197.21	33469.68	34262.348	34492.45	34562.51	35062.703	35517.18	35077.277	35481.875	35650.492	36423.87	36840.227	37460.754	38818.01	38443.875	37879.88	38656.523	40107.867	39639.12	40008.01	39828.57	40225.88	41012.33	38865.547	39500.652	39919.785	38679.535	38630.28	37722.547	38192.047	37568.934	37110.39	36992.85	7128.152	36715.684	NaN	NaN	NaN	NaN	NaN	NaN	NaN	NaN	NaN	NaN	NaN	NaN	NaN	NaN	NaN	NaN	NaN	NaN	NaN	NaN	NaN	NaN	NaN	NaN	NaN	NaN	NaN	NaN	NaN	NaN	NaN	NaN	NaN	NaN	NaN	NaN	NaN	NaN	NaN	NaN	NaN	NaN	NaN	NaN	NaN	NaN	NaN	NaN	NaN	NaN	NaN	NaN	NaN	NaN	NaN	NaN	NaN	NaN	NaN	NaN	NaN	NaN	NaN	NaN	NaN	NaN	NaN	NaN	NaN	NaN	NaN	NaN	NaN	NaN	NaN	NaN	NaN	NaN	NaN	NaN	NaN	NaN	NaN	NaN	NaN	NaN	NaN	NaN	NaN	NaN	NaN	NaN	NaN	NaN	NaN	NaN	NaN	NaN	NaN	NaN	NaN	NaN	NaN	NaN	NaN	NaN	NaN	NaN	NaN	NaN	NaN	NaN	NaN	NaN	NaN	NaN	NaN	33809.86	35297.12	36354.24	37810.812	38646.746	39470.3	39855.215	40549.324	41737.043	42160.758	42707.258	43283.992	43988.18	44327.17	44262.39	44341.887	45020.062	46039.438	46066.383	46771.883	47940.742	47108.52	46802.523	46851.37	47365.99	47204.367	47193.883	46656.95	46602.418	46879.746	46179.48	45750.945	45885.785	45552.074	45330.875	43420.17	44759.957	44214.723	43877.184	42885.805	13527.056	43474.504	NaN	NaN	NaN	NaN	NaN	NaN	NaN	NaN	NaN	NaN	NaN	NaN	NaN	NaN	NaN	NaN	NaN	NaN	NaN	NaN	NaN	NaN	NaN	NaN	NaN	NaN	NaN	NaN	NaN	NaN	NaN	NaN	NaN	NaN	NaN	NaN	NaN	NaN	NaN	NaN	NaN	NaN	NaN	NaN	NaN	NaN	NaN	NaN	NaN	NaN	NaN	NaN	NaN	NaN	NaN	NaN	NaN	NaN	NaN	NaN	NaN	NaN	NaN	NaN	NaN	NaN	NaN	NaN	NaN	NaN	NaN	NaN	NaN	NaN	NaN	NaN	NaN	NaN	NaN	NaN	NaN	NaN	NaN	NaN	NaN	NaN	NaN	NaN	NaN	NaN	NaN	NaN	NaN	NaN	NaN	NaN	NaN	NaN	NaN	NaN	NaN	NaN	NaN	NaN	NaN	NaN	NaN	NaN	NaN	NaN	NaN	NaN	NaN	NaN	NaN	NaN	NaN	32062.605	33530.184	34785.1	35641.027	36340.555	37188.535	37575.63	37829.008	38278.266	38873.613	39138.13	39114.79	39927.887	40114.727	40669.586	40588.918	40745.09	41252.332	41608.133	41744.383	42464.676	42760.934	43100.59	43294.895	44188.39	44412.73	44406.277	43115.836	43219.29	43606.965	41758.098	42114.207	41891.965	40885.914	40473.44	38897.793	39557.438	38661.227	37569.77	36650.363	7522.322	37264.793	NaN	NaN	NaN	NaN	NaN	NaN	NaN	NaN	NaN	NaN	NaN	NaN	NaN	NaN	NaN	NaN	NaN	NaN	NaN	NaN	NaN	NaN	NaN	NaN	NaN	NaN	NaN	NaN	NaN	NaN	NaN	NaN	NaN	NaN	NaN	NaN	NaN	NaN	NaN	NaN	NaN	NaN	NaN	NaN	NaN	NaN	NaN	NaN	NaN	NaN	NaN	NaN	NaN	NaN	NaN	NaN	NaN	NaN	NaN	NaN	NaN	NaN	NaN	NaN	NaN	NaN	NaN	NaN	NaN	NaN	NaN	NaN	NaN	NaN	NaN	NaN	NaN	NaN	NaN	NaN	NaN	NaN	NaN	NaN	NaN	NaN	NaN	NaN	NaN	NaN	NaN	NaN	NaN	NaN	NaN	NaN	NaN	NaN	NaN	NaN	NaN	NaN	NaN	NaN	NaN	NaN	NaN	NaN	NaN	NaN	NaN	NaN	NaN	NaN	NaN	NaN	NaN	34435.61	34899.715	36330.793	37054.336	37856.145	38221.594	38800.46	39497.406	39510.48	40296.49	40847.195	41038.742	41372.55	41771.16	42173.523	42416.867	42547.652	42981.434	42867.54	43612.27	44232.06	44227.73	44640.37	44776.69	45763.832	45972.715	45554.31	44574.1	44408.582	44789.574	44290.53	43661.727	43137.418	42545.9	42557.496	40688.695	41296.777	40108.156	39486.426	38590.76	7971.4473	39136.176	NaN	NaN	NaN	NaN	NaN	NaN	NaN	NaN	NaN	NaN	NaN	NaN	NaN	NaN	NaN	NaN	NaN	NaN	NaN	NaN	NaN	NaN	NaN	NaN	NaN	NaN	NaN	NaN	NaN	NaN	NaN	NaN	NaN	NaN	NaN	NaN	NaN	NaN	NaN	NaN	NaN	NaN	NaN	NaN	NaN	NaN	NaN	NaN	NaN	NaN	NaN	NaN	NaN	NaN	NaN	NaN	NaN	NaN	NaN	NaN	NaN	NaN	NaN	NaN	NaN	NaN	NaN	NaN	NaN	NaN	NaN	NaN	NaN	NaN	NaN	NaN	NaN	NaN	NaN	NaN	NaN	NaN	NaN	NaN	NaN	NaN	NaN	NaN	NaN	NaN	NaN	NaN	NaN	NaN	NaN	NaN	NaN	NaN	NaN	NaN	NaN	NaN	NaN	NaN	NaN	NaN	NaN	NaN	NaN	NaN	NaN	NaN	NaN	NaN	NaN	NaN	NaN	35262.08	35753.297	37074.055	38115.137	38494.42	38918.773	39363.344	40111.574	40338.934	40760.734	41404.645	41537.094	41998.043	41927.605	42450.016	42539.11	42922.625	43131.223	43263.75	44073.125	44548.867	45236.86	45020.8	45461.98	46383.438	46378.21	45920.227	44914.215	44359.176	44432.88	43315.11	43121.3	42746.445	41720.08	40924.22	40085.445	40516.594	38939.03	38192.66	38157.766	7393.97	37613.12	NaN	NaN	NaN	NaN	NaN	NaN	NaN	NaN	NaN	NaN	NaN	NaN	NaN	NaN	NaN	NaN	NaN	NaN	NaN	NaN	NaN	NaN	NaN	NaN	NaN	NaN	NaN	NaN	NaN	NaN	NaN	NaN	NaN	NaN	NaN	NaN	NaN	NaN	NaN	NaN	NaN	NaN	NaN	NaN	NaN	NaN	NaN	NaN	NaN	NaN	NaN	NaN	NaN	NaN	NaN	NaN	NaN	NaN	NaN	NaN	NaN	NaN	NaN	NaN	NaN	NaN	NaN	NaN	NaN	NaN	NaN	NaN	NaN	NaN	NaN	NaN	NaN	NaN	NaN	NaN	NaN	NaN	NaN	NaN	NaN	NaN	NaN	NaN	NaN	NaN	NaN	NaN	NaN	NaN	NaN	NaN	NaN	NaN	NaN	NaN	NaN	NaN	NaN	NaN	NaN	NaN	NaN	NaN	NaN	NaN	NaN	NaN	NaN	NaN	NaN	NaN	NaN	34542.117	35409.793	36947.316	37476.65	38292.977	39541.305	39480.16	40352.47	40582.38	41980.375	42070.04	41988.5	42527.355	42715.086	43798.645	43813.08	44286.32	44161.066	44391.938	45264.703	45697.33	45318.14	44209.188	42911.273	42968.59	42144.62	41587.535	40274.473	40202.414	40117.184	38042.312	38788.81	38934.97	38135.01	38004.547	36306.754	37321.73	36780.547	36466.05	36279.914	9335.884	36341.9	NaN	NaN	NaN	NaN	NaN	NaN	NaN	NaN	NaN	NaN	NaN	NaN	NaN	NaN	NaN	NaN	NaN	NaN	NaN	NaN	NaN	NaN	NaN	NaN	NaN	NaN	NaN	NaN	NaN	NaN	NaN	NaN	NaN	NaN	NaN	NaN	NaN	NaN	NaN	NaN	NaN	NaN	NaN	NaN	NaN	NaN	NaN	NaN	NaN	NaN	NaN	NaN	NaN	NaN	NaN	NaN	NaN	NaN	NaN	NaN	NaN	NaN	NaN	NaN	NaN	NaN	NaN	NaN	NaN	NaN	NaN	NaN	NaN	NaN	NaN	NaN	NaN	NaN	NaN	NaN	NaN	NaN	NaN	NaN	NaN	NaN	NaN	NaN	NaN	NaN	NaN	NaN	NaN	NaN	NaN	NaN	NaN	NaN	NaN	NaN	NaN	NaN	NaN	NaN	NaN	NaN	NaN	NaN	NaN	NaN	NaN	NaN	NaN	NaN	NaN	NaN	NaN	35543.19	36758.914	37742.71	38449.73	39130.836	39925.31	40217.566	40653.75	40829.74	41120.7	41981.684	41985.977	42501.96	42850.246	42675.777	43144.438	43380.96	43818.0	44179.33	44971.867	45160.926	45031.293	44057.86	42980.656	42998.664	41543.656	41728.414	40367.734	39875.21	40282.227	38509.36	39133.3	38375.293	37890.414	37754.113	36086.1	37275.35	36582.34	36508.53	35998.84	8540.502	36281.98	NaN	NaN	NaN	NaN	NaN	NaN	NaN	NaN	NaN	NaN	NaN	NaN	NaN	NaN	NaN	NaN	NaN	NaN	NaN	NaN	NaN	NaN	NaN	NaN	NaN	NaN	NaN	NaN	NaN	NaN	NaN	NaN	NaN	NaN	NaN	NaN	NaN	NaN	NaN	NaN	NaN	NaN	NaN	NaN	NaN	NaN	NaN	NaN	NaN	NaN	NaN	NaN	NaN	NaN	NaN	NaN	NaN	NaN	NaN	NaN	NaN	NaN	NaN	NaN	NaN	NaN	NaN	NaN	NaN	NaN	NaN	NaN	NaN	NaN	NaN	NaN	NaN	NaN	NaN	NaN	NaN	NaN	NaN	NaN	NaN	NaN	NaN	NaN	NaN	NaN	NaN	NaN	NaN	NaN	NaN	NaN	NaN	NaN	NaN	NaN	NaN	NaN	NaN	NaN	NaN	NaN	NaN	NaN	NaN	NaN	NaN	NaN	NaN	NaN	NaN	NaN	NaN	37492.57	38530.812	39968.594	40757.582	41251.758	41863.324	42385.44	42756.254	42891.727	43266.38	43630.547	44449.62	44958.715	45185.88	45010.09	45187.586	45968.75	46216.867	46826.926	46941.758	47686.57	48453.082	47527.89	46405.395	46047.71	45225.05	44575.36	43591.113	43247.516	43383.863	41307.723	41872.664	41801.152	40827.04	40512.094	39729.414	40519.812	39581.41	39205.043	39111.215	9759.867	38812.285	NaN	NaN	NaN	NaN	NaN	NaN	NaN	NaN	NaN	NaN	NaN	NaN	NaN	NaN	NaN	NaN	NaN	NaN	NaN	NaN	NaN	NaN	NaN	NaN	NaN	NaN	NaN	NaN	NaN	NaN	NaN	NaN	NaN	NaN	NaN	NaN	NaN	NaN	NaN	NaN	NaN	NaN	NaN	NaN	NaN	NaN	NaN	NaN	NaN	NaN	NaN	NaN	NaN	NaN	NaN	NaN	NaN	NaN	NaN	NaN	NaN	NaN	NaN	NaN	NaN	NaN	NaN	NaN	NaN	NaN	NaN	NaN	NaN	NaN	NaN	NaN	NaN	NaN	NaN	NaN	NaN	NaN	NaN	NaN	NaN	NaN	NaN	NaN	NaN	NaN	NaN	NaN	NaN	NaN	NaN	NaN	NaN	NaN	NaN	NaN	NaN	NaN	NaN	NaN	NaN	NaN	NaN	NaN	NaN	NaN	NaN	NaN	NaN	NaN	NaN	NaN	NaN	37367.1	39422.324	41235.11	42717.754	43338.387	43961.52	44310.504	45007.625	45421.35	45720.438	45972.168	46714.46	46979.0	46906.895	47731.875	47535.805	48565.79	48484.492	48846.848	49203.594	50108.336	50419.965	50541.418	50649.258	52012.68	52739.08	52834.664	52559.066	52113.312	51146.434	48738.285	48443.5	47831.65	46961.125	44834.22	43535.348	44142.543	42933.19	42189.465	42543.72	9745.62	42163.2	NaN	NaN	NaN	NaN	NaN	NaN	NaN	NaN	NaN	NaN	NaN	NaN	NaN	NaN	NaN	NaN	NaN	NaN	NaN	NaN	NaN	NaN	NaN	NaN	NaN	NaN	NaN	NaN	NaN	NaN	NaN	NaN	NaN	NaN	NaN	NaN	NaN	NaN	NaN	NaN	NaN	NaN	NaN	NaN	NaN	NaN	NaN	NaN	NaN	NaN	NaN	NaN	NaN	NaN	NaN	NaN	NaN	NaN	NaN	NaN	NaN	NaN	NaN	NaN	NaN	NaN	NaN	NaN	NaN	NaN	NaN	NaN	NaN	NaN	NaN	NaN	NaN	NaN	NaN	NaN	NaN	NaN	NaN	NaN	NaN	NaN	NaN	NaN	NaN	NaN	NaN	NaN	NaN	NaN	NaN	NaN	NaN	NaN	NaN	NaN	NaN	NaN	NaN	NaN	NaN	NaN	NaN	NaN	NaN	NaN	NaN	NaN	NaN	NaN	NaN	NaN	NaN	35340.87	38764.58	40150.7	41598.566	41950.316	42837.24	43054.22	43162.355	44134.098	44463.29	45060.42	45347.17	46279.516	46162.742	46306.04	46920.867	46953.14	47722.79	47648.695	47532.16	48724.84	48774.05	49396.582	49824.36	51615.71	52637.633	53909.875	53785.84	53104.188	52797.043	51427.066	50669.59	50060.63	49613.44	48409.723	46702.586	46980.582	46368.54	45494.402	44986.38	9201.436	45462.176	NaN	NaN	NaN	NaN	NaN	NaN	NaN	NaN	NaN	NaN	NaN	NaN	NaN	NaN	NaN	NaN	NaN	NaN	NaN	NaN	NaN	NaN	NaN	NaN	NaN	NaN	NaN	NaN	NaN	NaN	NaN	NaN	NaN	NaN	NaN	NaN	NaN	NaN	NaN	NaN	NaN	NaN	NaN	NaN	NaN	NaN	NaN	NaN	NaN	NaN	NaN	NaN	NaN	NaN	NaN	NaN	NaN	NaN	NaN	NaN	NaN	NaN	NaN	NaN	NaN	NaN	NaN	NaN	NaN	NaN	NaN	NaN	NaN	NaN	NaN	NaN	NaN	NaN	NaN	NaN	NaN	NaN	NaN	NaN	NaN	NaN	NaN	NaN	NaN	NaN	NaN	NaN	NaN	NaN	NaN	NaN	NaN	NaN	NaN	NaN	NaN	NaN	NaN	NaN	NaN	NaN	NaN	NaN	NaN	NaN	NaN	NaN	NaN	NaN	NaN	NaN	NaN	39624.79	41209.598	42801.824	44175.67	44756.703	46271.29	46282.664	46855.53	47045.797	46563.375	46548.984	46523.3	46125.965	46821.7	46812.42	47204.312	46998.355	48246.76	47633.047	49068.117	49106.336	49239.57	50139.574	51274.023	53541.746	55331.156	57210.137	58306.785	59907.395	60965.855	59455.492	58632.883	59096.723	57744.938	57413.973	55141.562	56396.836	55457.34	54361.75	53502.535	9406.984	54535.41	NaN	NaN	NaN	NaN	NaN	NaN	NaN	NaN	NaN	NaN	NaN	NaN	NaN	NaN	NaN	NaN	NaN	NaN	NaN	NaN	NaN	NaN	NaN	NaN	NaN	NaN	NaN	NaN	NaN	NaN	NaN	NaN	NaN	NaN	NaN	NaN	NaN	NaN	NaN	NaN	NaN	NaN	NaN	NaN	NaN	NaN	NaN	NaN	NaN	NaN	NaN	NaN	NaN	NaN	NaN	NaN	NaN	NaN	NaN	NaN	NaN	NaN	NaN	NaN	NaN	NaN	NaN	NaN	NaN	NaN	NaN	NaN	NaN	NaN	NaN	NaN	NaN	NaN	NaN	NaN	NaN	NaN	NaN	NaN	NaN	NaN	NaN	NaN	NaN	NaN	NaN	NaN	NaN	NaN	NaN	NaN	NaN	NaN	NaN	NaN	NaN	NaN	NaN	NaN	NaN	NaN	NaN	NaN	NaN	NaN	NaN	NaN	NaN	NaN	NaN	NaN	NaN	33133.1	34153.19	35573.23	35869.816	36410.867	37436.73	37557.742	37485.875	38040.758	38959.785	39343.02	39779.242	39525.67	40115.04	40613.863	41039.125	41220.78	41766.05	42203.438	42212.473	42952.242	43596.027	44022.15	45011.79	45845.906	45222.54	45745.586	46358.98	46757.31	46611.25	45658.758	45379.94	45437.58	44721.15	44528.355	43511.516	42559.34	42788.53	42642.297	41567.85	6206.6787	41210.895	NaN	NaN	NaN	NaN	NaN	NaN	NaN	NaN	NaN	NaN	NaN	NaN	NaN	NaN	NaN	NaN	NaN	NaN	NaN	NaN	NaN	NaN	NaN	NaN	NaN	NaN	NaN	NaN	NaN	NaN	NaN	NaN	NaN	NaN	NaN	NaN	NaN	NaN	NaN	NaN	NaN	NaN	NaN	NaN	NaN	NaN	NaN	NaN	NaN	NaN	NaN	NaN	NaN	NaN	NaN	NaN	NaN	NaN	NaN	NaN	NaN	NaN	NaN	NaN	NaN	NaN	NaN	NaN	NaN	NaN	NaN	NaN	NaN	NaN	NaN	NaN	NaN	NaN	NaN	NaN	NaN	NaN	NaN	NaN	NaN	NaN	NaN	NaN	NaN	NaN	NaN	NaN	NaN	NaN	NaN	NaN	NaN	NaN	NaN	NaN	NaN	NaN	NaN	NaN	NaN	NaN	NaN	NaN	NaN	NaN	NaN	NaN	NaN	NaN	NaN	NaN	NaN	33679.37	33861.797	34685.35	35754.223	35890.203	37054.508	37691.633	37484.582	38071.004	38467.55	38688.066	39323.926	39264.125	39919.746	40155.49	40898.65	40497.633	41142.76	41513.17	41748.18	42269.6	42518.05	43106.36	43712.086	43630.316	43253.367	42613.71	42814.61	43025.758	41808.62	41813.848	41451.883	40535.46	39555.867	39325.715	38722.883	37885.832	38114.7	37352.832	36563.242	7056.3086	36224.43	NaN	NaN	NaN	NaN	NaN	NaN	NaN	NaN	NaN	NaN	NaN	NaN	NaN	NaN	NaN	NaN	NaN	NaN	NaN	NaN	NaN	NaN	NaN	NaN	NaN	NaN	NaN	NaN	NaN	NaN	NaN	NaN	NaN	NaN	NaN	NaN	NaN	NaN	NaN	NaN	NaN	NaN	NaN	NaN	NaN	NaN	NaN	NaN	NaN	NaN	NaN	NaN	NaN	NaN	NaN	NaN	NaN	NaN	NaN	NaN	NaN	NaN	NaN	NaN	NaN	NaN	NaN	NaN	NaN	NaN	NaN	NaN	NaN	NaN	NaN	NaN	NaN	NaN	NaN	NaN	NaN	NaN	NaN	NaN	NaN	NaN	NaN	NaN	NaN	NaN	NaN	NaN	NaN	NaN	NaN	NaN	NaN	NaN	NaN	NaN	NaN	NaN	NaN	NaN	NaN	NaN	NaN	NaN	NaN	NaN	NaN	NaN	NaN	NaN	NaN	NaN	NaN	32832.445	34862.605	35863.203	36326.85	36755.26	37961.273	38519.555	38557.43	38937.53	39415.207	39916.582	40066.64	40391.465	40925.867	41352.02	41205.645	41960.945	42030.95	42615.844	42759.926	43118.203	43527.36	43949.812	44503.71	43737.203	42839.465	41978.402	41605.957	41555.73	40872.992	39958.82	38789.562	37958.95	38046.547	37567.105	36835.215	36290.07	35434.023	34607.53	35085.29	6975.562	33857.152	NaN	NaN	NaN	NaN	NaN	NaN	NaN	NaN	NaN	NaN	NaN	NaN	NaN	NaN	NaN	NaN	NaN	NaN	NaN	NaN	NaN	NaN	NaN	NaN	NaN	NaN	NaN	NaN	NaN	NaN	NaN	NaN	NaN	NaN	NaN	NaN	NaN	NaN	NaN	NaN	NaN	NaN	NaN	NaN	NaN	NaN	NaN	NaN	NaN	NaN	NaN	NaN	NaN	NaN	NaN	NaN	NaN	NaN	NaN	NaN	NaN	NaN	NaN	NaN	NaN	NaN	NaN	NaN	NaN	NaN	NaN	NaN	NaN	NaN	NaN	NaN	NaN	NaN	NaN	NaN	NaN	NaN	NaN	NaN	NaN	NaN	NaN	NaN	NaN	NaN	NaN	NaN	NaN	NaN	NaN	NaN	NaN	NaN	NaN	NaN	NaN	NaN	NaN	NaN	NaN	NaN	NaN	NaN	NaN	NaN	NaN	NaN	NaN	NaN	NaN	NaN	NaN	37258.715	37979.87	39061.887	40443.383	41025.184	42085.324	42374.543	42413.824	42889.26	43169.004	43758.516	44334.527	44442.72	44915.05	45565.19	45756.52	45847.566	46012.04	46421.86	46723.12	47185.887	47213.082	47552.047	47843.695	48255.445	48678.004	48751.996	48036.07	47350.375	46264.094	46125.45	45145.406	45488.266	43871.043	42782.676	42701.22	41703.746	41028.46	40134.293	39972.0	8752.165	39070.625	NaN	NaN	NaN	NaN	NaN	NaN	NaN	NaN	NaN	NaN	NaN	NaN	NaN	NaN	NaN	NaN	NaN	NaN	NaN	NaN	NaN	NaN	NaN	NaN	NaN	NaN	NaN	NaN	NaN	NaN	NaN	NaN	NaN	NaN	NaN	NaN	NaN	NaN	NaN	NaN	NaN	NaN	NaN	NaN	NaN	NaN	NaN	NaN	NaN	NaN	NaN	NaN	NaN	NaN	NaN	NaN	NaN	NaN	NaN	NaN	NaN	NaN	NaN	NaN	NaN	NaN	NaN	NaN	NaN	NaN	NaN	NaN	NaN	NaN	NaN	NaN	NaN	NaN	NaN	NaN	NaN	NaN	NaN	NaN	NaN	NaN	NaN	NaN	NaN	NaN	NaN	NaN	NaN	NaN	NaN	NaN	NaN	NaN	NaN	NaN	NaN	NaN	NaN	NaN	NaN	NaN	NaN	NaN	NaN	NaN	NaN	NaN	NaN	NaN	NaN	NaN	NaN	36129.86	38099.594	39609.688	39832.844	40826.484	41632.977	42311.305	41978.76	42723.77	43363.055	43547.36	44131.29	43991.09	44895.812	45112.33	45740.453	45833.4	46082.562	46295.355	46939.59	46921.324	47180.11	47571.613	47627.914	48996.676	49167.832	49555.305	49164.773	48339.53	48221.996	47763.55	46984.16	47005.816	46536.92	45552.465	45007.258	44559.055	43462.49	42796.27	41877.566	8118.399	41497.617	NaN	NaN	NaN	NaN	NaN	NaN	NaN	NaN	NaN	NaN	NaN	NaN	NaN	NaN	NaN	NaN	NaN	NaN	NaN	NaN	NaN	NaN	NaN	NaN	NaN	NaN	NaN	NaN	NaN	NaN	NaN	NaN	NaN	NaN	NaN	NaN	NaN	NaN	NaN	NaN	NaN	NaN	NaN	NaN	NaN	NaN	NaN	NaN	NaN	NaN	NaN	NaN	NaN	NaN	NaN	NaN	NaN	NaN	NaN	NaN	NaN	NaN	NaN	NaN	NaN	NaN	NaN	NaN	NaN	NaN	NaN	NaN	NaN	NaN	NaN	NaN	NaN	NaN	NaN	NaN	NaN	NaN	NaN	NaN	NaN	NaN	NaN	NaN	NaN	NaN	NaN	NaN	NaN	NaN	NaN	NaN	NaN	NaN	NaN	NaN	NaN	NaN	NaN	NaN	NaN	NaN	NaN	NaN	NaN	NaN	NaN	NaN	NaN	NaN	NaN	NaN	NaN	37077.36	38986.715	40622.055	41340.668	41596.14	42531.668	43011.82	43606.28	43994.414	44382.4	44743.113	45186.223	45398.996	46321.086	46523.51	47108.664	46820.81	47215.73	47696.336	48178.496	48300.652	49041.914	48935.06	49485.395	50035.977	50596.105	50602.062	50645.668	49584.21	48999.1	48606.42	48197.113	47823.168	46545.09	46190.074	45910.496	44747.293	43770.848	43273.062	42789.438	8483.499	42012.11	NaN	NaN	NaN	NaN	NaN	NaN	NaN	NaN	NaN	NaN	NaN	NaN	NaN	NaN	NaN	NaN	NaN	NaN	NaN	NaN	NaN	NaN	NaN	NaN	NaN	NaN	NaN	NaN	NaN	NaN	NaN	NaN	NaN	NaN	NaN	NaN	NaN	NaN	NaN	NaN	NaN	NaN	NaN	NaN	NaN	NaN	NaN	NaN	NaN	NaN	NaN	NaN	NaN	NaN	NaN	NaN	NaN	NaN	NaN	NaN	NaN	NaN	NaN	NaN	NaN	NaN	NaN	NaN	NaN	NaN	NaN	NaN	NaN	NaN	NaN	NaN	NaN	NaN	NaN	NaN	NaN	NaN	NaN	NaN	NaN	NaN	NaN	NaN	NaN	NaN	NaN	NaN	NaN	NaN	NaN	NaN	NaN	NaN	NaN	NaN	NaN	NaN	NaN	NaN	NaN	NaN	NaN	NaN	NaN	NaN	NaN	NaN	NaN	NaN	NaN	NaN	NaN	36866.215	39439.688	39867.195	40079.574	40738.715	41702.305	42338.867	42645.04	42970.105	43666.184	43789.008	44329.47	44556.047	45000.17	45345.53	45643.14	46217.2	46464.367	46788.84	47159.625	47931.594	48379.594	48288.19	48635.254	49158.656	48322.516	47104.75	46310.617	44405.71	43010.23	41984.406	40667.684	39662.395	38707.84	38585.406	38125.746	37592.88	36986.36	36614.527	35968.582	8813.774	35947.41	NaN	NaN	NaN	NaN	NaN	NaN	NaN	NaN	NaN	NaN	NaN	NaN	NaN	NaN	NaN	NaN	NaN	NaN	NaN	NaN	NaN	NaN	NaN	NaN	NaN	NaN	NaN	NaN	NaN	NaN	NaN	NaN	NaN	NaN	NaN	NaN	NaN	NaN	NaN	NaN	NaN	NaN	NaN	NaN	NaN	NaN	NaN	NaN	NaN	NaN	NaN	NaN	NaN	NaN	NaN	NaN	NaN	NaN	NaN	NaN	NaN	NaN	NaN	NaN	NaN	NaN	NaN	NaN	NaN	NaN	NaN	NaN	NaN	NaN	NaN	NaN	NaN	NaN	NaN	NaN	NaN	NaN	NaN	NaN	NaN	NaN	NaN	NaN	NaN	NaN	NaN	NaN	NaN	NaN	NaN	NaN	NaN	NaN	NaN	NaN	NaN	NaN	NaN	NaN	NaN	NaN	NaN	NaN	NaN	NaN	NaN	NaN	NaN	NaN	NaN	NaN	NaN	36315.082	38345.332	39778.227	40128.6	41176.832	41523.676	42418.23	42971.28	43327.707	43462.934	44384.29	44402.24	44609.133	45122.293	45886.17	46206.906	46254.35	46543.645	47495.664	47618.465	47741.203	48352.785	48804.71	48877.113	49308.4	48326.848	47609.812	47017.992	44965.574	43237.797	41874.254	40832.332	41083.723	39340.832	38550.133	38505.9	37935.566	37301.105	36886.9	36815.47	7920.246	35602.715	NaN	NaN	NaN	NaN	NaN	NaN	NaN	NaN	NaN	NaN	NaN	NaN	NaN	NaN	NaN	NaN	NaN	NaN	NaN	NaN	NaN	NaN	NaN	NaN	NaN	NaN	NaN	NaN	NaN	NaN	NaN	NaN	NaN	NaN	NaN	NaN	NaN	NaN	NaN	NaN	NaN	NaN	NaN	NaN	NaN	NaN	NaN	NaN	NaN	NaN	NaN	NaN	NaN	NaN	NaN	NaN	NaN	NaN	NaN	NaN	NaN	NaN	NaN	NaN	NaN	NaN	NaN	NaN	NaN	NaN	NaN	NaN	NaN	NaN	NaN	NaN	NaN	NaN	NaN	NaN	NaN	NaN	NaN	NaN	NaN	NaN	NaN	NaN	NaN	NaN	NaN	NaN	NaN	NaN	NaN	NaN	NaN	NaN	NaN	NaN	NaN	NaN	NaN	NaN	NaN	NaN	NaN	NaN	NaN	NaN	NaN	NaN	NaN	NaN	NaN	NaN	NaN	39183.348	41925.297	43423.62	43836.04	44582.926	45093.47	46029.145	46346.387	46687.105	47600.16	47763.594	48103.152	48818.98	48988.77	49536.965	49820.88	50092.54	50162.04	50495.09	51097.56	51854.355	52219.65	52748.07	53483.75	53246.83	53066.047	52211.04	50420.965	49230.117	47586.77	46422.242	45607.55	44361.098	43107.395	42661.5	42170.81	41869.477	41537.227	40861.312	40470.2	9706.118	40291.285	NaN	NaN	NaN	NaN	NaN	NaN	NaN	NaN	NaN	NaN	NaN	NaN	NaN	NaN	NaN	NaN	NaN	NaN	NaN	NaN	NaN	NaN	NaN	NaN	NaN	NaN	NaN	NaN	NaN	NaN	NaN	NaN	NaN	NaN	NaN	NaN	NaN	NaN	NaN	NaN	NaN	NaN	NaN	NaN	NaN	NaN	NaN	NaN	NaN	NaN	NaN	NaN	NaN	NaN	NaN	NaN	NaN	NaN	NaN	NaN	NaN	NaN	NaN	NaN	NaN	NaN	NaN	NaN	NaN	NaN	NaN	NaN	NaN	NaN	NaN	NaN	NaN	NaN	NaN	NaN	NaN	NaN	NaN	NaN	NaN	NaN	NaN	NaN	NaN	NaN	NaN	NaN	NaN	NaN	NaN	NaN	NaN	NaN	NaN	NaN	NaN	NaN	NaN	NaN	NaN	NaN	NaN	NaN	NaN	NaN	NaN	NaN	NaN	NaN	NaN	NaN	NaN	36921.75	40340.406	41812.785	42370.895	42938.1	43574.445	44422.254	44956.45	45447.406	45740.582	46121.914	46684.047	47277.496	47424.02	48324.598	48255.4	48726.45	48385.887	49151.164	49559.39	50018.69	50148.203	50568.965	50754.94	51412.082	52244.184	52469.664	53200.97	52215.227	51084.93	50162.586	48136.242	47147.992	45223.543	44033.63	43184.297	41892.387	42243.07	40926.574	40486.625	8693.163	40382.543	NaN	NaN	NaN	NaN	NaN	NaN	NaN	NaN	NaN	NaN	NaN	NaN	NaN	NaN	NaN	NaN	NaN	NaN	NaN	NaN	NaN	NaN	NaN	NaN	NaN	NaN	NaN	NaN	NaN	NaN	NaN	NaN	NaN	NaN	NaN	NaN	NaN	NaN	NaN	NaN	NaN	NaN	NaN	NaN	NaN	NaN	NaN	NaN	NaN	NaN	NaN	NaN	NaN	NaN	NaN	NaN	NaN	NaN	NaN	NaN	NaN	NaN	NaN	NaN	NaN	NaN	NaN	NaN	NaN	NaN	NaN	NaN	NaN	NaN	NaN	NaN	NaN	NaN	NaN	NaN	NaN	NaN	NaN	NaN	NaN	NaN	NaN	NaN	NaN	NaN	NaN	NaN	NaN	NaN	NaN	NaN	NaN	NaN	NaN	NaN	NaN	NaN	NaN	NaN	NaN	NaN	NaN	NaN	NaN	NaN	NaN	NaN	NaN	NaN	NaN	NaN	NaN	37498.75	39544.234	41073.844	41677.23	42284.695	43219.945	43488.19	44114.574	44481.543	45101.188	45487.902	45983.492	45905.22	47093.746	47113.92	47567.85	47560.555	48165.11	48227.94	48586.754	48872.23	49941.42	49686.527	50254.33	51328.72	52005.133	52733.734	53814.074	53261.504	53051.316	52016.21	50618.414	50072.555	49018.457	47464.008	46757.85	46127.168	45312.98	44333.977	44397.723	7943.5176	44240.1	NaN	NaN	NaN	NaN	NaN	NaN	NaN	NaN	NaN	NaN	NaN	NaN	NaN	NaN	NaN	NaN	NaN	NaN	NaN	NaN	NaN	NaN	NaN	NaN	NaN	NaN	NaN	NaN	NaN	NaN	NaN	NaN	NaN	NaN	NaN	NaN	NaN	NaN	NaN	NaN	NaN	NaN	NaN	NaN	NaN	NaN	NaN	NaN	NaN	NaN	NaN	NaN	NaN	NaN	NaN	NaN	NaN	NaN	NaN	NaN	NaN	NaN	NaN	NaN	NaN	NaN	NaN	NaN	NaN	NaN	NaN	NaN	NaN	NaN	NaN	NaN	NaN	NaN	NaN	NaN	NaN	NaN	NaN	NaN	NaN	NaN	NaN	NaN	NaN	NaN	NaN	NaN	NaN	NaN	NaN	NaN	NaN	NaN	NaN	NaN	NaN	NaN	NaN	NaN	NaN	NaN	NaN	NaN	NaN	NaN	NaN	NaN	NaN	NaN	NaN	NaN	NaN	36814.688	39269.13	41441.13	42277.71	43110.723	43633.633	44094.094	44963.938	45329.44	46086.402	46343.457	46531.473	46827.09	47589.926	47749.402	48014.637	48361.445	48370.855	48776.543	49244.36	49486.773	50114.72	50450.715	51531.027	52387.734	53525.08	55100.57	56545.066	57962.426	58130.676	57784.61	56565.484	55644.633	55410.223	54370.09	53106.26	52709.41	52000.13	51347.5	50981.29	8676.795	50564.7	NaN	NaN	NaN	NaN	NaN	NaN	NaN	NaN	NaN	NaN	NaN	NaN	NaN	NaN	NaN	NaN	NaN	NaN	NaN	NaN	NaN	NaN	NaN	NaN	NaN	NaN	NaN	NaN	NaN	NaN	NaN	NaN	NaN	NaN	NaN	NaN	NaN	NaN	NaN	NaN	NaN	NaN	NaN	NaN	NaN	NaN	NaN	NaN	NaN	NaN	NaN	NaN	NaN	NaN	NaN	NaN	NaN	NaN	NaN	NaN	NaN	NaN	NaN	NaN	NaN	NaN	NaN	NaN	NaN	NaN	NaN	NaN	NaN	NaN	NaN	NaN	NaN	NaN	NaN	NaN	NaN	NaN	NaN	NaN	NaN	NaN	NaN	NaN	NaN	NaN	NaN	NaN	NaN	NaN	NaN	NaN	NaN	NaN	NaN	NaN	NaN	NaN	NaN	NaN	NaN	NaN	NaN	NaN	NaN	NaN	NaN	NaN	NaN	NaN	NaN	NaN	NaN	34236.57	34363.426	35773.566	36232.855	37071.156	37387.844	38017.945	38408.152	39261.508	39347.93	39060.445	39722.133	40403.438	40375.523	40752.145	40821.266	41816.35	41716.69	41912.812	41963.94	42740.473	42941.082	43306.68	43610.05	44141.33	44602.25	46162.18	46182.01	45474.805	45177.547	45673.67	45930.28	46165.332	45020.01	45284.56	43853.91	43846.85	43203.004	42498.883	41674.734	7413.9985	41091.125	NaN	NaN	NaN	NaN	NaN	NaN	NaN	NaN	NaN	NaN	NaN	NaN	NaN	NaN	NaN	NaN	NaN	NaN	NaN	NaN	NaN	NaN	NaN	NaN	NaN	NaN	NaN	NaN	NaN	NaN	NaN	NaN	NaN	NaN	NaN	NaN	NaN	NaN	NaN	NaN	NaN	NaN	NaN	NaN	NaN	NaN	NaN	NaN	NaN	NaN	NaN	NaN	NaN	NaN	NaN	NaN	NaN	NaN	NaN	NaN	NaN	NaN	NaN	NaN	NaN	NaN	NaN	NaN	NaN	NaN	NaN	NaN	NaN	NaN	NaN	NaN	NaN	NaN	NaN	NaN	NaN	NaN	NaN	NaN	NaN	NaN	NaN	NaN	NaN	NaN	NaN	NaN	NaN	NaN	NaN	NaN	NaN	NaN	NaN	NaN	NaN	NaN	NaN	NaN	NaN	NaN	NaN	NaN	NaN	NaN	NaN	NaN	NaN	NaN	NaN	NaN	NaN	34579.008	35057.336	36535.94	37167.03	38150.273	38218.266	39007.363	38789.81	39749.758	40205.3	40534.24	40686.85	41160.387	41650.285	41798.914	41787.45	42252.125	42888.555	42505.15	43018.51	43127.332	43788.703	43513.86	44348.934	44807.52	45068.38	45531.312	46033.04	44787.05	43811.742	43279.68	43267.355	42991.574	41956.01	41215.062	40693.32	40392.1	39315.97	38763.934	37979.297	7138.421	37890.5	NaN	NaN	NaN	NaN	NaN	NaN	NaN	NaN	NaN	NaN	NaN	NaN	NaN	NaN	NaN	NaN	NaN	NaN	NaN	NaN	NaN	NaN	NaN	NaN	NaN	NaN	NaN	NaN	NaN	NaN	NaN	NaN	NaN	NaN	NaN	NaN	NaN	NaN	NaN	NaN	NaN	NaN	NaN	NaN	NaN	NaN	NaN	NaN	NaN	NaN	NaN	NaN	NaN	NaN	NaN	NaN	NaN	NaN	NaN	NaN	NaN	NaN	NaN	NaN	NaN	NaN	NaN	NaN	NaN	NaN	NaN	NaN	NaN	NaN	NaN	NaN	NaN	NaN	NaN	NaN	NaN	NaN	NaN	NaN	NaN	NaN	NaN	NaN	NaN	NaN	NaN	NaN	NaN	NaN	NaN	NaN	NaN	NaN	NaN	NaN	NaN	NaN	NaN	NaN	NaN	NaN	NaN	NaN	NaN	NaN	NaN	NaN	NaN	NaN	NaN	NaN	NaN	34924.42	35806.836	36872.707	37263.914	38089.496	38419.97	39168.023	39675.676	40059.95	40436.375	40941.715	41435.254	41761.38	42192.688	42258.496	42503.176	43032.25	43368.832	43769.47	43629.18	44070.895	44636.113	44874.555	45533.066	46029.484	46206.39	47047.312	47195.055	46092.758	45140.945	45453.316	45467.645	44556.42	43995.08	43725.223	42500.9	42500.53	41683.066	40691.344	40774.734	7500.75	40171.05	NaN	NaN	NaN	NaN	NaN	NaN	NaN	NaN	NaN	NaN	NaN	NaN	NaN	NaN	NaN	NaN	NaN	NaN	NaN	NaN	NaN	NaN	NaN	NaN	NaN	NaN	NaN	NaN	NaN	NaN	NaN	NaN	NaN	NaN	NaN	NaN	NaN	NaN	NaN	NaN	NaN	NaN	NaN	NaN	NaN	NaN	NaN	NaN	NaN	NaN	NaN	NaN	NaN	NaN	NaN	NaN	NaN	NaN	NaN	NaN	NaN	NaN	NaN	NaN	NaN	NaN	NaN	NaN	NaN	NaN	NaN	NaN	NaN	NaN	NaN	NaN	NaN	NaN	NaN	NaN	NaN	NaN	NaN	NaN	NaN	NaN	NaN	NaN	NaN	NaN	NaN	NaN	NaN	NaN	NaN	NaN	NaN	NaN	NaN	NaN	NaN	NaN	NaN	NaN	NaN	NaN	NaN	NaN	NaN	NaN	NaN	NaN	NaN	NaN	NaN	NaN	NaN	42989.36	45125.81	47348.902	48126.02	49275.957	49721.125	50358.76	51150.79	51433.34	52019.465	52452.766	52793.387	53314.395	53364.113	53939.062	53897.46	54183.03	54504.152	54754.523	54837.934	55088.12	55383.406	55422.83	55838.875	56365.99	56668.54	57107.227	57339.746	57035.22	55768.113	55502.42	55303.2	54597.457	53793.99	53523.48	52588.15	52622.727	51047.984	50750.94	49920.242	46652.11	48382.125	NaN	NaN	NaN	NaN	NaN	NaN	NaN	NaN	NaN	NaN	NaN	NaN	NaN	NaN	NaN	NaN	NaN	NaN	NaN	NaN	NaN	NaN	NaN	NaN	NaN	NaN	NaN	NaN	NaN	NaN	NaN	NaN	NaN	NaN	NaN	NaN	NaN	NaN	NaN	NaN	NaN	NaN	NaN	NaN	NaN	NaN	NaN	NaN	NaN	NaN	NaN	NaN	NaN	NaN	NaN	NaN	NaN	NaN	NaN	NaN	NaN	NaN	NaN	NaN	NaN	NaN	NaN	NaN	NaN	NaN	NaN	NaN	NaN	NaN	NaN	NaN	NaN	NaN	NaN	NaN	NaN	NaN	NaN	NaN	NaN	NaN	NaN	NaN	NaN	NaN	NaN	NaN	NaN	NaN	NaN	NaN	NaN	NaN	NaN	NaN	NaN	NaN	NaN	NaN	NaN	NaN	NaN	NaN	NaN	NaN	NaN	NaN	NaN	NaN	NaN	NaN	NaN	40232.35	40188.594	41094.613	41762.035	42868.527	43221.785	44214.562	44636.363	44990.73	45529.355	45429.555	46369.8	46953.285	47141.598	47498.227	47458.723	48202.14	48401.02	48596.246	49104.23	49349.254	49847.688	50201.418	50492.883	51044.695	51573.035	52319.047	52886.688	52697.695	51662.824	52538.305	52091.39	52220.434	51506.824	50899.66	50121.83	50105.87	49331.473	48718.207	47503.613	8700.061	46883.57	NaN	NaN	NaN	NaN	NaN	NaN	NaN	NaN	NaN	NaN	NaN	NaN	NaN	NaN	NaN	NaN	NaN	NaN	NaN	NaN	NaN	NaN	NaN	NaN	NaN	NaN	NaN	NaN	NaN	NaN	NaN	NaN	NaN	NaN	NaN	NaN	NaN	NaN	NaN	NaN	NaN	NaN	NaN	NaN	NaN	NaN	NaN	NaN	NaN	NaN	NaN	NaN	NaN	NaN	NaN	NaN	NaN	NaN	NaN	NaN	NaN	NaN	NaN	NaN	NaN	NaN	NaN	NaN	NaN	NaN	NaN	NaN	NaN	NaN	NaN	NaN	NaN	NaN	NaN	NaN	NaN	NaN	NaN	NaN	NaN	NaN	NaN	NaN	NaN	NaN	NaN	NaN	NaN	NaN	NaN	NaN	NaN	NaN	NaN	NaN	NaN	NaN	NaN	NaN	NaN	NaN	NaN	NaN	NaN	NaN	NaN	NaN	NaN	NaN	NaN	NaN	NaN	39363.24	40936.33	42985.29	44006.61	44568.344	45015.977	45769.477	46408.926	46913.453	47478.266	47979.26	47932.406	48458.906	48952.527	49148.387	49658.6	49938.35	50350.41	50472.438	50971.645	50976.15	51453.23	51869.562	52679.52	53078.125	53783.08	54482.957	55217.906	54925.293	54041.785	54422.72	54403.43	54836.77	53757.336	53538.527	52585.38	52102.09	51031.914	50754.668	50182.246	8896.479	49502.613	NaN	NaN	NaN	NaN	NaN	NaN	NaN	NaN	NaN	NaN	NaN	NaN	NaN	NaN	NaN	NaN	NaN	NaN	NaN	NaN	NaN	NaN	NaN	NaN	NaN	NaN	NaN	NaN	NaN	NaN	NaN	NaN	NaN	NaN	NaN	NaN	NaN	NaN	NaN	NaN	NaN	NaN	NaN	NaN	NaN	NaN	NaN	NaN	NaN	NaN	NaN	NaN	NaN	NaN	NaN	NaN	NaN	NaN	NaN	NaN	NaN	NaN	NaN	NaN	NaN	NaN	NaN	NaN	NaN	NaN	NaN	NaN	NaN	NaN	NaN	NaN	NaN	NaN	NaN	NaN	NaN	NaN	NaN	NaN	NaN	NaN	NaN	NaN	NaN	NaN	NaN	NaN	NaN	NaN	NaN	NaN	NaN	NaN	NaN	NaN	NaN	NaN	NaN	NaN	NaN	NaN	NaN	NaN	NaN	NaN	NaN	NaN	NaN	NaN	NaN	NaN	NaN	38747.574	40232.51	41105.527	42354.902	42832.87	43810.5	44467.152	45251.723	45432.81	45970.23	46298.516	47364.977	47116.973	47981.57	48407.57	49172.83	48418.773	48768.3	49047.39	49330.266	49808.55	50257.297	50683.797	51036.03	51652.83	52602.074	53217.99	53900.418	53420.344	52958.14	51658.926	50362.934	49263.12	47879.562	46424.965	45841.426	44497.6	44358.457	43504.69	42740.25	9234.462	42353.844	NaN	NaN	NaN	NaN	NaN	NaN	NaN	NaN	NaN	NaN	NaN	NaN	NaN	NaN	NaN	NaN	NaN	NaN	NaN	NaN	NaN	NaN	NaN	NaN	NaN	NaN	NaN	NaN	NaN	NaN	NaN	NaN	NaN	NaN	NaN	NaN	NaN	NaN	NaN	NaN	NaN	NaN	NaN	NaN	NaN	NaN	NaN	NaN	NaN	NaN	NaN	NaN	NaN	NaN	NaN	NaN	NaN	NaN	NaN	NaN	NaN	NaN	NaN	NaN	NaN	NaN	NaN	NaN	NaN	NaN	NaN	NaN	NaN	NaN	NaN	NaN	NaN	NaN	NaN	NaN	NaN	NaN	NaN	NaN	NaN	NaN	NaN	NaN	NaN	NaN	NaN	NaN	NaN	NaN	NaN	NaN	NaN	NaN	NaN	NaN	NaN	NaN	NaN	NaN	NaN	NaN	NaN	NaN	NaN	NaN	NaN	NaN	NaN	NaN	NaN	NaN	NaN	38668.758	41936.484	43295.78	43856.43	44620.348	45201.266	45893.176	46630.84	47304.17	47614.207	48109.125	48486.72	48991.58	49221.395	49725.664	50002.93	50276.164	50771.105	51231.418	51483.125	51673.75	52208.285	52605.72	52993.71	53480.984	54745.895	55048.957	55497.066	55307.72	54910.34	53219.19	51926.293	51141.95	49755.074	48717.13	47078.91	46772.273	45712.67	45180.09	44739.336	9785.088	43879.426	NaN	NaN	NaN	NaN	NaN	NaN	NaN	NaN	NaN	NaN	NaN	NaN	NaN	NaN	NaN	NaN	NaN	NaN	NaN	NaN	NaN	NaN	NaN	NaN	NaN	NaN	NaN	NaN	NaN	NaN	NaN	NaN	NaN	NaN	NaN	NaN	NaN	NaN	NaN	NaN	NaN	NaN	NaN	NaN	NaN	NaN	NaN	NaN	NaN	NaN	NaN	NaN	NaN	NaN	NaN	NaN	NaN	NaN	NaN	NaN	NaN	NaN	NaN	NaN	NaN	NaN	NaN	NaN	NaN	NaN	NaN	NaN	NaN	NaN	NaN	NaN	NaN	NaN	NaN	NaN	NaN	NaN	NaN	NaN	NaN	NaN	NaN	NaN	NaN	NaN	NaN	NaN	NaN	NaN	NaN	NaN	NaN	NaN	NaN	NaN	NaN	NaN	NaN	NaN	NaN	NaN	NaN	NaN	NaN	NaN	NaN	NaN	NaN	NaN	NaN	NaN	NaN	40505.383	43303.48	44685.746	46058.05	46849.605	47579.605	47929.766	48990.49	49567.992	49614.035	50332.008	50585.348	51088.96	51650.465	51899.93	52343.902	52630.92	52843.94	53497.285	53844.656	54052.72	54523.293	55429.492	55983.58	56587.23	57265.266	58169.6	58969.703	58985.55	58953.98	57298.15	56349.273	55242.21	53282.156	52638.48	52305.996	50849.625	49532.63	49754.34	48510.242	9491.572	47562.043	NaN	NaN	NaN	NaN	NaN	NaN	NaN	NaN	NaN	NaN	NaN	NaN	NaN	NaN	NaN	NaN	NaN	NaN	NaN	NaN	NaN	NaN	NaN	NaN	NaN	NaN	NaN	NaN	NaN	NaN	NaN	NaN	NaN	NaN	NaN	NaN	NaN	NaN	NaN	NaN	NaN	NaN	NaN	NaN	NaN	NaN	NaN	NaN	NaN	NaN	NaN	NaN	NaN	NaN	NaN	NaN	NaN	NaN	NaN	NaN	NaN	NaN	NaN	NaN	NaN	NaN	NaN	NaN	NaN	NaN	NaN	NaN	NaN	NaN	NaN	NaN	NaN	NaN	NaN	NaN	NaN	NaN	NaN	NaN	NaN	NaN	NaN	NaN	NaN	NaN	NaN	NaN	NaN	NaN	NaN	NaN	NaN	NaN	NaN	NaN	NaN	NaN	NaN	NaN	NaN	NaN	NaN	NaN	NaN	NaN	NaN	NaN	NaN	NaN	NaN	NaN	NaN	40876.777	44163.914	45924.242	46089.543	47619.32	47627.777	48500.426	48932.867	50094.17	50036.043	50551.723	51070.11	51652.15	51875.086	52579.668	52622.42	53060.773	53329.496	53871.094	54048.02	54274.793	55301.67	55419.504	56386.18	56546.24	56805.805	57649.812	58461.09	58747.664	59438.332	58142.16	56405.85	55135.168	54064.707	52356.92	50630.15	50143.676	49260.46	47510.17	47631.04	9042.414	47390.48	NaN	NaN	NaN	NaN	NaN	NaN	NaN	NaN	NaN	NaN	NaN	NaN	NaN	NaN	NaN	NaN	NaN	NaN	NaN	NaN	NaN	NaN	NaN	NaN	NaN	NaN	NaN	NaN	NaN	NaN	NaN	NaN	NaN	NaN	NaN	NaN	NaN	NaN	NaN	NaN	NaN	NaN	NaN	NaN	NaN	NaN	NaN	NaN	NaN	NaN	NaN	NaN	NaN	NaN	NaN	NaN	NaN	NaN	NaN	NaN	NaN	NaN	NaN	NaN	NaN	NaN	NaN	NaN	NaN	NaN	NaN	NaN	NaN	NaN	NaN	NaN	NaN	NaN	NaN	NaN	NaN	NaN	NaN	NaN	NaN	NaN	NaN	NaN	NaN	NaN	NaN	NaN	NaN	NaN	NaN	NaN	NaN	NaN	NaN	NaN	NaN	NaN	NaN	NaN	NaN	NaN	NaN	NaN	NaN	NaN	NaN	NaN	NaN	NaN	NaN	NaN	NaN	41261.97	43207.496	43803.652	45310.35	46143.766	46486.098	47655.47	48385.188	49054.28	49398.31	49604.992	50224.48	50837.14	51234.46	51777.727	51556.074	52027.164	52105.95	52915.668	53062.754	53307.586	53982.965	54395.445	54951.527	55403.562	56114.664	56892.816	57495.344	58372.91	58245.414	57572.812	56153.164	54758.61	53746.56	52548.914	51452.043	50613.9	49139.258	48357.773	47906.117	8938.934	47290.812	NaN	NaN	NaN	NaN	NaN	NaN	NaN	NaN	NaN	NaN	NaN	NaN	NaN	NaN	NaN	NaN	NaN	NaN	NaN	NaN	NaN	NaN	NaN	NaN	NaN	NaN	NaN	NaN	NaN	NaN	NaN	NaN	NaN	NaN	NaN	NaN	NaN	NaN	NaN	NaN	NaN	NaN	NaN	NaN	NaN	NaN	NaN	NaN	NaN	NaN	NaN	NaN	NaN	NaN	NaN	NaN	NaN	NaN	NaN	NaN	NaN	NaN	NaN	NaN	NaN	NaN	NaN	NaN	NaN	NaN	NaN	NaN	NaN	NaN	NaN	NaN	NaN	NaN	NaN	NaN	NaN	NaN	NaN	NaN	NaN	NaN	NaN	NaN	NaN	NaN	NaN	NaN	NaN	NaN	NaN	NaN	NaN	NaN	NaN	NaN	NaN	NaN	NaN	NaN	NaN	NaN	NaN	NaN	NaN	NaN	NaN	NaN	NaN	NaN	NaN	NaN	NaN	42754.9	44250.88	46108.78	47009.676	47845.938	48571.395	49164.914	50253.19	50431.12	50577.785	50989.812	50812.613	52118.023	52182.457	52507.6	52888.016	53247.086	52880.28	53476.312	54148.367	54235.19	54646.062	55547.445	55880.53	56570.19	57508.285	58552.543	59532.92	60759.227	61235.11	61168.742	60252.535	59175.957	58600.457	57060.098	55805.418	55364.227	54255.867	53814.125	53188.754	10046.729	53005.48	NaN	NaN	NaN	NaN	NaN	NaN	NaN	NaN	NaN	NaN	NaN	NaN	NaN	NaN	NaN	NaN	NaN	NaN	NaN	NaN	NaN	NaN	NaN	NaN	NaN	NaN	NaN	NaN	NaN	NaN	NaN	NaN	NaN	NaN	NaN	NaN	NaN	NaN	NaN	NaN	NaN	NaN	NaN	NaN	NaN	NaN	NaN	NaN	NaN	NaN	NaN	NaN	NaN	NaN	NaN	NaN	NaN	NaN	NaN	NaN	NaN	NaN	NaN	NaN	NaN	NaN	NaN	NaN	NaN	NaN	NaN	NaN	NaN	NaN	NaN	NaN	NaN	NaN	NaN	NaN	NaN	NaN	NaN	NaN	NaN	NaN	NaN	NaN	NaN	NaN	NaN	NaN	NaN	NaN	NaN	NaN	NaN	NaN	NaN	NaN	NaN	NaN	NaN	NaN	NaN	NaN	NaN	NaN	NaN	NaN	NaN	NaN	NaN	NaN	NaN	NaN	NaN	34763.215	35900.44	36367.56	37270.168	37421.043	38150.188	39010.688	39886.75	39830.17	40342.69	40703.91	41261.664	41337.055	41738.625	42113.926	42314.105	42650.586	43179.598	43071.68	43148.44	43802.08	43948.332	44339.613	44276.21	44629.055	44760.97	45732.875	46092.418	46343.58	47321.242	48064.375	47130.457	46682.707	47753.266	47588.566	47315.598	47284.203	46970.645	45824.52	45367.508	7805.243	44869.043	NaN	NaN	NaN	NaN	NaN	NaN	NaN	NaN	NaN	NaN	NaN	NaN	NaN	NaN	NaN	NaN	NaN	NaN	NaN	NaN	NaN	NaN	NaN	NaN	NaN	NaN	NaN	NaN	NaN	NaN	NaN	NaN	NaN	NaN	NaN	NaN	NaN	NaN	NaN	NaN	NaN	NaN	NaN	NaN	NaN	NaN	NaN	NaN	NaN	NaN	NaN	NaN	NaN	NaN	NaN	NaN	NaN	NaN	NaN	NaN	NaN	NaN	NaN	NaN	NaN	NaN	NaN	NaN	NaN	NaN	NaN	NaN	NaN	NaN	NaN	NaN	NaN	NaN	NaN	NaN	NaN	NaN	NaN	NaN	NaN	NaN	NaN	NaN	NaN	NaN	NaN	NaN	NaN	NaN	NaN	NaN	NaN	NaN	NaN	NaN	NaN	NaN	NaN	NaN	NaN	NaN	NaN	NaN	NaN	NaN	NaN	NaN	NaN	NaN	NaN	NaN	NaN	35937.266	34916.227	36505.617	37673.01	38101.05	38775.242	39051.57	39532.812	40130.73	40311.258	40974.234	41195.74	41764.023	42090.098	42377.562	42487.22	43028.832	43027.75	43566.875	43420.96	44033.86	44636.645	44320.785	44736.992	45014.23	45355.32	45630.695	46490.656	46730.867	46736.203	47684.508	46704.664	45890.383	45080.06	45103.75	44853.195	44168.04	43436.62	42416.703	41902.066	7049.9453	41093.016	NaN	NaN	NaN	NaN	NaN	NaN	NaN	NaN	NaN	NaN	NaN	NaN	NaN	NaN	NaN	NaN	NaN	NaN	NaN	NaN	NaN	NaN	NaN	NaN	NaN	NaN	NaN	NaN	NaN	NaN	NaN	NaN	NaN	NaN	NaN	NaN	NaN	NaN	NaN	NaN	NaN	NaN	NaN	NaN	NaN	NaN	NaN	NaN	NaN	NaN	NaN	NaN	NaN	NaN	NaN	NaN	NaN	NaN	NaN	NaN	NaN	NaN	NaN	NaN	NaN	NaN	NaN	NaN	NaN	NaN	NaN	NaN	NaN	NaN	NaN	NaN	NaN	NaN	NaN	NaN	NaN	NaN	NaN	NaN	NaN	NaN	NaN	NaN	NaN	NaN	NaN	NaN	NaN	NaN	NaN	NaN	NaN	NaN	NaN	NaN	NaN	NaN	NaN	NaN	NaN	NaN	NaN	NaN	NaN	NaN	NaN	NaN	NaN	NaN	NaN	NaN	NaN	36930.63	38364.34	39896.23	40379.5	41248.652	41813.62	42341.504	42756.363	43393.453	44010.8	44538.293	44559.434	45256.53	45547.293	46118.53	46271.723	46450.684	46871.97	47160.895	47432.336	47969.023	47906.42	48375.56	48822.504	49136.05	49538.055	49755.92	49779.75	50805.586	51203.766	52729.953	51080.914	50229.457	50617.02	50564.684	49431.594	48697.074	48160.344	48010.46	46905.035	7709.485	46236.465	NaN	NaN	NaN	NaN	NaN	NaN	NaN	NaN	NaN	NaN	NaN	NaN	NaN	NaN	NaN	NaN	NaN	NaN	NaN	NaN	NaN	NaN	NaN	NaN	NaN	NaN	NaN	NaN	NaN	NaN	NaN	NaN	NaN	NaN	NaN	NaN	NaN	NaN	NaN	NaN	NaN	NaN	NaN	NaN	NaN	NaN	NaN	NaN	NaN	NaN	NaN	NaN	NaN	NaN	NaN	NaN	NaN	NaN	NaN	NaN	NaN	NaN	NaN	NaN	NaN	NaN	NaN	NaN	NaN	NaN	NaN	NaN	NaN	NaN	NaN	NaN	NaN	NaN	NaN	NaN	NaN	NaN	NaN	NaN	NaN	NaN	NaN	NaN	NaN	NaN	NaN	NaN	NaN	NaN	NaN	NaN	NaN	NaN	NaN	NaN	NaN	NaN	NaN	NaN	NaN	NaN	NaN	NaN	NaN	NaN	NaN	NaN	NaN	NaN	NaN	NaN	NaN	38694.77	39386.86	41306.91	42300.45	42743.137	43716.703	44517.453	44889.215	45618.914	45591.906	46072.746	46968.76	46981.06	47423.746	47882.24	48182.273	48481.605	48857.51	49112.668	49145.027	49721.246	49838.84	50376.86	51172.066	51232.137	51348.215	51798.992	52773.04	53758.137	53524.516	53252.88	52841.215	53165.355	52580.133	52547.44	51949.13	51594.93	50367.188	50423.07	49243.746	8516.908	48835.637	NaN	NaN	NaN	NaN	NaN	NaN	NaN	NaN	NaN	NaN	NaN	NaN	NaN	NaN	NaN	NaN	NaN	NaN	NaN	NaN	NaN	NaN	NaN	NaN	NaN	NaN	NaN	NaN	NaN	NaN	NaN	NaN	NaN	NaN	NaN	NaN	NaN	NaN	NaN	NaN	NaN	NaN	NaN	NaN	NaN	NaN	NaN	NaN	NaN	NaN	NaN	NaN	NaN	NaN	NaN	NaN	NaN	NaN	NaN	NaN	NaN	NaN	NaN	NaN	NaN	NaN	NaN	NaN	NaN	NaN	NaN	NaN	NaN	NaN	NaN	NaN	NaN	NaN	NaN	NaN	NaN	NaN	NaN	NaN	NaN	NaN	NaN	NaN	NaN	NaN	NaN	NaN	NaN	NaN	NaN	NaN	NaN	NaN	NaN	NaN	NaN	NaN	NaN	NaN	NaN	NaN	NaN	NaN	NaN	NaN	NaN	NaN	NaN	NaN	NaN	NaN	NaN	40049.18	41768.316	43889.48	44732.16	45860.406	46577.184	47233.473	47405.715	48135.254	48730.777	48929.066	49762.195	49968.816	50567.242	50722.49	51125.312	51365.41	51836.81	52288.92	52555.36	52816.15	53077.4	53440.125	54052.484	54186.723	54739.055	55686.55	56573.875	57311.81	57803.715	57438.094	57824.637	57708.363	58372.895	57850.59	57205.41	56667.184	55772.848	55033.473	54690.023	9398.285	54060.11	NaN	NaN	NaN	NaN	NaN	NaN	NaN	NaN	NaN	NaN	NaN	NaN	NaN	NaN	NaN	NaN	NaN	NaN	NaN	NaN	NaN	NaN	NaN	NaN	NaN	NaN	NaN	NaN	NaN	NaN	NaN	NaN	NaN	NaN	NaN	NaN	NaN	NaN	NaN	NaN	NaN	NaN	NaN	NaN	NaN	NaN	NaN	NaN	NaN	NaN	NaN	NaN	NaN	NaN	NaN	NaN	NaN	NaN	NaN	NaN	NaN	NaN	NaN	NaN	NaN	NaN	NaN	NaN	NaN	NaN	NaN	NaN	NaN	NaN	NaN	NaN	NaN	NaN	NaN	NaN	NaN	NaN	NaN	NaN	NaN	NaN	NaN	NaN	NaN	NaN	NaN	NaN	NaN	NaN	NaN	NaN	NaN	NaN	NaN	NaN	NaN	NaN	NaN	NaN	NaN	NaN	NaN	NaN	NaN	NaN	NaN	NaN	NaN	NaN	NaN	NaN	NaN	36961.69	37964.895	39961.69	40431.85	41178.094	41784.9	42596.656	43086.426	43503.188	44187.15	44594.977	44976.47	45242.61	45706.96	46205.977	46090.38	46438.277	46739.285	47475.098	47701.004	47678.152	48328.73	48664.605	49083.914	49267.582	49705.234	50752.867	51142.44	51990.367	52201.113	52157.89	51925.426	52793.016	52700.05	52515.39	52008.31	51255.543	50691.95	49973.695	49669.723	8393.846	49364.24	NaN	NaN	NaN	NaN	NaN	NaN	NaN	NaN	NaN	NaN	NaN	NaN	NaN	NaN	NaN	NaN	NaN	NaN	NaN	NaN	NaN	NaN	NaN	NaN	NaN	NaN	NaN	NaN	NaN	NaN	NaN	NaN	NaN	NaN	NaN	NaN	NaN	NaN	NaN	NaN	NaN	NaN	NaN	NaN	NaN	NaN	NaN	NaN	NaN	NaN	NaN	NaN	NaN	NaN	NaN	NaN	NaN	NaN	NaN	NaN	NaN	NaN	NaN	NaN	NaN	NaN	NaN	NaN	NaN	NaN	NaN	NaN	NaN	NaN	NaN	NaN	NaN	NaN	NaN	NaN	NaN	NaN	NaN	NaN	NaN	NaN	NaN	NaN	NaN	NaN	NaN	NaN	NaN	NaN	NaN	NaN	NaN	NaN	NaN	NaN	NaN	NaN	NaN	NaN	NaN	NaN	NaN	NaN	NaN	NaN	NaN	NaN	NaN	NaN	NaN	NaN	NaN	38942.695	40946.066	42358.566	43241.08	44337.12	44884.59	45377.71	45952.65	46645.18	47091.51	47239.668	48179.188	48384.332	48784.332	49086.65	49461.395	49742.11	50181.824	50374.535	50768.66	50911.883	51379.71	51861.543	52220.555	52575.234	52630.1	53144.086	53969.414	54827.39	55625.62	56724.453	57529.36	57745.043	56878.023	55953.22	54911.145	53863.72	52781.395	52093.6	51088.395	9981.721	50723.29	NaN	NaN	NaN	NaN	NaN	NaN	NaN	NaN	NaN	NaN	NaN	NaN	NaN	NaN	NaN	NaN	NaN	NaN	NaN	NaN	NaN	NaN	NaN	NaN	NaN	NaN	NaN	NaN	NaN	NaN	NaN	NaN	NaN	NaN	NaN	NaN	NaN	NaN	NaN	NaN	NaN	NaN	NaN	NaN	NaN	NaN	NaN	NaN	NaN	NaN	NaN	NaN	NaN	NaN	NaN	NaN	NaN	NaN	NaN	NaN	NaN	NaN	NaN	NaN	NaN	NaN	NaN	NaN	NaN	NaN	NaN	NaN	NaN	NaN	NaN	NaN	NaN	NaN	NaN	NaN	NaN	NaN	NaN	NaN	NaN	NaN	NaN	NaN	NaN	NaN	NaN	NaN	NaN	NaN	NaN	NaN	NaN	NaN	NaN	NaN	NaN	NaN	NaN	NaN	NaN	NaN	NaN	NaN	NaN	NaN	NaN	NaN	NaN	NaN	NaN	NaN	NaN	62864.21	57727.05	63530.863	68333.164	72348.84	76637.62	80262.57	83868.945	87352.61	90656.17	93661.99	97440.65	100063.414	103383.86	105522.76	108413.055	110775.61	113186.414	115024.305	117136.414	119266.61	121160.516	123284.164	124688.11	126370.85	128099.05	129532.1	131274.86	132824.0	134517.19	136348.22	137222.44	137828.2	136824.77	136183.4	134958.6	133490.4	131827.62	131671.08	130236.65	29912.62	128999.52	NaN	NaN	NaN	NaN	NaN	NaN	NaN	NaN	NaN	NaN	NaN	NaN	NaN	NaN	NaN	NaN	NaN	NaN	NaN	NaN	NaN	NaN	NaN	NaN	NaN	NaN	NaN	NaN	NaN	NaN	NaN	NaN	NaN	NaN	NaN	NaN	NaN	NaN	NaN	NaN	NaN	NaN	NaN	NaN	NaN	NaN	NaN	NaN	NaN	NaN	NaN	NaN	NaN	NaN	NaN	NaN	NaN	NaN	NaN	NaN	NaN	NaN	NaN	NaN	NaN	NaN	NaN	NaN	NaN	NaN	NaN	NaN	NaN	NaN	NaN	NaN	NaN	NaN	NaN	NaN	NaN	NaN	NaN	NaN	NaN	NaN	NaN	NaN	NaN	NaN	NaN	NaN	NaN	NaN	NaN	NaN	NaN	NaN	NaN	NaN	NaN	NaN	NaN	NaN	NaN	NaN	NaN	NaN	NaN	NaN	NaN	NaN	NaN	NaN	NaN	NaN	NaN	42645.96	44544.598	46541.758	47960.777	48553.195	49260.152	50457.27	50807.52	51499.08	52245.848	52340.402	53005.35	53329.867	53871.55	54406.98	54862.984	55063.613	55389.164	55614.38	56305.492	56708.344	57022.125	57247.91	57578.895	58087.74	58363.05	58696.355	59859.363	60234.387	61898.793	62649.582	63278.53	63370.688	62393.57	60828.49	59568.12	58513.484	56581.293	56225.254	55227.99	10272.589	54218.297	NaN	NaN	NaN	NaN	NaN	NaN	NaN	NaN	NaN	NaN	NaN	NaN	NaN	NaN	NaN	NaN	NaN	NaN	NaN	NaN	NaN	NaN	NaN	NaN	NaN	NaN	NaN	NaN	NaN	NaN	NaN	NaN	NaN	NaN	NaN	NaN	NaN	NaN	NaN	NaN	NaN	NaN	NaN	NaN	NaN	NaN	NaN	NaN	NaN	NaN	NaN	NaN	NaN	NaN	NaN	NaN	NaN	NaN	NaN	NaN	NaN	NaN	NaN	NaN	NaN	NaN	NaN	NaN	NaN	NaN	NaN	NaN	NaN	NaN	NaN	NaN	NaN	NaN	NaN	NaN	NaN	NaN	NaN	NaN	NaN	NaN	NaN	NaN	NaN	NaN	NaN	NaN	NaN	NaN	NaN	NaN	NaN	NaN	NaN	NaN	NaN	NaN	NaN	NaN	NaN	NaN	NaN	NaN	NaN	NaN	NaN	NaN	NaN	NaN	NaN	NaN	NaN	44106.38	46962.27	49337.113	50052.168	50953.227	51538.28	52268.508	53025.953	53786.42	54125.395	55006.367	55267.76	55940.266	56283.05	56444.117	56848.832	57511.8	57624.04	58243.26	58128.84	58783.39	59419.914	59898.332	60370.887	60488.066	61452.887	61664.973	62843.125	63709.22	64331.793	65031.387	63709.855	63381.68	60936.098	59899.742	59029.16	57244.055	56399.008	55448.062	54343.406	10613.606	54399.027	NaN	NaN	NaN	NaN	NaN	NaN	NaN	NaN	NaN	NaN	NaN	NaN	NaN	NaN	NaN	NaN	NaN	NaN	NaN	NaN	NaN	NaN	NaN	NaN	NaN	NaN	NaN	NaN	NaN	NaN	NaN	NaN	NaN	NaN	NaN	NaN	NaN	NaN	NaN	NaN	NaN	NaN	NaN	NaN	NaN	NaN	NaN	NaN	NaN	NaN	NaN	NaN	NaN	NaN	NaN	NaN	NaN	NaN	NaN	NaN	NaN	NaN	NaN	NaN	NaN	NaN	NaN	NaN	NaN	NaN	NaN	NaN	NaN	NaN	NaN	NaN	NaN	NaN	NaN	NaN	NaN	NaN	NaN	NaN	NaN	NaN	NaN	NaN	NaN	NaN	NaN	NaN	NaN	NaN	NaN	NaN	NaN	NaN	NaN	NaN	NaN	NaN	NaN	NaN	NaN	NaN	NaN	NaN	NaN	NaN	NaN	NaN	NaN	NaN	NaN	NaN	NaN	43234.887	44811.26	46552.14	47110.387	48149.215	48877.34	49550.676	50085.836	50590.895	51554.434	51599.82	52116.305	52722.816	52885.566	53344.33	53351.02	54383.59	54129.797	54636.38	54672.484	55429.69	55522.453	56370.3	56595.2	57016.645	57587.395	58555.16	59762.414	60650.9	60828.23	61631.52	60930.566	59918.59	59161.598	57095.37	56244.703	55070.168	53640.223	53411.855	52420.824	9005.201	52124.16	NaN	NaN	NaN	NaN	NaN	NaN	NaN	NaN	NaN	NaN	NaN	NaN	NaN	NaN	NaN	NaN	NaN	NaN	NaN	NaN	NaN	NaN	NaN	NaN	NaN	NaN	NaN	NaN	NaN	NaN	NaN	NaN	NaN	NaN	NaN	NaN	NaN	NaN	NaN	NaN	NaN	NaN	NaN	NaN	NaN	NaN	NaN	NaN	NaN	NaN	NaN	NaN	NaN	NaN	NaN	NaN	NaN	NaN	NaN	NaN	NaN	NaN	NaN	NaN	NaN	NaN	NaN	NaN	NaN	NaN	NaN	NaN	NaN	NaN	NaN	NaN	NaN	NaN	NaN	NaN	NaN	NaN	NaN	NaN	NaN	NaN	NaN	NaN	NaN	NaN	NaN	NaN	NaN	NaN	NaN	NaN	NaN	NaN	NaN	NaN	NaN	NaN	NaN	NaN	NaN	NaN	NaN	NaN	NaN	NaN	NaN	NaN	NaN	NaN	NaN	NaN	NaN	44547.156	45617.22	46466.457	48150.58	49006.13	49603.625	50730.29	51661.23	52015.16	52315.566	52769.164	53333.805	53597.29	54049.742	54193.69	54585.527	54907.02	55073.715	55809.355	56087.13	56627.418	56835.77	57391.883	57682.496	58633.527	59025.836	59771.605	61533.258	62951.883	64215.605	65386.543	64956.965	64175.94	63407.133	62182.117	61361.418	60539.06	59057.133	59131.453	58177.785	9286.034	56707.49	NaN	NaN	NaN	NaN	NaN	NaN	NaN	NaN	NaN	NaN	NaN	NaN	NaN	NaN	NaN	NaN	NaN	NaN	NaN	NaN	NaN	NaN	NaN	NaN	NaN	NaN	NaN	NaN	NaN	NaN	NaN	NaN	NaN	NaN	NaN	NaN	NaN	NaN	NaN	NaN	NaN	NaN	NaN	NaN	NaN	NaN	NaN	NaN	NaN	NaN	NaN	NaN	NaN	NaN	NaN	NaN	NaN	NaN	NaN	NaN	NaN	NaN	NaN	NaN	NaN	NaN	NaN	NaN	NaN	NaN	NaN	NaN	NaN	NaN	NaN	NaN	NaN	NaN	NaN	NaN	NaN	NaN	NaN	NaN	NaN	NaN	NaN	NaN	NaN	NaN	NaN	NaN	NaN	NaN	NaN	NaN	NaN	NaN	NaN	NaN	NaN	NaN	NaN	NaN	NaN	NaN	NaN	NaN	NaN	NaN	NaN	NaN	NaN	NaN	NaN	NaN	NaN	37458.1	38923.543	39652.746	40252.215	41025.33	41754.117	42410.977	42708.816	43143.44	43585.887	43989.668	44225.113	44945.49	44958.32	45486.035	45948.83	46438.945	46443.562	46547.777	47396.773	47608.062	48052.438	48107.367	48440.453	48450.254	48921.156	49168.133	49180.145	50062.316	50027.402	51019.543	51558.92	51643.78	52261.355	52428.535	52096.504	51280.37	52498.88	52415.07	51965.004	7455.264	51278.27	NaN	NaN	NaN	NaN	NaN	NaN	NaN	NaN	NaN	NaN	NaN	NaN	NaN	NaN	NaN	NaN	NaN	NaN	NaN	NaN	NaN	NaN	NaN	NaN	NaN	NaN	NaN	NaN	NaN	NaN	NaN	NaN	NaN	NaN	NaN	NaN	NaN	NaN	NaN	NaN	NaN	NaN	NaN	NaN	NaN	NaN	NaN	NaN	NaN	NaN	NaN	NaN	NaN	NaN	NaN	NaN	NaN	NaN	NaN	NaN	NaN	NaN	NaN	NaN	NaN	NaN	NaN	NaN	NaN	NaN	NaN	NaN	NaN	NaN	NaN	NaN	NaN	NaN	NaN	NaN	NaN	NaN	NaN	NaN	NaN	NaN	NaN	NaN	NaN	NaN	NaN	NaN	NaN	NaN	NaN	NaN	NaN	NaN	NaN	NaN	NaN	NaN	NaN	NaN	NaN	NaN	NaN	NaN	NaN	NaN	NaN	NaN	NaN	NaN	NaN	NaN	NaN	39303.6	39307.75	40510.895	41659.633	42042.86	42728.848	43270.36	43842.875	44391.324	44563.457	44627.62	45428.66	45663.59	46440.207	46359.246	46680.99	47586.816	47404.223	47938.15	48330.17	48435.477	48935.887	49358.523	49397.414	50102.57	49856.926	49962.64	50470.14	50998.785	51151.9	51368.86	52398.8	52670.254	52876.88	52666.633	51568.613	51207.66	51791.074	51277.305	50358.3	7759.0225	50154.062	NaN	NaN	NaN	NaN	NaN	NaN	NaN	NaN	NaN	NaN	NaN	NaN	NaN	NaN	NaN	NaN	NaN	NaN	NaN	NaN	NaN	NaN	NaN	NaN	NaN	NaN	NaN	NaN	NaN	NaN	NaN	NaN	NaN	NaN	NaN	NaN	NaN	NaN	NaN	NaN	NaN	NaN	NaN	NaN	NaN	NaN	NaN	NaN	NaN	NaN	NaN	NaN	NaN	NaN	NaN	NaN	NaN	NaN	NaN	NaN	NaN	NaN	NaN	NaN	NaN	NaN	NaN	NaN	NaN	NaN	NaN	NaN	NaN	NaN	NaN	NaN	NaN	NaN	NaN	NaN	NaN	NaN	NaN	NaN	NaN	NaN	NaN	NaN	NaN	NaN	NaN	NaN	NaN	NaN	NaN	NaN	NaN	NaN	NaN	NaN	NaN	NaN	NaN	NaN	NaN	NaN	NaN	NaN	NaN	NaN	NaN	NaN	NaN	NaN	NaN	NaN	NaN	41289.902	42013.246	42705.44	43981.258	44333.64	44999.914	45684.59	45983.72	46760.105	47247.254	47503.25	47776.93	48392.88	48693.453	48730.047	49279.383	49541.996	49786.65	50360.258	50721.645	50886.992	51348.895	51496.234	51733.55	52305.395	52331.13	52648.19	52903.12	53378.117	53724.496	54102.13	54575.21	55425.195	56065.008	56372.094	55346.176	54974.09	54978.906	54694.332	54514.07	8432.85	53678.547	NaN	NaN	NaN	NaN	NaN	NaN	NaN	NaN	NaN	NaN	NaN	NaN	NaN	NaN	NaN	NaN	NaN	NaN	NaN	NaN	NaN	NaN	NaN	NaN	NaN	NaN	NaN	NaN	NaN	NaN	NaN	NaN	NaN	NaN	NaN	NaN	NaN	NaN	NaN	NaN	NaN	NaN	NaN	NaN	NaN	NaN	NaN	NaN	NaN	NaN	NaN	NaN	NaN	NaN	NaN	NaN	NaN	NaN	NaN	NaN	NaN	NaN	NaN	NaN	NaN	NaN	NaN	NaN	NaN	NaN	NaN	NaN	NaN	NaN	NaN	NaN	NaN	NaN	NaN	NaN	NaN	NaN	NaN	NaN	NaN	NaN	NaN	NaN	NaN	NaN	NaN	NaN	NaN	NaN	NaN	NaN	NaN	NaN	NaN	NaN	NaN	NaN	NaN	NaN	NaN	NaN	NaN	NaN	NaN	NaN	NaN	NaN	NaN	NaN	NaN	NaN	NaN	39660.918	41138.562	42883.594	43693.523	44573.89	45185.605	45865.188	46441.605	47171.285	47473.234	47736.34	48220.47	48849.414	49364.94	49446.043	49827.816	50181.387	50679.668	50829.457	51105.3	51769.957	52005.047	52176.53	52586.203	53121.86	53468.496	53741.758	54749.688	56135.043	56263.684	56163.74	56354.39	56142.74	56687.453	56242.68	56120.695	55357.723	54831.902	54369.082	54049.875	8291.32	53065.01	NaN	NaN	NaN	NaN	NaN	NaN	NaN	NaN	NaN	NaN	NaN	NaN	NaN	NaN	NaN	NaN	NaN	NaN	NaN	NaN	NaN	NaN	NaN	NaN	NaN	NaN	NaN	NaN	NaN	NaN	NaN	NaN	NaN	NaN	NaN	NaN	NaN	NaN	NaN	NaN	NaN	NaN	NaN	NaN	NaN	NaN	NaN	NaN	NaN	NaN	NaN	NaN	NaN	NaN	NaN	NaN	NaN	NaN	NaN	NaN	NaN	NaN	NaN	NaN	NaN	NaN	NaN	NaN	NaN	NaN	NaN	NaN	NaN	NaN	NaN	NaN	NaN	NaN	NaN	NaN	NaN	NaN	NaN	NaN	NaN	NaN	NaN	NaN	NaN	NaN	NaN	NaN	NaN	NaN	NaN	NaN	NaN	NaN	NaN	NaN	NaN	NaN	NaN	NaN	NaN	NaN	NaN	NaN	NaN	NaN	NaN	NaN	NaN	NaN	NaN	NaN	NaN	43926.062	43210.824	44970.953	46211.53	47205.766	47858.316	48542.09	48838.734	49491.32	50022.65	50765.434	51043.49	51153.387	51853.418	52157.434	52595.844	53013.605	53196.57	53670.453	53713.168	54556.047	54776.61	55267.37	55213.043	55842.87	55993.95	56790.93	57738.805	58612.33	59586.945	60343.836	60205.582	60417.977	61300.062	61131.15	60491.883	60086.73	59707.48	58712.06	58403.58	9883.4795	57588.965	NaN	NaN	NaN	NaN	NaN	NaN	NaN	NaN	NaN	NaN	NaN	NaN	NaN	NaN	NaN	NaN	NaN	NaN	NaN	NaN	NaN	NaN	NaN	NaN	NaN	NaN	NaN	NaN	NaN	NaN	NaN	NaN	NaN	NaN	NaN	NaN	NaN	NaN	NaN	NaN	NaN	NaN	NaN	NaN	NaN	NaN	NaN	NaN	NaN	NaN	NaN	NaN	NaN	NaN	NaN	NaN	NaN	NaN	NaN	NaN	NaN	NaN	NaN	NaN	NaN	NaN	NaN	NaN	NaN	NaN	NaN	NaN	NaN	NaN	NaN	NaN	NaN	NaN	NaN	NaN	NaN	NaN	NaN	NaN	NaN	NaN	NaN	NaN	NaN	NaN	NaN	NaN	NaN	NaN	NaN	NaN	NaN	NaN	NaN	NaN	NaN	NaN	NaN	NaN	NaN	NaN	NaN	NaN	NaN	NaN	NaN	NaN	NaN	NaN	NaN	NaN	NaN	41641.03	42782.55	44105.57	45202.777	46103.355	47051.43	47588.566	48265.324	48921.965	49234.113	49530.86	49836.58	50574.156	50904.63	51104.633	51650.477	52128.637	52173.85	52576.12	53320.375	53352.984	53797.723	54136.12	54386.133	54831.875	54998.32	55991.94	56928.574	57824.867	58813.465	59631.902	59569.22	60205.465	60558.51	60649.414	60006.98	59479.176	58811.684	58358.586	58063.594	9324.405	56746.984	NaN	NaN	NaN	NaN	NaN	NaN	NaN	NaN	NaN	NaN	NaN	NaN	NaN	NaN	NaN	NaN	NaN	NaN	NaN	NaN	NaN	NaN	NaN	NaN	NaN	NaN	NaN	NaN	NaN	NaN	NaN	NaN	NaN	NaN	NaN	NaN	NaN	NaN	NaN	NaN	NaN	NaN	NaN	NaN	NaN	NaN	NaN	NaN	NaN	NaN	NaN	NaN	NaN	NaN	NaN	NaN	NaN	NaN	NaN	NaN	NaN	NaN	NaN	NaN	NaN	NaN	NaN	NaN	NaN	NaN	NaN	NaN	NaN	NaN	NaN	NaN	NaN	NaN	NaN	NaN	NaN	NaN	NaN	NaN	NaN	NaN	NaN	NaN	NaN	NaN	NaN	NaN	NaN	NaN	NaN	NaN	NaN	NaN	NaN	NaN	NaN	NaN	NaN	NaN	NaN	NaN	NaN	NaN	NaN	NaN	NaN	NaN	NaN	NaN	NaN	NaN	NaN	42730.312	44478.543	44826.61	46068.402	46756.902	47499.164	47921.57	48638.207	49305.438	49837.027	50016.086	50881.65	51109.504	51564.824	52125.965	52190.473	52606.41	52902.73	53552.57	53733.324	53989.37	54526.027	55001.7	55237.055	55329.633	55684.992	55749.023	56178.03	56906.254	57201.652	57880.36	58596.19	59320.387	59963.008	60753.918	61098.668	60922.7	60225.848	59115.062	57753.77	10134.526	56438.438	NaN	NaN	NaN	NaN	NaN	NaN	NaN	NaN	NaN	NaN	NaN	NaN	NaN	NaN	NaN	NaN	NaN	NaN	NaN	NaN	NaN	NaN	NaN	NaN	NaN	NaN	NaN	NaN	NaN	NaN	NaN	NaN	NaN	NaN	NaN	NaN	NaN	NaN	NaN	NaN	NaN	NaN	NaN	NaN	NaN	NaN	NaN	NaN	NaN	NaN	NaN	NaN	NaN	NaN	NaN	NaN	NaN	NaN	NaN	NaN	NaN	NaN	NaN	NaN	NaN	NaN	NaN	NaN	NaN	NaN	NaN	NaN	NaN	NaN	NaN	NaN	NaN	NaN	NaN	NaN	NaN	NaN	NaN	NaN	NaN	NaN	NaN	NaN	NaN	NaN	NaN	NaN	NaN	NaN	NaN	NaN	NaN	NaN	NaN	NaN	NaN	NaN	NaN	NaN	NaN	NaN	NaN	NaN	NaN	NaN	NaN	NaN	NaN	NaN	NaN	NaN	NaN	43297.535	46096.156	47779.91	48911.44	49710.242	50589.574	50902.496	51489.793	52361.965	52873.3	53166.336	53812.9	54472.367	54713.375	55176.11	55425.305	55689.555	56096.8	56924.95	57014.48	57365.234	58155.43	58273.73	58347.723	58757.76	59006.76	59285.066	59686.81	60185.543	60663.25	61343.645	62583.77	63282.004	63996.934	64947.848	64619.37	64217.67	63115.69	62120.473	61017.72	10399.537	60225.902	NaN	NaN	NaN	NaN	NaN	NaN	NaN	NaN	NaN	NaN	NaN	NaN	NaN	NaN	NaN	NaN	NaN	NaN	NaN	NaN	NaN	NaN	NaN	NaN	NaN	NaN	NaN	NaN	NaN	NaN	NaN	NaN	NaN	NaN	NaN	NaN	NaN	NaN	NaN	NaN	NaN	NaN	NaN	NaN	NaN	NaN	NaN	NaN	NaN	NaN	NaN	NaN	NaN	NaN	NaN	NaN	NaN	NaN	NaN	NaN	NaN	NaN	NaN	NaN	NaN	NaN	NaN	NaN	NaN	NaN	NaN	NaN	NaN	NaN	NaN	NaN	NaN	NaN	NaN	NaN	NaN	NaN	NaN	NaN	NaN	NaN	NaN	NaN	NaN	NaN	NaN	NaN	NaN	NaN	NaN	NaN	NaN	NaN	NaN	NaN	NaN	NaN	NaN	NaN	NaN	NaN	NaN	NaN	NaN	NaN	NaN	NaN	NaN	NaN	NaN	NaN	NaN	45082.867	46436.734	48362.035	49458.965	50266.145	50917.297	51401.684	51670.664	52577.227	53365.02	53408.594	54040.64	54653.977	55379.03	55188.46	56473.0	56601.016	57122.188	57644.047	57734.535	58349.824	58469.76	58981.71	59264.5	59312.414	59820.09	59797.95	60226.723	60899.06	61161.996	61939.68	62847.06	63556.535	64464.082	65050.688	65602.89	65789.336	64390.305	63631.76	63013.367	10866.306	61765.035	NaN	NaN	NaN	NaN	NaN	NaN	NaN	NaN	NaN	NaN	NaN	NaN	NaN	NaN	NaN	NaN	NaN	NaN	NaN	NaN	NaN	NaN	NaN	NaN	NaN	NaN	NaN	NaN	NaN	NaN	NaN	NaN	NaN	NaN	NaN	NaN	NaN	NaN	NaN	NaN	NaN	NaN	NaN	NaN	NaN	NaN	NaN	NaN	NaN	NaN	NaN	NaN	NaN	NaN	NaN	NaN	NaN	NaN	NaN	NaN	NaN	NaN	NaN	NaN	NaN	NaN	NaN	NaN	NaN	NaN	NaN	NaN	NaN	NaN	NaN	NaN	NaN	NaN	NaN	NaN	NaN	NaN	NaN	NaN	NaN	NaN	NaN	NaN	NaN	NaN	NaN	NaN	NaN	NaN	NaN	NaN	NaN	NaN	NaN	NaN	NaN	NaN	NaN	NaN	NaN	NaN	NaN	NaN	NaN	NaN	NaN	NaN	NaN	NaN	NaN	NaN	NaN	46115.273	49214.01	51338.566	52511.562	53048.316	54508.523	54597.766	55232.418	55983.73	56704.734	56915.973	57820.14	58149.434	57980.645	59104.156	59658.34	59780.176	60356.367	61031.37	61106.582	61343.594	61986.89	62115.95	62478.555	63266.543	63014.062	64326.977	64923.797	66096.24	67303.75	68855.79	69165.56	68751.08	67878.125	66892.336	65823.14	64573.562	62938.01	61888.992	61312.37	10466.557	60040.93	NaN	NaN	NaN	NaN	NaN	NaN	NaN	NaN	NaN	NaN	NaN	NaN	NaN	NaN	NaN	NaN	NaN	NaN	NaN	NaN	NaN	NaN	NaN	NaN	NaN	NaN	NaN	NaN	NaN	NaN	NaN	NaN	NaN	NaN	NaN	NaN	NaN	NaN	NaN	NaN	NaN	NaN	NaN	NaN	NaN	NaN	NaN	NaN	NaN	NaN	NaN	NaN	NaN	NaN	NaN	NaN	NaN	NaN	NaN	NaN	NaN	NaN	NaN	NaN	NaN	NaN	NaN	NaN	NaN	NaN	NaN	NaN	NaN	NaN	NaN	NaN	NaN	NaN	NaN	NaN	NaN	NaN	NaN	NaN	NaN	NaN	NaN	NaN	NaN	NaN	NaN	NaN	NaN	NaN	NaN	NaN	NaN	NaN	NaN	NaN	NaN	NaN	NaN	NaN	NaN	NaN	NaN	NaN	NaN	NaN	NaN	NaN	NaN	NaN	NaN	NaN	NaN	47368.184	48748.992	50944.348	52320.094	53299.625	54030.95	54798.305	55348.93	56006.547	56306.188	56687.79	57223.195	57781.63	58126.863	58520.055	59336.844	59214.406	59950.785	60163.363	60858.098	60871.816	61638.105	61979.035	62385.508	62374.6	62953.29	63628.19	65182.83	66506.51	67633.336	69028.984	70149.46	69934.586	69344.93	68380.32	67019.8	65641.44	64590.734	63648.445	63120.56	10777.798	62463.977	NaN	NaN	NaN	NaN	NaN	NaN	NaN	NaN	NaN	NaN	NaN	NaN	NaN	NaN	NaN	NaN	NaN	NaN	NaN	NaN	NaN	NaN	NaN	NaN	NaN	NaN	NaN	NaN	NaN	NaN	NaN	NaN	NaN	NaN	NaN	NaN	NaN	NaN	NaN	NaN	NaN	NaN	NaN	NaN	NaN	NaN	NaN	NaN	NaN	NaN	NaN	NaN	NaN	NaN	NaN	NaN	NaN	NaN	NaN	NaN	NaN	NaN	NaN	NaN	NaN	NaN	NaN	NaN	NaN	NaN	NaN	NaN	NaN	NaN	NaN	NaN	NaN	NaN	NaN	NaN	NaN	NaN	NaN	NaN	NaN	NaN	NaN	NaN	NaN	NaN	NaN	NaN	NaN	NaN	NaN	NaN	NaN	NaN	NaN	NaN	NaN	NaN	NaN	NaN	NaN	NaN	NaN	NaN	NaN	NaN	NaN	NaN	NaN	NaN	NaN	NaN	NaN	47384.45	48773.457	51246.688	52385.027	53209.08	54348.88	54921.414	55695.535	55990.49	56945.76	56982.77	57486.707	57932.258	58194.57	58762.676	59149.44	59574.426	59237.656	60569.29	60397.926	61039.9	61214.645	61933.445	62189.867	62905.523	62954.883	64133.35	64872.176	66840.95	68794.82	70734.555	72288.6	72408.63	72117.98	71857.914	72114.89	70248.63	68454.016	67529.625	67288.58	10175.036	65671.53	NaN	NaN	NaN	NaN	NaN	NaN	NaN	NaN	NaN	NaN	NaN	NaN	NaN	NaN	NaN	NaN	NaN	NaN	NaN	NaN	NaN	NaN	NaN	NaN	NaN	NaN	NaN	NaN	NaN	NaN	NaN	NaN	NaN	NaN	NaN	NaN	NaN	NaN	NaN	NaN	NaN	NaN	NaN	NaN	NaN	NaN	NaN	NaN	NaN	NaN	NaN	NaN	NaN	NaN	NaN	NaN	NaN	NaN	NaN	NaN	NaN	NaN	NaN	NaN	NaN	NaN	NaN	NaN	NaN	NaN	NaN	NaN	NaN	NaN	NaN	NaN	NaN	NaN	NaN	NaN	NaN	NaN	NaN	NaN	NaN	NaN	NaN	NaN	NaN	NaN	NaN	NaN	NaN	NaN	NaN	NaN	NaN	NaN	NaN	NaN	NaN	NaN	NaN	NaN	NaN	NaN	NaN	NaN	NaN	NaN	NaN	NaN	NaN	NaN	NaN	NaN	NaN	37400.008	38701.574	39106.26	40664.152	41291.95	41694.02	42696.773	43216.176	43897.023	44310.566	44371.203	44964.758	45671.016	45594.6	45955.727	46377.535	46501.77	47150.348	47621.117	47713.87	47930.02	48807.785	48875.375	49073.484	49100.03	49496.414	50263.504	50019.902	50283.75	50735.984	51060.582	51653.01	52252.863	53180.215	54267.715	54858.367	55698.7	55435.316	55130.086	56596.855	7077.648	56088.6	NaN	NaN	NaN	NaN	NaN	NaN	NaN	NaN	NaN	NaN	NaN	NaN	NaN	NaN	NaN	NaN	NaN	NaN	NaN	NaN	NaN	NaN	NaN	NaN	NaN	NaN	NaN	NaN	NaN	NaN	NaN	NaN	NaN	NaN	NaN	NaN	NaN	NaN	NaN	NaN	NaN	NaN	NaN	NaN	NaN	NaN	NaN	NaN	NaN	NaN	NaN	NaN	NaN	NaN	NaN	NaN	NaN	NaN	NaN	NaN	NaN	NaN	NaN	NaN	NaN	NaN	NaN	NaN	NaN	NaN	NaN	NaN	NaN	NaN	NaN	NaN	NaN	NaN	NaN	NaN	NaN	NaN	NaN	NaN	NaN	NaN	NaN	NaN	NaN	NaN	NaN	NaN	NaN	NaN	NaN	NaN	NaN	NaN	NaN	NaN	NaN	NaN	NaN	NaN	NaN	NaN	NaN	NaN	NaN	NaN	NaN	NaN	NaN	NaN	NaN	NaN	NaN	39764.977	39439.445	40496.598	41647.48	42314.95	42990.207	43966.504	44189.246	44427.496	45090.84	45740.453	46137.367	46389.61	46840.875	47294.953	47562.434	48107.766	48344.4	49061.03	49443.75	49213.57	49985.684	50100.082	50345.227	50478.812	50868.895	51278.902	50976.453	51516.977	52163.05	52016.547	52323.008	52647.67	52862.863	53467.395	53104.285	53792.027	53776.473	53830.594	54217.684	7594.972	54510.45	NaN	NaN	NaN	NaN	NaN	NaN	NaN	NaN	NaN	NaN	NaN	NaN	NaN	NaN	NaN	NaN	NaN	NaN	NaN	NaN	NaN	NaN	NaN	NaN	NaN	NaN	NaN	NaN	NaN	NaN	NaN	NaN	NaN	NaN	NaN	NaN	NaN	NaN	NaN	NaN	NaN	NaN	NaN	NaN	NaN	NaN	NaN	NaN	NaN	NaN	NaN	NaN	NaN	NaN	NaN	NaN	NaN	NaN	NaN	NaN	NaN	NaN	NaN	NaN	NaN	NaN	NaN	NaN	NaN	NaN	NaN	NaN	NaN	NaN	NaN	NaN	NaN	NaN	NaN	NaN	NaN	NaN	NaN	NaN	NaN	NaN	NaN	NaN	NaN	NaN	NaN	NaN	NaN	NaN	NaN	NaN	NaN	NaN	NaN	NaN	NaN	NaN	NaN	NaN	NaN	NaN	NaN	NaN	NaN	NaN	NaN	NaN	NaN	NaN	NaN	NaN	NaN	42104.016	43009.273	44556.934	45842.16	46728.117	47374.734	47719.05	48796.387	49222.19	49882.54	50185.516	50839.855	51287.66	51440.008	52128.176	52386.527	52468.793	53137.31	53271.18	53525.61	54270.258	54045.418	54574.883	55048.848	55209.098	55601.297	56079.453	56249.91	56478.133	56490.05	56640.195	57133.46	57647.188	57646.137	58101.918	58212.836	58336.047	58755.04	58882.094	59179.473	8709.142	59432.41	NaN	NaN	NaN	NaN	NaN	NaN	NaN	NaN	NaN	NaN	NaN	NaN	NaN	NaN	NaN	NaN	NaN	NaN	NaN	NaN	NaN	NaN	NaN	NaN	NaN	NaN	NaN	NaN	NaN	NaN	NaN	NaN	NaN	NaN	NaN	NaN	NaN	NaN	NaN	NaN	NaN	NaN	NaN	NaN	NaN	NaN	NaN	NaN	NaN	NaN	NaN	NaN	NaN	NaN	NaN	NaN	NaN	NaN	NaN	NaN	NaN	NaN	NaN	NaN	NaN	NaN	NaN	NaN	NaN	NaN	NaN	NaN	NaN	NaN	NaN	NaN	NaN	NaN	NaN	NaN	NaN	NaN	NaN	NaN	NaN	NaN	NaN	NaN	NaN	NaN	NaN	NaN	NaN	NaN	NaN	NaN	NaN	NaN	NaN	NaN	NaN	NaN	NaN	NaN	NaN	NaN	NaN	NaN	NaN	NaN	NaN	NaN	NaN	NaN	NaN	NaN	NaN	43953.375	44630.723	46089.992	47498.086	48260.555	48974.047	49791.406	50022.984	51062.934	51220.688	52141.45	52578.684	52812.652	53392.51	53773.4	54604.03	54464.957	55124.773	55584.5	55443.125	56152.125	56023.12	56656.26	56962.21	57280.305	57887.81	58053.707	58928.3	59680.79	61142.445	62419.895	63090.227	63316.527	63863.11	64052.18	65109.395	64967.07	64219.523	63423.723	63543.797	9189.854	62643.12	NaN	NaN	NaN	NaN	NaN	NaN	NaN	NaN	NaN	NaN	NaN	NaN	NaN	NaN	NaN	NaN	NaN	NaN	NaN	NaN	NaN	NaN	NaN	NaN	NaN	NaN	NaN	NaN	NaN	NaN	NaN	NaN	NaN	NaN	NaN	NaN	NaN	NaN	NaN	NaN	NaN	NaN	NaN	NaN	NaN	NaN	NaN	NaN	NaN	NaN	NaN	NaN	NaN	NaN	NaN	NaN	NaN	NaN	NaN	NaN	NaN	NaN	NaN	NaN	NaN	NaN	NaN	NaN	NaN	NaN	NaN	NaN	NaN	NaN	NaN	NaN	NaN	NaN	NaN	NaN	NaN	NaN	NaN	NaN	NaN	NaN	NaN	NaN	NaN	NaN	NaN	NaN	NaN	NaN	NaN	NaN	NaN	NaN	NaN	NaN	NaN	NaN	NaN	NaN	NaN	NaN	NaN	NaN	NaN	NaN	NaN	NaN	NaN	NaN	NaN	NaN	NaN	45233.29	44916.496	47344.93	48353.215	49301.52	49938.055	50558.48	51365.145	51944.875	52436.895	52888.438	53343.48	53777.004	54493.28	54553.74	55090.207	55419.98	55945.125	56353.68	56645.445	56613.99	57235.875	57645.414	58355.125	58752.49	58901.7	59691.355	60145.438	60917.973	62613.477	63956.344	64343.137	64567.29	64488.543	65801.38	66377.99	65870.71	65035.84	64984.02	64360.027	9433.679	63514.445	NaN	NaN	NaN	NaN	NaN	NaN	NaN	NaN	NaN	NaN	NaN	NaN	NaN	NaN	NaN	NaN	NaN	NaN	NaN	NaN	NaN	NaN	NaN	NaN	NaN	NaN	NaN	NaN	NaN	NaN	NaN	NaN	NaN	NaN	NaN	NaN	NaN	NaN	NaN	NaN	NaN	NaN	NaN	NaN	NaN	NaN	NaN	NaN	NaN	NaN	NaN	NaN	NaN	NaN	NaN	NaN	NaN	NaN	NaN	NaN	NaN	NaN	NaN	NaN	NaN	NaN	NaN	NaN	NaN	NaN	NaN	NaN	NaN	NaN	NaN	NaN	NaN	NaN	NaN	NaN	NaN	NaN	NaN	NaN	NaN	NaN	NaN	NaN	NaN	NaN	NaN	NaN	NaN	NaN	NaN	NaN	NaN	NaN	NaN	NaN	NaN	NaN	NaN	NaN	NaN	NaN	NaN	NaN	NaN	NaN	NaN	NaN	NaN	NaN	NaN	NaN	NaN	44225.668	45102.547	46875.824	48016.44	48995.14	49708.926	50413.133	50954.047	51712.17	52066.426	52559.652	53277.383	53686.254	54016.43	54873.49	54939.824	55160.016	55461.203	55964.434	56275.836	56685.918	57159.676	57177.707	57665.957	58320.848	58407.14	59055.15	59867.715	60679.832	62070.043	63281.496	64188.77	64557.453	64709.938	65695.21	66291.11	65839.53	65613.375	65126.13	64507.957	9410.987	63485.227	NaN	NaN	NaN	NaN	NaN	NaN	NaN	NaN	NaN	NaN	NaN	NaN	NaN	NaN	NaN	NaN	NaN	NaN	NaN	NaN	NaN	NaN	NaN	NaN	NaN	NaN	NaN	NaN	NaN	NaN	NaN	NaN	NaN	NaN	NaN	NaN	NaN	NaN	NaN	NaN	NaN	NaN	NaN	NaN	NaN	NaN	NaN	NaN	NaN	NaN	NaN	NaN	NaN	NaN	NaN	NaN	NaN	NaN	NaN	NaN	NaN	NaN	NaN	NaN	NaN	NaN	NaN	NaN	NaN	NaN	NaN	NaN	NaN	NaN	NaN	NaN	NaN	NaN	NaN	NaN	NaN	NaN	NaN	NaN	NaN	NaN	NaN	NaN	NaN	NaN	NaN	NaN	NaN	NaN	NaN	NaN	NaN	NaN	NaN	NaN	NaN	NaN	NaN	NaN	NaN	NaN	NaN	NaN	NaN	NaN	NaN	NaN	NaN	NaN	NaN	NaN	NaN	42901.35	44072.387	45108.88	46635.332	47371.68	48077.32	48769.793	49288.72	49956.61	50379.55	50580.402	51221.19	51900.184	52235.688	52375.434	52813.027	53429.13	53634.383	54039.145	54315.992	54393.547	54710.316	55023.637	55605.434	55413.754	56041.855	56400.242	56833.227	56643.566	57178.0	57225.242	58036.445	57962.887	58822.03	59062.906	60236.758	61053.316	62226.633	62614.164	62727.27	11170.941	62390.617	NaN	NaN	NaN	NaN	NaN	NaN	NaN	NaN	NaN	NaN	NaN	NaN	NaN	NaN	NaN	NaN	NaN	NaN	NaN	NaN	NaN	NaN	NaN	NaN	NaN	NaN	NaN	NaN	NaN	NaN	NaN	NaN	NaN	NaN	NaN	NaN	NaN	NaN	NaN	NaN	NaN	NaN	NaN	NaN	NaN	NaN	NaN	NaN	NaN	NaN	NaN	NaN	NaN	NaN	NaN	NaN	NaN	NaN	NaN	NaN	NaN	NaN	NaN	NaN	NaN	NaN	NaN	NaN	NaN	NaN	NaN	NaN	NaN	NaN	NaN	NaN	NaN	NaN	NaN	NaN	NaN	NaN	NaN	NaN	NaN	NaN	NaN	NaN	NaN	NaN	NaN	NaN	NaN	NaN	NaN	NaN	NaN	NaN	NaN	NaN	NaN	NaN	NaN	NaN	NaN	NaN	NaN	NaN	NaN	NaN	NaN	NaN	NaN	NaN	NaN	NaN	NaN	43246.887	45004.68	47073.543	47939.26	48495.957	49667.766	50203.273	50793.004	51543.742	52155.47	52375.445	53039.125	53454.645	53938.96	54169.746	54474.97	55066.66	55617.383	55934.406	55770.246	56050.88	56553.633	56886.0	57317.402	57743.1	58257.895	58456.84	58480.215	58493.375	59335.016	60292.574	60150.42	60330.824	60893.652	61583.215	62765.895	63891.63	65151.566	65138.05	64530.59	9892.852	63819.13	NaN	NaN	NaN	NaN	NaN	NaN	NaN	NaN	NaN	NaN	NaN	NaN	NaN	NaN	NaN	NaN	NaN	NaN	NaN	NaN	NaN	NaN	NaN	NaN	NaN	NaN	NaN	NaN	NaN	NaN	NaN	NaN	NaN	NaN	NaN	NaN	NaN	NaN	NaN	NaN	NaN	NaN	NaN	NaN	NaN	NaN	NaN	NaN	NaN	NaN	NaN	NaN	NaN	NaN	NaN	NaN	NaN	NaN	NaN	NaN	NaN	NaN	NaN	NaN	NaN	NaN	NaN	NaN	NaN	NaN	NaN	NaN	NaN	NaN	NaN	NaN	NaN	NaN	NaN	NaN	NaN	NaN	NaN	NaN	NaN	NaN	NaN	NaN	NaN	NaN	NaN	NaN	NaN	NaN	NaN	NaN	NaN	NaN	NaN	NaN	NaN	NaN	NaN	NaN	NaN	NaN	NaN	NaN	NaN	NaN	NaN	NaN	NaN	NaN	NaN	NaN	NaN	46590.31	48255.69	50017.85	51337.035	52437.062	52791.85	53978.72	54517.285	55267.13	55862.445	56042.523	56434.035	57002.594	57331.652	57722.664	58536.77	58544.418	59189.77	59334.426	59993.926	60095.566	60992.555	60746.387	61466.64	61573.797	61963.75	62385.86	62480.66	62936.98	63342.258	63709.76	64829.63	64776.637	65815.54	66769.72	67310.39	68593.24	69129.84	69236.836	68260.6	10585.758	67070.92	NaN	NaN	NaN	NaN	NaN	NaN	NaN	NaN	NaN	NaN	NaN	NaN	NaN	NaN	NaN	NaN	NaN	NaN	NaN	NaN	NaN	NaN	NaN	NaN	NaN	NaN	NaN	NaN	NaN	NaN	NaN	NaN	NaN	NaN	NaN	NaN	NaN	NaN	NaN	NaN	NaN	NaN	NaN	NaN	NaN	NaN	NaN	NaN	NaN	NaN	NaN	NaN	NaN	NaN	NaN	NaN	NaN	NaN	NaN	NaN	NaN	NaN	NaN	NaN	NaN	NaN	NaN	NaN	NaN	NaN	NaN	NaN	NaN	NaN	NaN	NaN	NaN	NaN	NaN	NaN	NaN	NaN	NaN	NaN	NaN	NaN	NaN	NaN	NaN	NaN	NaN	NaN	NaN	NaN	NaN	NaN	NaN	NaN	NaN	NaN	NaN	NaN	NaN	NaN	NaN	NaN	NaN	NaN	NaN	NaN	NaN	NaN	NaN	NaN	NaN	NaN	NaN	46761.727	49781.46	51581.64	52776.27	53456.42	54280.65	54945.51	55725.504	56375.52	56818.66	57337.906	57988.36	58443.297	59350.777	59025.44	59569.184	60292.47	60588.797	61032.617	61490.19	61692.074	61974.76	62106.043	62789.61	63405.74	63562.066	64109.043	65087.312	65617.33	67307.81	68635.33	70128.49	70884.98	70666.68	69607.31	68498.03	67420.26	66488.36	65524.97	64352.26	10628.95	63016.395	NaN	NaN	NaN	NaN	NaN	NaN	NaN	NaN	NaN	NaN	NaN	NaN	NaN	NaN	NaN	NaN	NaN	NaN	NaN	NaN	NaN	NaN	NaN	NaN	NaN	NaN	NaN	NaN	NaN	NaN	NaN	NaN	NaN	NaN	NaN	NaN	NaN	NaN	NaN	NaN	NaN	NaN	NaN	NaN	NaN	NaN	NaN	NaN	NaN	NaN	NaN	NaN	NaN	NaN	NaN	NaN	NaN	NaN	NaN	NaN	NaN	NaN	NaN	NaN	NaN	NaN	NaN	NaN	NaN	NaN	NaN	NaN	NaN	NaN	NaN	NaN	NaN	NaN	NaN	NaN	NaN	NaN	NaN	NaN	NaN	NaN	NaN	NaN	NaN	NaN	NaN	NaN	NaN	NaN	NaN	NaN	NaN	NaN	NaN	NaN	NaN	NaN	NaN	NaN	NaN	NaN	NaN	NaN	NaN	NaN	NaN	NaN	NaN	NaN	NaN	NaN	NaN	55727.9	59026.83	60506.992	61339.652	62427.35	63417.984	63776.297	65146.16	65275.363	66538.84	67046.664	67752.56	68527.19	68967.29	69629.195	69883.69	70557.49	70861.805	71571.984	72022.21	72328.06	73372.4	73222.42	73447.44	74098.72	74567.93	75264.62	75389.06	76028.3	77069.37	78037.35	78825.0	79557.734	79013.13	78393.02	78062.48	76657.19	74343.07	73546.17	72257.06	11291.946	71124.79	NaN	NaN	NaN	NaN	NaN	NaN	NaN	NaN	NaN	NaN	NaN	NaN	NaN	NaN	NaN	NaN	NaN	NaN	NaN	NaN	NaN	NaN	NaN	NaN	NaN	NaN	NaN	NaN	NaN	NaN	NaN	NaN	NaN	NaN	NaN	NaN	NaN	NaN	NaN	NaN	NaN	NaN	NaN	NaN	NaN	NaN	NaN	NaN	NaN	NaN	NaN	NaN	NaN	NaN	NaN	NaN	NaN	NaN	NaN	NaN	NaN	NaN	NaN	NaN	NaN	NaN	NaN	NaN	NaN	NaN	NaN	NaN	NaN	NaN	NaN	NaN	NaN	NaN	NaN	NaN	NaN	NaN	NaN	NaN	NaN	NaN	NaN	NaN	NaN	NaN	NaN	NaN	NaN	NaN	NaN	NaN	NaN	NaN	NaN	NaN	NaN	NaN	NaN	NaN	NaN	NaN	NaN	NaN	NaN	NaN	NaN	NaN	NaN	NaN	NaN	NaN	NaN	49615.49	52619.508	54249.848	55332.32	56820.08	57515.54	57653.266	59104.293	59170.74	59371.344	60154.97	60911.035	61354.59	61740.297	62065.387	61964.207	62925.64	63185.348	63578.99	63981.934	64423.465	64741.938	65253.562	65793.34	65772.29	66488.15	66993.266	67841.42	68940.03	71184.43	73434.555	76442.0	77430.81	78978.19	79705.67	79412.016	78385.5	78012.375	76265.18	75110.32	10930.958	74461.16	NaN	NaN	NaN	NaN	NaN	NaN	NaN	NaN	NaN	NaN	NaN	NaN	NaN	NaN	NaN	NaN	NaN	NaN	NaN	NaN	NaN	NaN	NaN	NaN	NaN	NaN	NaN	NaN	NaN	NaN	NaN	NaN	NaN	NaN	NaN	NaN	NaN	NaN	NaN	NaN	NaN	NaN	NaN	NaN	NaN	NaN	NaN	NaN	NaN	NaN	NaN	NaN	NaN	NaN	NaN	NaN	NaN	NaN	NaN	NaN	NaN	NaN	NaN	NaN	NaN	NaN	NaN	NaN	NaN	NaN	NaN	NaN	NaN	NaN	NaN	NaN	NaN	NaN	NaN	NaN	NaN	NaN	NaN	NaN	NaN	NaN	NaN	NaN	NaN	NaN	NaN	NaN	NaN	NaN	NaN	NaN	NaN	NaN	NaN	NaN	NaN	NaN	NaN	NaN	NaN	NaN	NaN	NaN	NaN	NaN	NaN	NaN	NaN	NaN	NaN	NaN	NaN	38262.97	40470.215	41108.875	41783.074	42594.645	43139.617	43945.53	44474.652	45583.387	45563.87	46319.902	46569.22	46969.93	47735.09	48361.57	48167.77	48243.965	49429.918	49293.02	49389.57	49717.35	50193.62	50378.312	50503.555	50989.055	51286.09	51402.582	51659.41	52105.75	52461.668	52447.21	52959.42	53322.24	53454.926	53722.74	54501.938	54441.83	54032.496	54612.977	54471.812	7274.04	54638.613	NaN	NaN	NaN	NaN	NaN	NaN	NaN	NaN	NaN	NaN	NaN	NaN	NaN	NaN	NaN	NaN	NaN	NaN	NaN	NaN	NaN	NaN	NaN	NaN	NaN	NaN	NaN	NaN	NaN	NaN	NaN	NaN	NaN	NaN	NaN	NaN	NaN	NaN	NaN	NaN	NaN	NaN	NaN	NaN	NaN	NaN	NaN	NaN	NaN	NaN	NaN	NaN	NaN	NaN	NaN	NaN	NaN	NaN	NaN	NaN	NaN	NaN	NaN	NaN	NaN	NaN	NaN	NaN	NaN	NaN	NaN	NaN	NaN	NaN	NaN	NaN	NaN	NaN	NaN	NaN	NaN	NaN	NaN	NaN	NaN	NaN	NaN	NaN	NaN	NaN	NaN	NaN	NaN	NaN	NaN	NaN	NaN	NaN	NaN	NaN	NaN	NaN	NaN	NaN	NaN	NaN	NaN	NaN	NaN	NaN	NaN	NaN	NaN	NaN	NaN	NaN	NaN	40562.293	39981.25	41104.97	42232.008	42558.777	43501.656	44124.496	44562.547	45365.75	45477.723	46324.86	46251.4	46708.594	47230.78	47949.52	48052.395	48451.38	48878.32	48691.242	49404.88	49247.824	49696.14	50747.723	50456.07	50500.25	50986.688	51306.805	51735.535	52153.402	52088.984	52298.97	52318.523	52708.258	53090.223	53006.73	53645.953	53476.008	54101.184	53957.23	54243.7	7499.85	54317.84	NaN	NaN	NaN	NaN	NaN	NaN	NaN	NaN	NaN	NaN	NaN	NaN	NaN	NaN	NaN	NaN	NaN	NaN	NaN	NaN	NaN	NaN	NaN	NaN	NaN	NaN	NaN	NaN	NaN	NaN	NaN	NaN	NaN	NaN	NaN	NaN	NaN	NaN	NaN	NaN	NaN	NaN	NaN	NaN	NaN	NaN	NaN	NaN	NaN	NaN	NaN	NaN	NaN	NaN	NaN	NaN	NaN	NaN	NaN	NaN	NaN	NaN	NaN	NaN	NaN	NaN	NaN	NaN	NaN	NaN	NaN	NaN	NaN	NaN	NaN	NaN	NaN	NaN	NaN	NaN	NaN	NaN	NaN	NaN	NaN	NaN	NaN	NaN	NaN	NaN	NaN	NaN	NaN	NaN	NaN	NaN	NaN	NaN	NaN	NaN	NaN	NaN	NaN	NaN	NaN	NaN	NaN	NaN	NaN	NaN	NaN	NaN	NaN	NaN	NaN	NaN	NaN	41457.29	42393.074	44561.324	44942.39	45938.72	46804.62	47249.074	47661.82	48245.52	49070.664	49196.574	49997.953	50417.625	50564.152	51249.92	51231.934	51723.477	52081.676	52734.43	52654.707	52829.055	53322.094	53609.367	53807.266	54102.27	54510.473	54793.94	54732.676	55454.492	55552.496	55978.145	56045.12	56554.16	56584.516	56791.33	57105.38	57230.22	57294.707	57771.098	58005.125	8799.078	58116.03	NaN	NaN	NaN	NaN	NaN	NaN	NaN	NaN	NaN	NaN	NaN	NaN	NaN	NaN	NaN	NaN	NaN	NaN	NaN	NaN	NaN	NaN	NaN	NaN	NaN	NaN	NaN	NaN	NaN	NaN	NaN	NaN	NaN	NaN	NaN	NaN	NaN	NaN	NaN	NaN	NaN	NaN	NaN	NaN	NaN	NaN	NaN	NaN	NaN	NaN	NaN	NaN	NaN	NaN	NaN	NaN	NaN	NaN	NaN	NaN	NaN	NaN	NaN	NaN	NaN	NaN	NaN	NaN	NaN	NaN	NaN	NaN	NaN	NaN	NaN	NaN	NaN	NaN	NaN	NaN	NaN	NaN	NaN	NaN	NaN	NaN	NaN	NaN	NaN	NaN	NaN	NaN	NaN	NaN	NaN	NaN	NaN	NaN	NaN	NaN	NaN	NaN	NaN	NaN	NaN	NaN	NaN	NaN	NaN	NaN	NaN	NaN	NaN	NaN	NaN	NaN	NaN	43209.45	44285.973	46191.82	46772.492	47588.766	48144.777	49108.348	49754.117	50215.047	50884.293	51417.723	51937.117	52592.53	52601.035	52820.71	53572.332	53823.516	54140.773	54361.9	54825.973	54884.87	55135.855	55665.42	56016.8	56333.152	56697.062	57410.31	58084.383	58312.656	59208.7	59902.332	61545.984	62698.918	62463.918	62783.137	63360.04	63892.72	64125.598	63574.887	62687.68	8456.783	62236.13	NaN	NaN	NaN	NaN	NaN	NaN	NaN	NaN	NaN	NaN	NaN	NaN	NaN	NaN	NaN	NaN	NaN	NaN	NaN	NaN	NaN	NaN	NaN	NaN	NaN	NaN	NaN	NaN	NaN	NaN	NaN	NaN	NaN	NaN	NaN	NaN	NaN	NaN	NaN	NaN	NaN	NaN	NaN	NaN	NaN	NaN	NaN	NaN	NaN	NaN	NaN	NaN	NaN	NaN	NaN	NaN	NaN	NaN	NaN	NaN	NaN	NaN	NaN	NaN	NaN	NaN	NaN	NaN	NaN	NaN	NaN	NaN	NaN	NaN	NaN	NaN	NaN	NaN	NaN	NaN	NaN	NaN	NaN	NaN	NaN	NaN	NaN	NaN	NaN	NaN	NaN	NaN	NaN	NaN	NaN	NaN	NaN	NaN	NaN	NaN	NaN	NaN	NaN	NaN	NaN	NaN	NaN	NaN	NaN	NaN	NaN	NaN	NaN	NaN	NaN	NaN	NaN	45515.633	45974.98	48103.043	48919.305	49713.81	50479.527	51282.484	51939.684	52337.477	52627.453	53122.895	53979.21	54401.363	54561.582	55270.83	55785.434	56059.633	56299.344	56635.867	57055.676	57590.47	57593.938	57883.09	58072.453	58877.973	59100.85	59613.777	60384.152	60954.723	62345.24	63598.934	64927.906	65133.895	65254.375	65806.66	67187.86	66548.47	66340.484	66012.04	65124.543	8954.122	64474.14	NaN	NaN	NaN	NaN	NaN	NaN	NaN	NaN	NaN	NaN	NaN	NaN	NaN	NaN	NaN	NaN	NaN	NaN	NaN	NaN	NaN	NaN	NaN	NaN	NaN	NaN	NaN	NaN	NaN	NaN	NaN	NaN	NaN	NaN	NaN	NaN	NaN	NaN	NaN	NaN	NaN	NaN	NaN	NaN	NaN	NaN	NaN	NaN	NaN	NaN	NaN	NaN	NaN	NaN	NaN	NaN	NaN	NaN	NaN	NaN	NaN	NaN	NaN	NaN	NaN	NaN	NaN	NaN	NaN	NaN	NaN	NaN	NaN	NaN	NaN	NaN	NaN	NaN	NaN	NaN	NaN	NaN	NaN	NaN	NaN	NaN	NaN	NaN	NaN	NaN	NaN	NaN	NaN	NaN	NaN	NaN	NaN	NaN	NaN	NaN	NaN	NaN	NaN	NaN	NaN	NaN	NaN	NaN	NaN	NaN	NaN	NaN	NaN	NaN	NaN	NaN	NaN	45920.49	46394.38	48651.047	49342.336	50300.664	51120.027	51697.816	52559.82	53313.29	53625.223	54326.184	54624.723	55362.863	55524.785	56041.145	56458.41	56615.4	57091.28	57523.65	57711.785	57914.3	58407.47	58771.72	59228.332	59647.402	59822.293	60285.8	60929.03	61698.242	63104.754	64230.34	65778.57	66142.234	66328.08	67013.72	68487.99	67878.83	67891.19	67348.445	66728.23	9534.692	65924.055	NaN	NaN	NaN	NaN	NaN	NaN	NaN	NaN	NaN	NaN	NaN	NaN	NaN	NaN	NaN	NaN	NaN	NaN	NaN	NaN	NaN	NaN	NaN	NaN	NaN	NaN	NaN	NaN	NaN	NaN	NaN	NaN	NaN	NaN	NaN	NaN	NaN	NaN	NaN	NaN	NaN	NaN	NaN	NaN	NaN	NaN	NaN	NaN	NaN	NaN	NaN	NaN	NaN	NaN	NaN	NaN	NaN	NaN	NaN	NaN	NaN	NaN	NaN	NaN	NaN	NaN	NaN	NaN	NaN	NaN	NaN	NaN	NaN	NaN	NaN	NaN	NaN	NaN	NaN	NaN	NaN	NaN	NaN	NaN	NaN	NaN	NaN	NaN	NaN	NaN	NaN	NaN	NaN	NaN	NaN	NaN	NaN	NaN	NaN	NaN	NaN	NaN	NaN	NaN	NaN	NaN	NaN	NaN	NaN	NaN	NaN	NaN	NaN	NaN	NaN	NaN	NaN	41908.633	43307.61	44305.44	44848.617	46210.41	46965.496	47537.74	47935.824	48557.438	48804.69	49459.5	49946.918	50508.277	50785.965	51223.81	51336.965	51986.44	52219.996	52874.96	53031.527	53043.99	53360.957	53652.81	54335.527	54524.207	54645.04	55152.05	55097.27	55605.383	55951.523	56429.02	56247.508	56436.332	56721.414	57114.094	57423.24	57643.883	57905.17	58221.887	58527.85	9666.984	58431.344	NaN	NaN	NaN	NaN	NaN	NaN	NaN	NaN	NaN	NaN	NaN	NaN	NaN	NaN	NaN	NaN	NaN	NaN	NaN	NaN	NaN	NaN	NaN	NaN	NaN	NaN	NaN	NaN	NaN	NaN	NaN	NaN	NaN	NaN	NaN	NaN	NaN	NaN	NaN	NaN	NaN	NaN	NaN	NaN	NaN	NaN	NaN	NaN	NaN	NaN	NaN	NaN	NaN	NaN	NaN	NaN	NaN	NaN	NaN	NaN	NaN	NaN	NaN	NaN	NaN	NaN	NaN	NaN	NaN	NaN	NaN	NaN	NaN	NaN	NaN	NaN	NaN	NaN	NaN	NaN	NaN	NaN	NaN	NaN	NaN	NaN	NaN	NaN	NaN	NaN	NaN	NaN	NaN	NaN	NaN	NaN	NaN	NaN	NaN	NaN	NaN	NaN	NaN	NaN	NaN	NaN	NaN	NaN	NaN	NaN	NaN	NaN	NaN	NaN	NaN	NaN	NaN	43262.17	45793.348	47526.89	48087.35	49008.727	49851.965	50426.37	50909.62	51548.16	52025.58	52673.82	53071.934	53434.406	53655.047	54316.527	54607.56	55123.918	55499.098	55919.043	55999.617	56504.77	56766.49	57153.855	57248.13	57898.957	57839.45	58401.082	58621.14	59069.703	59367.355	59829.973	59951.55	60067.65	60210.105	60658.203	60942.57	61271.77	61497.746	61895.742	61887.715	10184.766	62579.465	NaN	NaN	NaN	NaN	NaN	NaN	NaN	NaN	NaN	NaN	NaN	NaN	NaN	NaN	NaN	NaN	NaN	NaN	NaN	NaN	NaN	NaN	NaN	NaN	NaN	NaN	NaN	NaN	NaN	NaN	NaN	NaN	NaN	NaN	NaN	NaN	NaN	NaN	NaN	NaN	NaN	NaN	NaN	NaN	NaN	NaN	NaN	NaN	NaN	NaN	NaN	NaN	NaN	NaN	NaN	NaN	NaN	NaN	NaN	NaN	NaN	NaN	NaN	NaN	NaN	NaN	NaN	NaN	NaN	NaN	NaN	NaN	NaN	NaN	NaN	NaN	NaN	NaN	NaN	NaN	NaN	NaN	NaN	NaN	NaN	NaN	NaN	NaN	NaN	NaN	NaN	NaN	NaN	NaN	NaN	NaN	NaN	NaN	NaN	NaN	NaN	NaN	NaN	NaN	NaN	NaN	NaN	NaN	NaN	NaN	NaN	NaN	NaN	NaN	NaN	NaN	NaN	46105.836	48798.35	50043.566	51042.164	51705.44	52528.668	53357.957	53852.89	54722.734	55276.08	55475.227	56292.746	57049.395	57510.766	57544.418	57827.43	58991.703	58792.125	59183.996	59267.414	59862.43	60136.17	60358.19	60966.023	61188.684	60919.254	61885.332	62194.17	62190.688	63010.37	63111.61	63207.535	63739.977	63879.88	63860.68	64368.453	64825.105	65184.105	65135.64	65284.07	10081.193	65484.637	NaN	NaN	NaN	NaN	NaN	NaN	NaN	NaN	NaN	NaN	NaN	NaN	NaN	NaN	NaN	NaN	NaN	NaN	NaN	NaN	NaN	NaN	NaN	NaN	NaN	NaN	NaN	NaN	NaN	NaN	NaN	NaN	NaN	NaN	NaN	NaN	NaN	NaN	NaN	NaN	NaN	NaN	NaN	NaN	NaN	NaN	NaN	NaN	NaN	NaN	NaN	NaN	NaN	NaN	NaN	NaN	NaN	NaN	NaN	NaN	NaN	NaN	NaN	NaN	NaN	NaN	NaN	NaN	NaN	NaN	NaN	NaN	NaN	NaN	NaN	NaN	NaN	NaN	NaN	NaN	NaN	NaN	NaN	NaN	NaN	NaN	NaN	NaN	NaN	NaN	NaN	NaN	NaN	NaN	NaN	NaN	NaN	NaN	NaN	NaN	NaN	NaN	NaN	NaN	NaN	NaN	NaN	NaN	NaN	NaN	NaN	NaN	NaN	NaN	NaN	NaN	NaN	46559.105	48517.395	50863.168	50995.26	52001.164	52190.562	53152.152	53980.88	54593.227	54670.133	55685.84	56207.723	56572.52	56876.848	57789.457	57694.586	58039.6	58413.953	58962.145	59158.613	59977.73	60488.9	60033.305	60377.957	60954.85	61128.082	61419.64	62482.113	63163.562	64472.375	65693.625	67202.586	69742.36	69895.305	70364.4	70480.234	69409.82	68444.2	66439.91	66019.56	10308.047	64832.02	NaN	NaN	NaN	NaN	NaN	NaN	NaN	NaN	NaN	NaN	NaN	NaN	NaN	NaN	NaN	NaN	NaN	NaN	NaN	NaN	NaN	NaN	NaN	NaN	NaN	NaN	NaN	NaN	NaN	NaN	NaN	NaN	NaN	NaN	NaN	NaN	NaN	NaN	NaN	NaN	NaN	NaN	NaN	NaN	NaN	NaN	NaN	NaN	NaN	NaN	NaN	NaN	NaN	NaN	NaN	NaN	NaN	NaN	NaN	NaN	NaN	NaN	NaN	NaN	NaN	NaN	NaN	NaN	NaN	NaN	NaN	NaN	NaN	NaN	NaN	NaN	NaN	NaN	NaN	NaN	NaN	NaN	NaN	NaN	NaN	NaN	NaN	NaN	NaN	NaN	NaN	NaN	NaN	NaN	NaN	NaN	NaN	NaN	NaN	NaN	NaN	NaN	NaN	NaN	NaN	NaN	NaN	NaN	NaN	NaN	NaN	NaN	NaN	NaN	NaN	NaN	NaN	47102.51	49045.367	51115.133	52135.234	52829.08	53491.207	54054.848	55049.355	55716.22	56258.504	56675.33	57200.086	57577.57	57927.188	58338.387	58824.64	59663.246	59733.87	59949.13	60410.285	61191.977	61290.293	61606.355	61704.406	62699.316	62705.55	63319.04	63651.758	64486.41	65463.367	67361.13	69277.54	71820.97	73420.54	74989.69	75026.67	75229.49	74161.5	73294.0	72722.09	10458.263	71705.27	NaN	NaN	NaN	NaN	NaN	NaN	NaN	NaN	NaN	NaN	NaN	NaN	NaN	NaN	NaN	NaN	NaN	NaN	NaN	NaN	NaN	NaN	NaN	NaN	NaN	NaN	NaN	NaN	NaN	NaN	NaN	NaN	NaN	NaN	NaN	NaN	NaN	NaN	NaN	NaN	NaN	NaN	NaN	NaN	NaN	NaN	NaN	NaN	NaN	NaN	NaN	NaN	NaN	NaN	NaN	NaN	NaN	NaN	NaN	NaN	NaN	NaN	NaN	NaN	NaN	NaN	NaN	NaN	NaN	NaN	NaN	NaN	NaN	NaN	NaN	NaN	NaN	NaN	NaN	NaN	NaN	NaN	NaN	NaN	NaN	NaN	NaN	NaN	NaN	NaN	NaN	NaN	NaN	NaN	NaN	NaN	NaN	NaN	NaN	NaN	NaN	NaN	NaN	NaN	NaN	NaN	NaN	NaN	NaN	NaN	NaN	NaN	NaN	NaN	NaN	NaN	NaN	45316.95	49537.79	53320.414	54163.79	55271.848	56139.418	56402.574	57443.47	57569.44	57772.035	58563.14	58404.008	59230.367	59289.047	59983.793	60057.953	60761.062	60974.25	60820.938	61972.25	61666.9	62054.438	62589.793	62852.805	63150.668	63946.016	63947.348	64728.312	65957.05	67614.5	69638.33	72646.07	75274.984	77890.94	78778.32	79676.336	80569.8	79239.22	78428.83	78113.16	10691.194	77032.62	NaN	NaN	NaN	NaN	NaN	NaN	NaN	NaN	NaN	NaN	NaN	NaN	NaN	NaN	NaN	NaN	NaN	NaN	NaN	NaN	NaN	NaN	NaN	NaN	NaN	NaN	NaN	NaN	NaN	NaN	NaN	NaN	NaN	NaN	NaN	NaN	NaN	NaN	NaN	NaN	NaN	NaN	NaN	NaN	NaN	NaN	NaN	NaN	NaN	NaN	NaN	NaN	NaN	NaN	NaN	NaN	NaN	NaN	NaN	NaN	NaN	NaN	NaN	NaN	NaN	NaN	NaN	NaN	NaN	NaN	NaN	NaN	NaN	NaN	NaN	NaN	NaN	NaN	NaN	NaN	NaN	NaN	NaN	NaN	NaN	NaN	NaN	NaN	NaN	NaN	NaN	NaN	NaN	NaN	NaN	NaN	NaN	NaN	NaN	NaN	NaN	NaN	NaN	NaN	NaN	NaN	NaN	NaN	NaN	NaN	NaN	NaN	NaN	NaN	NaN	NaN	NaN	37090.594	39048.43	39581.97	40540.56	41437.74	42437.695	42987.39	43268.094	43789.48	43805.617	44917.473	45240.133	45593.71	45906.734	46212.832	46633.15	47099.66	47286.625	47782.727	47907.227	47980.613	48174.0	48549.42	49240.46	49789.84	49541.02	49749.99	50089.84	50510.38	50548.746	50853.816	51371.72	51464.23	51295.047	51946.7	51804.734	52049.957	52450.027	52535.035	52974.887	8556.379	53088.156	NaN	NaN	NaN	NaN	NaN	NaN	NaN	NaN	NaN	NaN	NaN	NaN	NaN	NaN	NaN	NaN	NaN	NaN	NaN	NaN	NaN	NaN	NaN	NaN	NaN	NaN	NaN	NaN	NaN	NaN	NaN	NaN	NaN	NaN	NaN	NaN	NaN	NaN	NaN	NaN	NaN	NaN	NaN	NaN	NaN	NaN	NaN	NaN	NaN	NaN	NaN	NaN	NaN	NaN	NaN	NaN	NaN	NaN	NaN	NaN	NaN	NaN	NaN	NaN	NaN	NaN	NaN	NaN	NaN	NaN	NaN	NaN	NaN	NaN	NaN	NaN	NaN	NaN	NaN	NaN	NaN	NaN	NaN	NaN	NaN	NaN	NaN	NaN	NaN	NaN	NaN	NaN	NaN	NaN	NaN	NaN	NaN	NaN	NaN	NaN	NaN	NaN	NaN	NaN	NaN	NaN	NaN	NaN	NaN	NaN	NaN	NaN	NaN	NaN	NaN	NaN	NaN	39317.03	40084.07	40773.94	41045.562	41606.695	42796.07	42859.395	43766.2	43876.293	44614.895	45006.13	45596.77	46168.62	45935.617	46691.4	47129.73	47255.01	47633.15	47796.59	48384.61	48399.773	48873.152	48945.777	49901.87	49835.926	49851.395	50397.906	50744.945	50295.535	51042.945	51356.3	51862.03	51773.676	51972.918	52010.21	52277.71	52735.484	52877.54	53011.69	53209.754	8381.428	53598.598	NaN	NaN	NaN	NaN	NaN	NaN	NaN	NaN	NaN	NaN	NaN	NaN	NaN	NaN	NaN	NaN	NaN	NaN	NaN	NaN	NaN	NaN	NaN	NaN	NaN	NaN	NaN	NaN	NaN	NaN	NaN	NaN	NaN	NaN	NaN	NaN	NaN	NaN	NaN	NaN	NaN	NaN	NaN	NaN	NaN	NaN	NaN	NaN	NaN	NaN	NaN	NaN	NaN	NaN	NaN	NaN	NaN	NaN	NaN	NaN	NaN	NaN	NaN	NaN	NaN	NaN	NaN	NaN	NaN	NaN	NaN	NaN	NaN	NaN	NaN	NaN	NaN	NaN	NaN	NaN	NaN	NaN	NaN	NaN	NaN	NaN	NaN	NaN	NaN	NaN	NaN	NaN	NaN	NaN	NaN	NaN	NaN	NaN	NaN	NaN	NaN	NaN	NaN	NaN	NaN	NaN	NaN	NaN	NaN	NaN	NaN	NaN	NaN	NaN	NaN	NaN	NaN	42846.863	42569.355	44568.098	45132.746	45689.168	46727.5	47145.023	48054.152	48368.7	48965.227	49137.59	49982.61	50340.375	50698.4	51060.9	51313.832	51721.008	51892.363	52392.574	52779.48	53038.758	53590.53	53790.242	53950.055	54190.516	54574.33	54838.363	54571.707	55224.566	55680.773	56027.137	56374.977	56825.49	57132.27	57496.02	58346.59	59230.188	61037.48	61649.44	61118.77	9637.376	61507.38	NaN	NaN	NaN	NaN	NaN	NaN	NaN	NaN	NaN	NaN	NaN	NaN	NaN	NaN	NaN	NaN	NaN	NaN	NaN	NaN	NaN	NaN	NaN	NaN	NaN	NaN	NaN	NaN	NaN	NaN	NaN	NaN	NaN	NaN	NaN	NaN	NaN	NaN	NaN	NaN	NaN	NaN	NaN	NaN	NaN	NaN	NaN	NaN	NaN	NaN	NaN	NaN	NaN	NaN	NaN	NaN	NaN	NaN	NaN	NaN	NaN	NaN	NaN	NaN	NaN	NaN	NaN	NaN	NaN	NaN	NaN	NaN	NaN	NaN	NaN	NaN	NaN	NaN	NaN	NaN	NaN	NaN	NaN	NaN	NaN	NaN	NaN	NaN	NaN	NaN	NaN	NaN	NaN	NaN	NaN	NaN	NaN	NaN	NaN	NaN	NaN	NaN	NaN	NaN	NaN	NaN	NaN	NaN	NaN	NaN	NaN	NaN	NaN	NaN	NaN	NaN	NaN	41629.688	42358.266	43990.945	45005.773	45855.24	46821.008	47309.418	48035.758	48382.59	48962.02	49419.84	50059.21	50203.664	51280.33	51510.33	51608.312	51907.97	52398.1	52733.855	53010.062	53181.895	53482.895	54233.42	54231.723	54572.637	54961.105	54851.24	55379.953	55535.242	55633.89	56273.56	56079.97	56643.68	56817.066	57144.82	57100.08	57562.344	57759.938	58124.99	58281.94	8549.619	58116.996	NaN	NaN	NaN	NaN	NaN	NaN	NaN	NaN	NaN	NaN	NaN	NaN	NaN	NaN	NaN	NaN	NaN	NaN	NaN	NaN	NaN	NaN	NaN	NaN	NaN	NaN	NaN	NaN	NaN	NaN	NaN	NaN	NaN	NaN	NaN	NaN	NaN	NaN	NaN	NaN	NaN	NaN	NaN	NaN	NaN	NaN	NaN	NaN	NaN	NaN	NaN	NaN	NaN	NaN	NaN	NaN	NaN	NaN	NaN	NaN	NaN	NaN	NaN	NaN	NaN	NaN	NaN	NaN	NaN	NaN	NaN	NaN	NaN	NaN	NaN	NaN	NaN	NaN	NaN	NaN	NaN	NaN	NaN	NaN	NaN	NaN	NaN	NaN	NaN	NaN	NaN	NaN	NaN	NaN	NaN	NaN	NaN	NaN	NaN	NaN	NaN	NaN	NaN	NaN	NaN	NaN	NaN	NaN	NaN	NaN	NaN	NaN	NaN	NaN	NaN	NaN	NaN	45714.703	46977.625	48596.117	49684.527	50595.13	51462.676	52046.133	52782.23	53362.33	53809.84	54500.938	55023.8	55541.945	56252.918	56284.22	57136.312	57134.633	57355.25	57776.387	58258.477	58558.36	58793.605	59328.234	59716.734	59986.637	60047.965	60592.324	61070.316	61068.22	61183.316	61635.77	62224.055	62264.09	62386.47	62684.906	63320.773	63099.246	63338.098	63806.54	63691.8	9894.805	64326.582	NaN	NaN	NaN	NaN	NaN	NaN	NaN	NaN	NaN	NaN	NaN	NaN	NaN	NaN	NaN	NaN	NaN	NaN	NaN	NaN	NaN	NaN	NaN	NaN	NaN	NaN	NaN	NaN	NaN	NaN	NaN	NaN	NaN	NaN	NaN	NaN	NaN	NaN	NaN	NaN	NaN	NaN	NaN	NaN	NaN	NaN	NaN	NaN	NaN	NaN	NaN	NaN	NaN	NaN	NaN	NaN	NaN	NaN	NaN	NaN	NaN	NaN	NaN	NaN	NaN	NaN	NaN	NaN	NaN	NaN	NaN	NaN	NaN	NaN	NaN	NaN	NaN	NaN	NaN	NaN	NaN	NaN	NaN	NaN	NaN	NaN	NaN	NaN	NaN	NaN	NaN	NaN	NaN	NaN	NaN	NaN	NaN	NaN	NaN	NaN	NaN	NaN	NaN	NaN	NaN	NaN	NaN	NaN	NaN	NaN	NaN	NaN	NaN	NaN	NaN	NaN	NaN	46805.1	46040.86	47443.555	48660.047	49763.918	50653.97	50917.832	51934.42	52237.34	52660.887	53421.33	53819.496	54105.99	54953.438	55079.53	55853.742	55656.215	56036.05	56387.188	56937.22	57062.496	57865.652	58088.81	58655.395	58241.848	58779.617	59856.617	59555.18	59664.82	59918.594	60131.043	60777.3	60870.977	61037.86	61083.105	61399.33	61690.52	61915.164	61864.88	62578.418	9674.93	62326.914	NaN	NaN	NaN	NaN	NaN	NaN	NaN	NaN	NaN	NaN	NaN	NaN	NaN	NaN	NaN	NaN	NaN	NaN	NaN	NaN	NaN	NaN	NaN	NaN	NaN	NaN	NaN	NaN	NaN	NaN	NaN	NaN	NaN	NaN	NaN	NaN	NaN	NaN	NaN	NaN	NaN	NaN	NaN	NaN	NaN	NaN	NaN	NaN	NaN	NaN	NaN	NaN	NaN	NaN	NaN	NaN	NaN	NaN	NaN	NaN	NaN	NaN	NaN	NaN	NaN	NaN	NaN	NaN	NaN	NaN	NaN	NaN	NaN	NaN	NaN	NaN	NaN	NaN	NaN	NaN	NaN	NaN	NaN	NaN	NaN	NaN	NaN	NaN	NaN	NaN	NaN	NaN	NaN	NaN	NaN	NaN	NaN	NaN	NaN	NaN	NaN	NaN	NaN	NaN	NaN	NaN	NaN	NaN	NaN	NaN	NaN	NaN	NaN	NaN	NaN	NaN	NaN	44589.418	46903.56	47432.844	48287.87	48843.36	49486.855	50091.71	51040.543	51506.594	51452.55	52176.426	52575.45	53177.863	53405.145	54192.734	54116.03	54372.074	54702.883	54880.63	56049.945	55533.137	56184.17	56593.12	56691.266	57068.715	57480.453	57593.637	57731.89	58115.34	58149.633	58752.07	59221.945	59288.33	59819.145	59924.977	60952.598	61891.773	62812.55	63945.473	64381.492	10193.924	64205.598	NaN	NaN	NaN	NaN	NaN	NaN	NaN	NaN	NaN	NaN	NaN	NaN	NaN	NaN	NaN	NaN	NaN	NaN	NaN	NaN	NaN	NaN	NaN	NaN	NaN	NaN	NaN	NaN	NaN	NaN	NaN	NaN	NaN	NaN	NaN	NaN	NaN	NaN	NaN	NaN	NaN	NaN	NaN	NaN	NaN	NaN	NaN	NaN	NaN	NaN	NaN	NaN	NaN	NaN	NaN	NaN	NaN	NaN	NaN	NaN	NaN	NaN	NaN	NaN	NaN	NaN	NaN	NaN	NaN	NaN	NaN	NaN	NaN	NaN	NaN	NaN	NaN	NaN	NaN	NaN	NaN	NaN	NaN	NaN	NaN	NaN	NaN	NaN	NaN	NaN	NaN	NaN	NaN	NaN	NaN	NaN	NaN	NaN	NaN	NaN	NaN	NaN	NaN	NaN	NaN	NaN	NaN	NaN	NaN	NaN	NaN	NaN	NaN	NaN	NaN	NaN	NaN	47408.996	49160.05	50022.035	50577.57	51222.27	51776.227	52349.688	53039.426	53605.28	54110.55	54564.773	55455.887	55725.316	56333.035	56591.742	57261.305	57556.703	57665.25	57859.242	58190.96	58409.793	58699.82	59197.57	59669.316	60007.97	60269.742	60443.008	60877.383	61550.46	61929.863	62629.094	63637.652	64860.75	65736.61	66841.836	67776.92	66874.86	66453.56	65384.043	64724.97	10499.54	63396.902	NaN	NaN	NaN	NaN	NaN	NaN	NaN	NaN	NaN	NaN	NaN	NaN	NaN	NaN	NaN	NaN	NaN	NaN	NaN	NaN	NaN	NaN	NaN	NaN	NaN	NaN	NaN	NaN	NaN	NaN	NaN	NaN	NaN	NaN	NaN	NaN	NaN	NaN	NaN	NaN	NaN	NaN	NaN	NaN	NaN	NaN	NaN	NaN	NaN	NaN	NaN	NaN	NaN	NaN	NaN	NaN	NaN	NaN	NaN	NaN	NaN	NaN	NaN	NaN	NaN	NaN	NaN	NaN	NaN	NaN	NaN	NaN	NaN	NaN	NaN	NaN	NaN	NaN	NaN	NaN	NaN	NaN	NaN	NaN	NaN	NaN	NaN	NaN	NaN	NaN	NaN	NaN	NaN	NaN	NaN	NaN	NaN	NaN	NaN	NaN	NaN	NaN	NaN	NaN	NaN	NaN	NaN	NaN	NaN	NaN	NaN	NaN	NaN	NaN	NaN	NaN	NaN	47401.66	50471.266	51634.86	52116.22	52874.34	53653.08	53980.945	54821.41	55115.62	56044.625	56265.11	56947.824	57671.2	58005.594	58092.86	58323.207	58930.24	59448.73	60233.312	60113.03	60097.35	61518.22	61086.727	61642.73	61761.69	62273.758	62502.11	62395.19	63071.008	63274.87	64018.812	64331.367	64206.38	64748.766	64782.7	65066.27	65789.17	65738.695	66071.32	66367.13	10739.831	66449.39	NaN	NaN	NaN	NaN	NaN	NaN	NaN	NaN	NaN	NaN	NaN	NaN	NaN	NaN	NaN	NaN	NaN	NaN	NaN	NaN	NaN	NaN	NaN	NaN	NaN	NaN	NaN	NaN	NaN	NaN	NaN	NaN	NaN	NaN	NaN	NaN	NaN	NaN	NaN	NaN	NaN	NaN	NaN	NaN	NaN	NaN	NaN	NaN	NaN	NaN	NaN	NaN	NaN	NaN	NaN	NaN	NaN	NaN	NaN	NaN	NaN	NaN	NaN	NaN	NaN	NaN	NaN	NaN	NaN	NaN	NaN	NaN	NaN	NaN	NaN	NaN	NaN	NaN	NaN	NaN	NaN	NaN	NaN	NaN	NaN	NaN	NaN	NaN	NaN	NaN	NaN	NaN	NaN	NaN	NaN	NaN	NaN	NaN	NaN	NaN	NaN	NaN	NaN	NaN	NaN	NaN	NaN	NaN	NaN	NaN	NaN	NaN	NaN	NaN	NaN	NaN	NaN	48014.586	50174.01	51076.02	52475.613	53165.77	54086.41	54574.723	55724.24	56031.71	56516.72	56963.875	57408.652	58232.69	58597.996	59015.6	58876.773	59398.914	59699.074	60408.832	60427.125	60852.81	61427.586	61866.613	62479.816	62031.773	62804.96	62851.19	63039.234	63663.617	63567.434	64823.02	64543.51	65001.637	64948.707	64982.984	65452.137	65699.53	66138.95	66365.6	67016.64	10896.753	66968.01	NaN	NaN	NaN	NaN	NaN	NaN	NaN	NaN	NaN	NaN	NaN	NaN	NaN	NaN	NaN	NaN	NaN	NaN	NaN	NaN	NaN	NaN	NaN	NaN	NaN	NaN	NaN	NaN	NaN	NaN	NaN	NaN	NaN	NaN	NaN	NaN	NaN	NaN	NaN	NaN	NaN	NaN	NaN	NaN	NaN	NaN	NaN	NaN	NaN	NaN	NaN	NaN	NaN	NaN	NaN	NaN	NaN	NaN	NaN	NaN	NaN	NaN	NaN	NaN	NaN	NaN	NaN	NaN	NaN	NaN	NaN	NaN	NaN	NaN	NaN	NaN	NaN	NaN	NaN	NaN	NaN	NaN	NaN	NaN	NaN	NaN	NaN	NaN	NaN	NaN	NaN	NaN	NaN	NaN	NaN	NaN	NaN	NaN	NaN	NaN	NaN	NaN	NaN	NaN	NaN	NaN	NaN	NaN	NaN	NaN	NaN	NaN	NaN	NaN	NaN	NaN	NaN	48038.97	50483.22	51093.016	52254.258	52783.355	53504.76	54351.062	54895.906	55640.766	56294.668	56401.832	57363.69	58007.49	58101.684	58589.887	58407.89	58853.277	59475.086	59669.6	60315.254	60393.156	60909.207	61342.715	62237.66	61688.58	62371.746	62872.855	62777.74	62910.31	63371.973	63808.242	64566.996	64948.766	65388.03	66471.87	68127.94	70252.92	72715.35	75291.77	77357.42	10611.776	77944.1	NaN	NaN	NaN	NaN	NaN	NaN	NaN	NaN	NaN	NaN	NaN	NaN	NaN	NaN	NaN	NaN	NaN	NaN	NaN	NaN	NaN	NaN	NaN	NaN	NaN	NaN	NaN	NaN	NaN	NaN	NaN	NaN	NaN	NaN	NaN	NaN	NaN	NaN	NaN	NaN	NaN	NaN	NaN	NaN	NaN	NaN	NaN	NaN	NaN	NaN	NaN	NaN	NaN	NaN	NaN	NaN	NaN	NaN	NaN	NaN	NaN	NaN	NaN	NaN	NaN	NaN	NaN	NaN	NaN	NaN	NaN	NaN	NaN	NaN	NaN	NaN	NaN	NaN	NaN	NaN	NaN	NaN	NaN	NaN	NaN	NaN	NaN	NaN	NaN	NaN	NaN	NaN	NaN	NaN	NaN	NaN	NaN	NaN	NaN	NaN	NaN	NaN	NaN	NaN	NaN	NaN	NaN	NaN	NaN	NaN	NaN	NaN	NaN	NaN	NaN	NaN	NaN	47796.035	49653.95	52241.066	54119.098	55038.867	56582.695	56813.957	57303.996	57996.547	58264.926	58585.15	59249.46	60563.176	60364.918	60672.605	60641.55	61147.72	61184.87	61622.113	62168.504	62436.773	62847.348	63407.336	63443.742	63487.242	63619.0	64503.316	64517.613	64940.047	65352.258	65646.82	66403.32	66842.94	67143.3	67905.6	69349.5	72007.8	75041.29	78625.414	82557.97	11119.196	84787.56	NaN	NaN	NaN	NaN	NaN	NaN	NaN	NaN	NaN	NaN	NaN	NaN	NaN	NaN	NaN	NaN	NaN	NaN	NaN	NaN	NaN	NaN	NaN	NaN	NaN	NaN	NaN	NaN	NaN	NaN	NaN	NaN	NaN	NaN	NaN	NaN	NaN	NaN	NaN	NaN	NaN	NaN	NaN	NaN	NaN	NaN	NaN	NaN	NaN	NaN	NaN	NaN	NaN	NaN	NaN	NaN	NaN	NaN	NaN	NaN	NaN	NaN	NaN	NaN	NaN	NaN	NaN	NaN	NaN	NaN	NaN	NaN	NaN	NaN	NaN	NaN	NaN	NaN	NaN	NaN	NaN	NaN	NaN	NaN	NaN	NaN	NaN	NaN	NaN	NaN	NaN	NaN	NaN	NaN	NaN	NaN	NaN	NaN	NaN	NaN	NaN	NaN	NaN	NaN	NaN	NaN	NaN	NaN	NaN	NaN	NaN	NaN	NaN	NaN	NaN	NaN	NaN	</MSE>
    <DyeData WellIndex="0">
        <DyeList>[SYBR, ROX]</DyeList>
    </DyeData>
    <DyeData WellIndex="1">
        <DyeList>[SYBR, ROX]</DyeList>
    </DyeData>
    <DyeData WellIndex="2">
        <DyeList>[SYBR, ROX]</DyeList>
    </DyeData>
    <DyeData WellIndex="3">
        <DyeList>[SYBR, ROX]</DyeList>
    </DyeData>
    <DyeData WellIndex="4">
        <DyeList>[SYBR, ROX]</DyeList>
    </DyeData>
    <DyeData WellIndex="5">
        <DyeList>[SYBR, ROX]</DyeList>
    </DyeData>
    <DyeData WellIndex="6">
        <DyeList>[SYBR, ROX]</DyeList>
    </DyeData>
    <DyeData WellIndex="7">
        <DyeList>[SYBR, ROX]</DyeList>
    </DyeData>
    <DyeData WellIndex="8">
        <DyeList>[SYBR, ROX]</DyeList>
    </DyeData>
    <DyeData WellIndex="9">
        <DyeList>[SYBR, ROX]</DyeList>
    </DyeData>
    <DyeData WellIndex="10">
        <DyeList>[SYBR, ROX]</DyeList>
    </DyeData>
    <DyeData WellIndex="11">
        <DyeList>[SYBR, ROX]</DyeList>
    </DyeData>
    <DyeData WellIndex="12">
        <DyeList>[SYBR, ROX]</DyeList>
    </DyeData>
    <DyeData WellIndex="13">
        <DyeList>[SYBR, ROX]</DyeList>
    </DyeData>
    <DyeData WellIndex="14">
        <DyeList>[SYBR, ROX]</DyeList>
    </DyeData>
    <DyeData WellIndex="15">
        <DyeList>[SYBR, ROX]</DyeList>
    </DyeData>
    <DyeData WellIndex="16">
        <DyeList>[SYBR, ROX]</DyeList>
    </DyeData>
    <DyeData WellIndex="17">
        <DyeList>[SYBR, ROX]</DyeList>
    </DyeData>
    <DyeData WellIndex="18">
        <DyeList>[SYBR, ROX]</DyeList>
    </DyeData>
    <DyeData WellIndex="19">
        <DyeList>[SYBR, ROX]</DyeList>
    </DyeData>
    <DyeData WellIndex="20">
        <DyeList>[SYBR, ROX]</DyeList>
    </DyeData>
    <DyeData WellIndex="21">
        <DyeList>[SYBR, ROX]</DyeList>
    </DyeData>
    <DyeData WellIndex="22">
        <DyeList>[SYBR, ROX]</DyeList>
    </DyeData>
    <DyeData WellIndex="23">
        <DyeList>[SYBR, ROX]</DyeList>
    </DyeData>
    <DyeData WellIndex="24">
        <DyeList>[SYBR, ROX]</DyeList>
    </DyeData>
    <DyeData WellIndex="25">
        <DyeList>[SYBR, ROX]</DyeList>
    </DyeData>
    <DyeData WellIndex="26">
        <DyeList>[SYBR, ROX]</DyeList>
    </DyeData>
    <DyeData WellIndex="27">
        <DyeList>[SYBR, ROX]</DyeList>
    </DyeData>
    <DyeData WellIndex="28">
        <DyeList>[SYBR, ROX]</DyeList>
    </DyeData>
    <DyeData WellIndex="29">
        <DyeList>[SYBR, ROX]</DyeList>
    </DyeData>
    <DyeData WellIndex="30">
        <DyeList>[SYBR, ROX]</DyeList>
    </DyeData>
    <DyeData WellIndex="31">
        <DyeList>[SYBR, ROX]</DyeList>
    </DyeData>
    <DyeData WellIndex="32">
        <DyeList>[SYBR, ROX]</DyeList>
    </DyeData>
    <DyeData WellIndex="33">
        <DyeList>[SYBR, ROX]</DyeList>
    </DyeData>
    <DyeData WellIndex="34">
        <DyeList>[SYBR, ROX]</DyeList>
    </DyeData>
    <DyeData WellIndex="35">
        <DyeList>[SYBR, ROX]</DyeList>
    </DyeData>
    <DyeData WellIndex="36">
        <DyeList>[SYBR, ROX]</DyeList>
    </DyeData>
    <DyeData WellIndex="37">
        <DyeList>[SYBR, ROX]</DyeList>
    </DyeData>
    <DyeData WellIndex="38">
        <DyeList>[SYBR, ROX]</DyeList>
    </DyeData>
    <DyeData WellIndex="39">
        <DyeList>[SYBR, ROX]</DyeList>
    </DyeData>
    <DyeData WellIndex="40">
        <DyeList>[SYBR, ROX]</DyeList>
    </DyeData>
    <DyeData WellIndex="41">
        <DyeList>[SYBR, ROX]</DyeList>
    </DyeData>
    <DyeData WellIndex="42">
        <DyeList>[SYBR, ROX]</DyeList>
    </DyeData>
    <DyeData WellIndex="43">
        <DyeList>[SYBR, ROX]</DyeList>
    </DyeData>
    <DyeData WellIndex="44">
        <DyeList>[SYBR, ROX]</DyeList>
    </DyeData>
    <DyeData WellIndex="45">
        <DyeList>[SYBR, ROX]</DyeList>
    </DyeData>
    <DyeData WellIndex="46">
        <DyeList>[SYBR, ROX]</DyeList>
    </DyeData>
    <DyeData WellIndex="47">
        <DyeList>[SYBR, ROX]</DyeList>
    </DyeData>
    <DyeData WellIndex="48">
        <DyeList>[SYBR, ROX]</DyeList>
    </DyeData>
    <DyeData WellIndex="49">
        <DyeList>[SYBR, ROX]</DyeList>
    </DyeData>
    <DyeData WellIndex="50">
        <DyeList>[SYBR, ROX]</DyeList>
    </DyeData>
    <DyeData WellIndex="51">
        <DyeList>[SYBR, ROX]</DyeList>
    </DyeData>
    <DyeData WellIndex="52">
        <DyeList>[SYBR, ROX]</DyeList>
    </DyeData>
    <DyeData WellIndex="53">
        <DyeList>[SYBR, ROX]</DyeList>
    </DyeData>
    <DyeData WellIndex="54">
        <DyeList>[SYBR, ROX]</DyeList>
    </DyeData>
    <DyeData WellIndex="55">
        <DyeList>[SYBR, ROX]</DyeList>
    </DyeData>
    <DyeData WellIndex="56">
        <DyeList>[SYBR, ROX]</DyeList>
    </DyeData>
    <DyeData WellIndex="57">
        <DyeList>[SYBR, ROX]</DyeList>
    </DyeData>
    <DyeData WellIndex="58">
        <DyeList>[SYBR, ROX]</DyeList>
    </DyeData>
    <DyeData WellIndex="59">
        <DyeList>[SYBR, ROX]</DyeList>
    </DyeData>
    <DyeData WellIndex="60">
        <DyeList>[SYBR, ROX]</DyeList>
    </DyeData>
    <DyeData WellIndex="61">
        <DyeList>[SYBR, ROX]</DyeList>
    </DyeData>
    <DyeData WellIndex="62">
        <DyeList>[SYBR, ROX]</DyeList>
    </DyeData>
    <DyeData WellIndex="63">
        <DyeList>[SYBR, ROX]</DyeList>
    </DyeData>
    <DyeData WellIndex="64">
        <DyeList>[SYBR, ROX]</DyeList>
    </DyeData>
    <DyeData WellIndex="65">
        <DyeList>[SYBR, ROX]</DyeList>
    </DyeData>
    <DyeData WellIndex="66">
        <DyeList>[SYBR, ROX]</DyeList>
    </DyeData>
    <DyeData WellIndex="67">
        <DyeList>[SYBR, ROX]</DyeList>
    </DyeData>
    <DyeData WellIndex="68">
        <DyeList>[SYBR, ROX]</DyeList>
    </DyeData>
    <DyeData WellIndex="69">
        <DyeList>[SYBR, ROX]</DyeList>
    </DyeData>
    <DyeData WellIndex="70">
        <DyeList>[SYBR, ROX]</DyeList>
    </DyeData>
    <DyeData WellIndex="71">
        <DyeList>[SYBR, ROX]</DyeList>
    </DyeData>
    <DyeData WellIndex="72">
        <DyeList>[SYBR, ROX]</DyeList>
    </DyeData>
    <DyeData WellIndex="73">
        <DyeList>[SYBR, ROX]</DyeList>
    </DyeData>
    <DyeData WellIndex="74">
        <DyeList>[SYBR, ROX]</DyeList>
    </DyeData>
    <DyeData WellIndex="75">
        <DyeList>[SYBR, ROX]</DyeList>
    </DyeData>
    <DyeData WellIndex="76">
        <DyeList>[SYBR, ROX]</DyeList>
    </DyeData>
    <DyeData WellIndex="77">
        <DyeList>[SYBR, ROX]</DyeList>
    </DyeData>
    <DyeData WellIndex="78">
        <DyeList>[SYBR, ROX]</DyeList>
    </DyeData>
    <DyeData WellIndex="79">
        <DyeList>[SYBR, ROX]</DyeList>
    </DyeData>
    <DyeData WellIndex="80">
        <DyeList>[SYBR, ROX]</DyeList>
    </DyeData>
    <DyeData WellIndex="81">
        <DyeList>[SYBR, ROX]</DyeList>
    </DyeData>
    <DyeData WellIndex="82">
        <DyeList>[SYBR, ROX]</DyeList>
    </DyeData>
    <DyeData WellIndex="83">
        <DyeList>[SYBR, ROX]</DyeList>
    </DyeData>
    <DyeData WellIndex="84">
        <DyeList>[SYBR, ROX]</DyeList>
    </DyeData>
    <DyeData WellIndex="85">
        <DyeList>[SYBR, ROX]</DyeList>
    </DyeData>
    <DyeData WellIndex="86">
        <DyeList>[SYBR, ROX]</DyeList>
    </DyeData>
    <DyeData WellIndex="87">
        <DyeList>[SYBR, ROX]</DyeList>
    </DyeData>
    <DyeData WellIndex="88">
        <DyeList>[SYBR, ROX]</DyeList>
    </DyeData>
    <DyeData WellIndex="89">
        <DyeList>[SYBR, ROX]</DyeList>
    </DyeData>
    <DyeData WellIndex="90">
        <DyeList>[SYBR, ROX]</DyeList>
    </DyeData>
    <DyeData WellIndex="91">
        <DyeList>[SYBR, ROX]</DyeList>
    </DyeData>
    <DyeData WellIndex="92">
        <DyeList>[SYBR, ROX]</DyeList>
    </DyeData>
    <DyeData WellIndex="93">
        <DyeList>[SYBR, ROX]</DyeList>
    </DyeData>
    <DyeData WellIndex="94">
        <DyeList>[SYBR, ROX]</DyeList>
    </DyeData>
    <DyeData WellIndex="95">
        <DyeList>[SYBR, ROX]</DyeList>
    </DyeData>
    <SignalData WellIndex="0">
        <CycleData>[147326.67, 148705.36, 149437.64, 149492.62, 150637.28, 152364.47, 152989.61, 155094.52, 157095.2, 159025.53, 160867.94, 162035.58, 165110.97, 168931.23, 176256.19, 190379.33, 216009.84, 262654.44, 348838.4, 491160.03, 696032.56, 934838.4, 1156297.1, 1362921.8, 1564910.4, 1749157.4, 1913453.6, 2056567.0, 2176334.8, 2280025.2, 2374368.5, 2458108.8, 2528819.2, 2591936.8, 2648773.0, 2700453.0, 2747306.0, 2786470.8, 2823151.2, 2851644.2, 24948.271, 2882236.0, 2878447.0, 2856188.5, 2830877.2, 2803824.2, 2776109.2, 2754909.5, 2727850.5, 2699366.5, 2676219.5, 2653264.5, 2625099.2, 2603745.8, 2581256.2, 2554282.5, 2530516.5, 2508210.0, 2482769.2, 2457042.2, 2436161.8, 2410744.5, 2389858.0, 2366067.0, 2344179.2, 2318775.2, 2296240.5, 2271514.2, 2247305.5, 2224251.2, 2200421.0, 2172931.0, 2157220.0, 2130107.2, 2105180.0, 2084991.9, 2059650.0, 2035320.1, 2012966.8, 1990844.9, 1967249.8, 1942536.0, 1920241.9, 1900277.1, 1873103.5, 1854977.5, 1831533.6, 1807255.8, 1787135.8, 1764227.4, 1742820.8, 1717405.2, 1698984.0, 1677545.4, 1651977.8, 1632964.9, 1606712.8, 1588604.4, 1565070.6, 1542835.2, 1522207.0, 1499315.8, 1476307.2, 1453122.1, 1431907.9, 1406378.0, 1379801.8, 1353337.0, 1327762.9, 1302937.8, 1257725.4, 1170207.0, 977996.9, 624060.75, 268586.84, 105471.07, 74646.45, 71355.664, 68539.78, 66190.68, 65663.516, 62565.11, 63136.633, 61923.434, 59999.766, 58228.668, 56978.695, 57595.02, 56533.223, 55514.44, 54457.496, 52119.69, 53401.78, 51125.215, 52730.76, 50846.633, 49965.49, 48364.066, 47362.21, 47889.07, 45871.906, 45628.223, 44612.734, 43909.473, 41599.96, 42097.176, 41347.69, 41010.164, 40880.9, 40464.07, 37541.453, 37984.24, 37317.562, 37978.9, 37876.465, 35621.082, 35548.2, 36603.75, 35340.855]</CycleData>
        <CycleData>[230477.0, 230231.73, 229354.4, 228024.0, 227379.23, 227200.92, 227245.44, 227532.92, 227610.08, 227588.4, 227664.03, 227760.0, 228149.73, 227816.58, 227822.62, 228486.88, 228408.69, 227752.08, 227776.86, 228621.2, 228532.27, 228279.47, 228241.39, 228542.95, 228507.39, 228355.1, 228240.45, 228193.12, 228099.8, 228017.89, 228101.12, 228700.83, 228611.66, 228434.1, 228288.86, 228244.5, 228461.52, 228417.45, 228507.86, 229209.39, 235301.11, 229412.69, 0.0, 0.0, 0.0, 0.0, 0.0, 0.0, 0.0, 0.0, 0.0, 0.0, 0.0, 0.0, 0.0, 0.0, 0.0, 0.0, 0.0, 0.0, 0.0, 0.0, 0.0, 0.0, 0.0, 0.0, 0.0, 0.0, 0.0, 0.0, 0.0, 0.0, 0.0, 0.0, 0.0, 0.0, 0.0, 0.0, 0.0, 0.0, 0.0, 0.0, 0.0, 0.0, 0.0, 0.0, 0.0, 0.0, 0.0, 0.0, 0.0, 0.0, 0.0, 0.0, 0.0, 0.0, 0.0, 0.0, 0.0, 0.0, 0.0, 0.0, 0.0, 0.0, 0.0, 0.0, 0.0, 0.0, 0.0, 0.0, 0.0, 0.0, 0.0, 0.0, 0.0, 0.0, 0.0, 0.0, 0.0, 0.0, 0.0, 0.0, 0.0, 0.0, 0.0, 0.0, 0.0, 0.0, 0.0, 0.0, 0.0, 0.0, 0.0, 0.0, 0.0, 0.0, 0.0, 0.0, 0.0, 0.0, 0.0, 0.0, 0.0, 0.0, 0.0, 0.0, 0.0, 0.0, 0.0, 0.0, 0.0, 0.0, 0.0, 0.0, 0.0, 0.0, 0.0, 0.0, 0.0]</CycleData>
    </SignalData>
    <SignalData WellIndex="1">
        <CycleData>[143922.27, 144442.27, 145233.73, 146722.33, 148321.55, 150073.02, 151872.52, 152915.98, 154519.48, 156729.55, 159044.94, 160558.62, 162819.23, 167868.28, 176514.05, 190665.1, 218389.34, 269660.9, 362801.62, 519099.03, 743967.8, 1005171.06, 1239597.0, 1447652.2, 1650793.5, 1834629.6, 1992405.4, 2127764.8, 2242966.5, 2340084.0, 2425236.2, 2502105.8, 2566333.2, 2624630.2, 2675473.5, 2720474.2, 2761322.5, 2795077.5, 2823370.5, 2845438.2, 24311.29, 2873761.5, 2874289.8, 2854503.8, 2829300.2, 2801400.5, 2779426.5, 2750592.8, 2726900.0, 2697948.5, 2673883.0, 2649986.0, 2623565.5, 2601139.5, 2576891.5, 2547648.0, 2527964.0, 2502881.8, 2476747.0, 2455684.0, 2432951.0, 2410873.8, 2385121.5, 2362639.8, 2336877.2, 2314252.8, 2290982.5, 2268666.8, 2244683.5, 2222613.0, 2198084.5, 2179469.8, 2157290.2, 2132083.8, 2114709.8, 2091410.8, 2069468.1, 2045085.8, 2022604.6, 1998187.5, 1974207.9, 1949175.1, 1927460.4, 1905899.4, 1885527.5, 1863536.2, 1840222.1, 1817086.6, 1794640.0, 1774684.8, 1753017.8, 1729583.6, 1707687.2, 1687984.5, 1665609.4, 1643183.9, 1621318.5, 1598526.4, 1574165.1, 1552258.4, 1528319.4, 1505434.1, 1482473.9, 1460655.2, 1433658.4, 1411379.8, 1389940.9, 1372923.8, 1355976.6, 1334807.8, 1283477.1, 1172052.1, 931888.7, 538599.7, 211361.5, 91421.27, 73100.46, 67196.69, 66057.29, 65825.8, 64063.582, 61797.875, 60626.01, 58811.594, 59437.152, 58446.684, 58515.926, 56699.21, 54605.418, 55262.85, 53310.445, 52389.586, 51602.242, 50525.996, 50093.254, 48200.656, 47971.414, 47218.4, 48071.61, 45110.152, 45815.96, 44596.836, 44589.34, 43467.6, 42454.16, 41326.96, 41188.71, 40298.477, 40011.71, 38957.92, 37771.42, 36968.047, 36503.984, 37147.68, 36319.74, 35483.08, 34030.055, 34456.51, 33824.82]</CycleData>
        <CycleData>[224675.11, 223928.58, 223228.97, 222436.36, 221976.98, 221985.84, 222589.03, 222650.48, 222638.34, 222771.28, 222671.88, 222606.08, 222824.67, 222748.44, 222612.36, 222556.55, 222436.48, 222337.02, 222240.02, 222250.36, 222175.06, 222135.64, 221935.45, 221814.84, 221805.92, 221694.64, 221490.56, 221041.83, 220896.9, 220831.64, 220994.81, 221574.14, 221127.73, 220875.2, 220852.89, 220931.03, 221002.58, 220915.25, 220920.94, 221125.64, 228549.05, 221591.36, 0.0, 0.0, 0.0, 0.0, 0.0, 0.0, 0.0, 0.0, 0.0, 0.0, 0.0, 0.0, 0.0, 0.0, 0.0, 0.0, 0.0, 0.0, 0.0, 0.0, 0.0, 0.0, 0.0, 0.0, 0.0, 0.0, 0.0, 0.0, 0.0, 0.0, 0.0, 0.0, 0.0, 0.0, 0.0, 0.0, 0.0, 0.0, 0.0, 0.0, 0.0, 0.0, 0.0, 0.0, 0.0, 0.0, 0.0, 0.0, 0.0, 0.0, 0.0, 0.0, 0.0, 0.0, 0.0, 0.0, 0.0, 0.0, 0.0, 0.0, 0.0, 0.0, 0.0, 0.0, 0.0, 0.0, 0.0, 0.0, 0.0, 0.0, 0.0, 0.0, 0.0, 0.0, 0.0, 0.0, 0.0, 0.0, 0.0, 0.0, 0.0, 0.0, 0.0, 0.0, 0.0, 0.0, 0.0, 0.0, 0.0, 0.0, 0.0, 0.0, 0.0, 0.0, 0.0, 0.0, 0.0, 0.0, 0.0, 0.0, 0.0, 0.0, 0.0, 0.0, 0.0, 0.0, 0.0, 0.0, 0.0, 0.0, 0.0, 0.0, 0.0, 0.0, 0.0, 0.0, 0.0]</CycleData>
    </SignalData>
    <SignalData WellIndex="2">
        <CycleData>[159471.58, 159977.42, 161769.5, 163180.33, 165827.3, 168084.4, 170222.67, 173258.97, 175066.1, 176676.84, 178726.78, 180868.73, 184100.53, 188329.5, 197681.17, 213641.94, 242809.89, 297512.28, 395218.38, 560554.06, 799421.8, 1072714.6, 1309929.4, 1521639.4, 1726514.5, 1908186.5, 2066352.5, 2198511.5, 2308019.8, 2402681.0, 2482240.5, 2553065.8, 2612141.8, 2663801.2, 2711268.2, 2751102.8, 2785919.0, 2813545.0, 2837495.8, 2856947.0, 29380.283, 2878967.5, 2879608.5, 2860951.8, 2826621.8, 2803502.0, 2775955.0, 2746189.2, 2720484.8, 2692195.0, 2664788.5, 2636807.0, 2612416.8, 2586211.0, 2559250.5, 2534204.2, 2509403.0, 2482137.5, 2459310.0, 2434923.2, 2408527.8, 2383202.8, 2360895.0, 2337455.8, 2313516.2, 2286509.5, 2267870.8, 2245872.0, 2221329.5, 2198296.0, 2176315.0, 2155442.0, 2132322.2, 2111192.2, 2088322.9, 2066242.0, 2045266.2, 2021707.0, 1999062.2, 1978129.5, 1955789.9, 1933402.2, 1909060.0, 1886784.9, 1865782.5, 1846842.2, 1825652.8, 1804617.6, 1782681.6, 1762351.9, 1743048.6, 1719181.4, 1702606.1, 1681631.8, 1662235.5, 1640728.6, 1618030.0, 1600790.5, 1578913.6, 1556573.9, 1534828.9, 1515974.9, 1495346.2, 1478874.4, 1460677.2, 1449596.5, 1441650.8, 1433620.8, 1420207.9, 1397700.2, 1354491.9, 1276150.4, 1120981.5, 810721.8, 403985.12, 152828.92, 91524.16, 80005.8, 76167.08, 74354.6, 71598.31, 73578.3, 71185.695, 70938.97, 68480.484, 67423.664, 68038.38, 65822.96, 63927.684, 63837.984, 64014.016, 61952.84, 61334.707, 59587.13, 59882.836, 57712.453, 56452.215, 55610.715, 54139.34, 54064.78, 53609.31, 53225.375, 51825.812, 51755.273, 50286.94, 49779.78, 48590.562, 48527.754, 46559.844, 47200.84, 44709.184, 43507.242, 44666.492, 42918.746, 44196.39, 43565.37, 41201.297, 39154.125, 39680.133]</CycleData>
        <CycleData>[251027.45, 250206.19, 249158.22, 247915.16, 247192.53, 247008.62, 247255.53, 247596.4, 247762.98, 247725.38, 247937.6, 247666.33, 247092.12, 246868.86, 247100.89, 247700.84, 247337.25, 246639.02, 246503.97, 246870.4, 246590.81, 246464.8, 246725.39, 246567.44, 246052.4, 245741.27, 245676.14, 245866.78, 245545.66, 244789.78, 244658.98, 244923.03, 245028.19, 244667.9, 244668.84, 245133.95, 245309.95, 244754.52, 244695.55, 245123.62, 249712.08, 244861.42, 0.0, 0.0, 0.0, 0.0, 0.0, 0.0, 0.0, 0.0, 0.0, 0.0, 0.0, 0.0, 0.0, 0.0, 0.0, 0.0, 0.0, 0.0, 0.0, 0.0, 0.0, 0.0, 0.0, 0.0, 0.0, 0.0, 0.0, 0.0, 0.0, 0.0, 0.0, 0.0, 0.0, 0.0, 0.0, 0.0, 0.0, 0.0, 0.0, 0.0, 0.0, 0.0, 0.0, 0.0, 0.0, 0.0, 0.0, 0.0, 0.0, 0.0, 0.0, 0.0, 0.0, 0.0, 0.0, 0.0, 0.0, 0.0, 0.0, 0.0, 0.0, 0.0, 0.0, 0.0, 0.0, 0.0, 0.0, 0.0, 0.0, 0.0, 0.0, 0.0, 0.0, 0.0, 0.0, 0.0, 0.0, 0.0, 0.0, 0.0, 0.0, 0.0, 0.0, 0.0, 0.0, 0.0, 0.0, 0.0, 0.0, 0.0, 0.0, 0.0, 0.0, 0.0, 0.0, 0.0, 0.0, 0.0, 0.0, 0.0, 0.0, 0.0, 0.0, 0.0, 0.0, 0.0, 0.0, 0.0, 0.0, 0.0, 0.0, 0.0, 0.0, 0.0, 0.0, 0.0, 0.0]</CycleData>
    </SignalData>
    <SignalData WellIndex="3">
        <CycleData>[160265.88, 160465.69, 162609.64, 163687.52, 165662.05, 166673.9, 168589.14, 169947.11, 171727.86, 174084.0, 176491.56, 177748.0, 178149.58, 180642.84, 183025.84, 184587.77, 187929.8, 192534.56, 198796.03, 212396.75, 235138.58, 279089.62, 361518.62, 510306.25, 755993.4, 1119541.2, 1555838.2, 1947899.6, 2255921.8, 2534162.5, 2777880.8, 2979093.5, 3139095.5, 3269012.0, 3375019.8, 3465870.8, 3541994.5, 3605636.5, 3661705.8, 3705889.2, 23135.912, 3751640.5, 3756670.8, 3731738.8, 3700399.5, 3666410.2, 3636741.8, 3602079.5, 3571109.2, 3539992.8, 3507971.0, 3479260.2, 3445361.5, 3417537.2, 3385228.2, 3354560.0, 3323640.5, 3293424.2, 3259407.5, 3230373.5, 3200092.0, 3167994.5, 3134642.2, 3102638.0, 3071369.2, 3038365.8, 3006239.8, 2975928.8, 2944296.0, 2916801.8, 2887048.8, 2855341.5, 2823756.8, 2795619.0, 2764218.8, 2734163.8, 2705727.2, 2676574.2, 2646687.5, 2616893.8, 2588239.0, 2559844.2, 2531047.8, 2503565.0, 2477998.5, 2447251.0, 2419208.5, 2392370.0, 2362982.0, 2336875.2, 2308579.5, 2281092.0, 2257269.5, 2231189.2, 2203072.8, 2179360.2, 2153409.0, 2130183.2, 2109115.5, 2086503.0, 2067270.0, 2046459.6, 2032110.8, 2016742.2, 2003220.2, 1985840.2, 1966002.0, 1936784.5, 1904757.5, 1861834.2, 1801485.1, 1709492.5, 1542020.0, 1203188.2, 711551.1, 293818.12, 119938.31, 87233.734, 81327.78, 80124.11, 75054.01, 75328.03, 72922.82, 71904.26, 71408.13, 68848.16, 67053.4, 67776.08, 64758.37, 65411.44, 63603.004, 63679.16, 61246.863, 60734.023, 58109.062, 58389.92, 57804.16, 56285.652, 55545.33, 54763.266, 53882.434, 52774.418, 52725.266, 52242.0, 51175.535, 49577.29, 49339.723, 48122.883, 46112.65, 46291.496, 46224.008, 43779.332, 45213.18, 45273.727, 43397.07, 42348.508, 41426.586, 41233.62, 39741.848]</CycleData>
        <CycleData>[256651.9, 256307.97, 256286.95, 256872.25, 256937.2, 256965.25, 257576.5, 258300.34, 258228.1, 258159.38, 258525.05, 258546.02, 258284.66, 258234.86, 258820.27, 259412.31, 259526.36, 259271.86, 259171.52, 259568.0, 259729.47, 259656.88, 259797.16, 260181.58, 259995.28, 259874.8, 260208.6, 260127.14, 260126.66, 260489.14, 260375.27, 260194.19, 260238.48, 260195.14, 260566.45, 260857.52, 260976.5, 260533.58, 260326.0, 260590.81, 268354.03, 261462.98, 0.0, 0.0, 0.0, 0.0, 0.0, 0.0, 0.0, 0.0, 0.0, 0.0, 0.0, 0.0, 0.0, 0.0, 0.0, 0.0, 0.0, 0.0, 0.0, 0.0, 0.0, 0.0, 0.0, 0.0, 0.0, 0.0, 0.0, 0.0, 0.0, 0.0, 0.0, 0.0, 0.0, 0.0, 0.0, 0.0, 0.0, 0.0, 0.0, 0.0, 0.0, 0.0, 0.0, 0.0, 0.0, 0.0, 0.0, 0.0, 0.0, 0.0, 0.0, 0.0, 0.0, 0.0, 0.0, 0.0, 0.0, 0.0, 0.0, 0.0, 0.0, 0.0, 0.0, 0.0, 0.0, 0.0, 0.0, 0.0, 0.0, 0.0, 0.0, 0.0, 0.0, 0.0, 0.0, 0.0, 0.0, 0.0, 0.0, 0.0, 0.0, 0.0, 0.0, 0.0, 0.0, 0.0, 0.0, 0.0, 0.0, 0.0, 0.0, 0.0, 0.0, 0.0, 0.0, 0.0, 0.0, 0.0, 0.0, 0.0, 0.0, 0.0, 0.0, 0.0, 0.0, 0.0, 0.0, 0.0, 0.0, 0.0, 0.0, 0.0, 0.0, 0.0, 0.0, 0.0, 0.0]</CycleData>
    </SignalData>
    <SignalData WellIndex="4">
        <CycleData>[169431.61, 169598.8, 171617.4, 173152.97, 174270.4, 176120.52, 177946.45, 178970.86, 181449.81, 183881.12, 185587.98, 187565.95, 189238.34, 190038.03, 193439.4, 196170.19, 199034.7, 203578.58, 210206.06, 224225.17, 249694.5, 296002.34, 383481.75, 539891.2, 801566.9, 1185715.1, 1640943.4, 2049440.0, 2372696.8, 2662660.2, 2914047.0, 3125289.8, 3292195.0, 3427622.5, 3539518.5, 3636508.2, 3716048.2, 3778783.2, 3836973.8, 3886296.2, 23999.848, 3928960.5, 3938249.5, 3913275.5, 3877137.8, 3839829.8, 3810359.8, 3776419.5, 3746522.8, 3712391.5, 3679403.5, 3646128.2, 3613600.8, 3580212.8, 3545935.0, 3511091.0, 3480304.8, 3445383.5, 3412711.8, 3381109.8, 3347030.2, 3312582.5, 3279296.8, 3243450.0, 3207709.8, 3175895.5, 3142364.2, 3106456.0, 3074267.5, 3045485.0, 3011448.5, 2979000.8, 2948052.5, 2916200.2, 2884107.0, 2852040.2, 2821852.5, 2790220.2, 2758725.2, 2730443.8, 2701085.2, 2669714.2, 2641716.8, 2613246.5, 2583570.2, 2553995.8, 2527064.2, 2497816.0, 2466713.2, 2442686.8, 2416823.2, 2387073.2, 2362653.2, 2335498.2, 2310170.2, 2284429.0, 2259904.5, 2238425.2, 2216271.2, 2198735.0, 2179107.5, 2158716.5, 2142259.2, 2124598.2, 2108174.5, 2082522.6, 2057807.9, 2026013.4, 1984427.1, 1936256.1, 1861712.1, 1734440.2, 1485732.2, 1030959.2, 510926.03, 187015.55, 100263.6, 86584.31, 80682.14, 80432.02, 77321.58, 77055.22, 75678.71, 73469.53, 71789.41, 71163.26, 69867.55, 69817.164, 66270.305, 66341.75, 65778.96, 62944.84, 62715.156, 61618.906, 60087.41, 60168.797, 57949.992, 58321.78, 56724.83, 55070.54, 54392.812, 54052.855, 52678.695, 52616.973, 51767.78, 50618.8, 49696.152, 48198.957, 47379.996, 46333.477, 45994.2, 45376.863, 43831.69, 43758.59, 42556.11, 43438.64, 40503.574, 41273.938, 39651.477]</CycleData>
        <CycleData>[270685.47, 270723.53, 271065.4, 270848.38, 270687.78, 270730.8, 271155.2, 271663.2, 271767.6, 272160.56, 272652.6, 272964.16, 273239.72, 273156.94, 273226.78, 273866.4, 273813.75, 273124.9, 273119.56, 274177.16, 274433.94, 274913.72, 274885.72, 274831.0, 274646.88, 274430.75, 274368.12, 274875.4, 274966.34, 274536.44, 274446.84, 275076.88, 275123.44, 274938.94, 274852.38, 275135.84, 274690.78, 274468.8, 274699.34, 274726.9, 279872.1, 275214.62, 0.0, 0.0, 0.0, 0.0, 0.0, 0.0, 0.0, 0.0, 0.0, 0.0, 0.0, 0.0, 0.0, 0.0, 0.0, 0.0, 0.0, 0.0, 0.0, 0.0, 0.0, 0.0, 0.0, 0.0, 0.0, 0.0, 0.0, 0.0, 0.0, 0.0, 0.0, 0.0, 0.0, 0.0, 0.0, 0.0, 0.0, 0.0, 0.0, 0.0, 0.0, 0.0, 0.0, 0.0, 0.0, 0.0, 0.0, 0.0, 0.0, 0.0, 0.0, 0.0, 0.0, 0.0, 0.0, 0.0, 0.0, 0.0, 0.0, 0.0, 0.0, 0.0, 0.0, 0.0, 0.0, 0.0, 0.0, 0.0, 0.0, 0.0, 0.0, 0.0, 0.0, 0.0, 0.0, 0.0, 0.0, 0.0, 0.0, 0.0, 0.0, 0.0, 0.0, 0.0, 0.0, 0.0, 0.0, 0.0, 0.0, 0.0, 0.0, 0.0, 0.0, 0.0, 0.0, 0.0, 0.0, 0.0, 0.0, 0.0, 0.0, 0.0, 0.0, 0.0, 0.0, 0.0, 0.0, 0.0, 0.0, 0.0, 0.0, 0.0, 0.0, 0.0, 0.0, 0.0, 0.0]</CycleData>
    </SignalData>
    <SignalData WellIndex="5">
        <CycleData>[176572.3, 176574.8, 176683.27, 177021.98, 177388.8, 178499.17, 181458.19, 182803.89, 185090.47, 187106.06, 189346.03, 191427.62, 191890.4, 193613.11, 196278.52, 198346.12, 201061.83, 206391.39, 215365.22, 230433.2, 257198.84, 307957.3, 403407.8, 571991.44, 854187.1, 1265512.9, 1747243.4, 2169177.8, 2497629.2, 2791869.5, 3044925.8, 3254737.0, 3420535.8, 3554984.2, 3663825.2, 3751366.5, 3829132.2, 3895901.2, 3951089.0, 3994710.8, 23080.441, 4043326.2, 4043940.2, 4017233.2, 3978889.8, 3944175.8, 3910815.0, 3877206.2, 3838783.5, 3807371.0, 3776828.5, 3741476.0, 3704813.8, 3672597.8, 3635160.8, 3602209.0, 3569503.0, 3532941.0, 3497474.8, 3464000.0, 3429361.0, 3390983.2, 3358092.5, 3323561.0, 3286425.8, 3252109.2, 3215272.5, 3180724.0, 3145353.5, 3114239.0, 3081894.8, 3048154.2, 3017107.2, 2984559.8, 2953484.0, 2918065.8, 2888510.8, 2854951.0, 2824590.0, 2794978.0, 2766932.0, 2737571.5, 2708589.8, 2678839.0, 2651759.5, 2622568.0, 2593546.5, 2564614.8, 2535239.2, 2511538.2, 2484822.2, 2456473.0, 2432974.0, 2408957.8, 2382502.8, 2357225.5, 2333144.0, 2312855.5, 2290087.8, 2271065.0, 2248847.2, 2231668.2, 2215111.8, 2201699.8, 2182011.5, 2161054.2, 2133808.5, 2099525.8, 2062131.6, 2010620.2, 1930524.8, 1793326.6, 1521797.0, 1034132.75, 500513.22, 181282.33, 99431.5, 84619.836, 82271.81, 79409.805, 77177.31, 76051.19, 75805.61, 72466.664, 71662.2, 71512.195, 71424.15, 68231.84, 66623.08, 67049.4, 64189.746, 63580.797, 61400.793, 60729.992, 59421.52, 59296.793, 56733.465, 56571.66, 55120.54, 53903.367, 53663.58, 53100.24, 51753.227, 51464.08, 50617.477, 49181.312, 49371.652, 48018.168, 46175.01, 45867.086, 45457.105, 44424.445, 43770.066, 43805.965, 43451.906, 41663.004, 41523.254, 39829.055, 38795.69]</CycleData>
        <CycleData>[279103.75, 278465.03, 277990.34, 277540.8, 276974.25, 276920.84, 277344.8, 277956.5, 278037.4, 278205.62, 278462.7, 278460.44, 278572.9, 278543.06, 278758.7, 279183.16, 279260.44, 278896.66, 278868.03, 279521.06, 279608.62, 279523.72, 279574.47, 279973.56, 279696.4, 279617.12, 280144.34, 280112.25, 279908.12, 279623.25, 279565.03, 280126.03, 280472.78, 280395.0, 280205.28, 280139.5, 280181.16, 280102.34, 279933.56, 279870.56, 285952.9, 280447.94, 0.0, 0.0, 0.0, 0.0, 0.0, 0.0, 0.0, 0.0, 0.0, 0.0, 0.0, 0.0, 0.0, 0.0, 0.0, 0.0, 0.0, 0.0, 0.0, 0.0, 0.0, 0.0, 0.0, 0.0, 0.0, 0.0, 0.0, 0.0, 0.0, 0.0, 0.0, 0.0, 0.0, 0.0, 0.0, 0.0, 0.0, 0.0, 0.0, 0.0, 0.0, 0.0, 0.0, 0.0, 0.0, 0.0, 0.0, 0.0, 0.0, 0.0, 0.0, 0.0, 0.0, 0.0, 0.0, 0.0, 0.0, 0.0, 0.0, 0.0, 0.0, 0.0, 0.0, 0.0, 0.0, 0.0, 0.0, 0.0, 0.0, 0.0, 0.0, 0.0, 0.0, 0.0, 0.0, 0.0, 0.0, 0.0, 0.0, 0.0, 0.0, 0.0, 0.0, 0.0, 0.0, 0.0, 0.0, 0.0, 0.0, 0.0, 0.0, 0.0, 0.0, 0.0, 0.0, 0.0, 0.0, 0.0, 0.0, 0.0, 0.0, 0.0, 0.0, 0.0, 0.0, 0.0, 0.0, 0.0, 0.0, 0.0, 0.0, 0.0, 0.0, 0.0, 0.0, 0.0, 0.0]</CycleData>
    </SignalData>
    <SignalData WellIndex="6">
        <CycleData>[369702.94, 372001.78, 377008.4, 379015.0, 382095.4, 383693.16, 387430.5, 391481.88, 393715.47, 396897.06, 400418.94, 404504.53, 409096.2, 417087.44, 431770.6, 459172.03, 508250.4, 597825.3, 754967.56, 1009012.4, 1369541.4, 1810033.6, 2268272.0, 2682322.0, 3025087.2, 3295801.0, 3511582.2, 3678287.8, 3801024.2, 3899599.5, 3967777.8, 4011214.2, 4034626.2, 4049185.8, 4054157.5, 4059351.8, 4058350.2, 4053537.0, 4051663.5, 4046538.2, 35021.05, 4045891.8, 4042058.5, 4006596.0, 3962193.8, 3916118.5, 3872742.0, 3831394.0, 3786282.8, 3746555.2, 3705583.8, 3662677.8, 3622337.2, 3580939.8, 3541539.8, 3502551.8, 3463809.5, 3423557.5, 3388447.0, 3349166.8, 3313856.2, 3275947.0, 3239358.8, 3201854.2, 3168689.5, 3133140.8, 3098214.5, 3068841.5, 3038623.8, 3006244.8, 2977699.2, 2946119.0, 2914420.8, 2883189.5, 2853267.5, 2824201.5, 2793932.0, 2764414.0, 2732554.5, 2705260.0, 2677438.0, 2646696.0, 2616242.8, 2585501.5, 2555146.8, 2526654.0, 2499357.5, 2472165.5, 2446113.8, 2421282.5, 2397438.2, 2368829.0, 2344965.0, 2322517.0, 2300554.0, 2278208.8, 2252328.5, 2233842.2, 2215868.0, 2196385.8, 2181003.2, 2169621.2, 2159782.8, 2147123.8, 2135445.2, 2112377.8, 2083116.8, 2046308.9, 1995092.5, 1931724.8, 1825875.8, 1636758.0, 1267098.4, 709168.4, 278681.25, 127075.76, 102940.28, 97702.5, 95795.85, 93616.38, 90290.54, 90256.48, 88686.766, 87677.375, 84523.8, 84070.484, 83595.56, 81291.414, 79375.055, 79167.1, 77044.2, 76285.81, 74175.25, 72620.42, 69926.89, 71450.15, 69918.05, 68030.11, 66940.24, 65686.555, 65358.484, 64262.8, 63313.184, 62314.777, 61579.293, 60732.242, 58858.668, 58286.527, 57817.9, 57042.29, 56218.58, 55681.2, 54360.543, 53831.945, 51565.41, 52739.504, 52044.75, 49284.86, 49644.42]</CycleData>
        <CycleData>[302614.8, 302067.9, 300118.9, 298059.22, 296696.53, 296233.66, 295977.06, 295638.6, 295320.47, 295191.9, 295524.97, 295471.78, 294883.6, 294652.56, 294929.22, 295228.4, 295001.62, 294229.12, 294013.8, 294333.3, 294172.94, 293926.22, 293664.28, 293352.22, 292774.4, 292522.8, 292387.62, 292300.7, 292311.56, 292024.8, 291950.62, 292217.66, 292213.78, 292030.56, 291781.28, 291743.44, 291909.4, 291427.34, 291125.6, 291079.97, 295475.22, 292006.4, 0.0, 0.0, 0.0, 0.0, 0.0, 0.0, 0.0, 0.0, 0.0, 0.0, 0.0, 0.0, 0.0, 0.0, 0.0, 0.0, 0.0, 0.0, 0.0, 0.0, 0.0, 0.0, 0.0, 0.0, 0.0, 0.0, 0.0, 0.0, 0.0, 0.0, 0.0, 0.0, 0.0, 0.0, 0.0, 0.0, 0.0, 0.0, 0.0, 0.0, 0.0, 0.0, 0.0, 0.0, 0.0, 0.0, 0.0, 0.0, 0.0, 0.0, 0.0, 0.0, 0.0, 0.0, 0.0, 0.0, 0.0, 0.0, 0.0, 0.0, 0.0, 0.0, 0.0, 0.0, 0.0, 0.0, 0.0, 0.0, 0.0, 0.0, 0.0, 0.0, 0.0, 0.0, 0.0, 0.0, 0.0, 0.0, 0.0, 0.0, 0.0, 0.0, 0.0, 0.0, 0.0, 0.0, 0.0, 0.0, 0.0, 0.0, 0.0, 0.0, 0.0, 0.0, 0.0, 0.0, 0.0, 0.0, 0.0, 0.0, 0.0, 0.0, 0.0, 0.0, 0.0, 0.0, 0.0, 0.0, 0.0, 0.0, 0.0, 0.0, 0.0, 0.0, 0.0, 0.0, 0.0]</CycleData>
    </SignalData>
    <SignalData WellIndex="7">
        <CycleData>[392740.0, 396841.06, 398137.06, 397838.7, 398638.5, 400169.4, 401590.38, 403202.84, 406183.16, 409384.1, 411053.66, 414025.06, 419422.78, 427698.1, 442968.03, 471576.7, 524952.2, 622157.7, 792332.9, 1064353.1, 1448208.1, 1911851.5, 2388127.2, 2815518.2, 3167696.5, 3446124.2, 3662931.8, 3833120.2, 3961335.8, 4054491.5, 4116023.8, 4159222.0, 4187225.0, 4198029.0, 4201071.5, 4206401.0, 4205882.0, 4201248.5, 4197479.0, 4195788.5, 34945.445, 4191668.0, 4183321.8, 4151012.2, 4101380.8, 4053425.2, 4009088.0, 3967912.5, 3919910.5, 3879069.8, 3833206.2, 3791859.0, 3752950.0, 3708426.2, 3669683.5, 3626882.5, 3589749.8, 3549962.5, 3511359.0, 3471768.8, 3435015.8, 3397112.5, 3361638.0, 3325379.5, 3289508.2, 3253147.5, 3218202.8, 3184344.0, 3154123.5, 3124608.2, 3089545.5, 3059360.0, 3029787.5, 2997894.5, 2969946.5, 2937963.8, 2906649.0, 2875836.0, 2844288.2, 2816480.2, 2786186.0, 2756139.8, 2725409.0, 2693948.5, 2662713.2, 2635464.8, 2607129.0, 2579903.0, 2551663.5, 2527316.8, 2499711.5, 2473139.8, 2450444.8, 2425456.5, 2402023.5, 2378373.0, 2356985.8, 2336677.5, 2317214.8, 2297801.5, 2281468.8, 2267894.0, 2256556.2, 2244770.2, 2235257.8, 2217225.2, 2187948.5, 2152378.2, 2104948.5, 2035326.0, 1927296.2, 1727144.4, 1326181.6, 735353.75, 284972.16, 128862.875, 103838.61, 99319.4, 96638.01, 93899.08, 91243.81, 91110.03, 89266.14, 87398.26, 84984.89, 84067.18, 83186.85, 81759.055, 80448.6, 78443.586, 77761.03, 76500.34, 73527.31, 72368.67, 72073.695, 71951.945, 69827.25, 69041.91, 66838.836, 66327.07, 64394.41, 63946.055, 64432.81, 63305.797, 61070.62, 60520.062, 60417.05, 58617.965, 58126.54, 57156.43, 57726.2, 54041.35, 54707.695, 52646.164, 52291.43, 51474.9, 51360.293, 51141.04, 48084.156]</CycleData>
        <CycleData>[313721.6, 312711.1, 310316.22, 308095.88, 306713.44, 305878.34, 305538.34, 305428.66, 305080.06, 304785.9, 304570.72, 304300.03, 303967.56, 303859.78, 304138.78, 303561.72, 303203.94, 302967.75, 302906.06, 303278.03, 303003.16, 302607.12, 302006.47, 301727.78, 301542.88, 301397.78, 301269.25, 300962.34, 300735.22, 300392.5, 300354.5, 300692.75, 300570.28, 299996.97, 299905.0, 300068.25, 299994.44, 299950.38, 300024.8, 300224.38, 304517.3, 299840.2, 0.0, 0.0, 0.0, 0.0, 0.0, 0.0, 0.0, 0.0, 0.0, 0.0, 0.0, 0.0, 0.0, 0.0, 0.0, 0.0, 0.0, 0.0, 0.0, 0.0, 0.0, 0.0, 0.0, 0.0, 0.0, 0.0, 0.0, 0.0, 0.0, 0.0, 0.0, 0.0, 0.0, 0.0, 0.0, 0.0, 0.0, 0.0, 0.0, 0.0, 0.0, 0.0, 0.0, 0.0, 0.0, 0.0, 0.0, 0.0, 0.0, 0.0, 0.0, 0.0, 0.0, 0.0, 0.0, 0.0, 0.0, 0.0, 0.0, 0.0, 0.0, 0.0, 0.0, 0.0, 0.0, 0.0, 0.0, 0.0, 0.0, 0.0, 0.0, 0.0, 0.0, 0.0, 0.0, 0.0, 0.0, 0.0, 0.0, 0.0, 0.0, 0.0, 0.0, 0.0, 0.0, 0.0, 0.0, 0.0, 0.0, 0.0, 0.0, 0.0, 0.0, 0.0, 0.0, 0.0, 0.0, 0.0, 0.0, 0.0, 0.0, 0.0, 0.0, 0.0, 0.0, 0.0, 0.0, 0.0, 0.0, 0.0, 0.0, 0.0, 0.0, 0.0, 0.0, 0.0, 0.0]</CycleData>
    </SignalData>
    <SignalData WellIndex="8">
        <CycleData>[402473.94, 404144.97, 407437.16, 408199.8, 409912.88, 412055.62, 413809.53, 416023.62, 417224.94, 419476.84, 422063.34, 424852.22, 429724.6, 438848.9, 455493.0, 484136.78, 536013.6, 634058.56, 803639.7, 1080565.0, 1471288.5, 1947185.5, 2437825.5, 2879590.2, 3247434.0, 3533751.0, 3762459.8, 3941501.8, 4071181.8, 4170833.5, 4237341.5, 4282687.0, 4308048.0, 4322907.5, 4328290.5, 4328109.0, 4330715.0, 4327836.5, 4324047.5, 4318764.0, 39151.695, 4322305.0, 4312512.0, 4272215.0, 4225081.5, 4178578.5, 4130313.2, 4089752.2, 4043190.5, 4000670.0, 3953711.0, 3912758.8, 3866340.0, 3828731.2, 3785527.8, 3743155.5, 3703699.8, 3664124.5, 3625684.5, 3583330.0, 3543019.0, 3505612.0, 3468084.5, 3429464.2, 3393542.0, 3358699.5, 3319860.0, 3286254.5, 3253316.8, 3222829.5, 3189063.0, 3160299.5, 3128233.0, 3097700.8, 3065072.8, 3033160.8, 3003703.2, 2970041.8, 2940920.8, 2910057.0, 2881875.0, 2847984.8, 2817318.8, 2785960.2, 2758090.2, 2726020.8, 2698052.5, 2671810.0, 2643055.2, 2618189.5, 2591371.8, 2566650.8, 2543526.5, 2520441.5, 2496566.8, 2474419.5, 2452369.2, 2434338.8, 2416646.8, 2400337.8, 2384277.8, 2371353.5, 2359972.5, 2347920.2, 2333281.0, 2313643.0, 2285694.5, 2254028.5, 2206915.2, 2145826.2, 2054029.0, 1890568.5, 1568435.9, 1015447.3, 444904.1, 168606.27, 114303.18, 105015.71, 99518.21, 99257.14, 95578.21, 94212.84, 93235.4, 91692.375, 88810.95, 88492.734, 87474.086, 85788.516, 82507.195, 81908.15, 81305.21, 79717.34, 78592.83, 76802.19, 76075.99, 74760.13, 72495.18, 72247.52, 71944.13, 70278.086, 68737.33, 69258.09, 66411.89, 66860.3, 64590.688, 64514.88, 62296.57, 63184.242, 61114.41, 58785.812, 60268.21, 58355.414, 57401.434, 56231.44, 55950.145, 54669.676, 53834.574, 54182.668, 52537.633]</CycleData>
        <CycleData>[319979.44, 319029.3, 317137.56, 315229.94, 314197.97, 313816.34, 313517.66, 312783.28, 312274.78, 312027.06, 311906.53, 311523.9, 311380.34, 311726.34, 311696.06, 311385.06, 311095.97, 310685.78, 310238.8, 310068.7, 310164.25, 310017.44, 309908.38, 310039.3, 309880.06, 309735.9, 309700.62, 309381.9, 309093.3, 308600.6, 308497.94, 308724.4, 308513.88, 308303.97, 308166.25, 307944.44, 307858.6, 307802.94, 307906.53, 308396.56, 311369.22, 308739.4, 0.0, 0.0, 0.0, 0.0, 0.0, 0.0, 0.0, 0.0, 0.0, 0.0, 0.0, 0.0, 0.0, 0.0, 0.0, 0.0, 0.0, 0.0, 0.0, 0.0, 0.0, 0.0, 0.0, 0.0, 0.0, 0.0, 0.0, 0.0, 0.0, 0.0, 0.0, 0.0, 0.0, 0.0, 0.0, 0.0, 0.0, 0.0, 0.0, 0.0, 0.0, 0.0, 0.0, 0.0, 0.0, 0.0, 0.0, 0.0, 0.0, 0.0, 0.0, 0.0, 0.0, 0.0, 0.0, 0.0, 0.0, 0.0, 0.0, 0.0, 0.0, 0.0, 0.0, 0.0, 0.0, 0.0, 0.0, 0.0, 0.0, 0.0, 0.0, 0.0, 0.0, 0.0, 0.0, 0.0, 0.0, 0.0, 0.0, 0.0, 0.0, 0.0, 0.0, 0.0, 0.0, 0.0, 0.0, 0.0, 0.0, 0.0, 0.0, 0.0, 0.0, 0.0, 0.0, 0.0, 0.0, 0.0, 0.0, 0.0, 0.0, 0.0, 0.0, 0.0, 0.0, 0.0, 0.0, 0.0, 0.0, 0.0, 0.0, 0.0, 0.0, 0.0, 0.0, 0.0, 0.0]</CycleData>
    </SignalData>
    <SignalData WellIndex="9">
        <CycleData>[517463.84, 520425.06, 523585.22, 524088.03, 525492.3, 526686.25, 527398.4, 528389.9, 529449.4, 531469.7, 532661.44, 534293.0, 535205.5, 536155.7, 538588.7, 540785.0, 542189.6, 546262.44, 553825.94, 569443.94, 595782.0, 644303.3, 735177.1, 900065.7, 1176557.4, 1593671.9, 2139228.8, 2736557.5, 3291711.8, 3742898.5, 4085129.2, 4338262.5, 4523730.5, 4660593.0, 4762020.0, 4822379.5, 4866867.5, 4889207.0, 4900915.0, 4903378.0, 30435.068, 4909375.0, 4908105.5, 4864016.5, 4819596.0, 4778583.5, 4723762.0, 4681637.5, 4636270.0, 4585216.5, 4539962.0, 4502868.5, 4455743.5, 4414722.0, 4369633.0, 4325577.0, 4286517.0, 4239729.0, 4198588.5, 4159884.2, 4114534.5, 4077122.2, 4031540.2, 3992140.2, 3951335.0, 3914183.2, 3871903.8, 3833376.5, 3791223.2, 3753793.2, 3718955.0, 3684379.5, 3646753.2, 3613710.8, 3579865.8, 3542864.8, 3506404.0, 3472975.2, 3437637.8, 3400678.2, 3369302.2, 3335702.2, 3300320.8, 3267818.2, 3235695.0, 3204802.5, 3170605.5, 3139424.0, 3106167.8, 3081796.8, 3051777.0, 3022747.2, 2995644.5, 2968418.2, 2943344.5, 2918938.5, 2896709.0, 2872718.8, 2852646.0, 2832183.5, 2813623.8, 2793901.0, 2775199.0, 2756296.8, 2737246.5, 2711122.8, 2681917.2, 2647022.2, 2598533.2, 2540201.0, 2449828.5, 2292908.2, 1988643.4, 1434356.0, 762216.9, 293581.3, 133375.55, 106148.586, 99518.0, 97959.36, 95520.22, 92686.055, 91491.43, 88332.37, 87306.484, 86026.45, 85037.03, 83957.04, 81040.91, 78800.98, 78743.76, 77256.3, 74750.61, 72859.164, 70949.125, 71031.97, 69004.53, 67940.16, 66266.9, 65397.68, 63753.895, 63836.375, 62816.01, 61424.01, 58585.65, 61045.484, 58653.21, 58654.938, 55955.176, 55322.535, 53940.246, 52986.156, 51987.492, 50722.305, 50155.06, 50976.53, 49218.387, 47285.28, 47881.0]</CycleData>
        <CycleData>[308943.53, 308956.2, 309301.8, 309036.88, 308774.66, 308477.12, 308433.2, 308551.5, 308465.25, 308387.6, 308367.3, 308415.12, 308615.9, 308649.44, 308784.28, 308991.28, 308879.44, 308474.2, 308456.88, 308788.88, 308948.78, 309502.5, 309886.34, 310282.22, 310334.97, 310377.72, 311034.94, 311409.75, 311594.34, 311446.6, 311467.44, 312212.0, 312284.22, 312344.56, 312211.44, 312224.8, 312449.0, 312465.75, 312944.03, 313233.6, 317275.2, 313163.97, 0.0, 0.0, 0.0, 0.0, 0.0, 0.0, 0.0, 0.0, 0.0, 0.0, 0.0, 0.0, 0.0, 0.0, 0.0, 0.0, 0.0, 0.0, 0.0, 0.0, 0.0, 0.0, 0.0, 0.0, 0.0, 0.0, 0.0, 0.0, 0.0, 0.0, 0.0, 0.0, 0.0, 0.0, 0.0, 0.0, 0.0, 0.0, 0.0, 0.0, 0.0, 0.0, 0.0, 0.0, 0.0, 0.0, 0.0, 0.0, 0.0, 0.0, 0.0, 0.0, 0.0, 0.0, 0.0, 0.0, 0.0, 0.0, 0.0, 0.0, 0.0, 0.0, 0.0, 0.0, 0.0, 0.0, 0.0, 0.0, 0.0, 0.0, 0.0, 0.0, 0.0, 0.0, 0.0, 0.0, 0.0, 0.0, 0.0, 0.0, 0.0, 0.0, 0.0, 0.0, 0.0, 0.0, 0.0, 0.0, 0.0, 0.0, 0.0, 0.0, 0.0, 0.0, 0.0, 0.0, 0.0, 0.0, 0.0, 0.0, 0.0, 0.0, 0.0, 0.0, 0.0, 0.0, 0.0, 0.0, 0.0, 0.0, 0.0, 0.0, 0.0, 0.0, 0.0, 0.0, 0.0]</CycleData>
    </SignalData>
    <SignalData WellIndex="10">
        <CycleData>[480514.44, 487237.25, 490831.72, 490905.03, 492373.94, 493686.28, 494917.03, 495955.44, 498458.66, 500252.9, 500624.03, 502356.34, 502825.25, 504793.88, 506645.84, 508599.2, 509137.34, 512743.34, 520838.34, 534580.75, 558122.5, 603753.9, 688501.6, 840880.25, 1096412.8, 1481663.0, 1983746.8, 2535201.0, 3045332.8, 3459971.5, 3769977.2, 4003801.5, 4171988.0, 4297532.5, 4386471.5, 4444653.5, 4481893.0, 4498387.5, 4509559.0, 4513611.5, 34399.164, 4517074.0, 4510902.0, 4478178.0, 4436384.0, 4393611.0, 4352361.5, 4310151.5, 4271716.0, 4228103.5, 4191374.5, 4150856.2, 4110707.0, 4073551.5, 4032808.2, 3990195.5, 3955852.0, 3916302.8, 3876592.0, 3841095.8, 3804120.5, 3768178.2, 3730099.5, 3694973.2, 3657232.5, 3621128.8, 3585908.8, 3550041.5, 3516112.5, 3481799.0, 3445542.0, 3414607.8, 3383400.8, 3348744.5, 3317881.2, 3288965.0, 3256331.8, 3223420.5, 3190817.2, 3158734.2, 3130176.2, 3096332.8, 3066296.0, 3038269.8, 3008749.2, 2980873.0, 2952062.0, 2924341.8, 2893144.2, 2860838.2, 2837579.2, 2807741.5, 2781246.5, 2758452.0, 2731434.8, 2711012.5, 2684212.0, 2662014.5, 2639388.0, 2618538.8, 2597324.8, 2576584.5, 2559774.0, 2542043.0, 2519354.5, 2498216.2, 2470434.5, 2443902.0, 2401261.5, 2352836.0, 2269593.0, 2129852.5, 1849107.5, 1332279.5, 712675.94, 273612.78, 125669.25, 101401.18, 97466.625, 96044.14, 92429.44, 90794.53, 89411.945, 87173.1, 84499.055, 84532.01, 83516.58, 80686.28, 79336.98, 79929.29, 78053.664, 74965.07, 73893.62, 73775.51, 70460.57, 70498.11, 68441.38, 68863.766, 67395.39, 65063.21, 64544.105, 63173.0, 63211.605, 62344.195, 60964.824, 60617.484, 59937.2, 58127.348, 57021.547, 55756.785, 54442.977, 53750.355, 54179.707, 54058.348, 52137.676, 52210.277, 50078.355, 49676.14, 48197.793]</CycleData>
        <CycleData>[288625.9, 289253.2, 289973.62, 289434.12, 289094.94, 289008.53, 289238.44, 289527.06, 289439.0, 289213.88, 289198.1, 289648.34, 289592.9, 289323.25, 289217.0, 289359.75, 289242.0, 288953.16, 288928.88, 289471.2, 289844.4, 289851.2, 290005.8, 290608.97, 290755.0, 291090.75, 291706.78, 292099.7, 293101.62, 293237.34, 293492.38, 293791.94, 294215.5, 294120.8, 294109.3, 294278.56, 294762.0, 294702.9, 294835.34, 295107.22, 300218.25, 294871.56, 0.0, 0.0, 0.0, 0.0, 0.0, 0.0, 0.0, 0.0, 0.0, 0.0, 0.0, 0.0, 0.0, 0.0, 0.0, 0.0, 0.0, 0.0, 0.0, 0.0, 0.0, 0.0, 0.0, 0.0, 0.0, 0.0, 0.0, 0.0, 0.0, 0.0, 0.0, 0.0, 0.0, 0.0, 0.0, 0.0, 0.0, 0.0, 0.0, 0.0, 0.0, 0.0, 0.0, 0.0, 0.0, 0.0, 0.0, 0.0, 0.0, 0.0, 0.0, 0.0, 0.0, 0.0, 0.0, 0.0, 0.0, 0.0, 0.0, 0.0, 0.0, 0.0, 0.0, 0.0, 0.0, 0.0, 0.0, 0.0, 0.0, 0.0, 0.0, 0.0, 0.0, 0.0, 0.0, 0.0, 0.0, 0.0, 0.0, 0.0, 0.0, 0.0, 0.0, 0.0, 0.0, 0.0, 0.0, 0.0, 0.0, 0.0, 0.0, 0.0, 0.0, 0.0, 0.0, 0.0, 0.0, 0.0, 0.0, 0.0, 0.0, 0.0, 0.0, 0.0, 0.0, 0.0, 0.0, 0.0, 0.0, 0.0, 0.0, 0.0, 0.0, 0.0, 0.0, 0.0, 0.0]</CycleData>
    </SignalData>
    <SignalData WellIndex="11">
        <CycleData>[455362.3, 457994.03, 468019.1, 471924.3, 473244.9, 473702.38, 475054.34, 476731.38, 477701.28, 478680.44, 478115.53, 477649.84, 478018.84, 477956.66, 478883.84, 479623.34, 480205.94, 482871.44, 490886.72, 503311.75, 525805.1, 570993.3, 652236.3, 798030.9, 1043951.06, 1416386.0, 1897689.2, 2420203.5, 2900237.0, 3288494.2, 3581566.0, 3800575.2, 3957059.5, 4071609.5, 4153698.2, 4207598.0, 4241717.0, 4257871.0, 4266426.5, 4273377.5, 28918.168, 4272863.5, 4262819.5, 4227033.5, 4196818.0, 4155413.2, 4120083.0, 4080534.5, 4045607.8, 4006650.0, 3971365.8, 3933797.5, 3899462.0, 3863725.2, 3826953.5, 3790105.0, 3759587.5, 3723371.0, 3684691.8, 3650996.8, 3618721.0, 3579494.5, 3547120.5, 3512856.0, 3479277.2, 3449128.8, 3411813.0, 3380810.8, 3349235.8, 3316344.8, 3280427.5, 3247386.2, 3218964.8, 3186520.5, 3156098.0, 3121694.8, 3093015.5, 3061750.5, 3031228.0, 3000082.8, 2972762.8, 2943524.2, 2914736.2, 2886511.8, 2855385.2, 2827499.5, 2794911.5, 2764307.5, 2734318.8, 2703962.2, 2675564.0, 2648331.2, 2618012.8, 2593534.0, 2562512.0, 2538855.2, 2513498.5, 2487906.2, 2464208.2, 2438380.5, 2414679.2, 2389982.8, 2369449.2, 2346262.0, 2324744.0, 2301891.5, 2282568.8, 2258524.5, 2229608.2, 2192490.5, 2133939.2, 2022050.2, 1780147.6, 1314758.2, 732482.3, 289759.94, 124764.1, 97010.58, 89813.48, 88332.63, 85378.055, 84644.76, 82078.44, 81629.31, 79082.61, 78151.59, 77143.54, 74065.95, 74033.98, 72211.664, 70415.06, 68842.87, 68055.445, 66710.164, 65163.977, 63603.254, 63197.695, 61387.066, 60198.63, 61063.105, 60043.793, 58438.312, 57459.22, 57552.492, 55080.03, 54826.297, 54546.984, 53436.41, 52251.203, 50760.562, 49549.703, 50199.555, 47210.195, 48623.742, 46422.77, 46809.45, 45042.156, 44266.832, 42610.766]</CycleData>
        <CycleData>[275872.75, 275912.03, 277028.34, 276912.78, 276018.72, 275679.9, 275642.38, 275539.7, 275470.1, 274793.75, 274506.0, 274218.75, 273193.1, 272925.44, 273055.1, 273134.66, 273003.38, 272640.94, 272667.75, 273117.0, 273177.38, 273297.28, 273703.6, 273981.97, 274498.06, 274988.34, 275573.38, 276033.4, 276753.28, 277264.78, 277369.72, 278176.56, 278753.97, 278649.8, 278616.16, 278776.6, 278746.75, 278652.34, 279174.7, 279705.6, 282947.97, 278958.9, 0.0, 0.0, 0.0, 0.0, 0.0, 0.0, 0.0, 0.0, 0.0, 0.0, 0.0, 0.0, 0.0, 0.0, 0.0, 0.0, 0.0, 0.0, 0.0, 0.0, 0.0, 0.0, 0.0, 0.0, 0.0, 0.0, 0.0, 0.0, 0.0, 0.0, 0.0, 0.0, 0.0, 0.0, 0.0, 0.0, 0.0, 0.0, 0.0, 0.0, 0.0, 0.0, 0.0, 0.0, 0.0, 0.0, 0.0, 0.0, 0.0, 0.0, 0.0, 0.0, 0.0, 0.0, 0.0, 0.0, 0.0, 0.0, 0.0, 0.0, 0.0, 0.0, 0.0, 0.0, 0.0, 0.0, 0.0, 0.0, 0.0, 0.0, 0.0, 0.0, 0.0, 0.0, 0.0, 0.0, 0.0, 0.0, 0.0, 0.0, 0.0, 0.0, 0.0, 0.0, 0.0, 0.0, 0.0, 0.0, 0.0, 0.0, 0.0, 0.0, 0.0, 0.0, 0.0, 0.0, 0.0, 0.0, 0.0, 0.0, 0.0, 0.0, 0.0, 0.0, 0.0, 0.0, 0.0, 0.0, 0.0, 0.0, 0.0, 0.0, 0.0, 0.0, 0.0, 0.0, 0.0]</CycleData>
    </SignalData>
    <SignalData WellIndex="12">
        <CycleData>[151984.27, 152169.78, 153335.27, 155052.23, 155783.42, 157634.56, 160402.48, 161221.14, 163187.72, 164812.2, 166293.03, 167596.66, 169894.81, 171570.23, 173428.28, 177876.98, 183772.1, 192808.03, 210301.53, 243410.97, 304200.2, 412252.12, 599162.5, 885735.94, 1248641.2, 1604396.4, 1899902.2, 2169479.8, 2410509.8, 2615173.8, 2783039.5, 2920604.2, 3034948.8, 3131562.2, 3215348.5, 3287238.0, 3348468.5, 3400746.8, 3445366.0, 3481668.5, 20211.232, 3521211.8, 3538218.0, 3516191.5, 3485805.0, 3457596.0, 3432526.5, 3402650.8, 3374299.5, 3343630.2, 3317796.0, 3285236.5, 3259614.0, 3227938.8, 3198498.8, 3169804.0, 3142904.2, 3117242.2, 3084400.5, 3056291.5, 3026972.8, 3000864.2, 2968933.5, 2939862.5, 2907947.2, 2881273.8, 2849791.2, 2820356.0, 2791378.5, 2763206.2, 2734437.2, 2704586.2, 2675968.2, 2647955.8, 2619646.2, 2592982.5, 2562570.0, 2535577.8, 2501514.8, 2478420.5, 2451651.5, 2421587.2, 2395529.0, 2370918.0, 2340870.5, 2309518.5, 2281176.8, 2255279.2, 2227048.0, 2199619.0, 2169100.2, 2141183.2, 2114205.0, 2084960.1, 2060582.8, 2034537.1, 2007471.6, 1976702.1, 1952520.5, 1926449.4, 1900387.5, 1872390.9, 1847064.0, 1822476.4, 1793495.5, 1763832.4, 1739524.5, 1710020.1, 1676673.6, 1637475.6, 1579372.2, 1468608.0, 1231366.1, 807444.2, 369181.1, 137707.6, 84713.94, 74501.414, 71068.67, 71050.48, 69740.195, 67681.1, 65790.21, 67054.29, 64251.89, 64446.008, 62550.51, 61655.098, 59094.49, 57270.117, 57965.137, 56555.145, 56605.53, 54075.184, 54242.19, 51312.203, 52048.57, 48375.766, 51218.203, 48366.812, 46290.145, 46308.297, 45112.91, 45927.42, 43145.14, 45277.168, 45382.086, 41266.566, 41758.23, 40440.598, 37634.7, 40562.848, 39851.28, 37197.45, 38073.19, 36938.457, 34682.91, 35267.668, 35996.316]</CycleData>
        <CycleData>[243590.48, 242949.72, 242596.33, 242547.4, 242218.1, 242249.3, 242709.02, 242741.44, 242711.47, 242863.47, 242779.4, 242791.62, 243194.0, 243345.45, 243597.77, 243805.61, 243915.25, 244474.67, 244253.42, 244129.22, 244583.72, 245285.67, 245364.06, 245176.1, 245056.78, 245183.86, 245145.78, 244828.86, 244719.81, 245067.86, 245135.9, 245111.95, 245508.05, 245480.81, 245532.44, 245642.25, 245283.9, 245166.72, 245650.97, 245945.47, 253890.22, 245935.47, 0.0, 0.0, 0.0, 0.0, 0.0, 0.0, 0.0, 0.0, 0.0, 0.0, 0.0, 0.0, 0.0, 0.0, 0.0, 0.0, 0.0, 0.0, 0.0, 0.0, 0.0, 0.0, 0.0, 0.0, 0.0, 0.0, 0.0, 0.0, 0.0, 0.0, 0.0, 0.0, 0.0, 0.0, 0.0, 0.0, 0.0, 0.0, 0.0, 0.0, 0.0, 0.0, 0.0, 0.0, 0.0, 0.0, 0.0, 0.0, 0.0, 0.0, 0.0, 0.0, 0.0, 0.0, 0.0, 0.0, 0.0, 0.0, 0.0, 0.0, 0.0, 0.0, 0.0, 0.0, 0.0, 0.0, 0.0, 0.0, 0.0, 0.0, 0.0, 0.0, 0.0, 0.0, 0.0, 0.0, 0.0, 0.0, 0.0, 0.0, 0.0, 0.0, 0.0, 0.0, 0.0, 0.0, 0.0, 0.0, 0.0, 0.0, 0.0, 0.0, 0.0, 0.0, 0.0, 0.0, 0.0, 0.0, 0.0, 0.0, 0.0, 0.0, 0.0, 0.0, 0.0, 0.0, 0.0, 0.0, 0.0, 0.0, 0.0, 0.0, 0.0, 0.0, 0.0, 0.0, 0.0]</CycleData>
    </SignalData>
    <SignalData WellIndex="13">
        <CycleData>[156562.64, 156642.44, 157982.56, 160119.58, 160909.72, 162874.14, 164850.98, 166727.92, 168661.94, 170603.08, 172346.06, 173804.36, 175665.55, 177500.16, 179940.61, 182411.06, 188488.81, 198376.08, 216058.39, 248677.4, 308404.2, 416167.16, 602399.9, 892446.94, 1265449.2, 1637958.0, 1944556.4, 2221646.8, 2470338.5, 2681771.8, 2856383.5, 2999038.5, 3117947.8, 3218189.8, 3302094.0, 3375029.0, 3437543.2, 3491340.2, 3539683.5, 3574531.5, 21247.045, 3615961.5, 3639054.0, 3608637.5, 3575487.8, 3545953.0, 3512857.2, 3483309.2, 3451834.2, 3419592.5, 3388174.5, 3358113.0, 3327184.2, 3295406.8, 3264030.5, 3231024.2, 3200943.2, 3172230.8, 3139213.5, 3110638.8, 3076358.5, 3046483.8, 3013775.8, 2984757.0, 2952489.8, 2922884.8, 2892186.5, 2860104.5, 2832795.0, 2799874.8, 2767421.2, 2740744.8, 2708849.2, 2680717.8, 2651888.0, 2627062.0, 2594571.8, 2566020.8, 2536517.5, 2510046.8, 2482924.0, 2452619.2, 2425180.8, 2395640.8, 2366122.0, 2335148.5, 2305476.5, 2277819.0, 2249572.5, 2219264.8, 2190952.2, 2163111.0, 2137008.2, 2106665.2, 2077745.2, 2050419.4, 2023637.2, 1998731.6, 1967086.6, 1942088.2, 1916753.8, 1890341.6, 1865581.0, 1843983.1, 1827301.6, 1810099.0, 1799070.8, 1781296.8, 1757428.1, 1720643.1, 1656080.9, 1522843.9, 1253460.2, 793001.2, 346443.62, 133520.84, 87503.87, 79985.945, 76927.3, 75923.43, 73453.92, 72811.164, 70485.5, 69427.97, 67933.61, 67496.21, 65526.08, 64863.31, 63680.688, 61792.832, 60937.04, 59777.156, 60784.812, 58503.832, 57352.273, 55973.49, 55376.684, 54549.29, 53891.137, 53656.355, 52044.25, 50017.617, 48427.36, 51110.176, 47902.043, 45755.54, 48820.895, 46516.973, 45032.96, 43984.348, 43414.168, 42698.69, 42417.848, 42293.137, 40808.586, 40113.348, 38044.004, 39886.797, 38128.504]</CycleData>
        <CycleData>[249710.98, 249716.55, 249873.17, 250215.75, 250254.58, 250430.44, 251038.88, 251582.23, 251933.0, 251997.45, 252368.94, 252403.14, 252633.47, 252774.25, 252994.55, 253059.64, 253084.75, 253665.67, 253694.16, 253767.77, 253931.89, 254696.88, 254617.08, 254136.25, 253930.53, 254174.48, 254309.81, 254083.11, 253917.84, 254157.31, 254353.81, 254245.84, 254151.67, 254466.4, 254224.28, 254068.48, 254377.19, 254370.61, 254365.66, 254199.36, 263039.9, 254554.17, 0.0, 0.0, 0.0, 0.0, 0.0, 0.0, 0.0, 0.0, 0.0, 0.0, 0.0, 0.0, 0.0, 0.0, 0.0, 0.0, 0.0, 0.0, 0.0, 0.0, 0.0, 0.0, 0.0, 0.0, 0.0, 0.0, 0.0, 0.0, 0.0, 0.0, 0.0, 0.0, 0.0, 0.0, 0.0, 0.0, 0.0, 0.0, 0.0, 0.0, 0.0, 0.0, 0.0, 0.0, 0.0, 0.0, 0.0, 0.0, 0.0, 0.0, 0.0, 0.0, 0.0, 0.0, 0.0, 0.0, 0.0, 0.0, 0.0, 0.0, 0.0, 0.0, 0.0, 0.0, 0.0, 0.0, 0.0, 0.0, 0.0, 0.0, 0.0, 0.0, 0.0, 0.0, 0.0, 0.0, 0.0, 0.0, 0.0, 0.0, 0.0, 0.0, 0.0, 0.0, 0.0, 0.0, 0.0, 0.0, 0.0, 0.0, 0.0, 0.0, 0.0, 0.0, 0.0, 0.0, 0.0, 0.0, 0.0, 0.0, 0.0, 0.0, 0.0, 0.0, 0.0, 0.0, 0.0, 0.0, 0.0, 0.0, 0.0, 0.0, 0.0, 0.0, 0.0, 0.0, 0.0]</CycleData>
    </SignalData>
    <SignalData WellIndex="14">
        <CycleData>[163374.2, 164581.61, 165595.56, 166497.19, 168937.72, 169909.7, 171218.11, 173947.47, 175580.33, 176684.11, 178360.1, 180765.62, 182856.95, 184794.7, 187032.4, 191246.8, 197638.95, 208450.38, 228818.45, 266071.0, 336580.22, 463919.6, 681768.8, 1016605.6, 1437952.4, 1841590.9, 2164552.2, 2454463.8, 2711532.0, 2922544.5, 3095174.2, 3235647.8, 3350262.8, 3444783.5, 3526877.8, 3596186.8, 3657026.2, 3709762.2, 3756002.5, 3788418.0, 19075.732, 3827057.0, 3842254.0, 3817882.0, 3785035.8, 3751247.0, 3717989.0, 3678291.5, 3644588.2, 3613436.8, 3576334.8, 3541224.2, 3506956.2, 3473105.8, 3440559.0, 3405047.8, 3374430.5, 3341250.5, 3307068.5, 3274760.0, 3243480.5, 3208257.8, 3173821.2, 3139589.0, 3105012.0, 3074628.0, 3040076.8, 3009323.2, 2974602.2, 2941109.2, 2912213.8, 2880618.0, 2849793.0, 2819485.2, 2792566.0, 2764102.5, 2731970.2, 2704204.2, 2673966.2, 2644713.0, 2617180.0, 2587020.0, 2558285.8, 2532544.8, 2503461.8, 2474735.0, 2445640.5, 2416843.0, 2390069.0, 2360872.5, 2332493.5, 2301949.5, 2274908.8, 2245504.2, 2218872.8, 2191332.0, 2161966.5, 2133080.0, 2106387.8, 2081435.6, 2053503.8, 2028580.4, 2006689.6, 1987120.6, 1970024.9, 1955419.2, 1946936.2, 1934202.1, 1913984.0, 1884743.8, 1834069.9, 1745894.8, 1569033.5, 1212796.8, 699357.8, 283367.94, 115742.05, 87346.53, 81225.28, 77951.17, 75054.05, 75494.97, 73547.59, 71822.125, 70675.47, 68545.57, 68087.36, 66630.234, 66204.28, 64233.125, 63570.15, 62170.96, 60685.863, 59940.094, 59947.176, 58359.8, 57083.64, 55930.61, 54753.902, 53524.285, 52210.535, 52611.332, 50135.1, 50820.58, 48945.29, 50225.062, 48925.367, 47788.883, 46811.992, 45953.88, 44375.332, 42069.61, 43068.496, 42990.21, 41515.266, 40544.273, 40875.617, 39355.918, 39072.355]</CycleData>
        <CycleData>[264558.8, 264049.97, 263775.25, 263741.97, 263712.9, 263800.72, 264174.2, 264236.94, 264336.78, 264530.56, 265043.34, 265129.28, 265395.2, 265715.1, 265611.25, 265318.3, 265294.47, 265799.97, 265907.25, 266137.4, 266285.28, 266247.62, 265994.0, 265877.56, 266061.16, 265979.9, 265856.5, 265682.0, 265596.2, 265721.8, 265390.72, 265299.97, 265625.2, 265445.5, 265307.94, 265446.12, 265561.66, 265285.7, 265116.2, 265099.3, 271002.1, 265525.5, 0.0, 0.0, 0.0, 0.0, 0.0, 0.0, 0.0, 0.0, 0.0, 0.0, 0.0, 0.0, 0.0, 0.0, 0.0, 0.0, 0.0, 0.0, 0.0, 0.0, 0.0, 0.0, 0.0, 0.0, 0.0, 0.0, 0.0, 0.0, 0.0, 0.0, 0.0, 0.0, 0.0, 0.0, 0.0, 0.0, 0.0, 0.0, 0.0, 0.0, 0.0, 0.0, 0.0, 0.0, 0.0, 0.0, 0.0, 0.0, 0.0, 0.0, 0.0, 0.0, 0.0, 0.0, 0.0, 0.0, 0.0, 0.0, 0.0, 0.0, 0.0, 0.0, 0.0, 0.0, 0.0, 0.0, 0.0, 0.0, 0.0, 0.0, 0.0, 0.0, 0.0, 0.0, 0.0, 0.0, 0.0, 0.0, 0.0, 0.0, 0.0, 0.0, 0.0, 0.0, 0.0, 0.0, 0.0, 0.0, 0.0, 0.0, 0.0, 0.0, 0.0, 0.0, 0.0, 0.0, 0.0, 0.0, 0.0, 0.0, 0.0, 0.0, 0.0, 0.0, 0.0, 0.0, 0.0, 0.0, 0.0, 0.0, 0.0, 0.0, 0.0, 0.0, 0.0, 0.0, 0.0]</CycleData>
    </SignalData>
    <SignalData WellIndex="15">
        <CycleData>[180457.92, 180520.0, 181170.08, 181679.22, 183416.28, 184542.73, 186905.19, 188557.2, 189706.25, 190741.16, 193152.42, 195322.47, 197309.08, 198779.92, 199959.75, 201633.0, 203714.12, 206712.38, 211843.17, 219583.06, 232092.19, 255725.98, 300741.03, 383928.3, 532585.8, 783046.25, 1155186.1, 1603606.2, 2011991.2, 2336093.8, 2628579.5, 2887776.0, 3099202.8, 3269550.5, 3409188.2, 3519262.0, 3614441.5, 3695357.8, 3763622.0, 3816283.2, 23829.768, 3873160.8, 3896650.2, 3872483.8, 3831833.2, 3795670.0, 3761265.5, 3730058.2, 3695659.0, 3659667.0, 3622312.8, 3589703.5, 3553932.0, 3520784.2, 3485844.5, 3453406.0, 3417617.5, 3383985.0, 3348609.8, 3312602.5, 3277932.2, 3241918.0, 3206699.5, 3171588.8, 3135549.5, 3101855.5, 3064832.2, 3032797.8, 2994756.2, 2961567.0, 2932122.0, 2896122.0, 2863651.2, 2832759.5, 2802252.5, 2771884.2, 2741118.2, 2707510.0, 2677222.0, 2648259.0, 2617457.8, 2586469.0, 2560758.0, 2528723.5, 2501820.8, 2470262.0, 2439215.5, 2411292.2, 2382117.8, 2353789.8, 2323099.5, 2295283.5, 2266784.2, 2239018.5, 2212295.8, 2186283.8, 2157380.5, 2132386.8, 2107008.5, 2082386.5, 2057660.6, 2036167.2, 2015887.2, 1993414.9, 1977386.4, 1964786.9, 1950952.8, 1933609.9, 1907336.4, 1874929.2, 1820315.6, 1728302.9, 1547700.1, 1188621.6, 675592.9, 269500.03, 118255.04, 93175.23, 87591.64, 84891.12, 82748.695, 81752.914, 80624.87, 79552.17, 78085.55, 75638.38, 75091.1, 73622.09, 71511.24, 70478.93, 71773.44, 68795.08, 68939.164, 66494.56, 65352.83, 63536.086, 62979.54, 61540.78, 61535.63, 59809.99, 58333.438, 57138.336, 56499.418, 56727.86, 55648.61, 55415.867, 54106.652, 54017.03, 51832.223, 51289.438, 51079.676, 50267.332, 48262.79, 47659.887, 47057.117, 46066.305, 45236.543, 45062.266, 44441.082]</CycleData>
        <CycleData>[274369.44, 274284.56, 274189.4, 274224.66, 274453.9, 274540.0, 274350.84, 274344.06, 274700.22, 275073.66, 275087.47, 275184.78, 275428.28, 275469.38, 275713.2, 275745.38, 275953.62, 276164.38, 276371.2, 276593.84, 276464.9, 276331.44, 276409.3, 276470.8, 276698.16, 276809.06, 276606.03, 276469.94, 276566.47, 276458.9, 276320.12, 276200.56, 276231.75, 276170.2, 276057.03, 275946.84, 275866.56, 275574.6, 275448.53, 275568.53, 283303.66, 276391.78, 0.0, 0.0, 0.0, 0.0, 0.0, 0.0, 0.0, 0.0, 0.0, 0.0, 0.0, 0.0, 0.0, 0.0, 0.0, 0.0, 0.0, 0.0, 0.0, 0.0, 0.0, 0.0, 0.0, 0.0, 0.0, 0.0, 0.0, 0.0, 0.0, 0.0, 0.0, 0.0, 0.0, 0.0, 0.0, 0.0, 0.0, 0.0, 0.0, 0.0, 0.0, 0.0, 0.0, 0.0, 0.0, 0.0, 0.0, 0.0, 0.0, 0.0, 0.0, 0.0, 0.0, 0.0, 0.0, 0.0, 0.0, 0.0, 0.0, 0.0, 0.0, 0.0, 0.0, 0.0, 0.0, 0.0, 0.0, 0.0, 0.0, 0.0, 0.0, 0.0, 0.0, 0.0, 0.0, 0.0, 0.0, 0.0, 0.0, 0.0, 0.0, 0.0, 0.0, 0.0, 0.0, 0.0, 0.0, 0.0, 0.0, 0.0, 0.0, 0.0, 0.0, 0.0, 0.0, 0.0, 0.0, 0.0, 0.0, 0.0, 0.0, 0.0, 0.0, 0.0, 0.0, 0.0, 0.0, 0.0, 0.0, 0.0, 0.0, 0.0, 0.0, 0.0, 0.0, 0.0, 0.0]</CycleData>
    </SignalData>
    <SignalData WellIndex="16">
        <CycleData>[185780.1, 187208.1, 188397.47, 189050.12, 189799.58, 191397.12, 194200.06, 196216.81, 198247.11, 200006.0, 201574.02, 202872.88, 204790.5, 206437.2, 208644.34, 210334.56, 213791.8, 216813.9, 221777.8, 229857.1, 244607.94, 271657.66, 321442.28, 413699.88, 579024.5, 858432.3, 1274065.9, 1774192.1, 2229839.0, 2590221.5, 2914193.8, 3199142.2, 3427390.5, 3611470.0, 3766168.5, 3892761.0, 3995969.8, 4084890.2, 4158632.2, 4218231.0, 19666.895, 4280986.5, 4304239.0, 4272803.0, 4232058.5, 4193986.2, 4154191.5, 4118362.5, 4080376.5, 4037601.8, 3999681.8, 3964935.8, 3918873.0, 3881663.2, 3842893.0, 3801750.8, 3766432.2, 3727023.0, 3686367.5, 3648575.8, 3616672.8, 3569994.0, 3529999.5, 3495552.2, 3455342.2, 3419060.2, 3377690.2, 3340787.5, 3303666.8, 3262481.0, 3226922.2, 3192585.2, 3155298.8, 3120650.2, 3086678.2, 3054741.2, 3018994.5, 2984238.2, 2950475.5, 2917439.2, 2885122.2, 2853030.5, 2822004.5, 2789396.5, 2760563.0, 2726062.8, 2693260.0, 2661645.5, 2631833.2, 2599560.8, 2568739.0, 2538050.0, 2510980.0, 2479447.2, 2452469.5, 2422278.5, 2396093.0, 2366804.8, 2344485.0, 2317741.8, 2295738.5, 2270943.0, 2252540.2, 2233058.0, 2216227.8, 2201363.8, 2182130.8, 2161665.2, 2129439.8, 2085919.5, 2015246.6, 1886830.6, 1632264.9, 1153400.8, 579867.2, 211203.53, 106966.555, 92196.47, 87188.016, 85094.63, 81260.18, 80647.32, 78938.63, 77418.4, 77044.06, 75344.57, 73327.8, 72629.164, 70809.94, 69949.43, 68285.22, 68151.26, 64862.0, 63860.406, 63888.637, 63219.29, 62803.844, 59951.98, 60103.42, 58394.098, 58311.74, 56462.277, 54546.215, 54541.188, 53893.05, 52091.94, 51890.973, 50873.4, 49924.273, 49201.035, 47595.707, 47638.367, 46435.89, 45432.14, 44627.387, 43421.543, 43232.41, 42440.613, 41096.105]</CycleData>
        <CycleData>[294395.0, 294446.56, 295128.44, 295745.2, 295797.5, 295933.53, 296374.47, 296453.0, 296668.47, 296698.4, 296788.7, 296898.62, 297112.72, 297295.2, 297245.25, 297371.44, 297429.5, 297992.0, 298121.25, 298411.66, 298528.47, 298611.22, 298663.53, 298518.16, 298473.6, 298392.38, 298470.28, 298319.47, 298183.3, 298080.1, 297970.2, 297790.88, 297747.56, 297837.1, 297714.66, 297534.66, 297461.34, 297321.75, 297291.72, 297218.28, 304699.53, 297425.28, 0.0, 0.0, 0.0, 0.0, 0.0, 0.0, 0.0, 0.0, 0.0, 0.0, 0.0, 0.0, 0.0, 0.0, 0.0, 0.0, 0.0, 0.0, 0.0, 0.0, 0.0, 0.0, 0.0, 0.0, 0.0, 0.0, 0.0, 0.0, 0.0, 0.0, 0.0, 0.0, 0.0, 0.0, 0.0, 0.0, 0.0, 0.0, 0.0, 0.0, 0.0, 0.0, 0.0, 0.0, 0.0, 0.0, 0.0, 0.0, 0.0, 0.0, 0.0, 0.0, 0.0, 0.0, 0.0, 0.0, 0.0, 0.0, 0.0, 0.0, 0.0, 0.0, 0.0, 0.0, 0.0, 0.0, 0.0, 0.0, 0.0, 0.0, 0.0, 0.0, 0.0, 0.0, 0.0, 0.0, 0.0, 0.0, 0.0, 0.0, 0.0, 0.0, 0.0, 0.0, 0.0, 0.0, 0.0, 0.0, 0.0, 0.0, 0.0, 0.0, 0.0, 0.0, 0.0, 0.0, 0.0, 0.0, 0.0, 0.0, 0.0, 0.0, 0.0, 0.0, 0.0, 0.0, 0.0, 0.0, 0.0, 0.0, 0.0, 0.0, 0.0, 0.0, 0.0, 0.0, 0.0]</CycleData>
    </SignalData>
    <SignalData WellIndex="17">
        <CycleData>[195142.77, 196322.55, 198855.69, 199436.53, 199930.75, 202170.1, 204127.05, 205295.44, 207687.36, 209807.12, 211196.38, 212933.84, 215341.03, 217165.1, 219249.3, 221232.56, 223882.42, 227450.53, 231886.17, 241471.48, 256980.11, 285385.3, 338722.9, 436700.3, 611333.4, 907249.06, 1344405.0, 1867606.2, 2340656.8, 2712700.5, 3046406.8, 3338038.0, 3575321.5, 3764932.5, 3915998.5, 4039871.2, 4148360.2, 4240786.0, 4315534.0, 4370552.5, 24932.385, 4435988.5, 4464753.0, 4429954.0, 4388086.0, 4346696.0, 4304157.0, 4260923.5, 4221859.0, 4181255.5, 4139851.5, 4099629.0, 4064896.2, 4020245.5, 3981594.0, 3943422.2, 3899483.2, 3865823.5, 3822476.8, 3784391.8, 3747270.2, 3708852.8, 3669517.0, 3630026.2, 3596164.0, 3559386.2, 3513004.5, 3475153.2, 3437079.8, 3399657.5, 3363972.8, 3326673.0, 3291120.5, 3258457.5, 3223075.8, 3191946.5, 3155318.2, 3120080.8, 3084868.5, 3052099.0, 3019527.2, 2986390.0, 2951713.0, 2917998.8, 2887480.0, 2852682.5, 2818985.8, 2787759.2, 2755162.5, 2724444.0, 2695787.2, 2662894.2, 2634176.0, 2603827.5, 2573693.2, 2545898.8, 2518451.8, 2490748.0, 2465492.2, 2442849.2, 2421107.8, 2396333.0, 2376835.5, 2360231.2, 2339766.0, 2319339.2, 2301647.8, 2271655.0, 2234016.8, 2185313.8, 2102426.8, 1966268.8, 1692474.5, 1183644.0, 591805.7, 215350.22, 112923.24, 97675.24, 91966.875, 90740.39, 88833.6, 85902.04, 84422.07, 83192.07, 81835.98, 81320.92, 77858.445, 77465.35, 76587.1, 74498.31, 73125.86, 72816.945, 71152.79, 69668.766, 68472.63, 67292.98, 66286.39, 64575.676, 64187.348, 63073.19, 61322.375, 61686.18, 59664.47, 58128.426, 56958.457, 57066.312, 55818.32, 53911.035, 53667.227, 52458.22, 51967.246, 50982.977, 50282.188, 50042.867, 48854.14, 46933.742, 46244.355, 46711.75, 45059.883]</CycleData>
        <CycleData>[305165.12, 305200.16, 305571.38, 305600.34, 305539.0, 305616.78, 305895.84, 306028.78, 306185.1, 306277.78, 306850.94, 307220.2, 307491.2, 307633.22, 307544.25, 307171.03, 307174.53, 307926.8, 308034.84, 308212.8, 308286.94, 308145.3, 308034.53, 308031.12, 308552.62, 308583.12, 308498.75, 307762.38, 307495.4, 307570.44, 307292.97, 307122.0, 307123.22, 306911.88, 306862.6, 307247.2, 307214.38, 307074.5, 306902.44, 306760.5, 313704.84, 307127.94, 0.0, 0.0, 0.0, 0.0, 0.0, 0.0, 0.0, 0.0, 0.0, 0.0, 0.0, 0.0, 0.0, 0.0, 0.0, 0.0, 0.0, 0.0, 0.0, 0.0, 0.0, 0.0, 0.0, 0.0, 0.0, 0.0, 0.0, 0.0, 0.0, 0.0, 0.0, 0.0, 0.0, 0.0, 0.0, 0.0, 0.0, 0.0, 0.0, 0.0, 0.0, 0.0, 0.0, 0.0, 0.0, 0.0, 0.0, 0.0, 0.0, 0.0, 0.0, 0.0, 0.0, 0.0, 0.0, 0.0, 0.0, 0.0, 0.0, 0.0, 0.0, 0.0, 0.0, 0.0, 0.0, 0.0, 0.0, 0.0, 0.0, 0.0, 0.0, 0.0, 0.0, 0.0, 0.0, 0.0, 0.0, 0.0, 0.0, 0.0, 0.0, 0.0, 0.0, 0.0, 0.0, 0.0, 0.0, 0.0, 0.0, 0.0, 0.0, 0.0, 0.0, 0.0, 0.0, 0.0, 0.0, 0.0, 0.0, 0.0, 0.0, 0.0, 0.0, 0.0, 0.0, 0.0, 0.0, 0.0, 0.0, 0.0, 0.0, 0.0, 0.0, 0.0, 0.0, 0.0, 0.0]</CycleData>
    </SignalData>
    <SignalData WellIndex="18">
        <CycleData>[536829.06, 539305.6, 537786.06, 537217.75, 538588.25, 539879.6, 540631.9, 542619.44, 544221.6, 545197.8, 546267.44, 548545.5, 550571.75, 552101.44, 555272.9, 560699.56, 569846.1, 585001.0, 614208.25, 671606.7, 776371.44, 961986.6, 1267645.6, 1719086.5, 2287693.0, 2889908.0, 3431003.5, 3864602.8, 4194323.0, 4441141.0, 4623164.0, 4756775.0, 4852338.5, 4914904.0, 4956236.0, 4977934.0, 4989925.0, 4994901.5, 4996801.5, 4997814.5, 27276.908, 4988250.5, 5008044.0, 4959610.5, 4909162.0, 4849025.0, 4801319.5, 4749873.0, 4703082.0, 4650955.0, 4604084.0, 4560184.5, 4508998.0, 4455378.0, 4411056.0, 4367254.5, 4308957.5, 4269350.0, 4221443.5, 4174751.5, 4133763.2, 4087090.0, 4039374.5, 3993727.0, 3953474.0, 3909916.8, 3868431.5, 3824092.0, 3786709.5, 3740451.2, 3703109.2, 3664659.8, 3617139.0, 3582597.2, 3551050.2, 3515234.8, 3474678.0, 3436025.8, 3401111.0, 3364595.5, 3331190.0, 3295337.5, 3259307.5, 3225815.5, 3193615.2, 3157350.0, 3125819.0, 3094877.0, 3061269.8, 3032170.5, 2997932.0, 2966273.8, 2934248.8, 2905378.0, 2880145.8, 2849464.2, 2824664.0, 2800063.2, 2776670.2, 2754576.2, 2735297.5, 2716311.0, 2698868.8, 2684759.0, 2669423.5, 2649168.0, 2626552.8, 2591688.8, 2544474.2, 2479330.8, 2372001.8, 2181523.0, 1794588.8, 1157630.8, 536249.5, 201596.45, 121372.17, 109372.53, 104456.74, 101494.17, 99272.07, 97712.12, 95942.08, 93721.9, 91814.914, 89818.67, 87358.63, 86009.01, 84700.35, 82772.195, 82323.2, 80924.28, 79261.25, 76307.766, 75475.76, 75013.09, 74789.59, 72216.53, 70640.27, 70175.35, 68457.234, 66734.09, 66460.81, 64745.19, 63569.668, 62914.953, 61268.438, 61303.59, 60012.004, 58417.438, 57359.78, 56309.113, 55089.582, 55064.04, 53698.742, 52647.066, 52653.594, 51579.94, 50622.77]</CycleData>
        <CycleData>[323874.16, 322989.75, 322471.4, 322401.25, 322182.0, 322075.28, 322112.22, 322066.1, 322072.56, 322091.8, 322396.25, 322513.66, 322750.25, 322671.34, 322447.4, 322383.4, 322672.12, 322941.47, 323101.78, 323020.9, 322978.66, 323039.22, 323193.78, 323108.25, 322828.75, 322660.12, 322459.34, 321838.66, 321458.84, 321378.44, 321392.22, 321482.94, 321836.28, 321555.9, 321489.84, 321684.56, 321489.0, 321287.06, 321407.5, 322066.72, 330005.7, 321934.75, 0.0, 0.0, 0.0, 0.0, 0.0, 0.0, 0.0, 0.0, 0.0, 0.0, 0.0, 0.0, 0.0, 0.0, 0.0, 0.0, 0.0, 0.0, 0.0, 0.0, 0.0, 0.0, 0.0, 0.0, 0.0, 0.0, 0.0, 0.0, 0.0, 0.0, 0.0, 0.0, 0.0, 0.0, 0.0, 0.0, 0.0, 0.0, 0.0, 0.0, 0.0, 0.0, 0.0, 0.0, 0.0, 0.0, 0.0, 0.0, 0.0, 0.0, 0.0, 0.0, 0.0, 0.0, 0.0, 0.0, 0.0, 0.0, 0.0, 0.0, 0.0, 0.0, 0.0, 0.0, 0.0, 0.0, 0.0, 0.0, 0.0, 0.0, 0.0, 0.0, 0.0, 0.0, 0.0, 0.0, 0.0, 0.0, 0.0, 0.0, 0.0, 0.0, 0.0, 0.0, 0.0, 0.0, 0.0, 0.0, 0.0, 0.0, 0.0, 0.0, 0.0, 0.0, 0.0, 0.0, 0.0, 0.0, 0.0, 0.0, 0.0, 0.0, 0.0, 0.0, 0.0, 0.0, 0.0, 0.0, 0.0, 0.0, 0.0, 0.0, 0.0, 0.0, 0.0, 0.0, 0.0]</CycleData>
    </SignalData>
    <SignalData WellIndex="19">
        <CycleData>[542319.94, 543643.5, 544320.5, 544151.9, 544414.7, 546244.1, 547748.6, 548961.3, 550689.4, 552147.9, 554276.0, 556322.7, 558186.1, 561073.2, 564424.1, 568409.44, 576075.44, 591570.9, 622266.1, 678884.0, 783075.1, 967592.56, 1274055.1, 1726745.0, 2300174.5, 2910771.5, 3462837.0, 3911497.2, 4257841.0, 4516759.0, 4703723.0, 4841162.0, 4940464.0, 5010634.0, 5052797.5, 5075575.0, 5089742.0, 5096529.0, 5098166.5, 5092836.0, 31665.344, 5098924.0, 5105440.5, 5059420.5, 5002495.0, 4951939.5, 4895016.0, 4842844.5, 4793507.0, 4739735.0, 4688283.0, 4637592.0, 4585386.0, 4538052.5, 4487149.5, 4441287.5, 4396485.0, 4344219.5, 4300597.0, 4246720.0, 4209797.5, 4160681.8, 4118498.5, 4071450.0, 4026504.0, 3983323.8, 3941226.8, 3895711.2, 3857172.0, 3812889.5, 3778798.5, 3736293.5, 3693056.0, 3655782.5, 3620874.8, 3584563.0, 3543879.0, 3510982.2, 3473191.5, 3437254.0, 3402539.2, 3365438.8, 3329212.2, 3295835.8, 3261713.8, 3227902.5, 3196300.0, 3161903.0, 3126734.5, 3094915.5, 3062796.2, 3033643.5, 3002929.0, 2974690.8, 2947717.8, 2919093.0, 2893594.5, 2869586.2, 2847655.5, 2822828.2, 2802623.5, 2785302.5, 2767228.0, 2752268.2, 2734598.5, 2713209.0, 2689928.2, 2653050.8, 2603735.2, 2535459.8, 2424939.0, 2224923.5, 1820870.5, 1162826.8, 532759.9, 201496.5, 124908.71, 112455.055, 108022.14, 105131.87, 103180.1, 101058.266, 98923.94, 97094.35, 95430.4, 93441.984, 92236.73, 91444.42, 87883.78, 85803.78, 87030.32, 82949.984, 83046.74, 79884.63, 79608.47, 79098.95, 77345.18, 75648.96, 73965.54, 72593.23, 71199.55, 70929.5, 69856.67, 70424.96, 66737.13, 66270.516, 64479.395, 64920.566, 64188.71, 62260.137, 60931.59, 60136.027, 59673.73, 58825.54, 58203.26, 56408.31, 55916.89, 55038.6, 54229.926]</CycleData>
        <CycleData>[330951.34, 330911.94, 330798.5, 330305.72, 330251.0, 330666.34, 330632.16, 330070.8, 330026.94, 330465.1, 330726.06, 330848.12, 331429.38, 331400.2, 330795.56, 330666.28, 330989.2, 331196.38, 331571.12, 331878.12, 332434.03, 332248.6, 331966.6, 331568.7, 331342.06, 331219.47, 331200.1, 331159.06, 331038.8, 330888.8, 330678.5, 330600.0, 330691.94, 330658.4, 330649.84, 330599.38, 330610.9, 330563.44, 330562.3, 330504.88, 337535.72, 331068.44, 0.0, 0.0, 0.0, 0.0, 0.0, 0.0, 0.0, 0.0, 0.0, 0.0, 0.0, 0.0, 0.0, 0.0, 0.0, 0.0, 0.0, 0.0, 0.0, 0.0, 0.0, 0.0, 0.0, 0.0, 0.0, 0.0, 0.0, 0.0, 0.0, 0.0, 0.0, 0.0, 0.0, 0.0, 0.0, 0.0, 0.0, 0.0, 0.0, 0.0, 0.0, 0.0, 0.0, 0.0, 0.0, 0.0, 0.0, 0.0, 0.0, 0.0, 0.0, 0.0, 0.0, 0.0, 0.0, 0.0, 0.0, 0.0, 0.0, 0.0, 0.0, 0.0, 0.0, 0.0, 0.0, 0.0, 0.0, 0.0, 0.0, 0.0, 0.0, 0.0, 0.0, 0.0, 0.0, 0.0, 0.0, 0.0, 0.0, 0.0, 0.0, 0.0, 0.0, 0.0, 0.0, 0.0, 0.0, 0.0, 0.0, 0.0, 0.0, 0.0, 0.0, 0.0, 0.0, 0.0, 0.0, 0.0, 0.0, 0.0, 0.0, 0.0, 0.0, 0.0, 0.0, 0.0, 0.0, 0.0, 0.0, 0.0, 0.0, 0.0, 0.0, 0.0, 0.0, 0.0, 0.0]</CycleData>
    </SignalData>
    <SignalData WellIndex="20">
        <CycleData>[564094.4, 567476.1, 567287.94, 566727.44, 567618.7, 569395.56, 569731.4, 571058.2, 573960.9, 575332.94, 577129.1, 578497.44, 580721.06, 582923.1, 585777.3, 589925.25, 600116.94, 616622.6, 647283.5, 706491.44, 816078.3, 1007367.3, 1326189.0, 1799009.9, 2400685.2, 3041639.0, 3623940.0, 4091836.8, 4446662.0, 4712379.0, 4903799.5, 5048253.0, 5148696.5, 5219340.5, 5261370.0, 5282054.0, 5293687.0, 5298885.0, 5299968.5, 5299642.5, 35605.195, 5294449.5, 5306863.5, 5259717.5, 5191956.0, 5142694.0, 5090727.5, 5031970.0, 4985870.5, 4931656.0, 4876796.0, 4824900.5, 4771952.5, 4729530.0, 4678942.0, 4624537.5, 4571716.0, 4521744.5, 4476159.5, 4428770.0, 4386374.5, 4342968.5, 4289076.0, 4247569.0, 4203137.5, 4156553.8, 4116043.5, 4066526.2, 4029307.5, 3982927.5, 3942463.2, 3895341.8, 3858833.2, 3823703.8, 3786793.2, 3752694.8, 3711994.0, 3677307.2, 3636451.5, 3599739.2, 3563687.0, 3525608.2, 3492463.5, 3453937.8, 3421882.2, 3390421.8, 3354242.2, 3322216.5, 3285169.2, 3254174.2, 3222697.5, 3192229.5, 3161428.5, 3136092.5, 3109056.2, 3082329.2, 3056362.8, 3035698.5, 3013885.0, 2991067.5, 2970902.0, 2956234.0, 2936045.8, 2919951.0, 2901862.0, 2875369.8, 2845192.0, 2808528.0, 2759064.8, 2692918.5, 2593117.2, 2419923.8, 2076401.5, 1464347.8, 754546.9, 288552.2, 144070.73, 121151.19, 113385.7, 111141.6, 108845.42, 106325.0, 103687.92, 102694.13, 101078.664, 98475.055, 97897.8, 95640.086, 93309.195, 91419.99, 89872.875, 88997.74, 87521.94, 84380.17, 83187.97, 82237.44, 82253.07, 79280.92, 79332.555, 77463.66, 75716.4, 75795.65, 72566.86, 71691.14, 70730.97, 69641.02, 70165.984, 68191.78, 65964.664, 64526.883, 63169.008, 62037.824, 61835.055, 62948.402, 60028.992, 59778.5, 58150.258, 58516.8, 57231.145]</CycleData>
        <CycleData>[338681.53, 338278.2, 337748.53, 337632.38, 337620.44, 337609.2, 337659.5, 337616.6, 337504.56, 337508.3, 337633.9, 337754.28, 338169.25, 338221.03, 337737.9, 337619.34, 337801.9, 338167.75, 338505.97, 338322.88, 338296.03, 338681.75, 338669.97, 338603.0, 338747.7, 338763.4, 338720.03, 338248.47, 337904.66, 337855.1, 338028.66, 337944.72, 337933.44, 338119.94, 337821.53, 337726.47, 337837.38, 337949.4, 338434.84, 338477.0, 343440.2, 338636.8, 0.0, 0.0, 0.0, 0.0, 0.0, 0.0, 0.0, 0.0, 0.0, 0.0, 0.0, 0.0, 0.0, 0.0, 0.0, 0.0, 0.0, 0.0, 0.0, 0.0, 0.0, 0.0, 0.0, 0.0, 0.0, 0.0, 0.0, 0.0, 0.0, 0.0, 0.0, 0.0, 0.0, 0.0, 0.0, 0.0, 0.0, 0.0, 0.0, 0.0, 0.0, 0.0, 0.0, 0.0, 0.0, 0.0, 0.0, 0.0, 0.0, 0.0, 0.0, 0.0, 0.0, 0.0, 0.0, 0.0, 0.0, 0.0, 0.0, 0.0, 0.0, 0.0, 0.0, 0.0, 0.0, 0.0, 0.0, 0.0, 0.0, 0.0, 0.0, 0.0, 0.0, 0.0, 0.0, 0.0, 0.0, 0.0, 0.0, 0.0, 0.0, 0.0, 0.0, 0.0, 0.0, 0.0, 0.0, 0.0, 0.0, 0.0, 0.0, 0.0, 0.0, 0.0, 0.0, 0.0, 0.0, 0.0, 0.0, 0.0, 0.0, 0.0, 0.0, 0.0, 0.0, 0.0, 0.0, 0.0, 0.0, 0.0, 0.0, 0.0, 0.0, 0.0, 0.0, 0.0, 0.0]</CycleData>
    </SignalData>
    <SignalData WellIndex="21">
        <CycleData>[562035.06, 566618.25, 568226.5, 568013.7, 569086.75, 570427.9, 571751.6, 573689.25, 575677.7, 576611.75, 578035.94, 579254.25, 580714.56, 582439.4, 583944.75, 584224.6, 586103.75, 588660.8, 592848.44, 600274.4, 614408.0, 643286.25, 697294.75, 796908.44, 974816.44, 1274104.9, 1727431.2, 2315699.5, 2957374.2, 3548472.5, 4022149.0, 4386379.5, 4650119.5, 4845995.0, 4985624.0, 5085748.0, 5154471.5, 5195142.5, 5217103.5, 5229226.5, 31847.258, 5230479.0, 5249013.5, 5201014.0, 5143493.5, 5094871.5, 5040894.0, 4993696.0, 4941168.0, 4895234.5, 4838375.5, 4793479.0, 4741024.5, 4688396.0, 4643067.5, 4595736.5, 4548049.5, 4498717.5, 4454943.0, 4403115.0, 4368771.5, 4324842.0, 4281734.0, 4228661.0, 4192921.5, 4145908.2, 4102953.0, 4064121.0, 4020510.8, 3980964.5, 3937391.5, 3896561.0, 3857625.5, 3819400.0, 3782246.5, 3749023.0, 3713326.8, 3674616.0, 3637287.2, 3599987.0, 3563697.0, 3524332.2, 3493350.5, 3456485.5, 3423056.0, 3389048.8, 3354094.5, 3318180.0, 3284733.0, 3252570.2, 3221864.8, 3190834.0, 3161390.0, 3133919.2, 3103698.2, 3078523.5, 3048633.8, 3027077.2, 3005934.2, 2981034.2, 2959804.8, 2936017.5, 2918033.8, 2898288.0, 2875717.0, 2855063.0, 2831709.5, 2798230.8, 2753144.5, 2692407.0, 2601579.2, 2436071.0, 2103504.5, 1495339.4, 787494.56, 303162.97, 141362.28, 116350.56, 110079.83, 107955.18, 105016.77, 102402.445, 101356.055, 100505.19, 96742.84, 94875.42, 94121.47, 92066.234, 89061.26, 88160.15, 87630.1, 84848.22, 84994.445, 82732.32, 79695.45, 79674.2, 77972.945, 77337.52, 74783.64, 74459.24, 72483.664, 73354.266, 70766.555, 69986.71, 67627.79, 67041.38, 66363.68, 64498.9, 63104.85, 63464.277, 61014.695, 61811.312, 60018.24, 60095.594, 58847.39, 58553.062, 56044.902, 56281.844, 55135.78]</CycleData>
        <CycleData>[326881.16, 326678.22, 326400.56, 325929.22, 326000.6, 326732.0, 326872.22, 327009.0, 327042.06, 326991.22, 327068.8, 327538.3, 327687.97, 327795.53, 327689.47, 327498.84, 327287.75, 327239.53, 327542.28, 327597.38, 327871.56, 327952.3, 328034.0, 327947.4, 328089.28, 328683.53, 328836.88, 328821.47, 328733.66, 328922.53, 329106.4, 329293.34, 329214.9, 329050.94, 329052.94, 329066.56, 328993.06, 328916.8, 329176.44, 329138.84, 334364.72, 329545.56, 0.0, 0.0, 0.0, 0.0, 0.0, 0.0, 0.0, 0.0, 0.0, 0.0, 0.0, 0.0, 0.0, 0.0, 0.0, 0.0, 0.0, 0.0, 0.0, 0.0, 0.0, 0.0, 0.0, 0.0, 0.0, 0.0, 0.0, 0.0, 0.0, 0.0, 0.0, 0.0, 0.0, 0.0, 0.0, 0.0, 0.0, 0.0, 0.0, 0.0, 0.0, 0.0, 0.0, 0.0, 0.0, 0.0, 0.0, 0.0, 0.0, 0.0, 0.0, 0.0, 0.0, 0.0, 0.0, 0.0, 0.0, 0.0, 0.0, 0.0, 0.0, 0.0, 0.0, 0.0, 0.0, 0.0, 0.0, 0.0, 0.0, 0.0, 0.0, 0.0, 0.0, 0.0, 0.0, 0.0, 0.0, 0.0, 0.0, 0.0, 0.0, 0.0, 0.0, 0.0, 0.0, 0.0, 0.0, 0.0, 0.0, 0.0, 0.0, 0.0, 0.0, 0.0, 0.0, 0.0, 0.0, 0.0, 0.0, 0.0, 0.0, 0.0, 0.0, 0.0, 0.0, 0.0, 0.0, 0.0, 0.0, 0.0, 0.0, 0.0, 0.0, 0.0, 0.0, 0.0, 0.0]</CycleData>
    </SignalData>
    <SignalData WellIndex="22">
        <CycleData>[525986.4, 526566.5, 528117.56, 527726.75, 528034.8, 530579.4, 531908.7, 533888.0, 535669.2, 536382.9, 536632.4, 537818.0, 539214.4, 540034.94, 541084.9, 541556.2, 543644.1, 544916.6, 549727.06, 557885.3, 570473.5, 595559.9, 643944.75, 733220.7, 891449.2, 1158610.4, 1565738.2, 2097993.2, 2681910.0, 3223143.5, 3664940.8, 4000535.0, 4242109.0, 4420224.5, 4552816.0, 4644810.5, 4710029.5, 4753376.0, 4777696.5, 4786837.0, 32392.375, 4785370.5, 4803235.5, 4758888.0, 4708546.5, 4670550.5, 4627165.5, 4576292.5, 4535072.0, 4498330.0, 4446290.5, 4414283.0, 4361712.5, 4324077.0, 4279283.0, 4240227.5, 4195253.5, 4150548.5, 4112838.2, 4074450.5, 4036238.0, 3994102.5, 3957413.2, 3918729.2, 3880058.8, 3842255.2, 3804097.5, 3765744.5, 3726511.8, 3689885.8, 3654764.8, 3617387.0, 3584512.8, 3549189.8, 3513792.2, 3482099.0, 3446670.2, 3412026.8, 3378147.8, 3346191.5, 3314752.5, 3281519.0, 3251821.0, 3218678.0, 3189616.5, 3156126.0, 3124751.2, 3094408.5, 3060361.2, 3032236.2, 2998332.2, 2974581.0, 2945356.5, 2917392.0, 2886634.8, 2862613.5, 2835981.0, 2811353.2, 2790680.8, 2766236.0, 2743535.5, 2720583.8, 2701607.5, 2679622.5, 2662101.5, 2638225.8, 2617419.0, 2588606.5, 2551460.2, 2498120.0, 2407356.8, 2248607.8, 1919239.5, 1329922.1, 678605.1, 253393.97, 127654.016, 108638.27, 104355.7, 100148.88, 99503.266, 96356.42, 96073.914, 93804.34, 92559.02, 88011.195, 88153.555, 86332.86, 84294.484, 84824.22, 81695.59, 80983.74, 77926.414, 76654.5, 75661.59, 75413.555, 75392.86, 72018.26, 70191.516, 70649.734, 67897.59, 67302.35, 66662.17, 65565.92, 64494.066, 65067.277, 64381.363, 61107.785, 60423.87, 60434.81, 59644.97, 57557.426, 56321.56, 56597.28, 55264.49, 55355.047, 54932.52, 53108.04, 51493.426]</CycleData>
        <CycleData>[310890.4, 310873.88, 310959.66, 310842.94, 310878.75, 311225.9, 310801.9, 310693.66, 310885.78, 310674.5, 310563.47, 310518.7, 310579.28, 310915.44, 310815.28, 310698.16, 310596.62, 310412.1, 310517.2, 311133.03, 311295.84, 311208.25, 311118.53, 311091.72, 311085.97, 311455.78, 312067.72, 312108.0, 312195.62, 312652.03, 313049.78, 313086.38, 313372.0, 313267.06, 313112.4, 313187.44, 313234.53, 313155.12, 313303.12, 313341.25, 320733.47, 313534.12, 0.0, 0.0, 0.0, 0.0, 0.0, 0.0, 0.0, 0.0, 0.0, 0.0, 0.0, 0.0, 0.0, 0.0, 0.0, 0.0, 0.0, 0.0, 0.0, 0.0, 0.0, 0.0, 0.0, 0.0, 0.0, 0.0, 0.0, 0.0, 0.0, 0.0, 0.0, 0.0, 0.0, 0.0, 0.0, 0.0, 0.0, 0.0, 0.0, 0.0, 0.0, 0.0, 0.0, 0.0, 0.0, 0.0, 0.0, 0.0, 0.0, 0.0, 0.0, 0.0, 0.0, 0.0, 0.0, 0.0, 0.0, 0.0, 0.0, 0.0, 0.0, 0.0, 0.0, 0.0, 0.0, 0.0, 0.0, 0.0, 0.0, 0.0, 0.0, 0.0, 0.0, 0.0, 0.0, 0.0, 0.0, 0.0, 0.0, 0.0, 0.0, 0.0, 0.0, 0.0, 0.0, 0.0, 0.0, 0.0, 0.0, 0.0, 0.0, 0.0, 0.0, 0.0, 0.0, 0.0, 0.0, 0.0, 0.0, 0.0, 0.0, 0.0, 0.0, 0.0, 0.0, 0.0, 0.0, 0.0, 0.0, 0.0, 0.0, 0.0, 0.0, 0.0, 0.0, 0.0, 0.0]</CycleData>
    </SignalData>
    <SignalData WellIndex="23">
        <CycleData>[487539.56, 491956.03, 497873.75, 499334.4, 500466.8, 502223.5, 503583.28, 505039.2, 505617.34, 506935.06, 508545.97, 508843.88, 509592.88, 511174.78, 511863.75, 512057.7, 514404.94, 516350.1, 519256.97, 526493.56, 538699.56, 562676.94, 607705.94, 690803.8, 840830.1, 1094130.9, 1479206.5, 1985791.0, 2547069.8, 3072729.2, 3500541.5, 3825098.5, 4064781.5, 4235676.5, 4359081.5, 4452889.5, 4511849.5, 4547748.5, 4570731.0, 4582801.5, 26804.172, 4581352.5, 4591016.0, 4561444.0, 4516713.5, 4481770.0, 4430757.0, 4389890.5, 4352205.5, 4310659.5, 4267323.5, 4231257.5, 4191317.2, 4150710.2, 4109264.5, 4073478.0, 4034478.5, 3998741.0, 3955065.8, 3918287.8, 3881780.2, 3842787.0, 3810198.0, 3773088.5, 3735555.0, 3702978.2, 3666914.8, 3628336.5, 3594269.0, 3560360.8, 3526075.5, 3492842.8, 3456382.8, 3422493.0, 3389234.8, 3355613.2, 3325213.5, 3289260.2, 3257838.5, 3224348.0, 3198047.2, 3163747.5, 3133777.0, 3104647.5, 3074525.2, 3044620.5, 3010972.2, 2978749.0, 2949044.5, 2917970.0, 2884734.8, 2856464.0, 2828611.5, 2795907.2, 2770584.5, 2741392.0, 2713960.8, 2686657.2, 2662060.8, 2632451.0, 2609183.2, 2587987.5, 2560709.8, 2536017.8, 2515659.8, 2489454.5, 2468191.5, 2443209.5, 2408445.2, 2367989.2, 2298710.5, 2162817.5, 1881502.4, 1349562.1, 723814.2, 278562.28, 124259.18, 100156.28, 93754.29, 90647.68, 89643.37, 87781.89, 86265.97, 84929.13, 82548.81, 80959.336, 79398.12, 78565.38, 76957.31, 75672.94, 74430.53, 70388.625, 71423.586, 68575.24, 66988.13, 66852.37, 65182.92, 65728.984, 63634.71, 62175.637, 61198.02, 61008.367, 59463.645, 57565.09, 56543.52, 55353.29, 55597.98, 55120.758, 53273.367, 53841.453, 51518.867, 50650.38, 49120.934, 48657.86, 49458.37, 48012.72, 47694.363, 45509.324, 45582.36]</CycleData>
        <CycleData>[291340.62, 291324.62, 291277.47, 291258.78, 290985.84, 290839.38, 290976.38, 290917.84, 290854.22, 290277.84, 289980.72, 289756.25, 289648.84, 289504.9, 288505.2, 288328.38, 288711.16, 288996.62, 289067.84, 289480.75, 289870.03, 289983.28, 290159.47, 290271.03, 290618.25, 290636.38, 290875.7, 291175.22, 291447.16, 292466.78, 292732.88, 292656.94, 292990.03, 293272.28, 293507.6, 293449.44, 293642.25, 293635.2, 294004.3, 293914.0, 298895.4, 293598.25, 0.0, 0.0, 0.0, 0.0, 0.0, 0.0, 0.0, 0.0, 0.0, 0.0, 0.0, 0.0, 0.0, 0.0, 0.0, 0.0, 0.0, 0.0, 0.0, 0.0, 0.0, 0.0, 0.0, 0.0, 0.0, 0.0, 0.0, 0.0, 0.0, 0.0, 0.0, 0.0, 0.0, 0.0, 0.0, 0.0, 0.0, 0.0, 0.0, 0.0, 0.0, 0.0, 0.0, 0.0, 0.0, 0.0, 0.0, 0.0, 0.0, 0.0, 0.0, 0.0, 0.0, 0.0, 0.0, 0.0, 0.0, 0.0, 0.0, 0.0, 0.0, 0.0, 0.0, 0.0, 0.0, 0.0, 0.0, 0.0, 0.0, 0.0, 0.0, 0.0, 0.0, 0.0, 0.0, 0.0, 0.0, 0.0, 0.0, 0.0, 0.0, 0.0, 0.0, 0.0, 0.0, 0.0, 0.0, 0.0, 0.0, 0.0, 0.0, 0.0, 0.0, 0.0, 0.0, 0.0, 0.0, 0.0, 0.0, 0.0, 0.0, 0.0, 0.0, 0.0, 0.0, 0.0, 0.0, 0.0, 0.0, 0.0, 0.0, 0.0, 0.0, 0.0, 0.0, 0.0, 0.0]</CycleData>
    </SignalData>
    <SignalData WellIndex="24">
        <CycleData>[152699.0, 152761.36, 153414.7, 153833.02, 155419.33, 157204.77, 158995.83, 159850.72, 162100.95, 163346.28, 164330.2, 165577.97, 167990.38, 168793.0, 171467.05, 174090.52, 174691.77, 177002.12, 180364.62, 184970.98, 193772.2, 208467.5, 234537.0, 285445.03, 376928.2, 538559.6, 797889.9, 1158051.4, 1547544.0, 1875858.1, 2157166.2, 2415242.2, 2635616.8, 2815923.8, 2963954.8, 3087171.5, 3187636.8, 3272032.5, 3345132.8, 3399675.2, 18363.02, 3462952.8, 3482012.8, 3456271.2, 3429177.0, 3397484.5, 3368853.2, 3335647.5, 3309839.8, 3279368.8, 3252751.0, 3223467.8, 3195893.5, 3166714.8, 3135480.0, 3105841.8, 3078526.8, 3049321.2, 3021241.0, 2989237.8, 2962445.5, 2932553.2, 2902117.2, 2874279.0, 2840561.5, 2813784.5, 2784664.5, 2753834.8, 2726516.0, 2695452.2, 2667365.0, 2638054.0, 2606679.5, 2579917.5, 2549585.2, 2522197.0, 2494378.2, 2466566.5, 2434888.2, 2408717.5, 2379995.8, 2353309.2, 2326090.0, 2300552.0, 2271303.5, 2243748.2, 2215707.8, 2185515.8, 2157506.5, 2131925.2, 2104365.0, 2076835.6, 2050834.6, 2019690.8, 1994156.4, 1966638.6, 1941964.6, 1913296.0, 1889560.6, 1862573.8, 1837509.1, 1814221.1, 1786163.1, 1761672.0, 1734269.4, 1705485.5, 1678698.2, 1649300.8, 1615234.4, 1572527.5, 1506447.4, 1379450.1, 1119066.0, 691039.1, 295576.84, 116442.52, 80879.79, 74983.05, 72265.56, 71923.81, 69469.7, 67822.945, 67343.59, 65922.14, 64884.76, 64450.62, 62377.926, 60848.023, 59490.094, 58266.07, 58065.016, 56842.914, 55333.188, 55769.992, 53986.16, 51955.824, 51468.383, 51021.062, 49145.688, 48560.594, 48982.418, 49597.125, 44841.094, 46426.11, 44853.56, 43711.887, 43922.32, 42677.633, 43132.23, 42660.66, 40517.363, 39846.16, 39467.84, 38317.9, 37209.457, 39147.332, 36539.527, 35405.53, 36250.945]</CycleData>
        <CycleData>[244980.6, 244888.62, 244334.66, 243876.58, 243785.08, 243826.8, 243677.78, 243848.61, 244718.19, 244996.47, 245294.89, 245358.38, 245156.05, 245204.64, 245930.64, 246033.81, 246152.61, 246133.11, 246097.75, 246466.1, 246541.27, 246623.8, 246961.28, 246966.84, 247085.56, 246981.31, 246717.8, 246669.05, 247179.98, 247214.17, 247180.02, 246435.72, 246271.12, 246985.86, 247632.44, 247721.05, 247311.14, 246878.73, 246743.31, 247070.08, 255610.89, 246542.47, 0.0, 0.0, 0.0, 0.0, 0.0, 0.0, 0.0, 0.0, 0.0, 0.0, 0.0, 0.0, 0.0, 0.0, 0.0, 0.0, 0.0, 0.0, 0.0, 0.0, 0.0, 0.0, 0.0, 0.0, 0.0, 0.0, 0.0, 0.0, 0.0, 0.0, 0.0, 0.0, 0.0, 0.0, 0.0, 0.0, 0.0, 0.0, 0.0, 0.0, 0.0, 0.0, 0.0, 0.0, 0.0, 0.0, 0.0, 0.0, 0.0, 0.0, 0.0, 0.0, 0.0, 0.0, 0.0, 0.0, 0.0, 0.0, 0.0, 0.0, 0.0, 0.0, 0.0, 0.0, 0.0, 0.0, 0.0, 0.0, 0.0, 0.0, 0.0, 0.0, 0.0, 0.0, 0.0, 0.0, 0.0, 0.0, 0.0, 0.0, 0.0, 0.0, 0.0, 0.0, 0.0, 0.0, 0.0, 0.0, 0.0, 0.0, 0.0, 0.0, 0.0, 0.0, 0.0, 0.0, 0.0, 0.0, 0.0, 0.0, 0.0, 0.0, 0.0, 0.0, 0.0, 0.0, 0.0, 0.0, 0.0, 0.0, 0.0, 0.0, 0.0, 0.0, 0.0, 0.0, 0.0]</CycleData>
    </SignalData>
    <SignalData WellIndex="25">
        <CycleData>[161096.39, 161307.27, 163858.17, 165844.12, 167033.6, 168476.83, 171503.97, 172257.89, 173614.77, 175784.47, 177554.61, 178720.14, 180273.28, 181672.12, 183643.73, 186690.05, 187599.95, 190174.0, 193264.61, 198180.25, 206221.05, 221642.94, 250244.12, 303331.72, 400569.34, 571991.75, 850402.56, 1234916.2, 1651580.2, 1995245.2, 2283175.8, 2546544.8, 2771166.0, 2955470.8, 3104260.2, 3226319.8, 3327051.5, 3412306.0, 3484491.5, 3540952.8, 21205.062, 3603701.8, 3627771.0, 3598490.5, 3568612.2, 3536339.8, 3501652.0, 3467432.0, 3437362.8, 3404915.5, 3375984.2, 3343562.8, 3312385.5, 3282728.0, 3251078.0, 3218484.5, 3188808.0, 3158105.8, 3122658.0, 3091265.8, 3063278.5, 3028025.0, 2996877.8, 2965245.0, 2935661.8, 2903689.8, 2872800.5, 2838256.5, 2805035.0, 2775050.0, 2740408.5, 2712741.0, 2682208.0, 2651451.8, 2623412.8, 2594280.0, 2563954.5, 2532492.2, 2502165.2, 2473683.8, 2444431.0, 2416633.8, 2384840.2, 2354498.5, 2327532.5, 2293887.5, 2266725.2, 2237317.2, 2209974.5, 2182024.5, 2152272.8, 2124983.2, 2096958.0, 2068137.0, 2040475.6, 2012143.0, 1986467.0, 1955745.2, 1930988.0, 1902984.6, 1877225.6, 1850902.5, 1823614.5, 1801469.6, 1772944.1, 1749248.2, 1724488.8, 1701599.8, 1674717.6, 1642968.9, 1575151.1, 1430934.8, 1120244.0, 647204.9, 256629.97, 110038.94, 84860.72, 80389.72, 78007.0, 76146.516, 75651.836, 73809.97, 73363.164, 70557.805, 70162.8, 67254.336, 67321.7, 66235.266, 63381.613, 63873.305, 63547.535, 61420.266, 61697.812, 59750.62, 58254.656, 58345.984, 57873.49, 57348.57, 54833.78, 54852.266, 54266.375, 51946.62, 51226.004, 51063.664, 50034.15, 48203.03, 48378.34, 47032.06, 47840.23, 45822.59, 45599.246, 43690.145, 44404.992, 43278.562, 42974.61, 42833.97, 41635.28, 40846.34, 39228.094]</CycleData>
        <CycleData>[257828.17, 257870.73, 258453.48, 259072.22, 259258.75, 259326.72, 259876.55, 259938.84, 259868.05, 260090.4, 260208.4, 260579.17, 261107.38, 261159.39, 261407.89, 261446.9, 261945.61, 262317.5, 262439.7, 262710.06, 262901.78, 262690.0, 262498.8, 262640.1, 262670.4, 262600.8, 262896.88, 262604.62, 262438.8, 262760.7, 262665.2, 262533.3, 262336.38, 262229.56, 262141.14, 262021.05, 262215.5, 262266.34, 262339.4, 262351.28, 270800.56, 261844.95, 0.0, 0.0, 0.0, 0.0, 0.0, 0.0, 0.0, 0.0, 0.0, 0.0, 0.0, 0.0, 0.0, 0.0, 0.0, 0.0, 0.0, 0.0, 0.0, 0.0, 0.0, 0.0, 0.0, 0.0, 0.0, 0.0, 0.0, 0.0, 0.0, 0.0, 0.0, 0.0, 0.0, 0.0, 0.0, 0.0, 0.0, 0.0, 0.0, 0.0, 0.0, 0.0, 0.0, 0.0, 0.0, 0.0, 0.0, 0.0, 0.0, 0.0, 0.0, 0.0, 0.0, 0.0, 0.0, 0.0, 0.0, 0.0, 0.0, 0.0, 0.0, 0.0, 0.0, 0.0, 0.0, 0.0, 0.0, 0.0, 0.0, 0.0, 0.0, 0.0, 0.0, 0.0, 0.0, 0.0, 0.0, 0.0, 0.0, 0.0, 0.0, 0.0, 0.0, 0.0, 0.0, 0.0, 0.0, 0.0, 0.0, 0.0, 0.0, 0.0, 0.0, 0.0, 0.0, 0.0, 0.0, 0.0, 0.0, 0.0, 0.0, 0.0, 0.0, 0.0, 0.0, 0.0, 0.0, 0.0, 0.0, 0.0, 0.0, 0.0, 0.0, 0.0, 0.0, 0.0, 0.0]</CycleData>
    </SignalData>
    <SignalData WellIndex="26">
        <CycleData>[170303.14, 170388.89, 171589.3, 173141.77, 174690.84, 177048.02, 178577.97, 180422.62, 181873.64, 184011.22, 186293.45, 188409.22, 189811.33, 190770.55, 193076.45, 195719.53, 197700.73, 200155.45, 203778.17, 209350.44, 218678.36, 235843.25, 268073.94, 327102.2, 435930.7, 626579.6, 932754.25, 1351081.8, 1796248.1, 2165076.5, 2478206.5, 2764446.5, 3007327.5, 3205489.2, 3365666.5, 3495232.5, 3600528.5, 3695081.5, 3774153.5, 3829999.8, 22421.541, 3898904.5, 3918407.8, 3889409.8, 3860851.5, 3820361.0, 3787078.8, 3748832.0, 3721475.0, 3686973.0, 3655217.2, 3618209.5, 3586799.0, 3548622.0, 3515713.2, 3482107.8, 3450138.0, 3415413.8, 3378830.0, 3344889.0, 3308581.0, 3276196.5, 3239330.2, 3205071.0, 3169938.5, 3135233.0, 3097924.2, 3063927.0, 3030891.8, 2998520.8, 2961535.5, 2930382.8, 2897751.2, 2865320.5, 2834637.8, 2802621.8, 2770627.8, 2739005.5, 2705584.5, 2674724.0, 2642620.2, 2613138.8, 2581091.0, 2550650.8, 2522535.2, 2491557.8, 2462050.5, 2433683.2, 2403004.5, 2373606.0, 2343497.2, 2316567.5, 2286307.5, 2257588.0, 2228370.8, 2201846.5, 2173248.2, 2146837.2, 2119679.2, 2091182.9, 2064204.2, 2038719.5, 2014849.6, 1992416.6, 1969110.1, 1947055.1, 1927642.6, 1912152.1, 1894691.0, 1867961.9, 1820713.8, 1732347.9, 1550280.2, 1183636.0, 663519.1, 258948.06, 114370.836, 89343.95, 85085.46, 84309.68, 81867.97, 79665.91, 79321.62, 76712.555, 75198.97, 73903.16, 73761.57, 71420.34, 70594.53, 69864.836, 68805.51, 68314.52, 66520.34, 64613.414, 64119.043, 62436.426, 62480.24, 60568.895, 60493.438, 58978.742, 58516.4, 58129.21, 55664.44, 54617.77, 54541.77, 54459.793, 52477.242, 51339.918, 51517.824, 50975.234, 49248.125, 47766.457, 47994.477, 47174.32, 46879.305, 45977.04, 44483.926, 44666.105, 42817.754]</CycleData>
        <CycleData>[275314.34, 275358.47, 275780.16, 275653.12, 275704.3, 276374.78, 276776.6, 277024.94, 277316.84, 277417.75, 277883.5, 278387.12, 278878.5, 278921.03, 278961.1, 279138.06, 279317.84, 279409.03, 279931.56, 280249.8, 280310.06, 280368.12, 280326.06, 280498.3, 280548.4, 280412.1, 280490.03, 280355.44, 280250.53, 279933.88, 279675.0, 279590.53, 279651.28, 279838.22, 280148.4, 279829.84, 279595.94, 279707.94, 279838.84, 279878.5, 287278.5, 279334.7, 0.0, 0.0, 0.0, 0.0, 0.0, 0.0, 0.0, 0.0, 0.0, 0.0, 0.0, 0.0, 0.0, 0.0, 0.0, 0.0, 0.0, 0.0, 0.0, 0.0, 0.0, 0.0, 0.0, 0.0, 0.0, 0.0, 0.0, 0.0, 0.0, 0.0, 0.0, 0.0, 0.0, 0.0, 0.0, 0.0, 0.0, 0.0, 0.0, 0.0, 0.0, 0.0, 0.0, 0.0, 0.0, 0.0, 0.0, 0.0, 0.0, 0.0, 0.0, 0.0, 0.0, 0.0, 0.0, 0.0, 0.0, 0.0, 0.0, 0.0, 0.0, 0.0, 0.0, 0.0, 0.0, 0.0, 0.0, 0.0, 0.0, 0.0, 0.0, 0.0, 0.0, 0.0, 0.0, 0.0, 0.0, 0.0, 0.0, 0.0, 0.0, 0.0, 0.0, 0.0, 0.0, 0.0, 0.0, 0.0, 0.0, 0.0, 0.0, 0.0, 0.0, 0.0, 0.0, 0.0, 0.0, 0.0, 0.0, 0.0, 0.0, 0.0, 0.0, 0.0, 0.0, 0.0, 0.0, 0.0, 0.0, 0.0, 0.0, 0.0, 0.0, 0.0, 0.0, 0.0, 0.0]</CycleData>
    </SignalData>
    <SignalData WellIndex="27">
        <CycleData>[201576.7, 203057.75, 205854.52, 207487.72, 209385.4, 211618.19, 213121.98, 215389.53, 217813.16, 220197.53, 222663.98, 224201.72, 225483.56, 227100.31, 228497.94, 230768.92, 232853.66, 234995.0, 238229.44, 241557.17, 248904.48, 261444.9, 284309.56, 327376.28, 406702.97, 550432.2, 794284.25, 1162643.8, 1617159.0, 2040542.1, 2377380.2, 2679776.5, 2944358.0, 3160783.8, 3331551.5, 3473119.5, 3583806.0, 3684098.2, 3762217.5, 3821508.0, 115720.44, 3888376.0, 3911686.0, 3884173.2, 3842942.8, 3802495.5, 3769049.5, 3730386.8, 3694555.2, 3660367.2, 3621777.8, 3584922.2, 3550371.8, 3511149.5, 3478496.5, 3438412.8, 3401780.2, 3367030.5, 3333201.2, 3297144.8, 3259003.0, 3224770.2, 3187466.0, 3151422.2, 3116487.2, 3081463.0, 3045307.0, 3006998.5, 2973719.5, 2936425.0, 2902255.8, 2867311.2, 2833850.5, 2799124.5, 2766171.8, 2735423.0, 2702766.5, 2669698.2, 2635489.0, 2603385.8, 2570972.5, 2540647.5, 2511814.2, 2481048.8, 2451597.8, 2421579.0, 2390928.2, 2359480.2, 2330345.2, 2299894.5, 2269513.5, 2240780.2, 2210787.8, 2183616.8, 2155427.2, 2128278.0, 2098651.8, 2070204.1, 2047216.5, 2020998.0, 1994378.2, 1971363.1, 1948221.9, 1927152.0, 1909373.1, 1890465.9, 1875288.8, 1867060.0, 1852090.1, 1821298.2, 1769002.0, 1676523.6, 1494647.6, 1120276.6, 605650.8, 233191.17, 117994.086, 99115.61, 93960.09, 93618.305, 90468.91, 89933.01, 88558.28, 86049.51, 86210.0, 84134.09, 82366.5, 82768.26, 81250.19, 79761.3, 78515.19, 77568.4, 74991.7, 75234.734, 72864.33, 73392.945, 72244.07, 70192.33, 69857.57, 68380.38, 67436.68, 67666.54, 67335.53, 65194.082, 64440.19, 63470.54, 62584.87, 62509.582, 60930.727, 59673.418, 58925.125, 57959.277, 58793.168, 57072.22, 55352.34, 57260.17, 55604.43, 55321.113, 53963.055]</CycleData>
        <CycleData>[303990.44, 304070.97, 305003.9, 305466.97, 305547.06, 306181.72, 307013.4, 307011.75, 307000.4, 307677.5, 307891.2, 307925.3, 308565.12, 308586.2, 308743.72, 309201.1, 309379.6, 309571.12, 309734.12, 309461.0, 309386.66, 310162.84, 310598.06, 310594.53, 310412.34, 310251.34, 310524.75, 310571.3, 310332.1, 309838.97, 309529.8, 309491.1, 309602.56, 309428.9, 309243.12, 309368.8, 309362.2, 309446.88, 309038.28, 308744.62, 324036.5, 308502.56, 0.0, 0.0, 0.0, 0.0, 0.0, 0.0, 0.0, 0.0, 0.0, 0.0, 0.0, 0.0, 0.0, 0.0, 0.0, 0.0, 0.0, 0.0, 0.0, 0.0, 0.0, 0.0, 0.0, 0.0, 0.0, 0.0, 0.0, 0.0, 0.0, 0.0, 0.0, 0.0, 0.0, 0.0, 0.0, 0.0, 0.0, 0.0, 0.0, 0.0, 0.0, 0.0, 0.0, 0.0, 0.0, 0.0, 0.0, 0.0, 0.0, 0.0, 0.0, 0.0, 0.0, 0.0, 0.0, 0.0, 0.0, 0.0, 0.0, 0.0, 0.0, 0.0, 0.0, 0.0, 0.0, 0.0, 0.0, 0.0, 0.0, 0.0, 0.0, 0.0, 0.0, 0.0, 0.0, 0.0, 0.0, 0.0, 0.0, 0.0, 0.0, 0.0, 0.0, 0.0, 0.0, 0.0, 0.0, 0.0, 0.0, 0.0, 0.0, 0.0, 0.0, 0.0, 0.0, 0.0, 0.0, 0.0, 0.0, 0.0, 0.0, 0.0, 0.0, 0.0, 0.0, 0.0, 0.0, 0.0, 0.0, 0.0, 0.0, 0.0, 0.0, 0.0, 0.0, 0.0, 0.0]</CycleData>
    </SignalData>
    <SignalData WellIndex="28">
        <CycleData>[207861.11, 207753.8, 207731.64, 208446.25, 210957.7, 212422.39, 214478.83, 216637.4, 219057.39, 221108.97, 223589.64, 225345.7, 226959.5, 228521.19, 230171.1, 233488.39, 235236.62, 237727.33, 241531.94, 246824.67, 254389.23, 269503.9, 298563.0, 350901.06, 448020.5, 621900.56, 913381.7, 1343898.8, 1859638.0, 2325909.0, 2704456.5, 3050295.5, 3346967.0, 3595276.8, 3801065.2, 3964198.2, 4098506.8, 4214103.5, 4313579.5, 4386678.5, 28953.656, 4464545.0, 4499667.0, 4465421.5, 4422295.5, 4368301.5, 4326841.0, 4279105.0, 4234741.0, 4191599.5, 4150268.8, 4106951.0, 4068150.0, 4020592.2, 3980718.0, 3939773.0, 3900692.2, 3859079.8, 3818376.8, 3776202.5, 3736216.8, 3697097.8, 3656981.5, 3616242.2, 3573897.2, 3534549.5, 3490696.8, 3450570.8, 3415842.2, 3377885.0, 3334842.8, 3301553.8, 3264484.5, 3223735.0, 3189385.0, 3158276.0, 3123399.2, 3086178.5, 3048783.8, 3015019.2, 2981674.2, 2947169.5, 2913136.8, 2879524.2, 2846018.5, 2814706.2, 2781853.2, 2747188.8, 2716738.5, 2680995.8, 2649364.5, 2613436.0, 2587471.0, 2555028.2, 2523512.2, 2495822.0, 2463739.0, 2437777.0, 2412285.2, 2384816.0, 2358323.0, 2336717.2, 2313667.8, 2292357.8, 2271256.0, 2252237.2, 2232935.5, 2207922.5, 2175839.8, 2130358.2, 2057111.2, 1930532.8, 1670568.8, 1177049.9, 589797.25, 218781.44, 119421.734, 104349.45, 99240.38, 97332.81, 96580.234, 94206.22, 92049.41, 90924.18, 90204.6, 87456.164, 85832.766, 84433.64, 82804.07, 82631.59, 80198.016, 80510.2, 78753.57, 76716.95, 76158.45, 74471.37, 72611.62, 73895.42, 70597.164, 70127.66, 69946.62, 67971.46, 66377.36, 65230.715, 65139.902, 63659.613, 63249.312, 62396.973, 60824.312, 60875.004, 58991.805, 57444.754, 57802.75, 55527.082, 55593.254, 55689.273, 54742.3, 53374.5, 50541.03]</CycleData>
        <CycleData>[320037.4, 319552.34, 319309.34, 319482.22, 319492.3, 319704.25, 320137.6, 320201.94, 320421.7, 320531.06, 320660.16, 320855.7, 320776.34, 320769.9, 321032.7, 321237.03, 321688.25, 321817.66, 321831.22, 321893.44, 321837.44, 322078.8, 322355.2, 322228.8, 321852.75, 321668.06, 321710.62, 321391.1, 320949.22, 320663.22, 320491.34, 320266.06, 319699.62, 319498.78, 319478.62, 319304.53, 318846.38, 318815.06, 319125.78, 319150.88, 326960.53, 319369.84, 0.0, 0.0, 0.0, 0.0, 0.0, 0.0, 0.0, 0.0, 0.0, 0.0, 0.0, 0.0, 0.0, 0.0, 0.0, 0.0, 0.0, 0.0, 0.0, 0.0, 0.0, 0.0, 0.0, 0.0, 0.0, 0.0, 0.0, 0.0, 0.0, 0.0, 0.0, 0.0, 0.0, 0.0, 0.0, 0.0, 0.0, 0.0, 0.0, 0.0, 0.0, 0.0, 0.0, 0.0, 0.0, 0.0, 0.0, 0.0, 0.0, 0.0, 0.0, 0.0, 0.0, 0.0, 0.0, 0.0, 0.0, 0.0, 0.0, 0.0, 0.0, 0.0, 0.0, 0.0, 0.0, 0.0, 0.0, 0.0, 0.0, 0.0, 0.0, 0.0, 0.0, 0.0, 0.0, 0.0, 0.0, 0.0, 0.0, 0.0, 0.0, 0.0, 0.0, 0.0, 0.0, 0.0, 0.0, 0.0, 0.0, 0.0, 0.0, 0.0, 0.0, 0.0, 0.0, 0.0, 0.0, 0.0, 0.0, 0.0, 0.0, 0.0, 0.0, 0.0, 0.0, 0.0, 0.0, 0.0, 0.0, 0.0, 0.0, 0.0, 0.0, 0.0, 0.0, 0.0, 0.0]</CycleData>
    </SignalData>
    <SignalData WellIndex="29">
        <CycleData>[202664.2, 204018.44, 206846.2, 208507.48, 210044.12, 212461.3, 214782.28, 216225.78, 219049.3, 222193.08, 223494.16, 225271.39, 227356.7, 229678.28, 231296.81, 233432.11, 235260.0, 237795.25, 241958.89, 246973.38, 255394.3, 271802.7, 301148.72, 357412.62, 460111.28, 644261.9, 951885.1, 1402669.2, 1936018.2, 2411277.5, 2793002.8, 3141131.5, 3441747.5, 3687599.5, 3883179.8, 4044382.5, 4178326.5, 4289307.0, 4380283.5, 4449380.0, 24490.395, 4527102.5, 4559360.0, 4520585.5, 4473063.5, 4432441.5, 4386235.5, 4339194.5, 4299445.5, 4261218.0, 4218018.0, 4174878.8, 4134565.2, 4090172.0, 4048102.5, 4008139.5, 3965754.0, 3928241.5, 3883115.5, 3845474.8, 3801166.2, 3764393.0, 3719190.8, 3677293.5, 3634636.8, 3595083.2, 3554997.0, 3510584.8, 3478220.2, 3429868.2, 3392792.5, 3354138.2, 3316259.2, 3279503.8, 3242397.5, 3205780.0, 3174723.2, 3138076.2, 3102383.0, 3067615.2, 3031438.0, 2999249.8, 2964522.5, 2929540.8, 2896624.2, 2864532.2, 2833554.5, 2800578.8, 2767672.5, 2737532.0, 2701761.8, 2669333.5, 2639451.8, 2608735.0, 2577803.2, 2548058.8, 2517094.0, 2488042.5, 2464038.0, 2437254.2, 2412686.0, 2386415.2, 2366811.8, 2345473.5, 2322896.2, 2305273.5, 2287352.0, 2266718.2, 2237636.0, 2194079.0, 2118310.2, 1984985.4, 1723150.5, 1219097.9, 615773.7, 226810.89, 119220.52, 101633.88, 98181.53, 95332.88, 92714.6, 91459.59, 90232.44, 87999.0, 86065.1, 85973.516, 82472.87, 80324.375, 80959.586, 78873.914, 77453.11, 75712.7, 74926.43, 74377.83, 73555.32, 70491.32, 70125.28, 69167.33, 67831.17, 66050.09, 65896.21, 64264.387, 62755.965, 62199.668, 62269.66, 59199.324, 59266.16, 58975.6, 58222.79, 56171.41, 55359.832, 55029.047, 53879.926, 53104.145, 52140.723, 51062.953, 50839.7, 50405.754, 48659.34]</CycleData>
        <CycleData>[327697.47, 327770.2, 328715.75, 329539.47, 329629.66, 329843.06, 330120.12, 330305.66, 330751.2, 330893.75, 331147.22, 331236.75, 331337.9, 331320.44, 331769.97, 332080.2, 332112.47, 332233.44, 332188.94, 332548.53, 332832.66, 333012.9, 333098.88, 332952.53, 332947.34, 332758.72, 332589.5, 332365.38, 332192.66, 332018.06, 332024.2, 331870.88, 331753.3, 331440.47, 331223.9, 331187.28, 330992.6, 330790.94, 330766.75, 330962.56, 338476.25, 330955.3, 0.0, 0.0, 0.0, 0.0, 0.0, 0.0, 0.0, 0.0, 0.0, 0.0, 0.0, 0.0, 0.0, 0.0, 0.0, 0.0, 0.0, 0.0, 0.0, 0.0, 0.0, 0.0, 0.0, 0.0, 0.0, 0.0, 0.0, 0.0, 0.0, 0.0, 0.0, 0.0, 0.0, 0.0, 0.0, 0.0, 0.0, 0.0, 0.0, 0.0, 0.0, 0.0, 0.0, 0.0, 0.0, 0.0, 0.0, 0.0, 0.0, 0.0, 0.0, 0.0, 0.0, 0.0, 0.0, 0.0, 0.0, 0.0, 0.0, 0.0, 0.0, 0.0, 0.0, 0.0, 0.0, 0.0, 0.0, 0.0, 0.0, 0.0, 0.0, 0.0, 0.0, 0.0, 0.0, 0.0, 0.0, 0.0, 0.0, 0.0, 0.0, 0.0, 0.0, 0.0, 0.0, 0.0, 0.0, 0.0, 0.0, 0.0, 0.0, 0.0, 0.0, 0.0, 0.0, 0.0, 0.0, 0.0, 0.0, 0.0, 0.0, 0.0, 0.0, 0.0, 0.0, 0.0, 0.0, 0.0, 0.0, 0.0, 0.0, 0.0, 0.0, 0.0, 0.0, 0.0, 0.0]</CycleData>
    </SignalData>
    <SignalData WellIndex="30">
        <CycleData>[588718.94, 587456.44, 587019.44, 588037.44, 590312.3, 594811.4, 597764.06, 598846.94, 601026.25, 604219.94, 606185.0, 607703.9, 610126.56, 611680.06, 611876.0, 611946.94, 612021.06, 614227.2, 618127.2, 626290.4, 640187.2, 665898.8, 715146.25, 805551.06, 969997.6, 1248605.0, 1683701.8, 2269664.5, 2933751.2, 3564578.0, 4091200.2, 4494828.5, 4789649.5, 5011148.5, 5168977.0, 5281295.5, 5360933.5, 5409046.0, 5433834.0, 5450881.0, 29293.168, 5455814.5, 5467769.0, 5415016.0, 5352492.5, 5295135.5, 5235169.0, 5177807.5, 5121411.0, 5060402.0, 5005915.0, 4940859.0, 4890095.0, 4834289.5, 4782775.0, 4722615.0, 4672496.5, 4619715.5, 4562250.5, 4512540.5, 4459722.0, 4415124.0, 4367901.0, 4318903.0, 4265807.5, 4219222.0, 4173290.0, 4131490.2, 4084581.0, 4040412.5, 3990115.8, 3951977.8, 3907659.2, 3865396.2, 3822702.0, 3783885.0, 3748911.2, 3717220.2, 3676901.5, 3636591.0, 3600995.2, 3564585.2, 3523009.2, 3485020.2, 3455773.0, 3414970.2, 3380276.5, 3348141.2, 3315647.2, 3281350.2, 3247824.0, 3212199.5, 3181047.0, 3151037.0, 3119938.2, 3085332.8, 3059916.2, 3032884.2, 3009410.8, 2986035.8, 2959953.5, 2941840.0, 2922088.5, 2908500.2, 2889482.2, 2874039.2, 2849993.8, 2818443.8, 2772151.2, 2700737.5, 2581723.0, 2362213.2, 1918701.9, 1212848.9, 551727.9, 207919.2, 129847.74, 116896.2, 112424.68, 109792.76, 106266.04, 104710.41, 102760.055, 101101.2, 98650.336, 96563.77, 94659.72, 93005.52, 90829.6, 91432.875, 87400.086, 87181.01, 84220.35, 83538.71, 81763.945, 81060.02, 80024.86, 77857.16, 76124.91, 74791.695, 74347.85, 73271.28, 71363.27, 69943.77, 69576.75, 68499.85, 67316.836, 66494.39, 65656.414, 62906.13, 61707.277, 61762.996, 60721.26, 60503.043, 58778.145, 57618.418, 57274.117, 56157.266, 55687.438]</CycleData>
        <CycleData>[343574.8, 343342.56, 343409.16, 344188.88, 344659.94, 345159.6, 345390.4, 345797.03, 345854.75, 346192.1, 346450.7, 346674.84, 346725.72, 346681.3, 346669.12, 346568.72, 346647.1, 346426.9, 346340.84, 346733.9, 346769.44, 347047.2, 347114.88, 347051.94, 347295.16, 347080.53, 346637.2, 346242.3, 345867.25, 345457.2, 344900.5, 344671.8, 344599.9, 344520.97, 344248.3, 343816.44, 343799.56, 344376.97, 344725.3, 344681.34, 353795.34, 344302.12, 0.0, 0.0, 0.0, 0.0, 0.0, 0.0, 0.0, 0.0, 0.0, 0.0, 0.0, 0.0, 0.0, 0.0, 0.0, 0.0, 0.0, 0.0, 0.0, 0.0, 0.0, 0.0, 0.0, 0.0, 0.0, 0.0, 0.0, 0.0, 0.0, 0.0, 0.0, 0.0, 0.0, 0.0, 0.0, 0.0, 0.0, 0.0, 0.0, 0.0, 0.0, 0.0, 0.0, 0.0, 0.0, 0.0, 0.0, 0.0, 0.0, 0.0, 0.0, 0.0, 0.0, 0.0, 0.0, 0.0, 0.0, 0.0, 0.0, 0.0, 0.0, 0.0, 0.0, 0.0, 0.0, 0.0, 0.0, 0.0, 0.0, 0.0, 0.0, 0.0, 0.0, 0.0, 0.0, 0.0, 0.0, 0.0, 0.0, 0.0, 0.0, 0.0, 0.0, 0.0, 0.0, 0.0, 0.0, 0.0, 0.0, 0.0, 0.0, 0.0, 0.0, 0.0, 0.0, 0.0, 0.0, 0.0, 0.0, 0.0, 0.0, 0.0, 0.0, 0.0, 0.0, 0.0, 0.0, 0.0, 0.0, 0.0, 0.0, 0.0, 0.0, 0.0, 0.0, 0.0, 0.0]</CycleData>
    </SignalData>
    <SignalData WellIndex="31">
        <CycleData>[591830.06, 596276.2, 599551.0, 599816.5, 601206.8, 603365.7, 605630.5, 606789.7, 608504.7, 611112.75, 613130.25, 614835.9, 615754.6, 617111.9, 618512.75, 621112.5, 622970.94, 624997.1, 628683.8, 636565.9, 649761.6, 674638.94, 724036.8, 813543.25, 975054.94, 1251416.4, 1682845.6, 2267694.2, 2931287.2, 3565496.2, 4099069.5, 4510684.0, 4809843.0, 5033340.5, 5194114.5, 5314062.5, 5392902.5, 5446939.5, 5476602.5, 5494686.5, 29232.807, 5498471.0, 5515809.0, 5456766.5, 5391304.5, 5334568.0, 5277805.0, 5215977.5, 5154745.5, 5097599.0, 5039575.0, 4990385.0, 4933494.0, 4877823.0, 4821371.0, 4768557.0, 4711961.5, 4658540.0, 4609428.0, 4559234.0, 4506751.5, 4463819.0, 4409451.0, 4363605.5, 4312445.5, 4266448.5, 4219352.0, 4174509.2, 4124550.0, 4083744.5, 4037493.2, 3992042.0, 3948541.2, 3904698.8, 3864902.5, 3822001.2, 3784552.5, 3747152.2, 3712895.8, 3674752.5, 3637602.0, 3595553.5, 3556761.8, 3520246.0, 3487393.8, 3445522.8, 3410989.8, 3380769.2, 3344559.0, 3309322.5, 3272330.2, 3241914.8, 3207823.0, 3176580.0, 3148850.8, 3120329.2, 3090762.5, 3067521.2, 3040855.5, 3016248.5, 2991925.0, 2974149.5, 2955126.5, 2939404.2, 2924370.2, 2904028.0, 2882101.5, 2856400.0, 2809595.5, 2738256.0, 2620586.5, 2392100.2, 1936707.9, 1215990.1, 549027.5, 205914.12, 131922.75, 117126.29, 113720.875, 110237.11, 107318.28, 104800.484, 103061.71, 100731.734, 100707.86, 97119.8, 95744.22, 93882.1, 91539.61, 89264.99, 87982.35, 88548.19, 84796.9, 84219.086, 82671.414, 80384.78, 79476.414, 78478.13, 76484.1, 75062.76, 74449.2, 73257.27, 71527.59, 71445.34, 69537.305, 68532.445, 67713.63, 65610.1, 64822.355, 64375.3, 63416.758, 60885.953, 62329.508, 60515.18, 59153.273, 59894.1, 57271.938, 56026.656, 55422.53]</CycleData>
        <CycleData>[347815.44, 347827.72, 347982.4, 348051.44, 348104.8, 348424.94, 348687.97, 349490.25, 349683.84, 349602.0, 349696.44, 349930.25, 350140.6, 350110.44, 350236.78, 350261.1, 350692.6, 350898.66, 350893.34, 351162.16, 351092.12, 351125.44, 351375.38, 351238.53, 350973.4, 350615.47, 350505.38, 350787.12, 350500.84, 350028.28, 349545.97, 349398.7, 349551.3, 349451.88, 349358.44, 349519.94, 349550.56, 349174.66, 349117.34, 349620.4, 357173.06, 349138.4, 0.0, 0.0, 0.0, 0.0, 0.0, 0.0, 0.0, 0.0, 0.0, 0.0, 0.0, 0.0, 0.0, 0.0, 0.0, 0.0, 0.0, 0.0, 0.0, 0.0, 0.0, 0.0, 0.0, 0.0, 0.0, 0.0, 0.0, 0.0, 0.0, 0.0, 0.0, 0.0, 0.0, 0.0, 0.0, 0.0, 0.0, 0.0, 0.0, 0.0, 0.0, 0.0, 0.0, 0.0, 0.0, 0.0, 0.0, 0.0, 0.0, 0.0, 0.0, 0.0, 0.0, 0.0, 0.0, 0.0, 0.0, 0.0, 0.0, 0.0, 0.0, 0.0, 0.0, 0.0, 0.0, 0.0, 0.0, 0.0, 0.0, 0.0, 0.0, 0.0, 0.0, 0.0, 0.0, 0.0, 0.0, 0.0, 0.0, 0.0, 0.0, 0.0, 0.0, 0.0, 0.0, 0.0, 0.0, 0.0, 0.0, 0.0, 0.0, 0.0, 0.0, 0.0, 0.0, 0.0, 0.0, 0.0, 0.0, 0.0, 0.0, 0.0, 0.0, 0.0, 0.0, 0.0, 0.0, 0.0, 0.0, 0.0, 0.0, 0.0, 0.0, 0.0, 0.0, 0.0, 0.0]</CycleData>
    </SignalData>
    <SignalData WellIndex="32">
        <CycleData>[605750.5, 609119.44, 612615.94, 613803.4, 615697.75, 618027.5, 620932.75, 622352.2, 624624.44, 626376.6, 627743.1, 629164.8, 630011.0, 631356.7, 633034.7, 634598.75, 637045.0, 639340.9, 644503.56, 652700.25, 667922.6, 694488.25, 744824.3, 839485.1, 1008402.0, 1299437.0, 1747745.9, 2350745.8, 3030551.8, 3675106.5, 4216347.0, 4635678.0, 4943060.5, 5177515.0, 5346506.0, 5465345.5, 5554088.0, 5611001.5, 5639779.5, 5655546.0, 36498.47, 5664157.5, 5676133.5, 5623752.0, 5560526.5, 5499142.0, 5441052.0, 5379701.5, 5319368.5, 5263375.5, 5203267.5, 5148008.0, 5083873.5, 5039722.5, 4983364.0, 4924676.0, 4867632.0, 4816006.5, 4768536.5, 4709271.5, 4663661.0, 4614396.0, 4557916.5, 4512953.0, 4463438.0, 4412140.5, 4364901.0, 4318442.5, 4269798.0, 4226957.0, 4178504.5, 4139581.5, 4088138.0, 4046829.8, 4005810.8, 3962554.2, 3930387.8, 3887454.0, 3851192.0, 3810117.0, 3769399.5, 3728980.8, 3689210.2, 3655080.8, 3619330.0, 3575525.5, 3540015.0, 3505181.8, 3468832.5, 3432664.2, 3401501.5, 3366276.8, 3334319.8, 3305919.5, 3275891.0, 3249483.2, 3220227.0, 3196642.8, 3173731.2, 3148167.5, 3126628.2, 3104683.2, 3085267.8, 3068217.5, 3050494.2, 3030197.2, 3005741.8, 2973961.2, 2927026.2, 2859363.5, 2754557.8, 2565186.2, 2174137.2, 1494237.6, 748483.3, 285776.8, 151880.58, 128843.94, 123014.664, 119415.41, 116608.73, 115024.18, 112858.65, 111306.78, 109704.92, 107202.32, 104776.13, 102577.93, 100720.57, 100187.18, 98423.44, 96715.57, 94134.375, 92058.086, 90787.42, 90633.41, 90131.29, 88058.31, 86430.84, 84713.586, 83876.83, 81396.8, 82107.35, 79858.2, 78256.65, 77458.28, 76281.33, 75030.62, 72845.87, 72854.73, 71302.13, 71168.16, 70092.375, 69029.75, 67784.3, 67045.46, 66886.63, 64519.332, 64110.32]</CycleData>
        <CycleData>[356454.9, 356511.28, 357213.22, 357878.16, 358762.6, 359777.94, 359919.8, 360114.4, 360454.8, 360399.6, 360427.2, 360381.56, 360677.2, 360719.84, 361163.97, 361278.47, 361473.22, 361951.8, 361933.03, 362076.62, 361987.75, 362014.2, 362885.34, 362781.72, 362527.16, 362652.3, 362885.6, 362678.78, 362370.03, 362056.75, 361672.2, 361447.66, 361552.53, 361542.44, 361257.0, 361140.78, 361557.7, 361543.84, 361656.25, 361511.4, 368843.2, 361995.56, 0.0, 0.0, 0.0, 0.0, 0.0, 0.0, 0.0, 0.0, 0.0, 0.0, 0.0, 0.0, 0.0, 0.0, 0.0, 0.0, 0.0, 0.0, 0.0, 0.0, 0.0, 0.0, 0.0, 0.0, 0.0, 0.0, 0.0, 0.0, 0.0, 0.0, 0.0, 0.0, 0.0, 0.0, 0.0, 0.0, 0.0, 0.0, 0.0, 0.0, 0.0, 0.0, 0.0, 0.0, 0.0, 0.0, 0.0, 0.0, 0.0, 0.0, 0.0, 0.0, 0.0, 0.0, 0.0, 0.0, 0.0, 0.0, 0.0, 0.0, 0.0, 0.0, 0.0, 0.0, 0.0, 0.0, 0.0, 0.0, 0.0, 0.0, 0.0, 0.0, 0.0, 0.0, 0.0, 0.0, 0.0, 0.0, 0.0, 0.0, 0.0, 0.0, 0.0, 0.0, 0.0, 0.0, 0.0, 0.0, 0.0, 0.0, 0.0, 0.0, 0.0, 0.0, 0.0, 0.0, 0.0, 0.0, 0.0, 0.0, 0.0, 0.0, 0.0, 0.0, 0.0, 0.0, 0.0, 0.0, 0.0, 0.0, 0.0, 0.0, 0.0, 0.0, 0.0, 0.0, 0.0]</CycleData>
    </SignalData>
    <SignalData WellIndex="33">
        <CycleData>[609914.75, 613808.5, 615227.94, 614988.75, 615973.25, 618356.75, 620703.7, 623893.8, 625716.56, 627569.44, 628137.1, 630307.7, 631663.3, 633557.6, 634884.6, 636074.9, 636894.1, 638097.06, 641714.0, 645715.44, 654120.56, 669225.4, 697236.25, 749043.8, 844850.56, 1019509.5, 1316686.2, 1775913.2, 2387895.2, 3073799.2, 3723671.8, 4262529.5, 4668110.0, 4964230.5, 5183988.5, 5346109.5, 5461282.5, 5538370.5, 5587858.5, 5609884.0, 34942.9, 5617901.5, 5643239.0, 5587347.0, 5529156.0, 5461473.5, 5412825.0, 5356211.0, 5297541.5, 5242256.0, 5189710.0, 5130356.5, 5082635.0, 5032387.5, 4975728.5, 4926616.5, 4872001.5, 4819337.5, 4767456.5, 4713945.5, 4665771.0, 4619887.5, 4576134.5, 4526837.5, 4479283.5, 4433382.5, 4386916.0, 4337701.0, 4292370.0, 4252397.0, 4200979.5, 4161280.2, 4119347.8, 4076728.8, 4036315.8, 3993154.0, 3954433.8, 3919273.0, 3879806.0, 3845280.5, 3805678.8, 3763309.0, 3728648.0, 3690019.5, 3653291.5, 3618076.2, 3577219.2, 3545107.0, 3508606.0, 3476640.5, 3439844.8, 3405678.8, 3372311.5, 3341951.5, 3315378.8, 3283089.8, 3257549.8, 3230978.2, 3205825.0, 3182862.5, 3160204.2, 3138511.0, 3120489.8, 3100946.2, 3082131.2, 3062211.2, 3034781.2, 3005183.8, 2959821.2, 2896571.5, 2793025.2, 2605598.2, 2223203.2, 1545358.4, 790237.5, 299766.44, 150275.72, 125662.95, 120535.45, 115866.45, 113312.555, 110821.6, 108862.875, 105355.68, 104629.695, 101913.36, 100320.2, 98023.55, 96713.56, 96375.61, 92943.55, 91833.62, 89656.18, 90753.86, 87178.96, 84995.35, 85055.09, 82713.29, 82774.555, 80321.875, 78380.84, 77252.586, 75855.89, 75240.03, 74805.0, 73074.89, 71891.12, 70169.02, 68897.88, 68480.94, 67280.39, 65935.65, 66780.12, 64858.55, 63567.676, 63427.867, 61321.51, 60023.47, 60244.383]</CycleData>
        <CycleData>[352262.38, 352190.4, 352267.4, 352742.06, 352879.25, 352771.1, 352882.84, 353665.97, 353831.8, 353872.2, 354196.5, 354172.75, 354161.97, 354240.53, 354550.78, 354543.3, 354625.88, 354514.66, 354436.03, 354488.97, 354456.5, 354743.44, 355016.53, 355152.34, 355037.5, 354976.0, 354892.6, 354773.28, 354852.5, 354900.44, 355024.44, 355221.7, 355083.94, 354829.28, 354699.25, 354834.34, 354807.5, 355008.2, 355240.6, 355220.22, 362917.4, 354164.3, 0.0, 0.0, 0.0, 0.0, 0.0, 0.0, 0.0, 0.0, 0.0, 0.0, 0.0, 0.0, 0.0, 0.0, 0.0, 0.0, 0.0, 0.0, 0.0, 0.0, 0.0, 0.0, 0.0, 0.0, 0.0, 0.0, 0.0, 0.0, 0.0, 0.0, 0.0, 0.0, 0.0, 0.0, 0.0, 0.0, 0.0, 0.0, 0.0, 0.0, 0.0, 0.0, 0.0, 0.0, 0.0, 0.0, 0.0, 0.0, 0.0, 0.0, 0.0, 0.0, 0.0, 0.0, 0.0, 0.0, 0.0, 0.0, 0.0, 0.0, 0.0, 0.0, 0.0, 0.0, 0.0, 0.0, 0.0, 0.0, 0.0, 0.0, 0.0, 0.0, 0.0, 0.0, 0.0, 0.0, 0.0, 0.0, 0.0, 0.0, 0.0, 0.0, 0.0, 0.0, 0.0, 0.0, 0.0, 0.0, 0.0, 0.0, 0.0, 0.0, 0.0, 0.0, 0.0, 0.0, 0.0, 0.0, 0.0, 0.0, 0.0, 0.0, 0.0, 0.0, 0.0, 0.0, 0.0, 0.0, 0.0, 0.0, 0.0, 0.0, 0.0, 0.0, 0.0, 0.0, 0.0]</CycleData>
    </SignalData>
    <SignalData WellIndex="34">
        <CycleData>[575102.7, 575283.9, 574840.8, 575447.94, 579003.44, 582453.25, 585387.6, 586776.2, 587384.9, 588725.5, 590253.5, 591330.2, 591604.56, 593279.5, 594962.0, 596528.7, 597521.0, 600082.5, 603159.7, 606826.3, 614545.8, 627283.2, 654363.8, 704186.9, 797392.9, 965969.94, 1251225.0, 1688039.4, 2267886.5, 2911874.5, 3515592.2, 4010681.5, 4386124.5, 4657930.0, 4860362.5, 5003067.0, 5106325.0, 5181079.0, 5225954.5, 5245476.0, 28821.904, 5258001.0, 5270232.0, 5230602.5, 5169955.5, 5113060.5, 5070288.5, 5013303.5, 4962608.0, 4910051.5, 4858414.5, 4815215.0, 4761895.5, 4716034.0, 4665580.5, 4620256.5, 4562711.0, 4527605.5, 4475752.0, 4436134.0, 4384585.0, 4348029.5, 4301039.0, 4254808.5, 4213583.0, 4168889.8, 4128014.8, 4081993.5, 4046281.0, 4004964.8, 3961933.5, 3921131.2, 3881017.2, 3843868.5, 3805733.0, 3770206.2, 3733385.8, 3694185.0, 3662075.8, 3626039.2, 3590327.5, 3554844.2, 3521284.0, 3481547.2, 3448971.5, 3415219.2, 3379759.0, 3348442.8, 3311092.0, 3279305.8, 3244089.0, 3212710.2, 3184431.5, 3152594.5, 3121570.2, 3096356.2, 3065997.5, 3036809.2, 3014858.5, 2987778.0, 2961897.8, 2942888.2, 2917430.8, 2897986.0, 2876458.2, 2855233.5, 2830095.0, 2800887.5, 2755091.2, 2690898.8, 2582881.5, 2375826.0, 1954664.5, 1268264.9, 595089.0, 217082.55, 127508.94, 112822.86, 108004.37, 104687.79, 103282.1, 101399.8, 98821.07, 96200.516, 94884.836, 90919.805, 90467.54, 89550.516, 86278.805, 84986.35, 84947.914, 84105.375, 81040.5, 80570.234, 78983.53, 78702.375, 76168.586, 75134.45, 73650.414, 71332.5, 71507.58, 70183.13, 68940.72, 67486.125, 65728.484, 66698.41, 65443.637, 62354.266, 61950.746, 61705.484, 60584.242, 59798.492, 58120.08, 56398.82, 57499.91, 56278.81, 54545.69, 53591.41, 52588.53]</CycleData>
        <CycleData>[333229.34, 332985.16, 333050.8, 333812.03, 334152.16, 334761.5, 335296.97, 335882.4, 336205.38, 336244.78, 336078.84, 335930.44, 335986.1, 335967.84, 336300.47, 336304.44, 336194.06, 336082.84, 336319.47, 336590.16, 336540.8, 336724.7, 336863.88, 336789.9, 337045.56, 337353.25, 337477.53, 337592.3, 337725.84, 338017.75, 338092.75, 338193.47, 338231.6, 338116.38, 338123.34, 338174.84, 338098.38, 338271.1, 338731.5, 338645.0, 344936.34, 338658.62, 0.0, 0.0, 0.0, 0.0, 0.0, 0.0, 0.0, 0.0, 0.0, 0.0, 0.0, 0.0, 0.0, 0.0, 0.0, 0.0, 0.0, 0.0, 0.0, 0.0, 0.0, 0.0, 0.0, 0.0, 0.0, 0.0, 0.0, 0.0, 0.0, 0.0, 0.0, 0.0, 0.0, 0.0, 0.0, 0.0, 0.0, 0.0, 0.0, 0.0, 0.0, 0.0, 0.0, 0.0, 0.0, 0.0, 0.0, 0.0, 0.0, 0.0, 0.0, 0.0, 0.0, 0.0, 0.0, 0.0, 0.0, 0.0, 0.0, 0.0, 0.0, 0.0, 0.0, 0.0, 0.0, 0.0, 0.0, 0.0, 0.0, 0.0, 0.0, 0.0, 0.0, 0.0, 0.0, 0.0, 0.0, 0.0, 0.0, 0.0, 0.0, 0.0, 0.0, 0.0, 0.0, 0.0, 0.0, 0.0, 0.0, 0.0, 0.0, 0.0, 0.0, 0.0, 0.0, 0.0, 0.0, 0.0, 0.0, 0.0, 0.0, 0.0, 0.0, 0.0, 0.0, 0.0, 0.0, 0.0, 0.0, 0.0, 0.0, 0.0, 0.0, 0.0, 0.0, 0.0, 0.0]</CycleData>
    </SignalData>
    <SignalData WellIndex="35">
        <CycleData>[551517.6, 552051.75, 557103.2, 558839.94, 559964.25, 561509.4, 561666.56, 561638.4, 562569.44, 562275.0, 562155.3, 563172.1, 563120.44, 563204.56, 564386.75, 564967.3, 567158.44, 568108.6, 570600.56, 573405.94, 580206.0, 593505.06, 617783.25, 663811.25, 750193.4, 909342.6, 1175927.8, 1583061.1, 2119000.2, 2716158.0, 3273327.2, 3729576.5, 4073058.2, 4318776.0, 4505618.5, 4641960.5, 4737486.5, 4806273.5, 4845668.5, 4869942.5, 32943.203, 4874718.5, 4892625.0, 4852069.5, 4804104.0, 4756656.0, 4709527.5, 4668836.0, 4614154.0, 4576465.0, 4539060.0, 4496910.5, 4448533.5, 4408686.5, 4363962.5, 4319765.0, 4282802.0, 4242367.0, 4200933.5, 4158638.8, 4118016.2, 4079196.5, 4038575.0, 4001978.0, 3965089.5, 3926486.0, 3889288.2, 3851471.2, 3811705.2, 3776213.8, 3739728.8, 3702879.8, 3666673.5, 3631352.2, 3595089.2, 3561961.0, 3525952.0, 3491167.8, 3453971.2, 3422508.8, 3386647.2, 3354587.0, 3322995.5, 3291659.8, 3264087.8, 3231804.8, 3196643.5, 3165362.0, 3131358.2, 3099318.2, 3069770.5, 3035394.2, 2999661.5, 2974371.5, 2940999.8, 2910783.2, 2883019.2, 2853871.5, 2825948.2, 2796107.0, 2769894.0, 2749745.5, 2719000.8, 2695683.2, 2670174.8, 2646201.0, 2621211.0, 2590970.0, 2558447.5, 2512856.2, 2429810.8, 2269698.0, 1927571.8, 1314841.2, 659253.75, 245210.56, 128137.98, 109392.586, 106803.734, 103312.31, 101190.49, 99129.66, 98486.9, 94128.336, 94074.99, 91871.31, 90044.54, 87224.54, 87302.89, 84648.69, 82464.23, 82356.97, 79704.93, 79650.35, 79442.555, 77570.13, 75746.0, 74536.4, 74188.74, 72590.984, 70274.52, 71194.2, 69772.945, 67009.75, 66892.0, 64613.355, 64011.586, 63403.586, 61880.28, 60249.926, 58931.24, 58738.54, 58952.41, 57825.305, 56657.38, 57639.895, 54607.277, 54349.027, 52764.812]</CycleData>
        <CycleData>[324603.38, 324590.97, 325154.47, 324885.94, 324581.7, 324323.06, 324059.72, 323678.8, 323173.0, 322319.6, 322034.16, 321952.56, 321898.8, 321891.66, 321388.53, 321083.06, 321106.84, 321389.62, 321408.3, 321289.9, 321370.72, 321831.72, 321529.78, 321486.38, 321898.44, 321874.2, 321822.8, 322060.12, 322365.84, 322621.6, 322898.75, 323198.9, 323297.88, 323163.84, 323131.5, 323541.88, 323644.06, 323783.44, 323756.75, 323610.25, 330570.66, 324295.88, 0.0, 0.0, 0.0, 0.0, 0.0, 0.0, 0.0, 0.0, 0.0, 0.0, 0.0, 0.0, 0.0, 0.0, 0.0, 0.0, 0.0, 0.0, 0.0, 0.0, 0.0, 0.0, 0.0, 0.0, 0.0, 0.0, 0.0, 0.0, 0.0, 0.0, 0.0, 0.0, 0.0, 0.0, 0.0, 0.0, 0.0, 0.0, 0.0, 0.0, 0.0, 0.0, 0.0, 0.0, 0.0, 0.0, 0.0, 0.0, 0.0, 0.0, 0.0, 0.0, 0.0, 0.0, 0.0, 0.0, 0.0, 0.0, 0.0, 0.0, 0.0, 0.0, 0.0, 0.0, 0.0, 0.0, 0.0, 0.0, 0.0, 0.0, 0.0, 0.0, 0.0, 0.0, 0.0, 0.0, 0.0, 0.0, 0.0, 0.0, 0.0, 0.0, 0.0, 0.0, 0.0, 0.0, 0.0, 0.0, 0.0, 0.0, 0.0, 0.0, 0.0, 0.0, 0.0, 0.0, 0.0, 0.0, 0.0, 0.0, 0.0, 0.0, 0.0, 0.0, 0.0, 0.0, 0.0, 0.0, 0.0, 0.0, 0.0, 0.0, 0.0, 0.0, 0.0, 0.0, 0.0]</CycleData>
    </SignalData>
    <SignalData WellIndex="36">
        <CycleData>[159501.66, 158645.73, 158388.44, 159376.03, 161252.61, 163337.7, 164762.55, 165307.11, 167436.08, 169418.25, 170644.94, 172076.55, 174211.42, 176321.64, 177588.5, 178700.03, 179841.47, 180728.66, 183510.81, 184961.84, 187127.94, 189942.97, 193942.73, 200444.27, 211726.62, 233995.97, 273429.56, 346374.4, 478108.53, 700379.8, 1031185.06, 1428781.6, 1791596.5, 2086612.4, 2359139.5, 2599739.0, 2796859.8, 2956939.5, 3089035.8, 3184476.0, 19089.97, 3293906.5, 3322525.8, 3298054.0, 3272391.8, 3246711.0, 3218487.0, 3189751.5, 3165673.5, 3137661.8, 3113147.8, 3087516.0, 3058729.2, 3031119.2, 3004357.8, 2973290.0, 2946762.2, 2918995.0, 2890823.0, 2860163.2, 2831512.0, 2802859.0, 2769363.0, 2739365.0, 2707955.5, 2679644.5, 2645817.5, 2613725.5, 2585154.8, 2557688.2, 2527053.8, 2496678.0, 2467154.8, 2442936.0, 2413265.8, 2384677.5, 2358086.8, 2325963.8, 2300289.0, 2272850.2, 2244312.2, 2212849.2, 2186605.0, 2159312.0, 2134544.5, 2105757.5, 2077766.8, 2049259.2, 2021624.6, 1995725.6, 1965277.1, 1941312.8, 1915249.1, 1888050.0, 1860986.6, 1836359.4, 1811924.9, 1783719.2, 1759921.8, 1735360.4, 1711465.9, 1685103.1, 1658840.9, 1636424.2, 1609376.5, 1584162.6, 1555711.4, 1525712.5, 1489028.1, 1444164.5, 1370574.0, 1237667.2, 973856.25, 565976.7, 226552.03, 102127.484, 81621.94, 77191.15, 75542.48, 74383.695, 73729.36, 70797.12, 70520.125, 69555.01, 67291.77, 66590.86, 65051.598, 64556.457, 63637.17, 63298.01, 62016.91, 59811.168, 59237.8, 58348.406, 56360.516, 55234.473, 54646.67, 54714.914, 52165.32, 51664.8, 51133.406, 51010.133, 50200.754, 48868.38, 47769.668, 47062.574, 47522.81, 45822.055, 44926.543, 45556.05, 42188.863, 43976.473, 42910.77, 41989.93, 40556.76, 40555.273, 38046.598, 39347.797, 38280.914]</CycleData>
        <CycleData>[255263.75, 254953.94, 254308.8, 253799.38, 253729.58, 253917.88, 254154.44, 254179.84, 254264.44, 254362.73, 254987.33, 255521.73, 255458.8, 255317.31, 255429.48, 255979.55, 256149.3, 256136.19, 256054.86, 255948.95, 256086.36, 256370.31, 256737.38, 256878.8, 257187.02, 257411.53, 257971.67, 257955.6, 257771.38, 257749.4, 257569.97, 257387.1, 257209.27, 257083.61, 257331.3, 257556.73, 257271.45, 257078.83, 257170.39, 257115.6, 265496.1, 257534.66, 0.0, 0.0, 0.0, 0.0, 0.0, 0.0, 0.0, 0.0, 0.0, 0.0, 0.0, 0.0, 0.0, 0.0, 0.0, 0.0, 0.0, 0.0, 0.0, 0.0, 0.0, 0.0, 0.0, 0.0, 0.0, 0.0, 0.0, 0.0, 0.0, 0.0, 0.0, 0.0, 0.0, 0.0, 0.0, 0.0, 0.0, 0.0, 0.0, 0.0, 0.0, 0.0, 0.0, 0.0, 0.0, 0.0, 0.0, 0.0, 0.0, 0.0, 0.0, 0.0, 0.0, 0.0, 0.0, 0.0, 0.0, 0.0, 0.0, 0.0, 0.0, 0.0, 0.0, 0.0, 0.0, 0.0, 0.0, 0.0, 0.0, 0.0, 0.0, 0.0, 0.0, 0.0, 0.0, 0.0, 0.0, 0.0, 0.0, 0.0, 0.0, 0.0, 0.0, 0.0, 0.0, 0.0, 0.0, 0.0, 0.0, 0.0, 0.0, 0.0, 0.0, 0.0, 0.0, 0.0, 0.0, 0.0, 0.0, 0.0, 0.0, 0.0, 0.0, 0.0, 0.0, 0.0, 0.0, 0.0, 0.0, 0.0, 0.0, 0.0, 0.0, 0.0, 0.0, 0.0, 0.0]</CycleData>
    </SignalData>
    <SignalData WellIndex="37">
        <CycleData>[164721.81, 164827.52, 166703.95, 169953.23, 171191.45, 174072.72, 175504.17, 175902.36, 177900.94, 180014.3, 182124.22, 184386.95, 185820.84, 187241.36, 189058.69, 191035.11, 191492.4, 192345.97, 194995.47, 197238.88, 199306.58, 201646.7, 206642.42, 214970.27, 228634.03, 255313.36, 303349.66, 392556.78, 551680.0, 816603.2, 1198150.2, 1639943.1, 2026273.6, 2336624.8, 2623419.0, 2869877.0, 3073629.2, 3239797.2, 3374500.2, 3470481.5, 19791.857, 3580895.8, 3612506.0, 3584263.0, 3552415.5, 3524211.5, 3489084.5, 3459849.0, 3432158.2, 3402133.8, 3371139.8, 3342443.0, 3310182.8, 3277793.2, 3249541.0, 3216424.2, 3184886.5, 3152698.0, 3119206.5, 3088634.5, 3054618.5, 3023098.2, 2991050.8, 2957355.5, 2924184.2, 2891670.0, 2860804.2, 2826674.8, 2793698.2, 2761873.5, 2728516.8, 2698168.0, 2664057.8, 2635303.0, 2603930.5, 2573513.2, 2543479.5, 2512849.0, 2483776.2, 2454791.0, 2422568.5, 2389992.8, 2364294.8, 2334210.8, 2305650.0, 2275890.0, 2246382.8, 2217551.8, 2188310.5, 2159411.5, 2131785.5, 2101982.2, 2075411.1, 2046648.6, 2017918.1, 1989893.1, 1962065.1, 1933774.0, 1909376.2, 1878928.2, 1852992.8, 1827220.8, 1800385.8, 1774917.2, 1747039.2, 1720421.1, 1695529.0, 1668204.2, 1637896.5, 1597050.0, 1520705.0, 1365444.9, 1044651.75, 577588.6, 223393.06, 103806.77, 85822.24, 81108.086, 80538.03, 78853.43, 78327.125, 75507.33, 73083.55, 73124.64, 72602.59, 70393.49, 69843.36, 66649.62, 66612.234, 64518.4, 65308.117, 63334.176, 63007.51, 61447.176, 59071.04, 59216.42, 58729.113, 56360.457, 55985.367, 54347.574, 52537.1, 53778.387, 52046.42, 51367.895, 50072.027, 50170.715, 47824.105, 49193.78, 47488.16, 47428.676, 45701.465, 44210.07, 45389.957, 43259.9, 44400.035, 42611.215, 42174.695, 40461.633, 39602.67]</CycleData>
        <CycleData>[268273.84, 268316.2, 268792.44, 269181.97, 269986.94, 269863.97, 269812.3, 270456.28, 271209.47, 271413.06, 271457.4, 271368.34, 271610.06, 272158.03, 272493.4, 272414.78, 272223.4, 272352.06, 272966.84, 272997.03, 273196.12, 273364.6, 273354.53, 273823.38, 274232.28, 274255.03, 273985.9, 273625.72, 273540.97, 274092.7, 273816.6, 273421.12, 273199.25, 273304.25, 273428.94, 273226.47, 272936.62, 272649.12, 272628.16, 273417.44, 282311.94, 272663.94, 0.0, 0.0, 0.0, 0.0, 0.0, 0.0, 0.0, 0.0, 0.0, 0.0, 0.0, 0.0, 0.0, 0.0, 0.0, 0.0, 0.0, 0.0, 0.0, 0.0, 0.0, 0.0, 0.0, 0.0, 0.0, 0.0, 0.0, 0.0, 0.0, 0.0, 0.0, 0.0, 0.0, 0.0, 0.0, 0.0, 0.0, 0.0, 0.0, 0.0, 0.0, 0.0, 0.0, 0.0, 0.0, 0.0, 0.0, 0.0, 0.0, 0.0, 0.0, 0.0, 0.0, 0.0, 0.0, 0.0, 0.0, 0.0, 0.0, 0.0, 0.0, 0.0, 0.0, 0.0, 0.0, 0.0, 0.0, 0.0, 0.0, 0.0, 0.0, 0.0, 0.0, 0.0, 0.0, 0.0, 0.0, 0.0, 0.0, 0.0, 0.0, 0.0, 0.0, 0.0, 0.0, 0.0, 0.0, 0.0, 0.0, 0.0, 0.0, 0.0, 0.0, 0.0, 0.0, 0.0, 0.0, 0.0, 0.0, 0.0, 0.0, 0.0, 0.0, 0.0, 0.0, 0.0, 0.0, 0.0, 0.0, 0.0, 0.0, 0.0, 0.0, 0.0, 0.0, 0.0, 0.0]</CycleData>
    </SignalData>
    <SignalData WellIndex="38">
        <CycleData>[188501.23, 188634.34, 190407.12, 192507.25, 194381.1, 196112.42, 198760.31, 200250.12, 201957.28, 203724.47, 205804.83, 208157.92, 209678.02, 211604.84, 213624.78, 214822.95, 215882.56, 217379.06, 219670.94, 222117.62, 224804.89, 228234.8, 233053.1, 242298.52, 259222.92, 290921.7, 348259.28, 454215.6, 639749.3, 945373.6, 1378930.5, 1859240.9, 2268506.2, 2602347.0, 2906914.0, 3165734.0, 3376421.8, 3544339.8, 3681601.0, 3781726.5, 25077.367, 3896277.8, 3926320.5, 3898642.0, 3862603.5, 3824716.5, 3790170.5, 3750460.2, 3722685.8, 3692791.2, 3653696.8, 3618400.2, 3584696.0, 3554511.5, 3513794.8, 3483405.2, 3446831.5, 3413884.8, 3380827.0, 3345585.5, 3308810.0, 3273615.8, 3238120.5, 3201394.0, 3165282.0, 3129768.8, 3094242.5, 3059370.8, 3022608.8, 2988493.0, 2955895.0, 2920237.0, 2885109.8, 2852969.0, 2821842.2, 2789576.5, 2758950.2, 2723389.5, 2693177.0, 2659754.2, 2630011.2, 2596593.2, 2565463.2, 2532971.2, 2503748.0, 2475471.5, 2444945.5, 2412693.0, 2384506.8, 2356358.8, 2325746.2, 2296782.2, 2262004.2, 2234022.5, 2206390.0, 2174534.2, 2145515.8, 2116531.0, 2087410.4, 2059881.9, 2033853.5, 2006817.9, 1982380.6, 1958478.2, 1934941.1, 1910591.9, 1891869.5, 1872801.9, 1852262.4, 1827334.6, 1777843.9, 1689104.6, 1505197.8, 1138385.2, 628550.06, 242420.44, 116865.28, 97872.97, 93527.516, 91463.78, 88571.35, 87523.95, 86761.12, 83615.01, 83564.35, 81258.96, 81056.53, 80127.57, 79326.77, 76705.83, 76037.09, 73900.445, 71950.99, 70179.016, 70124.02, 69574.87, 68712.32, 66891.18, 66093.1, 65530.1, 63416.797, 63613.414, 62933.465, 60608.605, 61154.76, 59235.797, 58274.535, 57890.887, 57628.53, 56816.582, 55436.58, 53855.484, 53550.805, 51895.41, 51791.945, 50649.945, 50273.92, 48534.9, 47731.68]</CycleData>
        <CycleData>[297440.9, 297489.94, 298004.44, 298127.47, 298461.53, 299002.22, 299447.75, 299826.84, 300023.75, 300369.44, 300799.88, 300613.2, 300445.47, 300660.4, 301039.06, 301249.6, 301423.38, 301555.94, 301751.25, 301758.25, 301871.25, 302264.3, 302258.28, 302455.34, 302458.44, 302881.44, 302925.75, 302871.7, 302942.94, 302694.34, 302251.44, 302079.28, 302285.8, 301794.4, 301475.72, 301398.0, 301411.0, 301336.0, 301568.38, 301523.38, 308249.34, 301476.62, 0.0, 0.0, 0.0, 0.0, 0.0, 0.0, 0.0, 0.0, 0.0, 0.0, 0.0, 0.0, 0.0, 0.0, 0.0, 0.0, 0.0, 0.0, 0.0, 0.0, 0.0, 0.0, 0.0, 0.0, 0.0, 0.0, 0.0, 0.0, 0.0, 0.0, 0.0, 0.0, 0.0, 0.0, 0.0, 0.0, 0.0, 0.0, 0.0, 0.0, 0.0, 0.0, 0.0, 0.0, 0.0, 0.0, 0.0, 0.0, 0.0, 0.0, 0.0, 0.0, 0.0, 0.0, 0.0, 0.0, 0.0, 0.0, 0.0, 0.0, 0.0, 0.0, 0.0, 0.0, 0.0, 0.0, 0.0, 0.0, 0.0, 0.0, 0.0, 0.0, 0.0, 0.0, 0.0, 0.0, 0.0, 0.0, 0.0, 0.0, 0.0, 0.0, 0.0, 0.0, 0.0, 0.0, 0.0, 0.0, 0.0, 0.0, 0.0, 0.0, 0.0, 0.0, 0.0, 0.0, 0.0, 0.0, 0.0, 0.0, 0.0, 0.0, 0.0, 0.0, 0.0, 0.0, 0.0, 0.0, 0.0, 0.0, 0.0, 0.0, 0.0, 0.0, 0.0, 0.0, 0.0]</CycleData>
    </SignalData>
    <SignalData WellIndex="39">
        <CycleData>[196672.2, 196942.88, 200041.6, 202110.78, 204490.88, 206651.84, 208761.5, 210050.62, 212660.1, 215236.86, 217255.9, 219271.66, 221469.58, 222209.86, 224321.28, 226487.0, 227778.58, 229528.84, 232550.98, 235671.58, 240102.19, 247391.06, 261573.17, 287196.8, 331658.78, 415263.84, 569189.0, 831141.9, 1230087.9, 1730163.1, 2208585.8, 2590735.8, 2928004.8, 3228024.2, 3470927.5, 3671112.5, 3833670.0, 3969714.5, 4079739.8, 4164850.0, 26813.72, 4255364.0, 4287866.5, 4255728.5, 4209075.0, 4169968.5, 4132584.5, 4087072.0, 4050642.0, 4012272.0, 3969138.8, 3933769.2, 3894805.8, 3854469.5, 3813257.8, 3771606.8, 3730748.2, 3696963.2, 3656289.0, 3618869.8, 3574107.0, 3535938.8, 3495441.8, 3457665.2, 3420762.5, 3381805.8, 3336889.2, 3298860.0, 3262558.5, 3224827.5, 3187654.2, 3151671.5, 3112592.0, 3078331.0, 3041686.2, 3008019.8, 2972990.2, 2938147.8, 2904621.0, 2869909.8, 2834043.8, 2801869.5, 2768292.2, 2734659.5, 2702605.0, 2671802.5, 2637160.0, 2606705.8, 2572711.8, 2540057.2, 2506570.5, 2475577.8, 2442206.0, 2409677.5, 2379457.8, 2348883.5, 2316648.5, 2285388.0, 2257513.0, 2228798.5, 2199774.0, 2173173.8, 2146538.2, 2123583.2, 2097710.8, 2077520.9, 2057970.5, 2042392.9, 2022010.0, 1989908.8, 1937656.8, 1835058.2, 1630061.5, 1222058.4, 664662.75, 255425.7, 122853.89, 102517.016, 97812.26, 93913.234, 93252.17, 90883.92, 90839.016, 87685.445, 85744.266, 84927.81, 83290.3, 82590.164, 81196.016, 79486.34, 79251.56, 77018.48, 75666.414, 74944.27, 73376.26, 71608.22, 71741.69, 69175.516, 69082.12, 67675.27, 66362.8, 64679.14, 63695.707, 63835.582, 62800.316, 61716.797, 60971.504, 59866.67, 59515.973, 58229.332, 56908.516, 55595.223, 57033.953, 54844.414, 54248.684, 52246.246, 51283.6, 50804.67, 51052.67]</CycleData>
        <CycleData>[315402.3, 315348.75, 315603.62, 316724.66, 317059.2, 317698.3, 318048.38, 318213.03, 318748.47, 319053.0, 319505.16, 319815.38, 320028.84, 320448.66, 320589.22, 320700.2, 320639.78, 320876.75, 321079.38, 321291.56, 321283.03, 321359.72, 321475.78, 321708.25, 322078.72, 322412.5, 321954.94, 321645.9, 321652.25, 321395.28, 320990.94, 320684.6, 320535.4, 320608.2, 320349.5, 320144.53, 320225.2, 320101.03, 320081.0, 319913.22, 328720.28, 320027.97, 0.0, 0.0, 0.0, 0.0, 0.0, 0.0, 0.0, 0.0, 0.0, 0.0, 0.0, 0.0, 0.0, 0.0, 0.0, 0.0, 0.0, 0.0, 0.0, 0.0, 0.0, 0.0, 0.0, 0.0, 0.0, 0.0, 0.0, 0.0, 0.0, 0.0, 0.0, 0.0, 0.0, 0.0, 0.0, 0.0, 0.0, 0.0, 0.0, 0.0, 0.0, 0.0, 0.0, 0.0, 0.0, 0.0, 0.0, 0.0, 0.0, 0.0, 0.0, 0.0, 0.0, 0.0, 0.0, 0.0, 0.0, 0.0, 0.0, 0.0, 0.0, 0.0, 0.0, 0.0, 0.0, 0.0, 0.0, 0.0, 0.0, 0.0, 0.0, 0.0, 0.0, 0.0, 0.0, 0.0, 0.0, 0.0, 0.0, 0.0, 0.0, 0.0, 0.0, 0.0, 0.0, 0.0, 0.0, 0.0, 0.0, 0.0, 0.0, 0.0, 0.0, 0.0, 0.0, 0.0, 0.0, 0.0, 0.0, 0.0, 0.0, 0.0, 0.0, 0.0, 0.0, 0.0, 0.0, 0.0, 0.0, 0.0, 0.0, 0.0, 0.0, 0.0, 0.0, 0.0, 0.0]</CycleData>
    </SignalData>
    <SignalData WellIndex="40">
        <CycleData>[209954.89, 210833.31, 215115.02, 217605.27, 219368.22, 222021.27, 224522.89, 226425.02, 228584.47, 231417.97, 232785.0, 235011.92, 237283.98, 239572.8, 241477.61, 243146.25, 244387.4, 246838.33, 250027.47, 252967.89, 258608.44, 266313.12, 280539.03, 306525.06, 355188.5, 444951.75, 607630.4, 885456.3, 1309924.4, 1842920.9, 2352236.5, 2761448.5, 3126300.2, 3443748.8, 3709207.0, 3923851.0, 4100512.0, 4245479.5, 4360096.0, 4449212.5, 26542.4, 4546785.0, 4578595.5, 4541672.0, 4496517.0, 4450776.5, 4402249.5, 4359731.0, 4313091.5, 4271152.5, 4224250.0, 4183967.8, 4137870.5, 4098596.8, 4054280.8, 4010400.2, 3968800.8, 3925493.0, 3882239.2, 3838306.8, 3800388.0, 3753827.2, 3709074.0, 3670481.0, 3628717.2, 3585618.0, 3541646.0, 3500652.0, 3456588.5, 3414795.5, 3377470.5, 3338946.8, 3300762.2, 3260285.0, 3223305.2, 3182865.8, 3151666.5, 3116316.8, 3081221.2, 3045776.5, 3008856.5, 2975687.0, 2940410.2, 2905200.5, 2872357.5, 2837559.0, 2803985.2, 2768569.8, 2733962.5, 2701906.5, 2665576.8, 2635854.2, 2602992.0, 2570359.5, 2538257.2, 2506892.8, 2476127.2, 2445636.2, 2418570.2, 2389179.2, 2363092.8, 2339923.2, 2314437.8, 2292353.8, 2272743.2, 2250651.5, 2230406.0, 2210420.8, 2182336.0, 2142144.5, 2070722.0, 1937991.0, 1661919.6, 1148131.2, 558979.3, 205180.05, 118240.74, 105154.32, 101592.76, 98903.22, 98919.75, 95953.266, 94892.82, 91431.28, 90618.17, 88703.07, 86960.055, 86571.61, 84803.125, 83535.42, 82099.79, 79626.35, 79729.555, 78406.65, 76365.6, 75743.19, 74357.555, 72638.06, 72286.72, 70387.6, 69927.07, 68755.24, 66238.63, 67419.31, 66190.36, 65117.19, 62791.184, 62700.91, 61477.094, 60501.883, 59786.34, 59614.418, 58122.855, 56711.32, 55693.043, 55306.387, 54154.62, 53404.742, 51343.27]</CycleData>
        <CycleData>[332895.5, 333019.66, 334586.6, 335920.2, 336394.2, 336891.1, 337139.5, 337325.0, 337530.22, 338007.94, 338116.78, 338014.9, 338319.3, 338581.16, 338832.78, 338824.72, 339312.28, 339549.22, 339836.72, 339928.94, 339807.34, 340083.34, 340124.6, 339983.75, 340241.5, 340533.06, 340505.1, 340409.47, 340133.8, 339750.1, 339002.94, 338632.06, 338566.8, 338509.0, 338362.7, 338522.62, 338535.3, 338493.78, 338293.4, 338220.72, 344835.88, 338298.4, 0.0, 0.0, 0.0, 0.0, 0.0, 0.0, 0.0, 0.0, 0.0, 0.0, 0.0, 0.0, 0.0, 0.0, 0.0, 0.0, 0.0, 0.0, 0.0, 0.0, 0.0, 0.0, 0.0, 0.0, 0.0, 0.0, 0.0, 0.0, 0.0, 0.0, 0.0, 0.0, 0.0, 0.0, 0.0, 0.0, 0.0, 0.0, 0.0, 0.0, 0.0, 0.0, 0.0, 0.0, 0.0, 0.0, 0.0, 0.0, 0.0, 0.0, 0.0, 0.0, 0.0, 0.0, 0.0, 0.0, 0.0, 0.0, 0.0, 0.0, 0.0, 0.0, 0.0, 0.0, 0.0, 0.0, 0.0, 0.0, 0.0, 0.0, 0.0, 0.0, 0.0, 0.0, 0.0, 0.0, 0.0, 0.0, 0.0, 0.0, 0.0, 0.0, 0.0, 0.0, 0.0, 0.0, 0.0, 0.0, 0.0, 0.0, 0.0, 0.0, 0.0, 0.0, 0.0, 0.0, 0.0, 0.0, 0.0, 0.0, 0.0, 0.0, 0.0, 0.0, 0.0, 0.0, 0.0, 0.0, 0.0, 0.0, 0.0, 0.0, 0.0, 0.0, 0.0, 0.0, 0.0]</CycleData>
    </SignalData>
    <SignalData WellIndex="41">
        <CycleData>[193804.62, 194030.48, 196994.03, 200194.12, 202304.89, 203758.44, 205464.89, 207504.27, 210205.95, 212542.95, 214752.9, 217369.69, 217852.4, 219137.06, 221390.67, 223022.64, 224951.72, 226413.05, 229377.83, 233171.81, 237813.22, 245276.83, 260255.4, 287436.03, 336835.75, 428741.97, 594956.5, 875742.5, 1294250.8, 1800170.8, 2262515.5, 2630822.0, 2957073.8, 3245139.2, 3482934.2, 3675074.2, 3830569.8, 3959045.2, 4062130.5, 4141993.0, 26148.73, 4232197.0, 4256251.5, 4223395.5, 4175235.2, 4134569.0, 4088932.0, 4046372.5, 4003919.5, 3968522.0, 3923854.2, 3882744.5, 3846049.2, 3802298.8, 3761130.5, 3719730.8, 3685079.5, 3641724.0, 3604423.0, 3565149.5, 3524140.0, 3484926.0, 3441398.8, 3401014.2, 3363752.2, 3323491.0, 3286059.2, 3242661.2, 3208094.0, 3167054.0, 3135043.8, 3099189.0, 3065091.2, 3024919.8, 2989993.5, 2957029.2, 2919961.8, 2888109.5, 2859941.2, 2825539.8, 2793914.8, 2760323.0, 2730696.8, 2700444.2, 2667413.8, 2637467.5, 2606441.2, 2575271.8, 2545249.5, 2516873.5, 2484962.8, 2454482.0, 2424597.8, 2395859.5, 2369653.8, 2338374.8, 2311459.2, 2284996.8, 2260946.8, 2236738.8, 2213094.5, 2191382.5, 2171329.8, 2152039.5, 2133374.5, 2117295.5, 2098954.2, 2079615.6, 2051463.6, 2011787.6, 1941637.8, 1814339.0, 1551912.5, 1067589.0, 517933.84, 190826.38, 110053.1, 97400.984, 95161.11, 92582.36, 90584.586, 89109.23, 87949.93, 87638.11, 84884.17, 83049.99, 81500.414, 80691.11, 78516.03, 78643.64, 76253.67, 75262.59, 72636.7, 72515.98, 71435.42, 69600.89, 69975.305, 67832.71, 66495.445, 65955.836, 64322.402, 63336.51, 62527.223, 62730.77, 61105.324, 59099.25, 58634.664, 57764.59, 56936.004, 56985.53, 54505.49, 55620.324, 54181.605, 53947.375, 52770.56, 50457.703, 49736.105, 49776.25, 48350.555]</CycleData>
        <CycleData>[310027.16, 310102.03, 310992.38, 311648.3, 312238.7, 312588.38, 312900.72, 313273.38, 313893.8, 314077.78, 314209.2, 314315.7, 314597.12, 314836.62, 314915.4, 314916.97, 315116.2, 315209.06, 315192.22, 315794.0, 316056.47, 315889.28, 315712.03, 315846.03, 316245.62, 316693.6, 316575.22, 316434.78, 316184.78, 315882.12, 315281.56, 314938.12, 314738.38, 314452.78, 314341.7, 314742.28, 314705.06, 314536.88, 314315.9, 314184.84, 321404.53, 313519.44, 0.0, 0.0, 0.0, 0.0, 0.0, 0.0, 0.0, 0.0, 0.0, 0.0, 0.0, 0.0, 0.0, 0.0, 0.0, 0.0, 0.0, 0.0, 0.0, 0.0, 0.0, 0.0, 0.0, 0.0, 0.0, 0.0, 0.0, 0.0, 0.0, 0.0, 0.0, 0.0, 0.0, 0.0, 0.0, 0.0, 0.0, 0.0, 0.0, 0.0, 0.0, 0.0, 0.0, 0.0, 0.0, 0.0, 0.0, 0.0, 0.0, 0.0, 0.0, 0.0, 0.0, 0.0, 0.0, 0.0, 0.0, 0.0, 0.0, 0.0, 0.0, 0.0, 0.0, 0.0, 0.0, 0.0, 0.0, 0.0, 0.0, 0.0, 0.0, 0.0, 0.0, 0.0, 0.0, 0.0, 0.0, 0.0, 0.0, 0.0, 0.0, 0.0, 0.0, 0.0, 0.0, 0.0, 0.0, 0.0, 0.0, 0.0, 0.0, 0.0, 0.0, 0.0, 0.0, 0.0, 0.0, 0.0, 0.0, 0.0, 0.0, 0.0, 0.0, 0.0, 0.0, 0.0, 0.0, 0.0, 0.0, 0.0, 0.0, 0.0, 0.0, 0.0, 0.0, 0.0, 0.0]</CycleData>
    </SignalData>
    <SignalData WellIndex="42">
        <CycleData>[602263.56, 606027.94, 609055.75, 611333.6, 612569.25, 613867.44, 615428.5, 616795.4, 619212.7, 620379.75, 621062.25, 623228.3, 625216.8, 626556.0, 627247.1, 628493.7, 629725.1, 630531.8, 632473.2, 633273.75, 635275.8, 638235.25, 644029.94, 653994.75, 673990.5, 711210.7, 780180.0, 907135.94, 1132349.5, 1498627.6, 2025935.6, 2672699.0, 3337463.0, 3928358.5, 4400596.5, 4754194.5, 5017879.5, 5211962.5, 5351614.5, 5444275.0, 33576.707, 5526650.0, 5555605.5, 5490258.0, 5423599.5, 5355006.0, 5296746.0, 5227842.0, 5166334.0, 5100474.0, 5041274.0, 4978367.5, 4923924.0, 4865257.0, 4803408.5, 4743766.5, 4684919.5, 4634861.0, 4579363.5, 4522746.0, 4469123.0, 4411810.0, 4366234.0, 4319445.5, 4266460.0, 4217977.5, 4169620.5, 4114279.8, 4069087.5, 4020923.8, 3975612.0, 3929282.8, 3880869.5, 3841371.5, 3795366.0, 3756446.8, 3715587.8, 3683630.5, 3636041.8, 3595431.5, 3555188.8, 3514944.8, 3473394.2, 3438339.0, 3401777.2, 3358801.8, 3323955.0, 3284333.8, 3248435.2, 3214776.8, 3176486.8, 3145963.0, 3113911.5, 3080752.8, 3050913.8, 3019915.5, 2988907.2, 2961404.2, 2936533.0, 2911460.5, 2888316.0, 2869459.0, 2847544.2, 2831915.5, 2815269.5, 2796550.5, 2778242.2, 2750655.8, 2702955.8, 2633023.0, 2521932.8, 2300948.8, 1847322.9, 1133734.9, 495162.47, 191918.48, 131779.39, 121971.65, 117918.43, 114893.19, 113329.875, 110223.44, 109875.0, 108405.69, 105039.234, 103149.33, 102346.89, 99539.25, 97539.77, 95795.23, 95106.85, 93404.75, 91587.2, 90059.96, 88550.74, 86895.375, 85184.35, 84358.67, 83115.66, 81909.36, 80730.34, 78831.305, 78479.87, 76226.96, 75447.98, 74862.43, 72549.78, 72889.5, 70719.87, 70864.586, 68524.914, 68576.85, 67238.2, 65817.49, 64732.46, 64186.027, 63351.316, 61803.242, 61845.203]</CycleData>
        <CycleData>[361944.56, 361966.28, 362279.53, 362612.8, 362690.7, 362949.03, 363346.62, 363410.9, 363685.9, 363870.88, 364099.94, 364057.97, 364193.25, 364697.3, 364896.88, 365123.4, 365317.62, 365667.66, 365654.75, 365757.7, 366028.88, 366236.2, 366196.34, 366501.4, 366584.06, 366478.62, 366642.9, 366603.7, 366844.6, 366725.5, 366255.0, 365371.7, 364921.44, 364420.78, 364200.72, 364239.22, 364168.88, 363592.5, 363362.03, 363379.53, 370275.34, 363867.66, 0.0, 0.0, 0.0, 0.0, 0.0, 0.0, 0.0, 0.0, 0.0, 0.0, 0.0, 0.0, 0.0, 0.0, 0.0, 0.0, 0.0, 0.0, 0.0, 0.0, 0.0, 0.0, 0.0, 0.0, 0.0, 0.0, 0.0, 0.0, 0.0, 0.0, 0.0, 0.0, 0.0, 0.0, 0.0, 0.0, 0.0, 0.0, 0.0, 0.0, 0.0, 0.0, 0.0, 0.0, 0.0, 0.0, 0.0, 0.0, 0.0, 0.0, 0.0, 0.0, 0.0, 0.0, 0.0, 0.0, 0.0, 0.0, 0.0, 0.0, 0.0, 0.0, 0.0, 0.0, 0.0, 0.0, 0.0, 0.0, 0.0, 0.0, 0.0, 0.0, 0.0, 0.0, 0.0, 0.0, 0.0, 0.0, 0.0, 0.0, 0.0, 0.0, 0.0, 0.0, 0.0, 0.0, 0.0, 0.0, 0.0, 0.0, 0.0, 0.0, 0.0, 0.0, 0.0, 0.0, 0.0, 0.0, 0.0, 0.0, 0.0, 0.0, 0.0, 0.0, 0.0, 0.0, 0.0, 0.0, 0.0, 0.0, 0.0, 0.0, 0.0, 0.0, 0.0, 0.0, 0.0]</CycleData>
    </SignalData>
    <SignalData WellIndex="43">
        <CycleData>[691120.6, 692515.1, 710435.44, 729501.4, 746350.94, 763853.44, 778565.75, 792277.0, 806952.9, 820227.8, 832580.06, 844325.8, 853851.3, 863538.1, 874224.2, 885246.2, 892942.94, 899843.5, 907377.56, 914453.0, 921562.2, 929448.44, 939537.75, 952089.75, 974494.1, 1013655.4, 1081325.2, 1202469.5, 1413623.5, 1759005.2, 2255993.0, 2868342.0, 3498963.8, 4064763.0, 4512969.0, 4854071.5, 5108456.5, 5298392.5, 5434005.0, 5532235.5, 120176.25, 5617063.5, 5631740.0, 5573711.5, 5512892.0, 5448461.5, 5390491.0, 5328693.0, 5271107.5, 5211539.0, 5151508.5, 5096849.5, 5041861.0, 4983999.5, 4925182.0, 4868624.0, 4806715.0, 4760008.0, 4704702.0, 4653197.5, 4596126.0, 4539419.5, 4490243.5, 4436675.5, 4383865.0, 4338374.0, 4283989.0, 4233314.0, 4184316.8, 4135516.0, 4094381.8, 4043961.2, 3996729.2, 3953860.5, 3905619.5, 3866904.8, 3826637.0, 3786710.5, 3748077.5, 3703737.2, 3660399.8, 3622889.5, 3584565.8, 3547098.2, 3507464.8, 3467128.2, 3432163.8, 3386305.2, 3343874.5, 3312977.0, 3274753.0, 3239673.5, 3207043.2, 3170391.5, 3138360.2, 3105318.0, 3075548.2, 3045871.8, 3018311.0, 2990011.0, 2965520.5, 2944154.5, 2921754.2, 2901894.8, 2880810.2, 2861603.2, 2837595.2, 2807668.0, 2759725.8, 2693761.8, 2575885.0, 2347886.2, 1883358.4, 1168959.6, 557732.3, 291711.22, 242779.25, 230602.97, 226242.78, 222192.12, 219122.98, 216428.28, 212603.97, 210558.5, 206264.53, 204612.48, 200055.77, 197797.06, 195414.4, 192555.11, 189283.95, 185691.16, 183471.5, 180558.0, 177335.92, 175448.14, 172533.3, 170623.94, 169142.5, 165551.56, 163732.72, 161210.9, 158598.14, 156814.1, 155036.9, 153325.22, 150471.64, 148560.3, 146454.56, 144319.0, 142811.56, 140727.4, 137750.78, 137328.94, 135722.89, 133925.67, 131523.23, 129415.38, 126895.42]</CycleData>
        <CycleData>[370495.53, 370543.7, 371274.06, 372320.72, 372913.7, 373449.72, 374138.56, 374437.44, 374924.72, 375492.4, 376073.16, 376530.62, 377099.53, 376893.25, 376652.72, 376857.2, 377287.25, 377729.88, 378157.94, 378104.2, 378392.34, 378678.6, 378840.12, 378808.53, 379044.34, 379334.53, 379442.62, 379586.9, 379842.47, 379651.97, 379489.56, 379191.1, 378912.2, 378556.53, 378136.72, 377820.75, 377662.9, 377450.28, 377459.3, 377378.8, 382883.34, 377457.4, 0.0, 0.0, 0.0, 0.0, 0.0, 0.0, 0.0, 0.0, 0.0, 0.0, 0.0, 0.0, 0.0, 0.0, 0.0, 0.0, 0.0, 0.0, 0.0, 0.0, 0.0, 0.0, 0.0, 0.0, 0.0, 0.0, 0.0, 0.0, 0.0, 0.0, 0.0, 0.0, 0.0, 0.0, 0.0, 0.0, 0.0, 0.0, 0.0, 0.0, 0.0, 0.0, 0.0, 0.0, 0.0, 0.0, 0.0, 0.0, 0.0, 0.0, 0.0, 0.0, 0.0, 0.0, 0.0, 0.0, 0.0, 0.0, 0.0, 0.0, 0.0, 0.0, 0.0, 0.0, 0.0, 0.0, 0.0, 0.0, 0.0, 0.0, 0.0, 0.0, 0.0, 0.0, 0.0, 0.0, 0.0, 0.0, 0.0, 0.0, 0.0, 0.0, 0.0, 0.0, 0.0, 0.0, 0.0, 0.0, 0.0, 0.0, 0.0, 0.0, 0.0, 0.0, 0.0, 0.0, 0.0, 0.0, 0.0, 0.0, 0.0, 0.0, 0.0, 0.0, 0.0, 0.0, 0.0, 0.0, 0.0, 0.0, 0.0, 0.0, 0.0, 0.0, 0.0, 0.0, 0.0]</CycleData>
    </SignalData>
    <SignalData WellIndex="44">
        <CycleData>[635672.25, 637888.4, 642708.8, 644703.2, 646893.1, 649575.9, 651692.6, 653365.25, 655933.7, 658055.56, 659536.2, 661844.44, 663342.5, 665244.4, 666670.56, 667595.2, 668672.44, 669519.25, 671365.5, 672798.25, 674473.2, 677925.1, 683765.06, 696030.25, 718169.94, 758354.4, 834139.8, 972757.9, 1217787.5, 1613550.9, 2179864.2, 2868327.2, 3567469.5, 4180026.5, 4663927.0, 5026045.0, 5291004.5, 5490713.0, 5631846.5, 5722940.5, 35674.867, 5804263.5, 5827901.5, 5766778.0, 5702599.0, 5634965.0, 5571752.0, 5506808.0, 5441910.5, 5381175.0, 5315613.5, 5257936.0, 5197714.5, 5140903.5, 5078058.0, 5022471.0, 4965676.0, 4905581.0, 4850729.5, 4795553.0, 4740386.0, 4692674.5, 4640391.0, 4586218.5, 4537079.5, 4486007.0, 4438759.0, 4388389.0, 4337534.0, 4291334.0, 4245142.5, 4201658.0, 4153087.0, 4102223.5, 4064675.2, 4020906.2, 3984927.8, 3944096.8, 3903669.2, 3861585.2, 3824574.5, 3784368.0, 3738521.0, 3706666.5, 3670636.5, 3623093.5, 3588688.8, 3549067.5, 3513498.2, 3477759.0, 3439170.0, 3405241.0, 3375524.5, 3344974.2, 3314084.5, 3283091.5, 3254185.2, 3227871.0, 3203780.8, 3179034.0, 3153070.8, 3132840.5, 3113634.2, 3095554.2, 3074750.5, 3060219.8, 3035351.0, 3006796.8, 2959996.2, 2883957.8, 2768735.2, 2559096.2, 2129763.8, 1405109.4, 663152.75, 247957.03, 146007.67, 129483.625, 125496.98, 121836.22, 120789.89, 117453.7, 115718.54, 112683.945, 112905.43, 109141.914, 107545.05, 103858.6, 103547.75, 103451.96, 99268.99, 98099.1, 96772.22, 94260.54, 93612.08, 91791.08, 90809.18, 87924.78, 86984.336, 86869.25, 84053.95, 83051.305, 82002.04, 81393.81, 79285.62, 79010.266, 77848.58, 75278.36, 74466.19, 73325.86, 72034.945, 71563.516, 70962.67, 69548.1, 69035.29, 68349.1, 66164.21, 65312.773, 64886.355]</CycleData>
        <CycleData>[380810.88, 380908.8, 382122.66, 383055.3, 383459.12, 384392.22, 384891.62, 385146.7, 385547.03, 385627.53, 385925.4, 386260.7, 385995.12, 385883.44, 386466.56, 386633.22, 386521.75, 386432.47, 386860.97, 386925.94, 387364.12, 387710.03, 387658.97, 387955.72, 387881.56, 387752.56, 387719.4, 387938.22, 387863.44, 387819.72, 387515.25, 387071.97, 386762.97, 386557.75, 386161.88, 385929.84, 386022.12, 385895.44, 385835.38, 386326.88, 393284.75, 385638.66, 0.0, 0.0, 0.0, 0.0, 0.0, 0.0, 0.0, 0.0, 0.0, 0.0, 0.0, 0.0, 0.0, 0.0, 0.0, 0.0, 0.0, 0.0, 0.0, 0.0, 0.0, 0.0, 0.0, 0.0, 0.0, 0.0, 0.0, 0.0, 0.0, 0.0, 0.0, 0.0, 0.0, 0.0, 0.0, 0.0, 0.0, 0.0, 0.0, 0.0, 0.0, 0.0, 0.0, 0.0, 0.0, 0.0, 0.0, 0.0, 0.0, 0.0, 0.0, 0.0, 0.0, 0.0, 0.0, 0.0, 0.0, 0.0, 0.0, 0.0, 0.0, 0.0, 0.0, 0.0, 0.0, 0.0, 0.0, 0.0, 0.0, 0.0, 0.0, 0.0, 0.0, 0.0, 0.0, 0.0, 0.0, 0.0, 0.0, 0.0, 0.0, 0.0, 0.0, 0.0, 0.0, 0.0, 0.0, 0.0, 0.0, 0.0, 0.0, 0.0, 0.0, 0.0, 0.0, 0.0, 0.0, 0.0, 0.0, 0.0, 0.0, 0.0, 0.0, 0.0, 0.0, 0.0, 0.0, 0.0, 0.0, 0.0, 0.0, 0.0, 0.0, 0.0, 0.0, 0.0, 0.0]</CycleData>
    </SignalData>
    <SignalData WellIndex="45">
        <CycleData>[644105.56, 647762.4, 651056.4, 651744.2, 654393.06, 656844.7, 658183.1, 658760.2, 661495.6, 663736.9, 665723.9, 667124.56, 668894.9, 669212.75, 670834.2, 672786.8, 674530.25, 675510.6, 677403.4, 681470.7, 684991.1, 694025.4, 710524.75, 741107.4, 798988.8, 904724.1, 1095733.0, 1416685.8, 1909017.2, 2554388.8, 3262334.2, 3920730.8, 4458062.5, 4870677.0, 5172044.5, 5392183.0, 5558103.0, 5676391.5, 5757155.5, 5804500.5, 41568.867, 5836157.0, 5853422.0, 5795168.0, 5729603.0, 5664072.5, 5600147.0, 5537679.5, 5475615.0, 5418519.0, 5366351.0, 5312054.5, 5247675.5, 5189619.0, 5136025.5, 5081174.0, 5021279.0, 4973988.0, 4913813.0, 4865183.5, 4814390.5, 4760198.5, 4710736.0, 4662761.5, 4610629.5, 4562092.0, 4512478.0, 4463312.5, 4416851.5, 4370812.5, 4326894.5, 4282907.5, 4230919.5, 4187133.5, 4147127.0, 4108829.0, 4066585.5, 4025995.5, 3992154.5, 3947346.5, 3907051.8, 3871594.0, 3833781.2, 3794189.5, 3756836.0, 3714145.2, 3678628.0, 3639231.5, 3602379.0, 3566141.5, 3531613.2, 3495995.0, 3462823.5, 3429755.2, 3401967.2, 3370526.5, 3342148.5, 3313558.0, 3288236.8, 3263746.2, 3239268.8, 3219714.5, 3197200.0, 3178790.8, 3157228.2, 3134831.5, 3109799.0, 3079849.2, 3033566.8, 2964785.2, 2852695.0, 2639515.5, 2201347.5, 1460786.2, 699372.1, 263028.2, 153008.66, 136048.7, 128987.125, 126621.82, 124908.89, 121529.414, 120129.96, 117472.34, 115838.43, 112938.91, 110558.89, 108897.43, 108670.836, 105999.055, 102149.92, 101327.98, 99263.91, 97580.34, 96862.43, 94957.336, 93797.45, 92736.7, 92116.35, 88583.76, 88995.59, 87450.22, 84989.98, 84083.64, 82594.875, 81665.45, 80520.04, 78259.54, 77325.125, 76407.51, 74674.375, 73862.266, 73606.97, 73324.84, 72233.84, 69662.83, 68475.02, 68240.68, 66174.89]</CycleData>
        <CycleData>[385547.8, 385573.06, 385869.3, 386111.94, 386550.28, 386698.2, 387243.4, 387681.28, 388033.2, 388227.12, 388154.72, 388253.72, 388474.3, 388696.22, 388853.62, 388797.56, 389027.84, 389213.22, 389116.0, 389186.72, 389425.0, 389879.3, 389887.3, 389738.66, 389944.22, 390211.88, 389669.88, 389410.22, 389665.1, 390007.47, 389860.62, 389561.66, 389152.28, 388989.2, 389180.88, 388943.88, 388789.66, 389021.9, 389159.72, 389324.97, 395967.34, 389244.84, 0.0, 0.0, 0.0, 0.0, 0.0, 0.0, 0.0, 0.0, 0.0, 0.0, 0.0, 0.0, 0.0, 0.0, 0.0, 0.0, 0.0, 0.0, 0.0, 0.0, 0.0, 0.0, 0.0, 0.0, 0.0, 0.0, 0.0, 0.0, 0.0, 0.0, 0.0, 0.0, 0.0, 0.0, 0.0, 0.0, 0.0, 0.0, 0.0, 0.0, 0.0, 0.0, 0.0, 0.0, 0.0, 0.0, 0.0, 0.0, 0.0, 0.0, 0.0, 0.0, 0.0, 0.0, 0.0, 0.0, 0.0, 0.0, 0.0, 0.0, 0.0, 0.0, 0.0, 0.0, 0.0, 0.0, 0.0, 0.0, 0.0, 0.0, 0.0, 0.0, 0.0, 0.0, 0.0, 0.0, 0.0, 0.0, 0.0, 0.0, 0.0, 0.0, 0.0, 0.0, 0.0, 0.0, 0.0, 0.0, 0.0, 0.0, 0.0, 0.0, 0.0, 0.0, 0.0, 0.0, 0.0, 0.0, 0.0, 0.0, 0.0, 0.0, 0.0, 0.0, 0.0, 0.0, 0.0, 0.0, 0.0, 0.0, 0.0, 0.0, 0.0, 0.0, 0.0, 0.0, 0.0]</CycleData>
    </SignalData>
    <SignalData WellIndex="46">
        <CycleData>[608453.8, 608321.8, 607422.25, 607634.75, 609846.06, 612423.44, 614121.0, 615631.9, 618005.7, 619216.44, 619405.5, 619232.25, 619907.2, 621659.56, 623105.8, 624277.8, 624736.94, 626721.2, 627819.4, 629993.25, 633805.44, 641556.1, 656081.1, 684130.0, 737519.75, 835746.75, 1011571.44, 1308674.8, 1764475.2, 2366117.0, 3030099.5, 3648165.2, 4146553.5, 4519624.5, 4797248.5, 4999042.0, 5146182.5, 5248008.5, 5315315.0, 5358050.0, 31910.756, 5384852.0, 5405771.5, 5352469.0, 5296216.5, 5241016.0, 5181896.0, 5128981.5, 5070001.0, 5016140.0, 4961515.5, 4916164.0, 4863443.0, 4810470.0, 4759689.5, 4711933.0, 4664933.0, 4612089.0, 4563733.5, 4516321.0, 4468338.5, 4425374.0, 4380884.5, 4334325.5, 4288640.5, 4244716.5, 4204673.5, 4162765.5, 4116114.0, 4078983.2, 4033372.2, 3993209.0, 3952022.5, 3912142.0, 3873384.8, 3832885.5, 3795574.0, 3756134.8, 3721957.2, 3684960.0, 3649636.0, 3613112.5, 3575924.0, 3539495.2, 3504179.8, 3466879.2, 3430883.5, 3395102.5, 3358496.8, 3324634.5, 3292441.5, 3258501.5, 3226106.2, 3196436.2, 3165358.5, 3132121.2, 3102071.5, 3078207.0, 3051612.5, 3026229.8, 3003313.2, 2975934.0, 2951755.5, 2935346.0, 2911686.5, 2889085.8, 2865752.0, 2840052.2, 2801847.8, 2738526.8, 2620932.0, 2379292.5, 1888459.5, 1149487.5, 502245.4, 190266.73, 128166.66, 117083.28, 113670.05, 111059.58, 109865.05, 108135.26, 105603.29, 104341.05, 101119.65, 99231.59, 97069.12, 95064.34, 94442.62, 92112.016, 90439.14, 88504.85, 86101.12, 85506.8, 85213.99, 84175.05, 82557.12, 80548.125, 80030.836, 78481.99, 76741.695, 75547.766, 73162.87, 72744.33, 71927.29, 70328.86, 68803.6, 67215.88, 67495.3, 66978.41, 65450.793, 64440.31, 63968.867, 62216.57, 61731.406, 60213.164, 60298.094, 57985.473, 58248.58]</CycleData>
        <CycleData>[358899.53, 358809.9, 358782.22, 358961.97, 359467.84, 359815.44, 359895.3, 360045.0, 360095.2, 359899.7, 359412.78, 359322.84, 359621.25, 359598.34, 359277.75, 359203.9, 359407.38, 359543.88, 359818.66, 359864.88, 359848.78, 360085.03, 360226.62, 360226.03, 360462.88, 360472.88, 360604.94, 360499.03, 360552.25, 361188.1, 360909.3, 360733.44, 360875.1, 360833.9, 360893.4, 360809.8, 360782.47, 360657.12, 360594.94, 360878.56, 368559.75, 361131.5, 0.0, 0.0, 0.0, 0.0, 0.0, 0.0, 0.0, 0.0, 0.0, 0.0, 0.0, 0.0, 0.0, 0.0, 0.0, 0.0, 0.0, 0.0, 0.0, 0.0, 0.0, 0.0, 0.0, 0.0, 0.0, 0.0, 0.0, 0.0, 0.0, 0.0, 0.0, 0.0, 0.0, 0.0, 0.0, 0.0, 0.0, 0.0, 0.0, 0.0, 0.0, 0.0, 0.0, 0.0, 0.0, 0.0, 0.0, 0.0, 0.0, 0.0, 0.0, 0.0, 0.0, 0.0, 0.0, 0.0, 0.0, 0.0, 0.0, 0.0, 0.0, 0.0, 0.0, 0.0, 0.0, 0.0, 0.0, 0.0, 0.0, 0.0, 0.0, 0.0, 0.0, 0.0, 0.0, 0.0, 0.0, 0.0, 0.0, 0.0, 0.0, 0.0, 0.0, 0.0, 0.0, 0.0, 0.0, 0.0, 0.0, 0.0, 0.0, 0.0, 0.0, 0.0, 0.0, 0.0, 0.0, 0.0, 0.0, 0.0, 0.0, 0.0, 0.0, 0.0, 0.0, 0.0, 0.0, 0.0, 0.0, 0.0, 0.0, 0.0, 0.0, 0.0, 0.0, 0.0, 0.0]</CycleData>
    </SignalData>
    <SignalData WellIndex="47">
        <CycleData>[584557.0, 584641.2, 585984.7, 588378.3, 591195.25, 595002.94, 596478.75, 597050.75, 598635.3, 600254.25, 600071.06, 599967.3, 601169.1, 601441.1, 602568.7, 603100.44, 603082.25, 604484.6, 606977.94, 609809.5, 614074.9, 622553.44, 637201.5, 666819.7, 722264.1, 826054.7, 1009982.6, 1317982.8, 1778118.8, 2370950.8, 3011287.0, 3595376.8, 4066116.2, 4415934.5, 4673407.0, 4862401.0, 4999991.5, 5098422.0, 5162126.0, 5199883.5, 35284.613, 5230768.0, 5247662.5, 5201126.0, 5155094.5, 5095425.5, 5047138.5, 4994284.5, 4945656.0, 4900151.5, 4850809.0, 4802856.0, 4753284.0, 4712090.5, 4665298.5, 4619369.0, 4571266.0, 4530594.0, 4481674.0, 4437068.0, 4392525.0, 4349327.0, 4302363.5, 4263184.0, 4222676.5, 4178556.2, 4138235.2, 4094200.2, 4052648.0, 4010864.5, 3967103.5, 3931175.2, 3891109.0, 3853359.8, 3813984.5, 3774467.5, 3737162.5, 3697110.5, 3664154.2, 3622017.5, 3586082.8, 3552244.5, 3517776.5, 3479994.8, 3448692.8, 3414073.8, 3375975.2, 3342650.5, 3306592.0, 3272008.2, 3235751.5, 3202083.0, 3166485.8, 3134768.5, 3101561.2, 3066552.8, 3035836.0, 3004116.5, 2973923.5, 2941683.8, 2911247.8, 2881023.2, 2852243.0, 2825403.5, 2797313.5, 2768633.5, 2740482.5, 2711929.5, 2669956.2, 2618583.5, 2526417.0, 2336069.0, 1930126.4, 1256255.5, 592939.3, 222127.02, 130987.39, 116724.36, 112941.555, 110498.25, 108282.79, 106166.36, 104622.88, 103200.08, 99529.76, 98630.72, 98067.03, 95336.62, 93334.766, 92631.86, 90173.31, 88312.51, 86348.664, 84083.78, 85520.82, 83309.125, 82366.66, 80539.74, 79689.53, 78240.13, 76958.38, 75148.83, 73789.22, 73774.87, 71896.9, 71484.38, 68785.08, 68759.39, 68049.54, 66960.17, 65767.75, 65597.19, 62726.59, 63244.06, 63055.008, 61826.902, 60827.438, 60722.676, 58107.703]</CycleData>
        <CycleData>[350260.5, 349883.16, 349431.22, 348912.2, 348592.03, 348263.56, 348126.25, 348296.84, 348088.16, 347476.12, 347085.72, 346734.56, 346589.25, 346450.78, 345855.9, 345776.22, 346033.44, 345719.03, 345784.0, 346451.5, 346587.94, 346554.88, 346387.53, 346383.22, 346762.78, 346822.22, 346896.97, 346995.75, 347215.3, 347301.53, 347778.72, 347828.2, 347939.38, 347945.56, 347616.84, 347580.6, 348174.2, 348293.0, 348174.75, 348082.25, 355160.78, 348747.03, 0.0, 0.0, 0.0, 0.0, 0.0, 0.0, 0.0, 0.0, 0.0, 0.0, 0.0, 0.0, 0.0, 0.0, 0.0, 0.0, 0.0, 0.0, 0.0, 0.0, 0.0, 0.0, 0.0, 0.0, 0.0, 0.0, 0.0, 0.0, 0.0, 0.0, 0.0, 0.0, 0.0, 0.0, 0.0, 0.0, 0.0, 0.0, 0.0, 0.0, 0.0, 0.0, 0.0, 0.0, 0.0, 0.0, 0.0, 0.0, 0.0, 0.0, 0.0, 0.0, 0.0, 0.0, 0.0, 0.0, 0.0, 0.0, 0.0, 0.0, 0.0, 0.0, 0.0, 0.0, 0.0, 0.0, 0.0, 0.0, 0.0, 0.0, 0.0, 0.0, 0.0, 0.0, 0.0, 0.0, 0.0, 0.0, 0.0, 0.0, 0.0, 0.0, 0.0, 0.0, 0.0, 0.0, 0.0, 0.0, 0.0, 0.0, 0.0, 0.0, 0.0, 0.0, 0.0, 0.0, 0.0, 0.0, 0.0, 0.0, 0.0, 0.0, 0.0, 0.0, 0.0, 0.0, 0.0, 0.0, 0.0, 0.0, 0.0, 0.0, 0.0, 0.0, 0.0, 0.0, 0.0]</CycleData>
    </SignalData>
    <SignalData WellIndex="48">
        <CycleData>[172120.97, 171970.69, 171837.5, 172156.73, 173688.22, 175178.42, 177390.95, 178799.78, 180782.22, 182209.56, 183721.66, 185816.62, 187087.08, 189612.14, 191454.98, 193382.4, 194648.4, 196092.39, 198014.47, 199470.0, 200374.42, 202184.28, 203670.05, 205926.7, 207688.72, 211364.11, 217313.16, 226922.19, 243158.05, 274223.47, 332031.94, 438673.5, 625076.75, 922821.3, 1327681.1, 1752221.5, 2107849.0, 2416105.5, 2695800.2, 2905536.5, 21027.227, 3133671.2, 3183932.2, 3175976.0, 3160350.0, 3144548.0, 3125649.8, 3104620.5, 3085715.2, 3063606.0, 3042988.8, 3021246.5, 2994365.0, 2969479.8, 2940632.8, 2914334.0, 2883730.0, 2851037.0, 2820825.5, 2786890.0, 2756854.8, 2722702.5, 2693155.0, 2657568.0, 2627805.0, 2595443.5, 2562654.5, 2532162.5, 2502013.2, 2471077.0, 2441812.5, 2409284.0, 2378890.5, 2350779.0, 2319318.8, 2292565.0, 2261292.8, 2232781.0, 2204134.8, 2175192.8, 2148256.5, 2119675.5, 2092424.1, 2064206.8, 2033715.0, 2005183.2, 1977123.1, 1946968.0, 1921076.4, 1891469.9, 1865272.4, 1835747.2, 1810603.0, 1783492.4, 1752328.6, 1730517.6, 1701979.6, 1673807.9, 1650420.2, 1624744.4, 1598820.2, 1576831.9, 1547846.1, 1524117.2, 1496975.1, 1471666.5, 1444744.6, 1412977.9, 1381666.0, 1336962.8, 1267884.0, 1138688.9, 884397.5, 499661.28, 194281.95, 96101.47, 83348.4, 81867.46, 78876.664, 77490.125, 76349.72, 75785.74, 74802.195, 71938.48, 71221.78, 71578.06, 69157.74, 68910.414, 65754.88, 64986.504, 61944.258, 62556.73, 61453.78, 61093.164, 59292.598, 57541.51, 57098.902, 56713.63, 55484.754, 55230.934, 52491.375, 53529.902, 53467.043, 51948.676, 50401.727, 49754.78, 48499.89, 47518.5, 46399.2, 46588.97, 45980.055, 44476.453, 42870.203, 44252.984, 43070.41, 41506.32, 41733.723, 40584.85, 40408.9]</CycleData>
        <CycleData>[273419.34, 273191.47, 272855.25, 272810.62, 272884.84, 272788.4, 272884.56, 273499.28, 273982.34, 274002.6, 274207.75, 274828.75, 274986.4, 274930.9, 274947.44, 275531.12, 275760.94, 275718.12, 275930.94, 275914.72, 276297.38, 277059.7, 277232.53, 277032.22, 276922.66, 277287.72, 277647.38, 277700.72, 277802.6, 277760.9, 277611.03, 277836.66, 278286.62, 278303.5, 278101.94, 277953.16, 278168.8, 278143.12, 278418.28, 278317.16, 286172.06, 277988.7, 0.0, 0.0, 0.0, 0.0, 0.0, 0.0, 0.0, 0.0, 0.0, 0.0, 0.0, 0.0, 0.0, 0.0, 0.0, 0.0, 0.0, 0.0, 0.0, 0.0, 0.0, 0.0, 0.0, 0.0, 0.0, 0.0, 0.0, 0.0, 0.0, 0.0, 0.0, 0.0, 0.0, 0.0, 0.0, 0.0, 0.0, 0.0, 0.0, 0.0, 0.0, 0.0, 0.0, 0.0, 0.0, 0.0, 0.0, 0.0, 0.0, 0.0, 0.0, 0.0, 0.0, 0.0, 0.0, 0.0, 0.0, 0.0, 0.0, 0.0, 0.0, 0.0, 0.0, 0.0, 0.0, 0.0, 0.0, 0.0, 0.0, 0.0, 0.0, 0.0, 0.0, 0.0, 0.0, 0.0, 0.0, 0.0, 0.0, 0.0, 0.0, 0.0, 0.0, 0.0, 0.0, 0.0, 0.0, 0.0, 0.0, 0.0, 0.0, 0.0, 0.0, 0.0, 0.0, 0.0, 0.0, 0.0, 0.0, 0.0, 0.0, 0.0, 0.0, 0.0, 0.0, 0.0, 0.0, 0.0, 0.0, 0.0, 0.0, 0.0, 0.0, 0.0, 0.0, 0.0, 0.0]</CycleData>
    </SignalData>
    <SignalData WellIndex="49">
        <CycleData>[177971.5, 178182.38, 180633.17, 182280.19, 183886.83, 186240.2, 188968.52, 190188.66, 191689.55, 194130.95, 195939.84, 197622.1, 198977.7, 200167.58, 202573.17, 204592.6, 205596.23, 207158.55, 208180.94, 210024.17, 211830.03, 213180.06, 215420.8, 217665.67, 221410.03, 225313.3, 232006.4, 244584.75, 267903.34, 310772.47, 390487.16, 534046.6, 778490.25, 1148647.2, 1605752.9, 2031847.9, 2375194.0, 2686027.8, 2959556.8, 3160645.5, 20892.896, 3373867.0, 3427631.5, 3412643.0, 3391030.8, 3366262.0, 3346109.8, 3317694.2, 3299142.0, 3271399.2, 3246260.8, 3220874.5, 3191763.0, 3163153.0, 3133152.0, 3101821.8, 3073561.5, 3039914.5, 3005435.2, 2971289.8, 2937046.8, 2903518.5, 2871133.2, 2839328.5, 2805316.8, 2772922.0, 2738374.8, 2706034.0, 2672950.0, 2640496.2, 2609963.0, 2575439.8, 2544151.2, 2515785.2, 2484529.8, 2452218.8, 2417360.5, 2392779.8, 2364297.2, 2331328.8, 2300383.2, 2271686.0, 2240576.0, 2210066.5, 2181557.0, 2152672.8, 2122560.0, 2093745.1, 2061982.0, 2035684.2, 2003854.2, 1975404.4, 1947164.5, 1919474.6, 1890001.6, 1862492.2, 1833199.5, 1805958.9, 1779921.1, 1751130.4, 1723122.9, 1698193.4, 1670957.4, 1643324.4, 1617015.1, 1590114.6, 1561373.6, 1532556.9, 1497803.5, 1452926.8, 1375393.8, 1225683.9, 923474.75, 493172.84, 185438.73, 98377.2, 88153.26, 85506.414, 83182.52, 82953.85, 79332.66, 78333.0, 77384.8, 76265.45, 75607.97, 72248.086, 71573.96, 70774.5, 69165.68, 68672.26, 64971.855, 65564.81, 65227.21, 65604.31, 63610.74, 61974.02, 60994.406, 59997.055, 59363.395, 58673.83, 56506.227, 56148.406, 55555.63, 54168.375, 53707.066, 51938.22, 50459.41, 51184.715, 50254.39, 46829.035, 47721.926, 46899.277, 46710.957, 45489.074, 45041.367, 45596.625, 44838.445, 42916.418, 42578.543]</CycleData>
        <CycleData>[292902.56, 292875.2, 292759.88, 292927.7, 293710.62, 293844.47, 293842.2, 294123.75, 294247.78, 294235.94, 294499.44, 294671.94, 294953.03, 295059.88, 295046.75, 295264.66, 295345.12, 295327.5, 295548.34, 295644.78, 296173.06, 296670.06, 296668.22, 296581.12, 296499.66, 296602.97, 297129.38, 297064.62, 296885.72, 297013.66, 297219.22, 297293.7, 297085.75, 296794.94, 296617.9, 296727.3, 296779.7, 296914.97, 296865.0, 297129.47, 305953.75, 295441.28, 0.0, 0.0, 0.0, 0.0, 0.0, 0.0, 0.0, 0.0, 0.0, 0.0, 0.0, 0.0, 0.0, 0.0, 0.0, 0.0, 0.0, 0.0, 0.0, 0.0, 0.0, 0.0, 0.0, 0.0, 0.0, 0.0, 0.0, 0.0, 0.0, 0.0, 0.0, 0.0, 0.0, 0.0, 0.0, 0.0, 0.0, 0.0, 0.0, 0.0, 0.0, 0.0, 0.0, 0.0, 0.0, 0.0, 0.0, 0.0, 0.0, 0.0, 0.0, 0.0, 0.0, 0.0, 0.0, 0.0, 0.0, 0.0, 0.0, 0.0, 0.0, 0.0, 0.0, 0.0, 0.0, 0.0, 0.0, 0.0, 0.0, 0.0, 0.0, 0.0, 0.0, 0.0, 0.0, 0.0, 0.0, 0.0, 0.0, 0.0, 0.0, 0.0, 0.0, 0.0, 0.0, 0.0, 0.0, 0.0, 0.0, 0.0, 0.0, 0.0, 0.0, 0.0, 0.0, 0.0, 0.0, 0.0, 0.0, 0.0, 0.0, 0.0, 0.0, 0.0, 0.0, 0.0, 0.0, 0.0, 0.0, 0.0, 0.0, 0.0, 0.0, 0.0, 0.0, 0.0, 0.0]</CycleData>
    </SignalData>
    <SignalData WellIndex="50">
        <CycleData>[195147.61, 194792.48, 194849.52, 196299.17, 198698.67, 200120.53, 202398.72, 203875.58, 205343.56, 207454.31, 209259.6, 211283.92, 212926.4, 214751.69, 216783.89, 217857.14, 219867.45, 221193.58, 223136.02, 225265.81, 225977.55, 227187.31, 229790.02, 232006.38, 235684.83, 240331.25, 247284.83, 259712.92, 282835.44, 326922.75, 408334.78, 553938.3, 803450.06, 1188377.8, 1676258.0, 2149166.5, 2529050.8, 2866436.2, 3166454.2, 3384567.2, 22416.072, 3617917.5, 3676315.8, 3658244.8, 3639077.8, 3614807.2, 3589871.0, 3562469.2, 3531409.0, 3506842.0, 3474569.0, 3448438.8, 3416378.8, 3384830.8, 3354172.8, 3320902.5, 3284067.2, 3248798.8, 3212831.0, 3176451.0, 3138859.8, 3102076.2, 3061939.5, 3026366.2, 2988517.0, 2954874.5, 2916521.2, 2882357.8, 2847567.5, 2809781.5, 2777549.8, 2742226.8, 2707168.2, 2677021.0, 2641993.0, 2610457.5, 2579174.8, 2547798.8, 2513550.2, 2483416.2, 2451835.2, 2419293.2, 2390147.5, 2359531.2, 2327554.5, 2298765.2, 2268361.8, 2236571.5, 2205967.5, 2173026.2, 2144272.2, 2111974.0, 2083418.6, 2052597.2, 2021155.4, 1993718.6, 1963840.9, 1933497.8, 1907567.0, 1879254.1, 1853550.9, 1826126.0, 1798450.4, 1774284.9, 1747493.9, 1724542.4, 1702848.0, 1682300.2, 1657244.6, 1630472.1, 1585105.5, 1507656.5, 1351411.6, 1032185.44, 569831.44, 214637.42, 108607.195, 93060.93, 88963.375, 87198.72, 86290.805, 84731.625, 81884.13, 81276.33, 80477.58, 78743.88, 77463.055, 75225.63, 74319.47, 72396.37, 71789.445, 71512.41, 70242.72, 69569.64, 67316.31, 66224.0, 63836.39, 64379.844, 65012.8, 62007.055, 60509.414, 60407.83, 58269.105, 59125.496, 57376.402, 56381.957, 54132.008, 54307.715, 53826.35, 51775.613, 52374.113, 50947.633, 48712.516, 49290.29, 47271.906, 47984.79, 46308.87, 45203.355, 44872.848]</CycleData>
        <CycleData>[311730.3, 311720.56, 311749.7, 311984.72, 312492.5, 313058.78, 313296.06, 313578.1, 313880.9, 313948.38, 313978.5, 313943.2, 314214.6, 314561.1, 314757.62, 314880.34, 314858.53, 315173.9, 315198.16, 315359.4, 315989.12, 316403.3, 316322.22, 316369.9, 316485.34, 316741.06, 317183.4, 317001.8, 316960.8, 317750.72, 317886.06, 317727.12, 317330.4, 316834.53, 316598.28, 316680.7, 316556.22, 316601.44, 316711.88, 316779.06, 323659.8, 316183.2, 0.0, 0.0, 0.0, 0.0, 0.0, 0.0, 0.0, 0.0, 0.0, 0.0, 0.0, 0.0, 0.0, 0.0, 0.0, 0.0, 0.0, 0.0, 0.0, 0.0, 0.0, 0.0, 0.0, 0.0, 0.0, 0.0, 0.0, 0.0, 0.0, 0.0, 0.0, 0.0, 0.0, 0.0, 0.0, 0.0, 0.0, 0.0, 0.0, 0.0, 0.0, 0.0, 0.0, 0.0, 0.0, 0.0, 0.0, 0.0, 0.0, 0.0, 0.0, 0.0, 0.0, 0.0, 0.0, 0.0, 0.0, 0.0, 0.0, 0.0, 0.0, 0.0, 0.0, 0.0, 0.0, 0.0, 0.0, 0.0, 0.0, 0.0, 0.0, 0.0, 0.0, 0.0, 0.0, 0.0, 0.0, 0.0, 0.0, 0.0, 0.0, 0.0, 0.0, 0.0, 0.0, 0.0, 0.0, 0.0, 0.0, 0.0, 0.0, 0.0, 0.0, 0.0, 0.0, 0.0, 0.0, 0.0, 0.0, 0.0, 0.0, 0.0, 0.0, 0.0, 0.0, 0.0, 0.0, 0.0, 0.0, 0.0, 0.0, 0.0, 0.0, 0.0, 0.0, 0.0, 0.0]</CycleData>
    </SignalData>
    <SignalData WellIndex="51">
        <CycleData>[196301.69, 196520.88, 199381.58, 202483.7, 204904.23, 207077.81, 208998.11, 210194.1, 213230.9, 215050.86, 216652.38, 219073.97, 220944.88, 222916.17, 224940.28, 227187.78, 228689.14, 230260.38, 232844.44, 235924.86, 238401.98, 243872.53, 253237.66, 268131.84, 297776.9, 351074.38, 449234.75, 624206.9, 919793.5, 1358049.2, 1878203.5, 2347867.5, 2723192.0, 3061211.2, 3353600.8, 3593023.2, 3790631.2, 3949535.2, 4077364.5, 4173742.5, 23306.773, 4280728.0, 4313540.0, 4279002.5, 4239731.0, 4196539.0, 4156548.0, 4118338.8, 4076561.8, 4038189.0, 4002146.8, 3962104.0, 3919723.8, 3881790.0, 3843970.2, 3803843.8, 3765410.0, 3723793.8, 3685305.5, 3647806.2, 3600461.8, 3565501.2, 3527907.8, 3489571.0, 3448599.8, 3407140.5, 3371498.0, 3327047.8, 3292402.0, 3258277.2, 3218089.2, 3181906.8, 3143377.8, 3107443.0, 3073343.5, 3036390.8, 3001133.0, 2965155.0, 2934103.0, 2898209.5, 2862965.8, 2831396.8, 2797210.8, 2764331.2, 2732396.8, 2697810.2, 2668659.8, 2633182.0, 2603249.0, 2571122.0, 2538193.5, 2505084.8, 2470776.0, 2440106.0, 2406992.0, 2374184.5, 2341638.5, 2311548.0, 2281326.2, 2253924.5, 2224102.8, 2197528.0, 2170713.0, 2148067.5, 2124782.0, 2106156.2, 2087205.2, 2067407.4, 2043953.4, 2010521.9, 1954262.9, 1850707.1, 1639651.1, 1224731.2, 661166.06, 251403.38, 121065.96, 99848.43, 95989.555, 95091.73, 92011.77, 89309.98, 90150.46, 89328.13, 86158.32, 84479.414, 82288.29, 81492.85, 79811.04, 78412.48, 75918.48, 76206.91, 76160.37, 74424.03, 71751.23, 71428.89, 69647.44, 67834.33, 67242.78, 65984.6, 65185.184, 64982.72, 63137.3, 61732.61, 61032.43, 59668.066, 60017.72, 59252.38, 58933.812, 56240.516, 56356.68, 55623.715, 53174.6, 52808.26, 52479.89, 51603.086, 50784.4, 49890.45, 49577.223]</CycleData>
        <CycleData>[327533.25, 327619.44, 328578.78, 328995.9, 329204.8, 329230.72, 329525.72, 329605.25, 330051.6, 330310.28, 330688.78, 330881.78, 331015.75, 331112.94, 331039.03, 331189.75, 331128.8, 331354.06, 331755.34, 331906.8, 332131.3, 332188.9, 332107.78, 332385.66, 332409.94, 332633.78, 332624.2, 332529.97, 332715.84, 332211.3, 331843.88, 331542.66, 331268.44, 331087.28, 331110.66, 330983.34, 330919.5, 330821.8, 331042.9, 331270.16, 339192.06, 330307.62, 0.0, 0.0, 0.0, 0.0, 0.0, 0.0, 0.0, 0.0, 0.0, 0.0, 0.0, 0.0, 0.0, 0.0, 0.0, 0.0, 0.0, 0.0, 0.0, 0.0, 0.0, 0.0, 0.0, 0.0, 0.0, 0.0, 0.0, 0.0, 0.0, 0.0, 0.0, 0.0, 0.0, 0.0, 0.0, 0.0, 0.0, 0.0, 0.0, 0.0, 0.0, 0.0, 0.0, 0.0, 0.0, 0.0, 0.0, 0.0, 0.0, 0.0, 0.0, 0.0, 0.0, 0.0, 0.0, 0.0, 0.0, 0.0, 0.0, 0.0, 0.0, 0.0, 0.0, 0.0, 0.0, 0.0, 0.0, 0.0, 0.0, 0.0, 0.0, 0.0, 0.0, 0.0, 0.0, 0.0, 0.0, 0.0, 0.0, 0.0, 0.0, 0.0, 0.0, 0.0, 0.0, 0.0, 0.0, 0.0, 0.0, 0.0, 0.0, 0.0, 0.0, 0.0, 0.0, 0.0, 0.0, 0.0, 0.0, 0.0, 0.0, 0.0, 0.0, 0.0, 0.0, 0.0, 0.0, 0.0, 0.0, 0.0, 0.0, 0.0, 0.0, 0.0, 0.0, 0.0, 0.0]</CycleData>
    </SignalData>
    <SignalData WellIndex="52">
        <CycleData>[215623.88, 215971.64, 220235.86, 223847.7, 226343.48, 228842.89, 231588.02, 233539.53, 235883.66, 237898.56, 240139.33, 241716.97, 243801.05, 245611.6, 248359.92, 250443.4, 252355.62, 254115.44, 256651.62, 260092.58, 263828.72, 268111.5, 276885.4, 293011.56, 322652.7, 377790.53, 479254.22, 662868.25, 972809.06, 1437210.8, 2001203.4, 2521240.5, 2934388.5, 3303198.0, 3635293.2, 3909550.2, 4127535.0, 4308046.5, 4452554.5, 4562359.5, 29629.428, 4677884.5, 4719638.0, 4681637.0, 4627166.0, 4577895.0, 4530524.5, 4479372.5, 4429315.0, 4386351.5, 4335839.0, 4298002.0, 4249399.0, 4210868.5, 4162776.0, 4121895.8, 4075940.0, 4030808.0, 3986424.8, 3943916.5, 3894658.8, 3856490.5, 3808178.2, 3766323.8, 3722075.2, 3675862.5, 3635370.5, 3589962.8, 3550481.2, 3506248.5, 3465712.8, 3423412.0, 3381553.8, 3343173.2, 3303461.5, 3263993.5, 3230167.0, 3191175.0, 3157648.0, 3118522.5, 3084131.8, 3048248.5, 3009999.5, 2976386.2, 2940867.5, 2902138.0, 2866239.2, 2830264.8, 2794228.2, 2761123.5, 2727419.0, 2691174.0, 2660977.5, 2627047.5, 2593969.5, 2562140.5, 2528931.0, 2497530.0, 2468813.8, 2438857.0, 2411914.2, 2385077.0, 2359905.0, 2334392.8, 2313482.5, 2289870.8, 2269969.2, 2250092.2, 2220067.0, 2176453.0, 2103208.0, 1967744.0, 1686415.4, 1162626.9, 562146.5, 209017.44, 124309.31, 110897.766, 107579.29, 105580.66, 102645.27, 100858.375, 100130.77, 97910.53, 97234.65, 94257.06, 93086.336, 91819.22, 89204.88, 89111.32, 86115.36, 86372.945, 84804.266, 83538.78, 80993.1, 79548.52, 79236.7, 78960.1, 77732.92, 75762.64, 74522.35, 74095.86, 72669.76, 71389.875, 70348.484, 69447.73, 68748.78, 67444.0, 65747.32, 65849.74, 64535.406, 64289.637, 61475.227, 61568.99, 60527.55, 60745.816, 57937.707, 58424.74, 57080.695]</CycleData>
        <CycleData>[348387.53, 348446.4, 349342.22, 350601.53, 351169.8, 351742.78, 352287.22, 352524.22, 352961.72, 353583.88, 353647.56, 353789.25, 354472.34, 354659.53, 354505.9, 354478.47, 355227.2, 355278.25, 355243.3, 355381.1, 355760.62, 356004.34, 356116.66, 356504.2, 356334.16, 356229.75, 356663.53, 356562.66, 356339.6, 356031.56, 355749.8, 355473.22, 355203.66, 355079.34, 354824.22, 354628.47, 354540.0, 354366.62, 354417.3, 354298.25, 361823.34, 354112.75, 0.0, 0.0, 0.0, 0.0, 0.0, 0.0, 0.0, 0.0, 0.0, 0.0, 0.0, 0.0, 0.0, 0.0, 0.0, 0.0, 0.0, 0.0, 0.0, 0.0, 0.0, 0.0, 0.0, 0.0, 0.0, 0.0, 0.0, 0.0, 0.0, 0.0, 0.0, 0.0, 0.0, 0.0, 0.0, 0.0, 0.0, 0.0, 0.0, 0.0, 0.0, 0.0, 0.0, 0.0, 0.0, 0.0, 0.0, 0.0, 0.0, 0.0, 0.0, 0.0, 0.0, 0.0, 0.0, 0.0, 0.0, 0.0, 0.0, 0.0, 0.0, 0.0, 0.0, 0.0, 0.0, 0.0, 0.0, 0.0, 0.0, 0.0, 0.0, 0.0, 0.0, 0.0, 0.0, 0.0, 0.0, 0.0, 0.0, 0.0, 0.0, 0.0, 0.0, 0.0, 0.0, 0.0, 0.0, 0.0, 0.0, 0.0, 0.0, 0.0, 0.0, 0.0, 0.0, 0.0, 0.0, 0.0, 0.0, 0.0, 0.0, 0.0, 0.0, 0.0, 0.0, 0.0, 0.0, 0.0, 0.0, 0.0, 0.0, 0.0, 0.0, 0.0, 0.0, 0.0, 0.0]</CycleData>
    </SignalData>
    <SignalData WellIndex="53">
        <CycleData>[216075.62, 216318.12, 219318.4, 222077.45, 224553.06, 226984.92, 229403.61, 231512.67, 233518.36, 235776.28, 238744.75, 241219.55, 243723.58, 245114.61, 246908.03, 248396.42, 249585.81, 252492.33, 254156.05, 256510.61, 260426.94, 267024.47, 276169.22, 292750.8, 324066.7, 380395.3, 485460.9, 674390.1, 991565.25, 1457047.0, 2006873.6, 2499263.8, 2892689.0, 3255164.0, 3571146.8, 3832237.5, 4044649.0, 4214087.5, 4349612.0, 4451419.5, 27596.809, 4564469.5, 4596963.0, 4557927.0, 4512198.0, 4462858.0, 4415980.5, 4373812.0, 4327540.0, 4282900.5, 4238604.5, 4196374.5, 4150208.5, 4107425.8, 4063999.0, 4022471.2, 3980881.5, 3934325.8, 3894999.0, 3852756.8, 3807742.0, 3766678.5, 3718990.8, 3678872.2, 3639505.0, 3591408.0, 3553516.5, 3508204.0, 3467467.8, 3430515.2, 3385132.8, 3345871.5, 3306591.0, 3272189.8, 3231271.5, 3193215.0, 3151752.5, 3117768.8, 3079879.5, 3043339.8, 3010639.8, 2977068.8, 2939183.2, 2908302.0, 2873814.2, 2840166.2, 2806508.0, 2774013.0, 2741062.0, 2705800.0, 2675042.2, 2640034.8, 2609355.5, 2575411.0, 2542817.0, 2511561.5, 2479645.5, 2448128.0, 2420541.8, 2392916.2, 2363494.0, 2338176.8, 2312863.5, 2285756.0, 2263397.8, 2242424.5, 2219535.2, 2194892.0, 2165267.5, 2120045.2, 2048297.0, 1916121.4, 1644450.9, 1132254.0, 544666.7, 201548.58, 119281.125, 108306.84, 105856.68, 102871.83, 99848.02, 99299.56, 96840.26, 95199.54, 92623.47, 91576.34, 89323.63, 89145.055, 88625.62, 87517.8, 83732.16, 82833.08, 81944.38, 79911.54, 78275.445, 76801.16, 75732.18, 75686.05, 75033.77, 73570.2, 71979.65, 71376.984, 69315.82, 67239.03, 67166.61, 66973.72, 65322.004, 65296.094, 63696.74, 62394.99, 60921.938, 60288.164, 58368.523, 59640.832, 57605.695, 56411.195, 56166.086, 56033.13, 54207.836]</CycleData>
        <CycleData>[346538.5, 346517.3, 346667.84, 347359.75, 347744.5, 348326.75, 349126.4, 349228.3, 349465.38, 349723.38, 349887.38, 350256.8, 350757.06, 350710.88, 350653.28, 350529.38, 350762.4, 351311.53, 351509.62, 351550.62, 351538.1, 351683.28, 351871.66, 351726.84, 351720.06, 352010.6, 352327.66, 352410.5, 352218.28, 351850.2, 351376.44, 351073.53, 350861.62, 350637.4, 350439.44, 350104.97, 349972.16, 350203.0, 349875.25, 349628.56, 357796.75, 350332.72, 0.0, 0.0, 0.0, 0.0, 0.0, 0.0, 0.0, 0.0, 0.0, 0.0, 0.0, 0.0, 0.0, 0.0, 0.0, 0.0, 0.0, 0.0, 0.0, 0.0, 0.0, 0.0, 0.0, 0.0, 0.0, 0.0, 0.0, 0.0, 0.0, 0.0, 0.0, 0.0, 0.0, 0.0, 0.0, 0.0, 0.0, 0.0, 0.0, 0.0, 0.0, 0.0, 0.0, 0.0, 0.0, 0.0, 0.0, 0.0, 0.0, 0.0, 0.0, 0.0, 0.0, 0.0, 0.0, 0.0, 0.0, 0.0, 0.0, 0.0, 0.0, 0.0, 0.0, 0.0, 0.0, 0.0, 0.0, 0.0, 0.0, 0.0, 0.0, 0.0, 0.0, 0.0, 0.0, 0.0, 0.0, 0.0, 0.0, 0.0, 0.0, 0.0, 0.0, 0.0, 0.0, 0.0, 0.0, 0.0, 0.0, 0.0, 0.0, 0.0, 0.0, 0.0, 0.0, 0.0, 0.0, 0.0, 0.0, 0.0, 0.0, 0.0, 0.0, 0.0, 0.0, 0.0, 0.0, 0.0, 0.0, 0.0, 0.0, 0.0, 0.0, 0.0, 0.0, 0.0, 0.0]</CycleData>
    </SignalData>
    <SignalData WellIndex="54">
        <CycleData>[629772.94, 627104.8, 625640.06, 625209.06, 625738.8, 629124.75, 633020.94, 633856.4, 635076.06, 637413.06, 640969.2, 643792.94, 645677.06, 647065.7, 645820.06, 645396.94, 646739.8, 647592.7, 648597.2, 650397.9, 651745.3, 653239.1, 653701.1, 656480.6, 660237.7, 664361.75, 671963.1, 683752.25, 709923.75, 757221.2, 842158.6, 997822.94, 1266281.0, 1689113.2, 2268886.2, 2940623.5, 3593647.5, 4149219.8, 4578426.0, 4866018.5, 30375.965, 5143896.5, 5188382.0, 5137941.5, 5079288.0, 5014786.0, 4959529.0, 4893412.0, 4833725.0, 4779274.0, 4718833.0, 4659510.5, 4605965.0, 4548453.5, 4487944.5, 4435831.0, 4381743.0, 4328082.0, 4276076.0, 4223000.5, 4172716.8, 4123860.0, 4073384.0, 4026475.0, 3974367.8, 3926396.2, 3882171.0, 3838283.5, 3790170.5, 3749045.8, 3701613.2, 3655824.5, 3611865.8, 3578460.0, 3532974.0, 3492072.5, 3458147.8, 3418928.0, 3381164.8, 3343406.2, 3302778.5, 3265065.8, 3225008.0, 3188744.8, 3151111.5, 3115865.2, 3077793.2, 3043446.2, 3008992.5, 2974624.2, 2937732.8, 2901803.8, 2865607.2, 2833737.0, 2801721.2, 2769205.8, 2736918.0, 2707625.2, 2679308.2, 2651659.5, 2626592.0, 2600898.8, 2578853.2, 2555761.0, 2536396.2, 2514649.0, 2493355.0, 2463103.0, 2422584.2, 2361077.2, 2263005.8, 2076024.8, 1683996.5, 1036389.3, 440389.56, 173062.03, 126638.91, 119721.77, 116843.86, 115056.57, 111467.49, 110340.12, 107689.305, 105228.88, 103970.3, 101291.09, 98586.055, 97875.55, 97021.6, 94507.78, 92644.27, 91181.445, 88264.016, 87653.46, 86277.55, 85228.94, 83636.07, 82089.95, 80767.29, 80074.88, 79250.234, 77280.42, 75908.88, 75528.555, 73933.93, 71370.88, 70968.33, 69962.15, 68344.19, 68425.06, 65725.555, 65226.105, 65817.83, 63388.617, 63229.45, 61488.902, 59971.176, 59634.09, 58934.582]</CycleData>
        <CycleData>[375453.88, 374752.97, 374505.06, 374906.25, 375097.16, 375278.88, 375454.7, 375783.97, 376074.2, 376152.97, 376628.1, 376758.44, 376819.88, 377265.88, 377273.25, 377362.8, 377498.4, 377604.25, 377576.6, 377864.2, 377858.47, 378072.38, 378236.47, 378491.34, 378655.22, 379041.72, 378898.28, 378853.22, 379412.2, 379030.6, 378860.34, 379309.47, 379200.84, 378884.6, 378662.3, 378537.06, 378028.0, 377564.3, 377049.94, 376812.25, 385138.9, 376289.06, 0.0, 0.0, 0.0, 0.0, 0.0, 0.0, 0.0, 0.0, 0.0, 0.0, 0.0, 0.0, 0.0, 0.0, 0.0, 0.0, 0.0, 0.0, 0.0, 0.0, 0.0, 0.0, 0.0, 0.0, 0.0, 0.0, 0.0, 0.0, 0.0, 0.0, 0.0, 0.0, 0.0, 0.0, 0.0, 0.0, 0.0, 0.0, 0.0, 0.0, 0.0, 0.0, 0.0, 0.0, 0.0, 0.0, 0.0, 0.0, 0.0, 0.0, 0.0, 0.0, 0.0, 0.0, 0.0, 0.0, 0.0, 0.0, 0.0, 0.0, 0.0, 0.0, 0.0, 0.0, 0.0, 0.0, 0.0, 0.0, 0.0, 0.0, 0.0, 0.0, 0.0, 0.0, 0.0, 0.0, 0.0, 0.0, 0.0, 0.0, 0.0, 0.0, 0.0, 0.0, 0.0, 0.0, 0.0, 0.0, 0.0, 0.0, 0.0, 0.0, 0.0, 0.0, 0.0, 0.0, 0.0, 0.0, 0.0, 0.0, 0.0, 0.0, 0.0, 0.0, 0.0, 0.0, 0.0, 0.0, 0.0, 0.0, 0.0, 0.0, 0.0, 0.0, 0.0, 0.0, 0.0]</CycleData>
    </SignalData>
    <SignalData WellIndex="55">
        <CycleData>[650834.6, 652445.3, 655656.5, 656811.2, 658834.1, 660627.56, 663765.0, 665710.94, 669418.2, 671511.1, 672508.8, 674081.44, 676270.7, 678134.06, 679511.25, 680636.5, 680722.4, 681983.9, 683198.4, 684755.56, 685366.6, 685459.7, 687548.2, 689408.3, 692889.56, 698395.5, 707784.94, 726187.0, 761083.56, 827159.06, 947518.94, 1161085.2, 1515589.0, 2040637.2, 2702414.2, 3401915.8, 4032334.0, 4536131.0, 4908926.5, 5157448.0, 31814.371, 5392081.5, 5434586.0, 5383330.0, 5321114.0, 5259774.0, 5198587.5, 5130815.0, 5068802.5, 5013161.0, 4950584.0, 4889232.0, 4830938.5, 4776103.5, 4714764.5, 4662412.5, 4603768.0, 4548226.5, 4496838.5, 4444266.0, 4389728.5, 4345592.0, 4290674.5, 4239900.0, 4191813.8, 4142949.5, 4094579.0, 4044748.5, 3997578.0, 3956848.2, 3908527.0, 3866369.8, 3819682.5, 3777545.2, 3726588.5, 3690666.8, 3653468.8, 3618378.0, 3575392.5, 3535472.8, 3497397.0, 3458718.2, 3415015.0, 3378359.5, 3341954.5, 3304158.2, 3266300.0, 3230808.5, 3192979.0, 3159550.2, 3125113.2, 3086782.8, 3052486.2, 3020130.0, 2984093.5, 2950012.0, 2918109.0, 2886608.8, 2859136.8, 2833259.2, 2806932.8, 2781401.5, 2759220.0, 2735524.8, 2716579.5, 2693371.5, 2671922.8, 2641829.0, 2600926.8, 2539656.5, 2435872.5, 2238946.2, 1819545.2, 1131985.4, 490046.22, 189730.81, 135263.23, 125641.91, 122094.63, 120035.8, 117274.6, 115473.516, 114024.28, 110324.67, 108961.6, 106785.95, 105041.28, 104846.51, 101536.47, 98621.125, 97611.59, 95221.63, 95807.375, 92262.34, 90540.72, 89300.586, 88038.21, 86478.3, 85796.836, 84277.13, 82132.21, 81197.945, 80364.28, 79552.57, 78035.695, 76536.195, 76088.0, 75959.47, 72668.086, 71491.805, 69871.03, 69655.83, 68540.91, 66533.82, 67893.914, 65723.055, 65257.562, 63816.953, 63087.297]</CycleData>
        <CycleData>[387697.66, 387446.66, 387388.38, 387644.4, 387857.44, 388610.2, 388766.53, 389082.44, 389517.0, 389555.72, 389686.7, 389914.25, 390076.53, 390081.66, 390332.66, 390267.47, 390239.47, 390245.4, 390317.22, 390653.4, 390873.2, 390999.8, 391185.97, 391508.12, 391510.0, 391476.7, 391820.4, 391878.7, 391976.06, 391893.78, 391741.4, 391840.22, 391851.1, 391425.53, 391151.94, 390966.4, 390456.34, 390035.1, 389583.88, 389369.78, 395705.3, 389601.25, 0.0, 0.0, 0.0, 0.0, 0.0, 0.0, 0.0, 0.0, 0.0, 0.0, 0.0, 0.0, 0.0, 0.0, 0.0, 0.0, 0.0, 0.0, 0.0, 0.0, 0.0, 0.0, 0.0, 0.0, 0.0, 0.0, 0.0, 0.0, 0.0, 0.0, 0.0, 0.0, 0.0, 0.0, 0.0, 0.0, 0.0, 0.0, 0.0, 0.0, 0.0, 0.0, 0.0, 0.0, 0.0, 0.0, 0.0, 0.0, 0.0, 0.0, 0.0, 0.0, 0.0, 0.0, 0.0, 0.0, 0.0, 0.0, 0.0, 0.0, 0.0, 0.0, 0.0, 0.0, 0.0, 0.0, 0.0, 0.0, 0.0, 0.0, 0.0, 0.0, 0.0, 0.0, 0.0, 0.0, 0.0, 0.0, 0.0, 0.0, 0.0, 0.0, 0.0, 0.0, 0.0, 0.0, 0.0, 0.0, 0.0, 0.0, 0.0, 0.0, 0.0, 0.0, 0.0, 0.0, 0.0, 0.0, 0.0, 0.0, 0.0, 0.0, 0.0, 0.0, 0.0, 0.0, 0.0, 0.0, 0.0, 0.0, 0.0, 0.0, 0.0, 0.0, 0.0, 0.0, 0.0]</CycleData>
    </SignalData>
    <SignalData WellIndex="56">
        <CycleData>[650255.9, 650197.94, 650207.8, 650362.2, 650748.06, 652242.6, 652423.3, 652799.0, 655477.3, 658177.7, 659393.06, 662018.1, 664267.2, 665994.44, 667588.56, 674023.3, 676420.0, 676793.9, 676738.1, 676643.8, 678078.94, 679378.44, 680773.6, 682184.7, 682785.5, 687070.75, 696094.0, 711754.94, 742436.06, 800554.94, 909361.1, 1103901.2, 1428523.1, 1921029.9, 2566161.5, 3272255.0, 3927908.8, 4472926.5, 4887694.0, 5164929.5, 32217.412, 5438346.0, 5476205.0, 5431166.5, 5366938.5, 5303987.5, 5241557.5, 5179047.5, 5115519.0, 5060731.0, 5000755.5, 4939874.0, 4887531.0, 4828961.0, 4765591.0, 4714948.0, 4658697.5, 4604222.0, 4551478.5, 4497468.0, 4443151.5, 4390228.0, 4338261.0, 4285186.5, 4240599.0, 4191133.2, 4140144.0, 4094842.8, 4048105.0, 4005120.2, 3960308.0, 3912398.8, 3867197.2, 3824972.5, 3782004.0, 3746369.0, 3709735.5, 3663054.0, 3622855.8, 3580482.0, 3538182.5, 3505922.2, 3461479.2, 3423848.8, 3386607.2, 3349304.2, 3313627.2, 3277074.5, 3241725.2, 3204442.5, 3169842.5, 3133248.2, 3097573.2, 3063355.0, 3029800.5, 2997460.5, 2965789.0, 2937074.0, 2907679.5, 2882098.2, 2855129.2, 2831132.2, 2807370.0, 2784458.8, 2763699.2, 2740669.0, 2715815.2, 2684450.5, 2645446.5, 2591218.5, 2498036.8, 2318591.8, 1930089.6, 1257072.9, 570636.4, 212191.53, 137433.75, 126214.58, 123617.27, 120607.945, 117523.555, 116007.45, 113292.91, 110649.34, 108658.875, 106852.81, 104433.71, 103492.76, 102356.83, 99116.16, 95842.016, 95965.32, 95121.016, 92602.445, 90691.18, 89384.41, 88002.2, 86674.836, 85782.27, 84215.58, 83157.41, 82059.39, 80681.04, 79548.3, 77342.99, 76757.94, 74809.46, 74517.47, 72561.73, 71059.02, 69460.92, 69848.445, 69567.18, 67426.59, 66036.78, 66152.42, 64531.16, 62745.285, 61457.625]</CycleData>
        <CycleData>[389559.94, 389548.94, 389661.94, 390197.6, 390628.66, 391272.72, 391819.66, 391907.47, 392300.94, 392498.78, 392637.4, 392658.9, 392610.22, 392636.84, 393111.8, 393634.94, 393713.97, 393686.66, 393687.22, 394284.2, 394391.44, 394434.0, 394264.75, 394159.94, 394154.62, 394345.34, 394577.88, 394855.38, 394911.47, 394774.44, 394869.9, 394732.66, 394521.5, 394469.62, 394324.62, 394342.56, 394113.5, 393932.88, 394040.06, 393907.6, 401556.44, 393256.53, 0.0, 0.0, 0.0, 0.0, 0.0, 0.0, 0.0, 0.0, 0.0, 0.0, 0.0, 0.0, 0.0, 0.0, 0.0, 0.0, 0.0, 0.0, 0.0, 0.0, 0.0, 0.0, 0.0, 0.0, 0.0, 0.0, 0.0, 0.0, 0.0, 0.0, 0.0, 0.0, 0.0, 0.0, 0.0, 0.0, 0.0, 0.0, 0.0, 0.0, 0.0, 0.0, 0.0, 0.0, 0.0, 0.0, 0.0, 0.0, 0.0, 0.0, 0.0, 0.0, 0.0, 0.0, 0.0, 0.0, 0.0, 0.0, 0.0, 0.0, 0.0, 0.0, 0.0, 0.0, 0.0, 0.0, 0.0, 0.0, 0.0, 0.0, 0.0, 0.0, 0.0, 0.0, 0.0, 0.0, 0.0, 0.0, 0.0, 0.0, 0.0, 0.0, 0.0, 0.0, 0.0, 0.0, 0.0, 0.0, 0.0, 0.0, 0.0, 0.0, 0.0, 0.0, 0.0, 0.0, 0.0, 0.0, 0.0, 0.0, 0.0, 0.0, 0.0, 0.0, 0.0, 0.0, 0.0, 0.0, 0.0, 0.0, 0.0, 0.0, 0.0, 0.0, 0.0, 0.0, 0.0]</CycleData>
    </SignalData>
    <SignalData WellIndex="57">
        <CycleData>[666529.75, 669771.8, 674785.2, 675761.06, 677693.75, 680511.75, 683437.7, 686239.0, 688029.9, 689303.06, 690653.2, 691875.0, 693114.6, 694909.6, 695544.44, 697211.8, 698973.1, 700203.5, 700838.7, 703433.2, 705812.2, 710813.56, 719284.5, 733270.0, 760183.2, 812789.6, 908619.5, 1083594.6, 1384207.0, 1854103.0, 2497024.0, 3236685.5, 3947488.2, 4539561.0, 4992185.0, 5324219.5, 5566032.5, 5750833.5, 5876474.0, 5958551.5, 33983.016, 6025292.5, 6054136.0, 5987756.0, 5924472.0, 5851850.5, 5787857.0, 5722356.5, 5652498.5, 5595367.0, 5536686.0, 5473353.5, 5410524.5, 5355240.0, 5296931.0, 5234814.0, 5179875.0, 5122846.5, 5071275.5, 5016655.0, 4957450.5, 4905341.5, 4853357.0, 4801360.0, 4747774.0, 4703621.5, 4647959.0, 4597708.0, 4551418.5, 4505066.5, 4450231.5, 4408329.0, 4363495.5, 4316231.0, 4268833.0, 4230476.5, 4186347.8, 4141252.2, 4102888.0, 4063805.2, 4027708.0, 3986611.2, 3941226.5, 3902270.8, 3863376.2, 3819407.2, 3779668.8, 3743074.5, 3705138.2, 3665816.5, 3627027.8, 3590412.8, 3555086.2, 3520770.2, 3487381.5, 3454933.8, 3422895.8, 3393230.5, 3365532.0, 3338167.2, 3311787.8, 3287962.5, 3266035.2, 3240921.5, 3221657.0, 3199691.8, 3174673.0, 3147538.0, 3108724.0, 3041855.5, 2923204.5, 2698577.2, 2230247.0, 1457590.1, 680962.56, 253988.44, 148899.02, 132579.77, 128453.4, 124335.55, 121217.39, 119185.35, 116288.875, 115104.29, 113378.055, 110168.195, 108421.734, 106861.28, 104637.61, 102909.734, 99993.445, 99046.016, 97293.3, 95987.0, 94247.55, 91145.73, 90221.555, 89518.36, 89053.125, 87290.31, 85623.54, 84854.88, 82874.5, 83454.89, 79486.695, 79128.305, 76657.51, 76302.38, 74473.555, 74809.984, 72558.87, 70655.33, 69760.92, 69864.695, 67951.99, 68179.12, 66894.586, 66295.336, 64096.027]</CycleData>
        <CycleData>[401025.4, 400994.38, 400857.44, 400971.56, 401619.12, 402090.0, 402705.53, 403080.1, 403216.1, 403207.38, 403099.56, 403007.34, 403282.72, 403754.7, 403782.94, 403611.06, 403477.0, 403363.4, 403316.3, 403547.16, 403834.06, 403844.97, 403755.12, 403997.56, 404218.9, 404226.97, 404640.1, 404761.1, 404708.53, 404539.56, 404449.6, 404243.62, 403980.97, 403883.94, 404199.25, 404147.94, 403993.97, 403794.16, 403604.12, 403476.62, 410453.28, 403481.53, 0.0, 0.0, 0.0, 0.0, 0.0, 0.0, 0.0, 0.0, 0.0, 0.0, 0.0, 0.0, 0.0, 0.0, 0.0, 0.0, 0.0, 0.0, 0.0, 0.0, 0.0, 0.0, 0.0, 0.0, 0.0, 0.0, 0.0, 0.0, 0.0, 0.0, 0.0, 0.0, 0.0, 0.0, 0.0, 0.0, 0.0, 0.0, 0.0, 0.0, 0.0, 0.0, 0.0, 0.0, 0.0, 0.0, 0.0, 0.0, 0.0, 0.0, 0.0, 0.0, 0.0, 0.0, 0.0, 0.0, 0.0, 0.0, 0.0, 0.0, 0.0, 0.0, 0.0, 0.0, 0.0, 0.0, 0.0, 0.0, 0.0, 0.0, 0.0, 0.0, 0.0, 0.0, 0.0, 0.0, 0.0, 0.0, 0.0, 0.0, 0.0, 0.0, 0.0, 0.0, 0.0, 0.0, 0.0, 0.0, 0.0, 0.0, 0.0, 0.0, 0.0, 0.0, 0.0, 0.0, 0.0, 0.0, 0.0, 0.0, 0.0, 0.0, 0.0, 0.0, 0.0, 0.0, 0.0, 0.0, 0.0, 0.0, 0.0, 0.0, 0.0, 0.0, 0.0, 0.0, 0.0]</CycleData>
    </SignalData>
    <SignalData WellIndex="58">
        <CycleData>[632133.25, 632266.44, 634070.56, 636644.6, 640152.0, 642631.94, 643939.56, 645418.8, 648772.0, 649989.44, 650705.1, 652262.44, 654002.7, 654383.2, 655145.56, 656443.8, 657194.94, 659303.9, 661196.75, 662400.2, 664294.6, 668409.25, 677072.6, 691954.44, 720019.2, 775277.6, 876634.4, 1058014.8, 1366449.9, 1837473.9, 2459963.2, 3152171.2, 3799906.0, 4327738.0, 4725919.5, 5021554.5, 5241804.0, 5403778.0, 5517409.5, 5590075.0, 35992.65, 5640792.5, 5665836.5, 5612787.5, 5544507.5, 5489971.0, 5434375.0, 5371929.0, 5308820.0, 5262265.0, 5204971.0, 5148774.0, 5085687.5, 5044698.5, 4991274.5, 4935231.0, 4881669.5, 4835437.5, 4784390.5, 4738303.5, 4689813.5, 4640776.5, 4586368.0, 4537720.5, 4491891.5, 4450714.0, 4404895.5, 4359369.5, 4311674.0, 4269581.5, 4223154.5, 4184583.8, 4138711.5, 4094500.2, 4053112.8, 4014469.5, 3969163.5, 3933294.8, 3893306.5, 3855875.2, 3818626.0, 3781649.8, 3739759.0, 3702867.5, 3664944.5, 3631038.5, 3591189.5, 3552150.2, 3514887.8, 3476208.0, 3439436.0, 3403842.5, 3366819.8, 3333269.8, 3301264.5, 3267081.2, 3236148.5, 3203568.0, 3174619.5, 3146331.2, 3117123.0, 3093218.2, 3067865.5, 3044355.5, 3022514.8, 2998427.2, 2973927.8, 2943884.2, 2903011.2, 2837582.8, 2712270.0, 2464212.2, 1960494.6, 1197149.4, 524700.06, 201873.64, 137166.78, 126403.13, 121739.28, 119559.86, 115519.82, 114743.66, 113709.83, 109124.07, 108337.3, 104799.22, 104127.516, 102289.99, 100731.234, 99360.43, 96734.13, 95766.14, 94996.07, 92454.38, 92218.79, 90218.06, 88346.08, 85792.64, 86542.625, 83050.85, 82921.15, 81137.58, 80837.35, 80317.336, 77156.48, 76099.04, 74635.3, 75823.48, 72558.37, 72260.35, 71176.234, 70556.086, 68716.83, 67536.52, 67132.766, 66759.73, 65590.11, 64148.977, 63419.953]</CycleData>
        <CycleData>[381508.53, 381102.12, 381066.72, 381792.94, 382187.94, 382215.44, 382497.2, 383355.2, 383322.72, 383079.8, 382945.38, 383043.03, 383147.6, 383020.28, 382835.38, 382720.47, 382781.44, 382723.6, 382798.4, 382894.47, 383180.56, 383227.38, 383578.06, 383698.5, 383846.12, 384221.94, 384225.62, 384092.03, 384218.88, 384405.8, 384243.22, 383842.44, 383603.62, 383467.7, 383427.75, 383763.84, 383562.97, 383446.7, 383736.56, 383749.9, 391190.1, 383199.5, 0.0, 0.0, 0.0, 0.0, 0.0, 0.0, 0.0, 0.0, 0.0, 0.0, 0.0, 0.0, 0.0, 0.0, 0.0, 0.0, 0.0, 0.0, 0.0, 0.0, 0.0, 0.0, 0.0, 0.0, 0.0, 0.0, 0.0, 0.0, 0.0, 0.0, 0.0, 0.0, 0.0, 0.0, 0.0, 0.0, 0.0, 0.0, 0.0, 0.0, 0.0, 0.0, 0.0, 0.0, 0.0, 0.0, 0.0, 0.0, 0.0, 0.0, 0.0, 0.0, 0.0, 0.0, 0.0, 0.0, 0.0, 0.0, 0.0, 0.0, 0.0, 0.0, 0.0, 0.0, 0.0, 0.0, 0.0, 0.0, 0.0, 0.0, 0.0, 0.0, 0.0, 0.0, 0.0, 0.0, 0.0, 0.0, 0.0, 0.0, 0.0, 0.0, 0.0, 0.0, 0.0, 0.0, 0.0, 0.0, 0.0, 0.0, 0.0, 0.0, 0.0, 0.0, 0.0, 0.0, 0.0, 0.0, 0.0, 0.0, 0.0, 0.0, 0.0, 0.0, 0.0, 0.0, 0.0, 0.0, 0.0, 0.0, 0.0, 0.0, 0.0, 0.0, 0.0, 0.0, 0.0]</CycleData>
    </SignalData>
    <SignalData WellIndex="59">
        <CycleData>[613390.94, 615001.9, 619822.75, 623461.25, 626188.9, 627463.7, 629900.56, 630629.75, 630822.25, 630950.6, 632523.44, 632781.3, 633487.44, 633812.4, 635321.75, 636278.0, 637584.1, 638295.2, 638735.7, 640605.0, 643060.0, 648739.75, 655898.44, 671608.56, 701883.25, 756899.8, 861628.3, 1049560.0, 1363597.0, 1837214.4, 2455468.2, 3129055.5, 3751944.0, 4254648.5, 4629822.5, 4903843.0, 5107189.0, 5262132.0, 5368642.5, 5434841.5, 35711.05, 5485188.5, 5502677.0, 5455319.0, 5395877.5, 5343307.0, 5288920.5, 5229565.5, 5179668.5, 5129461.0, 5077196.5, 5022690.0, 4978143.0, 4923819.5, 4873705.5, 4825534.0, 4776732.5, 4728723.5, 4685104.0, 4632278.5, 4582942.0, 4541551.0, 4497623.0, 4451925.0, 4406342.0, 4354624.5, 4318460.0, 4274247.5, 4234142.5, 4187889.0, 4143705.0, 4104299.2, 4062540.2, 4016836.5, 3979377.0, 3938715.8, 3896627.5, 3856708.5, 3816138.8, 3776539.2, 3738044.2, 3701574.5, 3661711.2, 3625339.5, 3586536.0, 3551336.0, 3516280.5, 3475792.0, 3439960.2, 3406437.0, 3365976.0, 3326883.5, 3293220.0, 3256412.5, 3223659.8, 3187473.2, 3150729.2, 3116108.5, 3084910.0, 3052591.5, 3018258.2, 2990716.2, 2956495.2, 2925989.2, 2896879.0, 2864959.8, 2836357.8, 2798208.0, 2755898.8, 2699483.5, 2594385.8, 2391695.2, 1951055.2, 1238763.2, 569613.75, 216541.9, 135612.98, 122024.6, 118645.22, 115696.78, 112825.52, 111388.22, 110711.01, 109278.86, 106994.62, 103661.805, 101716.69, 100864.25, 98248.164, 96016.945, 94696.484, 93832.42, 90685.84, 90831.86, 89412.02, 87048.89, 84392.82, 84443.305, 84164.42, 81612.41, 81253.71, 79917.6, 79010.84, 76031.29, 75404.12, 74986.81, 72455.016, 73745.86, 72528.586, 69969.88, 68745.71, 68136.05, 67014.516, 66259.03, 65812.56, 65503.44, 62922.71, 63087.098, 61964.676]</CycleData>
        <CycleData>[372227.47, 372176.28, 372382.78, 372147.94, 371818.5, 371651.75, 371747.75, 371674.03, 371463.0, 370991.1, 369749.78, 369366.53, 369325.62, 369296.75, 368720.9, 368579.44, 368630.66, 368698.12, 368933.3, 369268.56, 369283.34, 369230.72, 369299.28, 369251.78, 369260.0, 369396.06, 369348.47, 369422.22, 370078.56, 370614.47, 370744.8, 370911.47, 370867.28, 370778.22, 370782.6, 370741.28, 371002.2, 371119.66, 370984.03, 370849.25, 377330.53, 370668.56, 0.0, 0.0, 0.0, 0.0, 0.0, 0.0, 0.0, 0.0, 0.0, 0.0, 0.0, 0.0, 0.0, 0.0, 0.0, 0.0, 0.0, 0.0, 0.0, 0.0, 0.0, 0.0, 0.0, 0.0, 0.0, 0.0, 0.0, 0.0, 0.0, 0.0, 0.0, 0.0, 0.0, 0.0, 0.0, 0.0, 0.0, 0.0, 0.0, 0.0, 0.0, 0.0, 0.0, 0.0, 0.0, 0.0, 0.0, 0.0, 0.0, 0.0, 0.0, 0.0, 0.0, 0.0, 0.0, 0.0, 0.0, 0.0, 0.0, 0.0, 0.0, 0.0, 0.0, 0.0, 0.0, 0.0, 0.0, 0.0, 0.0, 0.0, 0.0, 0.0, 0.0, 0.0, 0.0, 0.0, 0.0, 0.0, 0.0, 0.0, 0.0, 0.0, 0.0, 0.0, 0.0, 0.0, 0.0, 0.0, 0.0, 0.0, 0.0, 0.0, 0.0, 0.0, 0.0, 0.0, 0.0, 0.0, 0.0, 0.0, 0.0, 0.0, 0.0, 0.0, 0.0, 0.0, 0.0, 0.0, 0.0, 0.0, 0.0, 0.0, 0.0, 0.0, 0.0, 0.0, 0.0]</CycleData>
    </SignalData>
    <SignalData WellIndex="60">
        <CycleData>[170429.31, 170457.81, 170835.66, 171562.55, 173797.53, 176571.69, 177831.9, 179869.98, 180851.77, 181980.64, 184194.03, 186731.94, 188765.38, 189591.66, 190968.56, 193236.64, 195252.56, 196634.38, 198628.58, 199835.61, 201108.2, 202068.72, 203695.64, 205781.06, 206971.05, 209264.83, 211590.34, 216402.45, 224580.14, 237087.64, 261462.0, 306158.44, 389496.7, 537528.6, 787318.75, 1155900.5, 1588611.2, 1978562.5, 2298494.0, 2555053.5, 21734.111, 2856547.8, 2922561.2, 2923117.0, 2917314.2, 2907003.5, 2897270.2, 2885913.5, 2873979.5, 2856677.2, 2835008.8, 2815441.5, 2789880.8, 2763474.0, 2736453.0, 2703572.0, 2674314.5, 2644885.0, 2613617.5, 2580711.5, 2550512.8, 2519883.8, 2488777.0, 2459325.8, 2428202.2, 2399745.5, 2366784.0, 2335563.8, 2307030.2, 2277026.5, 2247047.0, 2218477.8, 2191253.8, 2161601.2, 2134491.2, 2105118.8, 2077718.2, 2047856.5, 2023747.8, 1993543.0, 1968618.9, 1939706.6, 1910223.2, 1881664.8, 1856478.0, 1832082.6, 1803280.1, 1775477.6, 1749719.0, 1721503.6, 1696087.9, 1669935.8, 1643280.9, 1619276.4, 1593251.1, 1569345.5, 1543827.6, 1518792.4, 1497348.6, 1472541.0, 1448110.9, 1426073.4, 1400963.6, 1376819.9, 1355429.1, 1330651.4, 1302756.0, 1278428.0, 1245265.6, 1207400.2, 1146767.4, 1035931.1, 816118.1, 469114.4, 186978.23, 93670.34, 84482.94, 79965.54, 78533.59, 77020.84, 75804.72, 74011.914, 74002.97, 71439.73, 69840.43, 69360.234, 68043.86, 69288.65, 64945.81, 65742.57, 63924.773, 62109.918, 62443.74, 59801.566, 59767.785, 57364.918, 58193.676, 55449.535, 56973.504, 54666.04, 52654.023, 53599.047, 53180.742, 49875.938, 51516.824, 50647.72, 50107.08, 47290.945, 46913.09, 47490.152, 45833.0, 45645.934, 45483.06, 43354.742, 43158.87, 42474.582, 40738.41, 40809.906, 40171.086]</CycleData>
        <CycleData>[273529.78, 273279.75, 273118.34, 273131.12, 273240.78, 273285.9, 273334.0, 273642.75, 273858.0, 274171.1, 274450.34, 274967.9, 274905.8, 274907.97, 275463.25, 275545.3, 275767.88, 275847.3, 275831.75, 276178.06, 276336.3, 276507.62, 276796.88, 277137.6, 277373.8, 277548.6, 277607.4, 277289.44, 277286.34, 278164.22, 278215.1, 278131.84, 277972.06, 278112.84, 278532.8, 278745.88, 278960.5, 279234.53, 279223.34, 279042.25, 287030.75, 279160.9, 0.0, 0.0, 0.0, 0.0, 0.0, 0.0, 0.0, 0.0, 0.0, 0.0, 0.0, 0.0, 0.0, 0.0, 0.0, 0.0, 0.0, 0.0, 0.0, 0.0, 0.0, 0.0, 0.0, 0.0, 0.0, 0.0, 0.0, 0.0, 0.0, 0.0, 0.0, 0.0, 0.0, 0.0, 0.0, 0.0, 0.0, 0.0, 0.0, 0.0, 0.0, 0.0, 0.0, 0.0, 0.0, 0.0, 0.0, 0.0, 0.0, 0.0, 0.0, 0.0, 0.0, 0.0, 0.0, 0.0, 0.0, 0.0, 0.0, 0.0, 0.0, 0.0, 0.0, 0.0, 0.0, 0.0, 0.0, 0.0, 0.0, 0.0, 0.0, 0.0, 0.0, 0.0, 0.0, 0.0, 0.0, 0.0, 0.0, 0.0, 0.0, 0.0, 0.0, 0.0, 0.0, 0.0, 0.0, 0.0, 0.0, 0.0, 0.0, 0.0, 0.0, 0.0, 0.0, 0.0, 0.0, 0.0, 0.0, 0.0, 0.0, 0.0, 0.0, 0.0, 0.0, 0.0, 0.0, 0.0, 0.0, 0.0, 0.0, 0.0, 0.0, 0.0, 0.0, 0.0, 0.0]</CycleData>
    </SignalData>
    <SignalData WellIndex="61">
        <CycleData>[180522.81, 180715.9, 183078.53, 185280.94, 187832.88, 190067.12, 191022.0, 193093.67, 196364.33, 198349.11, 199890.9, 202475.61, 203314.19, 205679.9, 207703.56, 208898.66, 210057.14, 212196.62, 214393.3, 215090.61, 216394.33, 217571.7, 219374.02, 220886.69, 222069.75, 223979.03, 224903.33, 226482.53, 228640.64, 229808.83, 230390.39, 231801.2, 233065.25, 234663.94, 236005.19, 237759.83, 238842.8, 240190.9, 241175.4, 242932.36, 22779.803, 243787.44, 256511.03, 252680.83, 248581.45, 244683.27, 241317.48, 234888.2, 233275.69, 229307.56, 224217.08, 221012.11, 216725.97, 213896.73, 210505.19, 206475.98, 203740.88, 199377.55, 196921.4, 194673.7, 190413.38, 188614.47, 185392.64, 182931.4, 180188.58, 178056.95, 172604.92, 170926.95, 169930.66, 167085.89, 163524.97, 160374.0, 157153.25, 156096.7, 154341.55, 150785.11, 150515.34, 147253.34, 144221.58, 142616.02, 140220.81, 139001.31, 137114.92, 133623.44, 132536.05, 130248.73, 127638.0, 126238.07, 123866.58, 122950.36, 120220.805, 117880.97, 117236.016, 115647.586, 112875.81, 111929.72, 110064.93, 108623.73, 107227.8, 105781.62, 102670.195, 102131.71, 100155.76, 100109.88, 98237.31, 97073.42, 94496.8, 93368.28, 90916.89, 91562.234, 89419.92, 88439.39, 85430.62, 83599.35, 83754.914, 82234.17, 79694.97, 79841.266, 78221.3, 76976.945, 75721.83, 75162.555, 72347.94, 72112.51, 69425.734, 68697.03, 67856.34, 67386.02, 65564.984, 66847.3, 62668.965, 63209.11, 62688.965, 60360.88, 60373.08, 59575.566, 57660.746, 57007.582, 56767.332, 55686.0, 55245.207, 53616.516, 52933.676, 51231.71, 51207.543, 50932.723, 51547.875, 48403.027, 48288.2, 48166.457, 47608.445, 48142.203, 45602.34, 45424.684, 43426.043, 43082.027, 42951.258, 40971.32, 41445.0]</CycleData>
        <CycleData>[289026.25, 289074.8, 289649.97, 290083.2, 290627.22, 291025.94, 291501.4, 292189.2, 292374.75, 292898.75, 293097.84, 293051.62, 293387.25, 293522.2, 293844.94, 294188.16, 294282.28, 294161.28, 294481.84, 295153.44, 295276.1, 295563.5, 295577.22, 295494.28, 295927.28, 295861.78, 295843.03, 295795.72, 296479.34, 297121.34, 297094.38, 297289.12, 297196.62, 297281.34, 297183.9, 297480.88, 297883.38, 297958.03, 297818.78, 297951.0, 305812.72, 297777.22, 0.0, 0.0, 0.0, 0.0, 0.0, 0.0, 0.0, 0.0, 0.0, 0.0, 0.0, 0.0, 0.0, 0.0, 0.0, 0.0, 0.0, 0.0, 0.0, 0.0, 0.0, 0.0, 0.0, 0.0, 0.0, 0.0, 0.0, 0.0, 0.0, 0.0, 0.0, 0.0, 0.0, 0.0, 0.0, 0.0, 0.0, 0.0, 0.0, 0.0, 0.0, 0.0, 0.0, 0.0, 0.0, 0.0, 0.0, 0.0, 0.0, 0.0, 0.0, 0.0, 0.0, 0.0, 0.0, 0.0, 0.0, 0.0, 0.0, 0.0, 0.0, 0.0, 0.0, 0.0, 0.0, 0.0, 0.0, 0.0, 0.0, 0.0, 0.0, 0.0, 0.0, 0.0, 0.0, 0.0, 0.0, 0.0, 0.0, 0.0, 0.0, 0.0, 0.0, 0.0, 0.0, 0.0, 0.0, 0.0, 0.0, 0.0, 0.0, 0.0, 0.0, 0.0, 0.0, 0.0, 0.0, 0.0, 0.0, 0.0, 0.0, 0.0, 0.0, 0.0, 0.0, 0.0, 0.0, 0.0, 0.0, 0.0, 0.0, 0.0, 0.0, 0.0, 0.0, 0.0, 0.0]</CycleData>
    </SignalData>
    <SignalData WellIndex="62">
        <CycleData>[199004.52, 199285.86, 202390.25, 204022.44, 206353.55, 209434.83, 212284.8, 213251.1, 215661.25, 217233.64, 220606.02, 222972.89, 223717.95, 225755.08, 227824.97, 230048.88, 231856.62, 233990.89, 235140.0, 236825.86, 238643.61, 240296.98, 241849.89, 242874.72, 243435.56, 245658.2, 246240.83, 247859.23, 249708.4, 252522.2, 254493.98, 255893.33, 258499.84, 259592.73, 260967.92, 262555.1, 263923.47, 265661.6, 267272.06, 268978.53, 24551.033, 270279.22, 285131.38, 281625.1, 276547.84, 271097.47, 265266.38, 262390.53, 259063.84, 253110.06, 248327.36, 244598.86, 241357.6, 236022.73, 232413.45, 227698.12, 223990.58, 221120.22, 218774.3, 213654.25, 212058.88, 207724.48, 204380.88, 201147.6, 197996.27, 196431.48, 192167.42, 187298.6, 185789.3, 183125.34, 179550.53, 176304.17, 173756.84, 170767.38, 169178.5, 165398.02, 164071.25, 161668.1, 159122.16, 157112.11, 154529.56, 152681.83, 149943.69, 147192.44, 144652.61, 142671.2, 140586.6, 138356.28, 135248.53, 134878.8, 131838.36, 130443.586, 127570.67, 127372.74, 124648.44, 123224.64, 121328.82, 119268.086, 116384.81, 114882.62, 114154.41, 113205.31, 110558.69, 108669.87, 107380.09, 107318.91, 102697.65, 102205.11, 100811.625, 99543.37, 97876.87, 96740.555, 94865.69, 92306.0, 90533.93, 91191.195, 87406.805, 85558.26, 84689.85, 82922.85, 81224.52, 80625.555, 78851.375, 78120.8, 76631.234, 75925.86, 74971.26, 72314.22, 70990.19, 70882.445, 69826.984, 68188.63, 67697.51, 67248.0, 65207.707, 64337.402, 63223.254, 61787.777, 60439.03, 60313.77, 59357.926, 57399.984, 57981.24, 55588.91, 55769.105, 55704.457, 54657.258, 54090.66, 53126.312, 51917.17, 51155.273, 50198.156, 48544.617, 47619.64, 46813.434, 46797.984, 46788.633, 46135.23, 44968.082]</CycleData>
        <CycleData>[321613.8, 321677.03, 322420.25, 323036.03, 323956.44, 324397.97, 324873.53, 325856.03, 326337.7, 326336.5, 326568.62, 327034.22, 327580.1, 327851.66, 327856.6, 327795.16, 328269.25, 328221.97, 328398.0, 328843.7, 328651.3, 328490.66, 328985.03, 329355.44, 329581.78, 329550.72, 329574.72, 329718.44, 329950.22, 330178.3, 330044.53, 330276.84, 330734.66, 330882.6, 330793.1, 331273.66, 331311.56, 331096.56, 331264.5, 331457.1, 335736.25, 331072.2, 0.0, 0.0, 0.0, 0.0, 0.0, 0.0, 0.0, 0.0, 0.0, 0.0, 0.0, 0.0, 0.0, 0.0, 0.0, 0.0, 0.0, 0.0, 0.0, 0.0, 0.0, 0.0, 0.0, 0.0, 0.0, 0.0, 0.0, 0.0, 0.0, 0.0, 0.0, 0.0, 0.0, 0.0, 0.0, 0.0, 0.0, 0.0, 0.0, 0.0, 0.0, 0.0, 0.0, 0.0, 0.0, 0.0, 0.0, 0.0, 0.0, 0.0, 0.0, 0.0, 0.0, 0.0, 0.0, 0.0, 0.0, 0.0, 0.0, 0.0, 0.0, 0.0, 0.0, 0.0, 0.0, 0.0, 0.0, 0.0, 0.0, 0.0, 0.0, 0.0, 0.0, 0.0, 0.0, 0.0, 0.0, 0.0, 0.0, 0.0, 0.0, 0.0, 0.0, 0.0, 0.0, 0.0, 0.0, 0.0, 0.0, 0.0, 0.0, 0.0, 0.0, 0.0, 0.0, 0.0, 0.0, 0.0, 0.0, 0.0, 0.0, 0.0, 0.0, 0.0, 0.0, 0.0, 0.0, 0.0, 0.0, 0.0, 0.0, 0.0, 0.0, 0.0, 0.0, 0.0, 0.0]</CycleData>
    </SignalData>
    <SignalData WellIndex="63">
        <CycleData>[211027.78, 211266.42, 213905.55, 215542.05, 218371.38, 220563.64, 222729.56, 226043.3, 228161.19, 229492.55, 231970.38, 234100.19, 236565.06, 238218.7, 240177.06, 242855.6, 244586.02, 246748.4, 249560.34, 250852.36, 252286.36, 255701.69, 261274.84, 269896.78, 284283.88, 310464.7, 360688.7, 453857.25, 621691.75, 908866.9, 1347398.8, 1897655.6, 2422947.0, 2847893.5, 3232716.5, 3568005.0, 3849864.8, 4082098.8, 4270806.0, 4403579.5, 26471.855, 4556923.0, 4594847.5, 4553007.0, 4513707.5, 4475014.5, 4429885.5, 4383314.0, 4338807.5, 4300905.0, 4257270.5, 4220212.5, 4174644.5, 4135198.8, 4092101.2, 4057002.8, 4006588.0, 3961243.2, 3919827.2, 3875466.2, 3835797.5, 3792951.0, 3744859.5, 3701324.2, 3664311.8, 3621396.8, 3575390.2, 3536642.2, 3490452.8, 3450512.2, 3405855.5, 3375246.8, 3329021.0, 3289123.5, 3249425.0, 3211020.0, 3173561.5, 3135400.2, 3095514.5, 3059239.0, 3023623.8, 2985315.2, 2949048.0, 2914380.0, 2876904.2, 2839399.8, 2803947.0, 2767178.5, 2731136.5, 2695965.5, 2662105.2, 2623847.0, 2589342.8, 2554146.0, 2520295.5, 2485280.8, 2452904.0, 2420437.5, 2389277.5, 2354976.8, 2324742.5, 2295253.5, 2263796.0, 2236203.0, 2210964.8, 2183049.0, 2159073.0, 2136424.2, 2110680.2, 2077542.0, 2021796.9, 1926753.1, 1730016.8, 1331661.9, 753866.25, 292632.47, 131975.39, 107630.664, 102637.96, 100758.734, 98712.984, 96734.15, 94525.086, 93017.48, 90327.92, 89660.93, 88795.14, 87069.15, 85005.53, 84916.63, 83380.484, 81322.086, 80924.6, 78556.04, 76813.016, 75916.945, 75535.734, 73595.66, 71612.81, 72208.5, 70580.48, 68826.43, 68444.516, 66641.16, 65764.86, 64501.453, 63820.094, 63551.395, 60966.32, 61370.652, 61105.83, 59305.945, 58033.418, 56656.39, 56370.56, 54648.81, 54944.082, 54674.836, 52995.715]</CycleData>
        <CycleData>[344210.9, 344363.84, 344920.56, 345998.84, 346422.28, 346872.06, 347676.03, 348001.4, 348454.28, 348659.9, 348929.97, 348956.53, 349408.28, 349482.47, 349899.2, 349667.8, 349436.75, 349611.47, 349921.38, 350241.94, 350174.22, 350093.7, 350585.47, 350545.4, 350694.5, 351048.84, 351045.47, 351215.4, 351339.25, 351365.75, 351141.1, 350979.47, 350737.3, 350511.3, 350544.97, 350388.47, 350181.16, 349798.56, 349611.47, 349928.2, 357972.78, 349928.97, 0.0, 0.0, 0.0, 0.0, 0.0, 0.0, 0.0, 0.0, 0.0, 0.0, 0.0, 0.0, 0.0, 0.0, 0.0, 0.0, 0.0, 0.0, 0.0, 0.0, 0.0, 0.0, 0.0, 0.0, 0.0, 0.0, 0.0, 0.0, 0.0, 0.0, 0.0, 0.0, 0.0, 0.0, 0.0, 0.0, 0.0, 0.0, 0.0, 0.0, 0.0, 0.0, 0.0, 0.0, 0.0, 0.0, 0.0, 0.0, 0.0, 0.0, 0.0, 0.0, 0.0, 0.0, 0.0, 0.0, 0.0, 0.0, 0.0, 0.0, 0.0, 0.0, 0.0, 0.0, 0.0, 0.0, 0.0, 0.0, 0.0, 0.0, 0.0, 0.0, 0.0, 0.0, 0.0, 0.0, 0.0, 0.0, 0.0, 0.0, 0.0, 0.0, 0.0, 0.0, 0.0, 0.0, 0.0, 0.0, 0.0, 0.0, 0.0, 0.0, 0.0, 0.0, 0.0, 0.0, 0.0, 0.0, 0.0, 0.0, 0.0, 0.0, 0.0, 0.0, 0.0, 0.0, 0.0, 0.0, 0.0, 0.0, 0.0, 0.0, 0.0, 0.0, 0.0, 0.0, 0.0]</CycleData>
    </SignalData>
    <SignalData WellIndex="64">
        <CycleData>[220202.48, 220536.14, 224466.56, 227412.67, 230152.23, 232494.67, 235267.1, 238384.5, 240001.36, 242293.22, 245293.05, 247877.38, 248877.28, 251043.08, 252803.97, 254907.44, 257702.98, 261176.48, 262463.97, 264135.1, 266507.66, 271135.2, 276862.2, 284509.0, 301623.53, 331619.47, 385728.75, 485830.06, 669034.4, 981457.56, 1447042.1, 2010852.6, 2533871.2, 2958796.2, 3342970.8, 3678249.8, 3960125.0, 4191977.0, 4375188.0, 4506916.0, 28090.477, 4657813.5, 4697343.0, 4659318.5, 4618341.5, 4561700.0, 4524837.5, 4480606.0, 4430973.0, 4390034.0, 4346387.0, 4302834.5, 4256449.5, 4216264.5, 4173682.8, 4127591.2, 4088992.8, 4040549.5, 3996705.5, 3943801.8, 3904112.8, 3856366.5, 3816551.8, 3771000.2, 3726326.2, 3684040.0, 3637371.0, 3592137.5, 3550152.0, 3505807.0, 3464214.8, 3422847.0, 3377971.8, 3342073.8, 3302156.5, 3264391.5, 3225483.5, 3186940.8, 3154048.8, 3114798.2, 3076615.2, 3039609.5, 3003317.8, 2967358.5, 2931087.8, 2895125.8, 2859220.2, 2821782.8, 2784723.0, 2746825.8, 2713459.5, 2675056.8, 2642594.5, 2609062.8, 2574038.8, 2541754.2, 2509785.0, 2477428.5, 2446510.0, 2416503.0, 2388796.8, 2360404.8, 2334624.0, 2310140.8, 2284260.8, 2262269.5, 2235155.5, 2210370.8, 2175777.0, 2126759.0, 2050740.5, 1914163.0, 1630357.1, 1110076.9, 525085.1, 194985.25, 120903.11, 109964.445, 107182.63, 103813.75, 102553.9, 101033.79, 98729.5, 98183.65, 96406.58, 93848.43, 91678.58, 90670.336, 89375.164, 88116.836, 86521.93, 84704.26, 83192.11, 83019.734, 80813.79, 78312.69, 78911.266, 77781.47, 76719.87, 73172.59, 74060.086, 71477.78, 71701.37, 69208.39, 69677.88, 68014.33, 66991.3, 65757.086, 64559.094, 64604.203, 62776.09, 61934.652, 60312.42, 59366.336, 60473.9, 57496.332, 57637.74, 56885.09, 56342.812]</CycleData>
        <CycleData>[354104.06, 354178.6, 355382.03, 357336.4, 358234.28, 358339.97, 358835.3, 359382.94, 359610.06, 359657.2, 359854.72, 360031.6, 360237.62, 360790.66, 360768.7, 360795.9, 360846.0, 361112.47, 361482.03, 362002.03, 362035.06, 362156.66, 362219.38, 362450.12, 362341.38, 362596.44, 362996.47, 363145.5, 362992.38, 363067.6, 362904.0, 362924.9, 362549.4, 361991.38, 361723.88, 361987.28, 362176.2, 362143.16, 362163.28, 362003.38, 366878.0, 361612.03, 0.0, 0.0, 0.0, 0.0, 0.0, 0.0, 0.0, 0.0, 0.0, 0.0, 0.0, 0.0, 0.0, 0.0, 0.0, 0.0, 0.0, 0.0, 0.0, 0.0, 0.0, 0.0, 0.0, 0.0, 0.0, 0.0, 0.0, 0.0, 0.0, 0.0, 0.0, 0.0, 0.0, 0.0, 0.0, 0.0, 0.0, 0.0, 0.0, 0.0, 0.0, 0.0, 0.0, 0.0, 0.0, 0.0, 0.0, 0.0, 0.0, 0.0, 0.0, 0.0, 0.0, 0.0, 0.0, 0.0, 0.0, 0.0, 0.0, 0.0, 0.0, 0.0, 0.0, 0.0, 0.0, 0.0, 0.0, 0.0, 0.0, 0.0, 0.0, 0.0, 0.0, 0.0, 0.0, 0.0, 0.0, 0.0, 0.0, 0.0, 0.0, 0.0, 0.0, 0.0, 0.0, 0.0, 0.0, 0.0, 0.0, 0.0, 0.0, 0.0, 0.0, 0.0, 0.0, 0.0, 0.0, 0.0, 0.0, 0.0, 0.0, 0.0, 0.0, 0.0, 0.0, 0.0, 0.0, 0.0, 0.0, 0.0, 0.0, 0.0, 0.0, 0.0, 0.0, 0.0, 0.0]</CycleData>
    </SignalData>
    <SignalData WellIndex="65">
        <CycleData>[226355.36, 226631.72, 229644.92, 231077.53, 233323.53, 236605.61, 239834.53, 242910.03, 245076.52, 247086.0, 250459.39, 251805.31, 253136.84, 256210.34, 258708.5, 260014.89, 261095.95, 263267.8, 266194.16, 268069.47, 270106.47, 274215.72, 279538.7, 288098.2, 302826.38, 330059.25, 379668.3, 473239.0, 643423.7, 934972.9, 1381472.9, 1950055.9, 2498594.0, 2942459.0, 3336894.8, 3696527.0, 3996212.0, 4235703.0, 4427755.0, 4570372.5, 28977.021, 4736734.0, 4772059.5, 4727139.5, 4680418.5, 4639512.0, 4588478.5, 4545295.0, 4500281.5, 4455816.5, 4412771.5, 4366012.5, 4321863.5, 4275369.5, 4231991.0, 4185729.5, 4143731.0, 4096997.0, 4055081.2, 4009187.8, 3959593.8, 3915905.2, 3866000.2, 3820645.5, 3777721.0, 3733954.0, 3689100.2, 3640937.0, 3595435.5, 3549398.0, 3511855.5, 3468835.5, 3425344.8, 3385264.0, 3350187.8, 3309680.8, 3267079.0, 3232416.0, 3198842.8, 3159626.2, 3121313.8, 3085620.0, 3047991.8, 3010871.8, 2973696.2, 2937302.0, 2899709.0, 2861315.8, 2827654.8, 2791935.0, 2756994.5, 2720583.2, 2686175.2, 2652471.2, 2618632.0, 2584903.2, 2551018.8, 2522153.8, 2489949.0, 2459755.0, 2430985.0, 2404536.8, 2379123.8, 2352403.8, 2330290.2, 2308554.2, 2283774.2, 2257926.2, 2224429.8, 2174115.5, 2095877.8, 1949916.9, 1658085.6, 1129263.9, 534369.8, 198438.9, 123427.22, 112827.06, 110283.05, 106771.39, 104969.84, 102573.195, 100814.65, 98164.12, 97820.94, 96105.13, 93857.1, 91254.31, 90544.055, 89526.75, 88189.82, 87699.16, 85602.12, 84270.84, 82869.016, 80881.445, 79814.47, 80359.22, 77450.32, 76294.76, 75890.58, 74679.99, 72866.71, 70752.42, 70105.97, 70362.37, 69388.45, 67337.94, 65987.91, 65343.26, 65093.242, 62634.004, 62804.2, 61180.023, 61620.426, 60145.684, 59263.82, 58730.195, 58050.508]</CycleData>
        <CycleData>[360923.0, 360978.5, 361824.0, 363052.94, 363838.75, 364647.66, 364714.22, 364915.03, 365543.9, 366089.94, 366374.94, 366692.2, 367129.3, 367274.2, 367305.44, 367477.25, 367600.62, 367466.12, 367732.78, 368313.7, 368463.9, 368518.1, 368668.72, 368674.5, 369369.8, 369543.9, 369507.44, 369279.03, 369371.66, 369797.97, 369681.44, 369399.9, 368949.34, 368657.03, 368761.38, 368879.56, 368678.6, 368563.4, 368318.88, 368160.56, 375049.3, 367881.7, 0.0, 0.0, 0.0, 0.0, 0.0, 0.0, 0.0, 0.0, 0.0, 0.0, 0.0, 0.0, 0.0, 0.0, 0.0, 0.0, 0.0, 0.0, 0.0, 0.0, 0.0, 0.0, 0.0, 0.0, 0.0, 0.0, 0.0, 0.0, 0.0, 0.0, 0.0, 0.0, 0.0, 0.0, 0.0, 0.0, 0.0, 0.0, 0.0, 0.0, 0.0, 0.0, 0.0, 0.0, 0.0, 0.0, 0.0, 0.0, 0.0, 0.0, 0.0, 0.0, 0.0, 0.0, 0.0, 0.0, 0.0, 0.0, 0.0, 0.0, 0.0, 0.0, 0.0, 0.0, 0.0, 0.0, 0.0, 0.0, 0.0, 0.0, 0.0, 0.0, 0.0, 0.0, 0.0, 0.0, 0.0, 0.0, 0.0, 0.0, 0.0, 0.0, 0.0, 0.0, 0.0, 0.0, 0.0, 0.0, 0.0, 0.0, 0.0, 0.0, 0.0, 0.0, 0.0, 0.0, 0.0, 0.0, 0.0, 0.0, 0.0, 0.0, 0.0, 0.0, 0.0, 0.0, 0.0, 0.0, 0.0, 0.0, 0.0, 0.0, 0.0, 0.0, 0.0, 0.0, 0.0]</CycleData>
    </SignalData>
    <SignalData WellIndex="66">
        <CycleData>[607676.1, 607775.1, 609143.25, 611320.5, 614753.6, 617126.75, 617797.06, 619620.56, 622578.1, 624489.7, 625242.56, 627412.3, 629545.06, 631525.56, 632322.06, 634571.1, 635520.75, 635888.7, 636947.7, 637318.44, 637660.0, 637894.44, 638646.9, 638210.9, 637902.3, 639221.5, 640859.5, 642835.3, 646604.4, 654093.4, 665632.0, 686176.9, 728110.25, 805655.9, 945641.44, 1189413.4, 1580906.5, 2129666.2, 2781211.2, 3346718.2, 29168.719, 4010489.8, 4055792.5, 4014421.2, 3965201.0, 3912225.5, 3860133.8, 3807532.5, 3760424.5, 3709846.0, 3658347.2, 3608137.2, 3555386.0, 3504510.5, 3453939.0, 3410165.5, 3363955.8, 3315316.2, 3269136.2, 3221786.8, 3178622.0, 3134016.8, 3092326.5, 3051056.5, 3006798.2, 2964040.5, 2924484.5, 2881073.8, 2844551.5, 2803664.5, 2764380.0, 2725289.2, 2688490.2, 2652630.8, 2618903.8, 2582760.0, 2550245.8, 2518405.5, 2485072.5, 2453142.2, 2418557.0, 2381720.8, 2347990.2, 2315862.2, 2282527.0, 2247213.2, 2213941.0, 2179699.0, 2150032.0, 2117863.0, 2086401.0, 2054249.0, 2025145.1, 1992446.2, 1963947.0, 1935329.0, 1906803.9, 1877515.8, 1850478.1, 1823756.2, 1799097.2, 1771789.0, 1746878.2, 1724891.6, 1702818.1, 1680018.0, 1658515.0, 1633700.4, 1598860.9, 1553586.8, 1476607.2, 1351592.5, 1142777.9, 801283.1, 442679.78, 223437.92, 129459.555, 113457.56, 109927.125, 107166.81, 104951.09, 103283.79, 100452.3, 99021.86, 97720.555, 95525.71, 93761.664, 92410.76, 91514.586, 90236.805, 87591.7, 86373.03, 85653.3, 83299.47, 82411.25, 80592.81, 78740.8, 77349.375, 76930.48, 75034.57, 75130.81, 72401.305, 72391.734, 70918.44, 69733.84, 68598.234, 68084.47, 67353.984, 65540.17, 64636.254, 64052.074, 62338.992, 61271.297, 60994.35, 59717.777, 58801.43, 58839.285, 56603.098, 56563.19]</CycleData>
        <CycleData>[366952.88, 366658.78, 366679.75, 367475.38, 368150.66, 368511.62, 369220.75, 369369.47, 369702.3, 369847.6, 370095.34, 370485.0, 370885.44, 371136.25, 371570.3, 371482.03, 371351.56, 371579.34, 371740.75, 372210.2, 372241.53, 372462.12, 372572.2, 372499.2, 372831.72, 372842.25, 373168.97, 373295.06, 373276.8, 373705.0, 373848.56, 373828.88, 373954.3, 373805.84, 373804.75, 373879.22, 374046.25, 373608.12, 373343.22, 373564.53, 378073.25, 372475.03, 0.0, 0.0, 0.0, 0.0, 0.0, 0.0, 0.0, 0.0, 0.0, 0.0, 0.0, 0.0, 0.0, 0.0, 0.0, 0.0, 0.0, 0.0, 0.0, 0.0, 0.0, 0.0, 0.0, 0.0, 0.0, 0.0, 0.0, 0.0, 0.0, 0.0, 0.0, 0.0, 0.0, 0.0, 0.0, 0.0, 0.0, 0.0, 0.0, 0.0, 0.0, 0.0, 0.0, 0.0, 0.0, 0.0, 0.0, 0.0, 0.0, 0.0, 0.0, 0.0, 0.0, 0.0, 0.0, 0.0, 0.0, 0.0, 0.0, 0.0, 0.0, 0.0, 0.0, 0.0, 0.0, 0.0, 0.0, 0.0, 0.0, 0.0, 0.0, 0.0, 0.0, 0.0, 0.0, 0.0, 0.0, 0.0, 0.0, 0.0, 0.0, 0.0, 0.0, 0.0, 0.0, 0.0, 0.0, 0.0, 0.0, 0.0, 0.0, 0.0, 0.0, 0.0, 0.0, 0.0, 0.0, 0.0, 0.0, 0.0, 0.0, 0.0, 0.0, 0.0, 0.0, 0.0, 0.0, 0.0, 0.0, 0.0, 0.0, 0.0, 0.0, 0.0, 0.0, 0.0, 0.0]</CycleData>
    </SignalData>
    <SignalData WellIndex="67">
        <CycleData>[637991.5, 638264.56, 641430.7, 643627.8, 645661.7, 647276.44, 650580.5, 653365.94, 655864.06, 657185.94, 659244.0, 661243.94, 662734.56, 664317.4, 664297.1, 664513.9, 666626.8, 667278.2, 668549.75, 669910.1, 670357.7, 671207.0, 672724.06, 672850.5, 672990.7, 673165.8, 675537.56, 678824.5, 684360.94, 692398.4, 709588.1, 738957.2, 795854.5, 902323.9, 1092604.6, 1412625.5, 1900127.6, 2536689.8, 3232272.2, 3803026.8, 32103.121, 4426718.5, 4466967.0, 4425546.0, 4364920.5, 4311107.5, 4255484.5, 4195509.0, 4135246.8, 4084078.8, 4025423.2, 3972245.0, 3916912.2, 3862937.2, 3811694.5, 3763091.8, 3715936.5, 3664975.2, 3617350.5, 3563526.8, 3522417.2, 3470914.5, 3427091.2, 3378322.2, 3336456.0, 3289931.5, 3245651.5, 3201911.5, 3161597.5, 3118685.8, 3078697.2, 3038637.2, 2997863.2, 2961220.8, 2922679.5, 2883201.0, 2849194.0, 2817796.0, 2778787.0, 2743517.8, 2708826.0, 2670238.8, 2636810.0, 2600973.0, 2567105.2, 2531745.8, 2497369.5, 2459888.5, 2425677.0, 2392327.2, 2359248.2, 2325878.8, 2292703.0, 2261162.5, 2230093.5, 2198765.5, 2168064.5, 2137621.8, 2112206.0, 2083084.0, 2055836.5, 2029425.5, 2004751.8, 1979593.8, 1955611.5, 1930503.2, 1904977.9, 1876194.4, 1841110.1, 1793485.8, 1720805.9, 1590378.9, 1332001.8, 867341.2, 389835.62, 164298.61, 124540.89, 117969.69, 115669.7, 113604.09, 111455.01, 108743.03, 107178.62, 104680.41, 103325.81, 101815.9, 99908.39, 98113.82, 95659.805, 94247.38, 93583.51, 90892.516, 88941.234, 88063.336, 87169.06, 84711.06, 84378.86, 83912.516, 82757.55, 80725.01, 78914.055, 76683.77, 76642.67, 74442.41, 73337.45, 73688.6, 72306.59, 70640.06, 68738.17, 68437.81, 67503.0, 66883.22, 66263.73, 64797.24, 63579.656, 61948.418, 61994.07, 60733.55, 59519.01]</CycleData>
        <CycleData>[375376.38, 375431.94, 376149.78, 376785.84, 377022.9, 377310.16, 377604.7, 378252.66, 379147.9, 379232.38, 379318.2, 379927.6, 380217.44, 380094.56, 380092.03, 380167.12, 380539.0, 380483.16, 380594.38, 380799.47, 380953.66, 381154.28, 381039.97, 381087.62, 381581.53, 381643.34, 381813.84, 381803.56, 381966.3, 382341.84, 382334.12, 382277.94, 382570.62, 382574.53, 382787.84, 382952.75, 382688.94, 382199.25, 381914.0, 381969.75, 387143.22, 381730.8, 0.0, 0.0, 0.0, 0.0, 0.0, 0.0, 0.0, 0.0, 0.0, 0.0, 0.0, 0.0, 0.0, 0.0, 0.0, 0.0, 0.0, 0.0, 0.0, 0.0, 0.0, 0.0, 0.0, 0.0, 0.0, 0.0, 0.0, 0.0, 0.0, 0.0, 0.0, 0.0, 0.0, 0.0, 0.0, 0.0, 0.0, 0.0, 0.0, 0.0, 0.0, 0.0, 0.0, 0.0, 0.0, 0.0, 0.0, 0.0, 0.0, 0.0, 0.0, 0.0, 0.0, 0.0, 0.0, 0.0, 0.0, 0.0, 0.0, 0.0, 0.0, 0.0, 0.0, 0.0, 0.0, 0.0, 0.0, 0.0, 0.0, 0.0, 0.0, 0.0, 0.0, 0.0, 0.0, 0.0, 0.0, 0.0, 0.0, 0.0, 0.0, 0.0, 0.0, 0.0, 0.0, 0.0, 0.0, 0.0, 0.0, 0.0, 0.0, 0.0, 0.0, 0.0, 0.0, 0.0, 0.0, 0.0, 0.0, 0.0, 0.0, 0.0, 0.0, 0.0, 0.0, 0.0, 0.0, 0.0, 0.0, 0.0, 0.0, 0.0, 0.0, 0.0, 0.0, 0.0, 0.0]</CycleData>
    </SignalData>
    <SignalData WellIndex="68">
        <CycleData>[658407.75, 658563.3, 660796.8, 663707.44, 665717.9, 668792.5, 669894.75, 673082.4, 676565.75, 678614.9, 680429.7, 681761.0, 682516.06, 684241.25, 686505.5, 688264.0, 689080.4, 690283.3, 690540.56, 690640.3, 691449.9, 692666.75, 693845.1, 695056.8, 696944.5, 698695.75, 700081.4, 703440.6, 709423.1, 721342.75, 744489.1, 786358.44, 865017.8, 1008376.25, 1261775.8, 1670523.9, 2245726.5, 2937438.8, 3629582.0, 4165987.8, 32855.227, 4720964.5, 4775841.0, 4723753.0, 4670867.5, 4607441.5, 4548137.5, 4490532.0, 4430226.0, 4374322.5, 4313757.0, 4257856.5, 4203144.5, 4149925.5, 4102200.8, 4046151.2, 3993133.2, 3937464.0, 3894799.8, 3840188.2, 3794078.2, 3744702.8, 3696308.0, 3647734.0, 3604336.0, 3557934.5, 3512006.8, 3466571.0, 3423611.5, 3382815.5, 3337196.8, 3297948.5, 3256706.8, 3215787.2, 3178039.5, 3141605.2, 3101097.5, 3067316.0, 3026734.8, 2990685.8, 2955007.5, 2914820.5, 2877621.2, 2839572.8, 2805041.8, 2770850.5, 2735254.8, 2697632.8, 2665811.0, 2633745.0, 2599840.8, 2564153.0, 2532780.5, 2499656.8, 2464544.0, 2431325.2, 2399621.5, 2368795.2, 2340687.0, 2309072.2, 2282773.8, 2256443.0, 2229406.8, 2204301.2, 2179928.0, 2154588.2, 2124138.2, 2094645.2, 2058417.2, 2010265.4, 1941432.9, 1811044.0, 1536432.1, 1025013.6, 462556.4, 182335.16, 130992.89, 125051.17, 122562.234, 120194.914, 116856.234, 113868.91, 112664.734, 110476.72, 109278.27, 106703.99, 105435.266, 102913.74, 99989.125, 98607.99, 98308.4, 96610.914, 93871.13, 92032.89, 90363.49, 89767.625, 88078.086, 87246.88, 85210.74, 84059.805, 84075.445, 81398.68, 80835.05, 78322.02, 77812.62, 76636.54, 74757.445, 73435.93, 72998.16, 72192.2, 71660.55, 69762.15, 68433.02, 66784.44, 66495.01, 64005.68, 64703.67, 64105.875, 62074.367]</CycleData>
        <CycleData>[398917.88, 398831.53, 398914.72, 399464.72, 399709.94, 399689.5, 399878.47, 400382.16, 400597.03, 400498.16, 400478.9, 400889.1, 401227.53, 401276.53, 400884.16, 400680.22, 400651.8, 400558.62, 400620.62, 400958.03, 401659.12, 401963.72, 402012.4, 402460.94, 402486.7, 402365.84, 402435.28, 402804.56, 402796.03, 402781.4, 402910.2, 402933.47, 402951.5, 402988.5, 403736.7, 403986.6, 403821.16, 403646.7, 403398.3, 403172.16, 408597.44, 402336.22, 0.0, 0.0, 0.0, 0.0, 0.0, 0.0, 0.0, 0.0, 0.0, 0.0, 0.0, 0.0, 0.0, 0.0, 0.0, 0.0, 0.0, 0.0, 0.0, 0.0, 0.0, 0.0, 0.0, 0.0, 0.0, 0.0, 0.0, 0.0, 0.0, 0.0, 0.0, 0.0, 0.0, 0.0, 0.0, 0.0, 0.0, 0.0, 0.0, 0.0, 0.0, 0.0, 0.0, 0.0, 0.0, 0.0, 0.0, 0.0, 0.0, 0.0, 0.0, 0.0, 0.0, 0.0, 0.0, 0.0, 0.0, 0.0, 0.0, 0.0, 0.0, 0.0, 0.0, 0.0, 0.0, 0.0, 0.0, 0.0, 0.0, 0.0, 0.0, 0.0, 0.0, 0.0, 0.0, 0.0, 0.0, 0.0, 0.0, 0.0, 0.0, 0.0, 0.0, 0.0, 0.0, 0.0, 0.0, 0.0, 0.0, 0.0, 0.0, 0.0, 0.0, 0.0, 0.0, 0.0, 0.0, 0.0, 0.0, 0.0, 0.0, 0.0, 0.0, 0.0, 0.0, 0.0, 0.0, 0.0, 0.0, 0.0, 0.0, 0.0, 0.0, 0.0, 0.0, 0.0, 0.0]</CycleData>
    </SignalData>
    <SignalData WellIndex="69">
        <CycleData>[666503.6, 668351.5, 669706.56, 670259.94, 672256.6, 674247.94, 676042.6, 678406.56, 680090.0, 682023.4, 684837.06, 686091.6, 686732.0, 688304.6, 689409.4, 690933.0, 692351.4, 693123.5, 693392.4, 694161.3, 696497.44, 699638.7, 704827.5, 714116.6, 731664.5, 765193.56, 827050.56, 945561.0, 1157081.1, 1508696.1, 2034664.4, 2709778.0, 3434120.5, 4090050.8, 4619237.0, 5011761.5, 5295466.0, 5504625.5, 5656796.0, 5758090.0, 36037.043, 5843639.0, 5865466.5, 5809936.0, 5742555.5, 5676475.0, 5615805.0, 5552573.5, 5493887.5, 5430443.5, 5370603.0, 5315383.5, 5255105.0, 5202134.5, 5143988.5, 5087311.0, 5035970.5, 4979007.5, 4926114.0, 4872023.5, 4823861.0, 4765639.5, 4715972.5, 4668348.5, 4619186.0, 4571373.5, 4522610.5, 4468605.0, 4428104.5, 4380316.5, 4334199.5, 4289398.5, 4242438.0, 4201797.5, 4158711.8, 4114505.5, 4077406.8, 4042016.8, 3995576.5, 3957963.2, 3919382.5, 3874438.2, 3840415.8, 3797075.8, 3757425.5, 3717612.8, 3681157.2, 3644974.0, 3610448.2, 3572514.8, 3538758.8, 3503124.0, 3468908.5, 3435369.8, 3399392.5, 3369393.2, 3336268.8, 3306342.8, 3280615.2, 3252138.8, 3227231.8, 3204750.2, 3182325.2, 3160604.0, 3140609.2, 3118585.8, 3092214.8, 3063844.8, 3025446.0, 2956812.2, 2850590.0, 2643959.0, 2208301.5, 1463992.6, 698422.5, 261453.64, 150834.33, 134251.31, 129675.69, 125454.56, 123076.23, 120243.61, 118610.45, 116010.09, 115373.7, 111114.27, 108916.87, 108264.81, 105449.52, 104003.54, 102725.16, 101936.61, 98271.3, 97904.01, 95602.31, 93208.734, 93779.65, 91782.055, 89329.234, 88619.26, 86879.85, 86267.34, 84413.02, 82044.05, 81671.8, 81134.93, 79313.68, 78457.375, 76041.56, 74994.42, 74778.59, 72232.2, 72874.64, 70696.97, 70108.65, 69039.055, 68142.984, 67628.47, 65976.38]</CycleData>
        <CycleData>[399179.75, 398990.62, 399077.1, 399834.84, 400201.03, 400576.53, 400826.8, 401057.03, 401058.97, 401028.25, 401346.6, 401285.78, 401173.38, 401279.34, 401529.06, 401536.9, 401439.0, 401627.22, 401966.84, 402202.9, 402119.56, 402128.72, 402072.75, 402056.5, 402271.06, 402422.84, 402604.8, 402694.72, 402874.5, 403477.56, 403439.72, 403281.84, 403103.84, 403075.06, 402904.9, 402791.1, 403022.1, 402766.4, 402612.6, 402910.03, 408978.78, 403590.2, 0.0, 0.0, 0.0, 0.0, 0.0, 0.0, 0.0, 0.0, 0.0, 0.0, 0.0, 0.0, 0.0, 0.0, 0.0, 0.0, 0.0, 0.0, 0.0, 0.0, 0.0, 0.0, 0.0, 0.0, 0.0, 0.0, 0.0, 0.0, 0.0, 0.0, 0.0, 0.0, 0.0, 0.0, 0.0, 0.0, 0.0, 0.0, 0.0, 0.0, 0.0, 0.0, 0.0, 0.0, 0.0, 0.0, 0.0, 0.0, 0.0, 0.0, 0.0, 0.0, 0.0, 0.0, 0.0, 0.0, 0.0, 0.0, 0.0, 0.0, 0.0, 0.0, 0.0, 0.0, 0.0, 0.0, 0.0, 0.0, 0.0, 0.0, 0.0, 0.0, 0.0, 0.0, 0.0, 0.0, 0.0, 0.0, 0.0, 0.0, 0.0, 0.0, 0.0, 0.0, 0.0, 0.0, 0.0, 0.0, 0.0, 0.0, 0.0, 0.0, 0.0, 0.0, 0.0, 0.0, 0.0, 0.0, 0.0, 0.0, 0.0, 0.0, 0.0, 0.0, 0.0, 0.0, 0.0, 0.0, 0.0, 0.0, 0.0, 0.0, 0.0, 0.0, 0.0, 0.0, 0.0]</CycleData>
    </SignalData>
    <SignalData WellIndex="70">
        <CycleData>[634047.06, 633949.4, 634303.5, 636614.4, 640188.8, 643139.75, 646344.2, 649887.44, 652712.1, 655135.7, 657616.7, 660482.6, 662674.7, 665410.25, 667037.75, 668760.5, 671561.94, 672284.5, 674463.94, 675351.8, 676881.6, 679508.9, 684170.94, 689125.8, 696842.7, 712811.8, 745362.8, 805789.2, 915191.6, 1109108.4, 1425099.4, 1892878.2, 2491413.8, 3138676.8, 3734402.2, 4219195.0, 4596778.0, 4881525.0, 5089672.0, 5228594.0, 38325.895, 5366342.5, 5386221.0, 5339192.0, 5277526.5, 5228350.5, 5172186.0, 5109662.0, 5063134.5, 5002836.0, 4952645.0, 4901365.5, 4846458.0, 4792453.5, 4746616.0, 4696800.0, 4648970.0, 4598412.0, 4550357.0, 4499192.0, 4456945.5, 4411469.0, 4365538.5, 4317203.5, 4277513.5, 4228343.5, 4184427.8, 4139583.0, 4093624.0, 4053305.8, 4008019.5, 3967602.8, 3921798.2, 3882435.8, 3845081.8, 3803917.2, 3762988.0, 3725176.8, 3686071.5, 3650369.2, 3614155.0, 3574232.8, 3536592.0, 3497753.2, 3460806.5, 3424031.8, 3385642.2, 3349819.2, 3314686.2, 3277900.0, 3246031.2, 3209261.8, 3174967.2, 3138674.8, 3104009.2, 3071641.0, 3038206.2, 3008429.0, 2976645.2, 2946443.5, 2916405.0, 2890960.8, 2862745.5, 2835951.8, 2810778.5, 2785083.5, 2757016.0, 2723620.2, 2675733.5, 2603000.8, 2474671.0, 2219420.5, 1707793.9, 984569.75, 412565.2, 182865.77, 144599.33, 137109.84, 133500.58, 130736.125, 127680.75, 125395.59, 123499.95, 119194.19, 119097.914, 115983.59, 112355.02, 111432.586, 108635.67, 108225.78, 105159.234, 104497.79, 102265.96, 100326.75, 98543.88, 96001.1, 94227.72, 93911.18, 91171.5, 90285.66, 89740.97, 88667.17, 87909.56, 84799.19, 83128.38, 82048.66, 80727.46, 78290.36, 76905.8, 75564.89, 76452.63, 73762.484, 74194.87, 71649.04, 70493.87, 68911.57, 67097.37, 67904.67, 66145.73]</CycleData>
        <CycleData>[386856.34, 386282.16, 385796.84, 385788.62, 386086.2, 386630.53, 387056.94, 387284.12, 387332.47, 387301.56, 387502.12, 387473.1, 387604.12, 387930.53, 387914.22, 387999.25, 388079.78, 387955.75, 387872.34, 387940.62, 388034.25, 388689.84, 388568.12, 388514.38, 389050.6, 389218.28, 389822.97, 389763.56, 389713.2, 390278.88, 390330.62, 390524.62, 390546.12, 391138.56, 391615.9, 391636.62, 392039.62, 391890.62, 391832.9, 392620.84, 397794.0, 392121.78, 0.0, 0.0, 0.0, 0.0, 0.0, 0.0, 0.0, 0.0, 0.0, 0.0, 0.0, 0.0, 0.0, 0.0, 0.0, 0.0, 0.0, 0.0, 0.0, 0.0, 0.0, 0.0, 0.0, 0.0, 0.0, 0.0, 0.0, 0.0, 0.0, 0.0, 0.0, 0.0, 0.0, 0.0, 0.0, 0.0, 0.0, 0.0, 0.0, 0.0, 0.0, 0.0, 0.0, 0.0, 0.0, 0.0, 0.0, 0.0, 0.0, 0.0, 0.0, 0.0, 0.0, 0.0, 0.0, 0.0, 0.0, 0.0, 0.0, 0.0, 0.0, 0.0, 0.0, 0.0, 0.0, 0.0, 0.0, 0.0, 0.0, 0.0, 0.0, 0.0, 0.0, 0.0, 0.0, 0.0, 0.0, 0.0, 0.0, 0.0, 0.0, 0.0, 0.0, 0.0, 0.0, 0.0, 0.0, 0.0, 0.0, 0.0, 0.0, 0.0, 0.0, 0.0, 0.0, 0.0, 0.0, 0.0, 0.0, 0.0, 0.0, 0.0, 0.0, 0.0, 0.0, 0.0, 0.0, 0.0, 0.0, 0.0, 0.0, 0.0, 0.0, 0.0, 0.0, 0.0, 0.0]</CycleData>
    </SignalData>
    <SignalData WellIndex="71">
        <CycleData>[630224.2, 633380.94, 636867.56, 640887.4, 642365.0, 642493.5, 643710.9, 644592.6, 646033.7, 647154.9, 647397.06, 648031.75, 649582.4, 650551.0, 652021.7, 652801.7, 652996.5, 655059.1, 656622.5, 658205.25, 659661.9, 662312.06, 665954.0, 673563.4, 690421.9, 719591.6, 775448.5, 880278.6, 1066171.8, 1380352.6, 1856975.5, 2478670.8, 3164561.5, 3800258.5, 4320714.5, 4715870.0, 5011521.5, 5232831.0, 5396630.0, 5504576.0, 40522.008, 5601402.0, 5616445.0, 5565424.0, 5515491.5, 5456814.5, 5399967.0, 5340534.0, 5293317.0, 5236840.5, 5176841.5, 5126087.0, 5077656.5, 5027148.0, 4974846.0, 4920813.5, 4872708.5, 4830208.0, 4772188.0, 4726666.5, 4672514.5, 4627685.5, 4584332.5, 4533428.5, 4489382.0, 4437544.0, 4394086.5, 4349483.0, 4304373.0, 4258747.5, 4214518.0, 4172065.0, 4130301.5, 4089352.0, 4043533.0, 4004825.8, 3960866.0, 3920302.5, 3878610.2, 3837022.2, 3798331.5, 3758663.0, 3720560.5, 3681173.8, 3645705.2, 3608109.8, 3571814.0, 3526945.5, 3488452.5, 3448412.5, 3412100.2, 3376218.2, 3337355.8, 3299593.5, 3262949.2, 3225095.8, 3188347.2, 3155544.5, 3120993.2, 3085022.5, 3053783.8, 3018335.2, 2986002.5, 2954546.2, 2923621.8, 2885686.8, 2857099.2, 2822207.2, 2780981.8, 2726593.8, 2629470.8, 2435961.0, 2003353.8, 1288327.9, 594799.56, 223404.19, 141413.36, 128949.7, 124133.23, 121222.79, 117999.83, 116868.92, 113754.94, 113075.64, 111410.67, 108598.29, 105139.734, 104710.94, 101406.08, 101682.4, 99497.375, 98019.94, 95842.85, 93855.89, 94056.1, 90811.07, 88734.05, 88996.08, 87842.6, 86496.17, 84457.08, 83755.19, 82894.31, 79887.76, 80900.125, 78653.484, 77898.8, 77333.06, 75994.45, 73502.836, 72163.13, 73333.914, 71228.69, 69895.984, 69373.41, 67865.43, 68252.16, 66506.42, 64432.223]</CycleData>
        <CycleData>[384797.38, 384586.03, 383952.72, 383661.5, 383452.72, 382889.4, 382662.8, 382619.28, 382097.75, 381788.84, 381427.06, 381198.12, 381004.88, 380857.5, 380606.72, 380402.62, 380395.12, 380521.66, 380559.34, 380690.75, 380733.75, 380923.47, 380874.78, 380632.4, 380594.25, 380865.25, 381223.22, 381376.7, 381479.12, 382073.1, 382235.28, 382746.3, 383214.8, 383520.53, 383732.6, 384213.94, 384435.38, 384402.44, 384635.0, 384535.72, 389388.0, 384725.72, 0.0, 0.0, 0.0, 0.0, 0.0, 0.0, 0.0, 0.0, 0.0, 0.0, 0.0, 0.0, 0.0, 0.0, 0.0, 0.0, 0.0, 0.0, 0.0, 0.0, 0.0, 0.0, 0.0, 0.0, 0.0, 0.0, 0.0, 0.0, 0.0, 0.0, 0.0, 0.0, 0.0, 0.0, 0.0, 0.0, 0.0, 0.0, 0.0, 0.0, 0.0, 0.0, 0.0, 0.0, 0.0, 0.0, 0.0, 0.0, 0.0, 0.0, 0.0, 0.0, 0.0, 0.0, 0.0, 0.0, 0.0, 0.0, 0.0, 0.0, 0.0, 0.0, 0.0, 0.0, 0.0, 0.0, 0.0, 0.0, 0.0, 0.0, 0.0, 0.0, 0.0, 0.0, 0.0, 0.0, 0.0, 0.0, 0.0, 0.0, 0.0, 0.0, 0.0, 0.0, 0.0, 0.0, 0.0, 0.0, 0.0, 0.0, 0.0, 0.0, 0.0, 0.0, 0.0, 0.0, 0.0, 0.0, 0.0, 0.0, 0.0, 0.0, 0.0, 0.0, 0.0, 0.0, 0.0, 0.0, 0.0, 0.0, 0.0, 0.0, 0.0, 0.0, 0.0, 0.0, 0.0]</CycleData>
    </SignalData>
    <SignalData WellIndex="72">
        <CycleData>[170396.28, 171301.72, 173276.16, 174750.0, 175862.83, 177926.83, 179426.16, 181816.3, 184148.53, 187189.38, 189109.03, 190418.86, 192337.17, 193573.55, 195261.17, 196845.86, 199030.83, 200117.72, 202617.52, 203828.56, 204954.69, 206863.66, 208279.19, 208562.92, 209753.6, 211177.48, 213022.19, 215135.02, 215920.38, 216032.08, 218320.0, 219535.98, 220276.89, 222426.72, 223140.27, 225808.23, 226421.17, 227177.25, 227826.78, 229607.94, 23560.973, 231136.89, 241063.45, 237623.02, 232540.94, 228708.12, 226521.78, 220532.31, 216309.78, 213878.78, 210654.02, 207036.88, 204279.28, 199466.22, 197204.02, 194067.67, 191427.05, 187494.94, 183839.7, 182156.48, 179457.84, 175585.69, 173527.64, 170762.05, 168512.23, 164823.66, 161729.56, 160816.88, 157136.14, 154420.0, 154119.25, 149950.77, 150083.52, 145466.6, 143466.19, 140982.11, 139261.05, 136948.25, 134213.52, 131534.94, 130489.72, 128913.586, 126594.82, 124765.375, 123600.25, 122066.71, 119059.19, 117911.84, 116736.01, 113840.67, 112526.01, 111061.61, 109030.77, 108620.53, 107150.86, 104630.836, 103371.61, 102245.86, 100166.555, 98262.836, 95665.31, 96964.4, 94187.414, 93195.66, 90380.93, 89560.45, 87224.6, 87125.2, 86005.85, 84653.3, 84577.98, 82094.72, 79986.78, 79539.44, 77461.04, 75643.08, 74444.914, 74208.14, 72495.55, 71288.19, 70819.02, 69752.76, 67599.445, 68270.734, 66888.016, 64199.344, 62570.215, 62418.61, 62947.93, 61698.418, 59939.11, 59487.098, 57494.312, 57444.324, 55869.35, 54268.254, 54475.465, 54029.016, 52484.938, 51817.184, 51194.88, 50251.344, 48288.465, 46895.098, 47618.43, 46379.492, 47044.074, 44608.996, 44010.46, 43779.89, 43210.547, 42661.594, 42410.32, 41051.664, 41510.33, 39382.61, 40520.14, 37772.547, 38279.63]</CycleData>
        <CycleData>[276551.53, 276512.66, 276359.84, 275795.5, 275729.88, 276026.88, 276258.7, 277136.78, 277687.5, 278254.12, 278428.03, 279088.78, 279336.06, 279778.94, 279952.06, 280088.03, 280090.0, 280541.16, 280599.44, 280950.72, 281003.88, 281454.53, 281510.16, 281906.66, 281922.03, 282191.84, 282295.12, 282533.25, 282435.3, 282719.97, 283424.0, 283438.97, 283641.88, 283673.3, 283892.03, 284027.62, 284236.25, 284236.1, 284221.16, 284373.62, 292859.47, 284814.88, 0.0, 0.0, 0.0, 0.0, 0.0, 0.0, 0.0, 0.0, 0.0, 0.0, 0.0, 0.0, 0.0, 0.0, 0.0, 0.0, 0.0, 0.0, 0.0, 0.0, 0.0, 0.0, 0.0, 0.0, 0.0, 0.0, 0.0, 0.0, 0.0, 0.0, 0.0, 0.0, 0.0, 0.0, 0.0, 0.0, 0.0, 0.0, 0.0, 0.0, 0.0, 0.0, 0.0, 0.0, 0.0, 0.0, 0.0, 0.0, 0.0, 0.0, 0.0, 0.0, 0.0, 0.0, 0.0, 0.0, 0.0, 0.0, 0.0, 0.0, 0.0, 0.0, 0.0, 0.0, 0.0, 0.0, 0.0, 0.0, 0.0, 0.0, 0.0, 0.0, 0.0, 0.0, 0.0, 0.0, 0.0, 0.0, 0.0, 0.0, 0.0, 0.0, 0.0, 0.0, 0.0, 0.0, 0.0, 0.0, 0.0, 0.0, 0.0, 0.0, 0.0, 0.0, 0.0, 0.0, 0.0, 0.0, 0.0, 0.0, 0.0, 0.0, 0.0, 0.0, 0.0, 0.0, 0.0, 0.0, 0.0, 0.0, 0.0, 0.0, 0.0, 0.0, 0.0, 0.0, 0.0]</CycleData>
    </SignalData>
    <SignalData WellIndex="73">
        <CycleData>[179233.6, 179393.03, 181060.1, 182122.98, 185235.42, 186395.64, 187880.22, 189749.05, 192779.78, 195631.97, 197122.55, 198031.08, 199879.42, 201741.58, 203968.84, 206460.08, 207723.33, 208185.47, 210423.08, 212608.36, 212929.58, 214658.64, 216792.47, 217515.42, 218234.97, 220199.42, 221070.11, 223033.02, 224007.47, 224212.88, 226494.48, 227111.19, 227770.92, 229074.12, 231049.56, 232794.56, 233585.7, 235137.19, 235264.34, 236388.36, 23926.018, 238461.23, 248495.6, 246737.2, 242334.05, 239777.33, 234817.3, 229948.95, 226501.1, 222367.22, 218163.66, 213818.05, 211454.6, 207493.56, 204561.03, 203386.38, 199614.38, 195329.78, 192482.39, 190247.03, 184900.39, 183285.94, 180686.62, 178240.27, 175644.48, 173398.69, 169172.61, 166550.12, 164592.58, 160785.17, 161718.89, 158167.88, 156799.19, 153221.4, 150808.06, 147060.36, 145330.77, 143006.75, 141697.5, 139645.3, 136872.12, 136511.77, 134913.2, 132119.58, 129511.766, 128340.34, 125948.836, 124467.36, 122791.03, 119414.67, 119279.836, 115394.8, 115350.6, 113375.78, 111924.47, 109574.47, 110538.78, 105566.86, 104247.484, 104087.51, 101517.22, 100549.586, 99053.06, 97809.36, 96353.164, 94395.83, 93660.79, 91448.016, 89676.336, 89093.28, 88923.73, 87940.81, 83999.36, 83601.4, 82551.38, 81251.31, 78693.35, 78842.41, 75622.5, 75648.125, 73453.88, 73337.92, 72333.73, 70724.32, 69485.51, 67196.31, 67441.97, 68247.766, 66314.555, 64545.38, 63939.562, 62666.95, 60852.723, 59585.96, 61005.984, 59334.836, 58605.395, 57694.664, 57055.816, 55623.215, 55486.227, 53239.496, 53113.355, 51141.973, 52571.348, 50803.39, 48975.863, 47875.848, 46760.15, 47399.617, 46964.633, 46391.895, 45746.242, 43604.387, 45745.164, 42871.63, 41893.15, 41296.78, 42207.926]</CycleData>
        <CycleData>[287921.97, 287946.62, 288208.88, 288356.5, 288915.5, 289238.9, 289378.94, 289856.97, 289925.62, 290106.12, 290235.94, 290960.3, 291017.3, 291059.2, 291624.2, 291847.72, 291974.4, 292104.72, 292142.06, 292228.5, 292633.62, 292711.25, 292572.5, 292639.56, 292785.44, 293146.8, 293082.2, 293059.1, 293258.44, 293539.28, 293798.53, 293739.9, 294033.5, 294262.44, 294405.84, 294366.9, 294665.6, 294594.2, 294406.47, 294576.3, 301760.12, 294403.75, 0.0, 0.0, 0.0, 0.0, 0.0, 0.0, 0.0, 0.0, 0.0, 0.0, 0.0, 0.0, 0.0, 0.0, 0.0, 0.0, 0.0, 0.0, 0.0, 0.0, 0.0, 0.0, 0.0, 0.0, 0.0, 0.0, 0.0, 0.0, 0.0, 0.0, 0.0, 0.0, 0.0, 0.0, 0.0, 0.0, 0.0, 0.0, 0.0, 0.0, 0.0, 0.0, 0.0, 0.0, 0.0, 0.0, 0.0, 0.0, 0.0, 0.0, 0.0, 0.0, 0.0, 0.0, 0.0, 0.0, 0.0, 0.0, 0.0, 0.0, 0.0, 0.0, 0.0, 0.0, 0.0, 0.0, 0.0, 0.0, 0.0, 0.0, 0.0, 0.0, 0.0, 0.0, 0.0, 0.0, 0.0, 0.0, 0.0, 0.0, 0.0, 0.0, 0.0, 0.0, 0.0, 0.0, 0.0, 0.0, 0.0, 0.0, 0.0, 0.0, 0.0, 0.0, 0.0, 0.0, 0.0, 0.0, 0.0, 0.0, 0.0, 0.0, 0.0, 0.0, 0.0, 0.0, 0.0, 0.0, 0.0, 0.0, 0.0, 0.0, 0.0, 0.0, 0.0, 0.0, 0.0]</CycleData>
    </SignalData>
    <SignalData WellIndex="74">
        <CycleData>[191038.72, 191116.8, 192310.73, 194335.61, 196551.4, 198517.62, 200472.69, 202580.33, 204019.03, 206785.52, 209634.92, 210938.19, 213058.05, 214366.89, 215953.42, 218014.67, 220223.34, 221792.25, 223363.55, 224906.67, 226155.9, 227213.33, 228894.55, 230536.67, 231466.38, 232447.47, 234503.11, 236000.4, 236669.56, 238071.89, 239574.17, 241445.75, 243400.55, 243957.4, 246659.05, 247513.3, 248506.27, 250357.88, 251295.27, 252776.5, 22059.518, 254091.28, 269825.8, 266190.1, 260032.0, 255959.27, 250505.5, 245581.9, 242494.6, 237614.62, 234326.39, 230433.16, 226570.5, 221949.42, 219178.16, 216320.6, 212266.16, 210097.34, 206220.44, 202771.69, 198909.36, 195275.83, 191780.08, 189067.38, 185988.0, 183363.25, 180416.25, 177612.4, 174612.34, 172186.11, 169730.77, 166411.16, 164385.36, 163419.28, 160832.92, 156744.27, 153968.84, 152873.08, 150053.44, 148634.22, 144830.5, 142576.08, 141580.62, 139177.44, 137351.73, 135077.22, 133543.48, 132222.22, 129753.766, 126205.23, 125651.555, 122586.6, 121471.77, 118893.45, 117964.19, 117286.016, 113463.586, 113663.14, 110208.43, 109928.875, 107777.414, 105920.29, 102195.06, 102472.54, 100608.18, 99804.836, 97984.14, 96617.04, 94628.62, 94244.74, 92374.38, 90800.88, 89398.5, 86965.195, 85206.18, 83832.34, 82476.72, 81865.01, 80261.61, 77770.2, 77331.88, 75914.04, 75257.984, 72351.54, 71944.1, 70898.555, 69171.96, 68379.12, 68503.5, 67756.43, 65360.23, 65155.758, 63371.21, 62028.07, 60514.535, 60055.746, 59693.37, 58248.508, 57616.12, 56184.887, 54911.676, 54894.9, 53981.625, 53512.227, 51879.617, 51588.04, 50572.953, 48614.453, 48510.406, 46997.8, 46921.105, 46920.008, 45919.65, 44854.863, 44274.04, 43381.035, 44110.367, 41761.05, 42261.137]</CycleData>
        <CycleData>[311802.44, 311817.03, 312069.75, 312517.75, 312891.88, 313136.1, 313513.56, 313971.38, 314559.12, 314598.2, 314627.03, 315286.78, 315408.5, 315741.25, 315820.84, 316120.66, 316015.88, 316009.34, 316525.34, 316835.7, 317211.5, 317303.88, 317310.94, 317457.25, 317724.66, 317628.78, 317548.03, 318043.03, 318042.25, 318271.28, 318514.94, 318771.5, 318870.16, 319018.72, 318949.66, 319324.9, 319453.53, 319439.4, 319590.88, 319672.47, 324881.3, 319391.97, 0.0, 0.0, 0.0, 0.0, 0.0, 0.0, 0.0, 0.0, 0.0, 0.0, 0.0, 0.0, 0.0, 0.0, 0.0, 0.0, 0.0, 0.0, 0.0, 0.0, 0.0, 0.0, 0.0, 0.0, 0.0, 0.0, 0.0, 0.0, 0.0, 0.0, 0.0, 0.0, 0.0, 0.0, 0.0, 0.0, 0.0, 0.0, 0.0, 0.0, 0.0, 0.0, 0.0, 0.0, 0.0, 0.0, 0.0, 0.0, 0.0, 0.0, 0.0, 0.0, 0.0, 0.0, 0.0, 0.0, 0.0, 0.0, 0.0, 0.0, 0.0, 0.0, 0.0, 0.0, 0.0, 0.0, 0.0, 0.0, 0.0, 0.0, 0.0, 0.0, 0.0, 0.0, 0.0, 0.0, 0.0, 0.0, 0.0, 0.0, 0.0, 0.0, 0.0, 0.0, 0.0, 0.0, 0.0, 0.0, 0.0, 0.0, 0.0, 0.0, 0.0, 0.0, 0.0, 0.0, 0.0, 0.0, 0.0, 0.0, 0.0, 0.0, 0.0, 0.0, 0.0, 0.0, 0.0, 0.0, 0.0, 0.0, 0.0, 0.0, 0.0, 0.0, 0.0, 0.0, 0.0]</CycleData>
    </SignalData>
    <SignalData WellIndex="75">
        <CycleData>[208275.39, 208389.81, 209980.73, 212073.8, 214076.48, 216309.97, 218212.55, 220246.95, 223010.66, 226231.16, 227586.48, 229096.52, 231100.31, 233846.03, 236169.36, 237161.8, 239685.44, 241558.0, 243477.05, 245063.98, 246677.64, 249822.7, 252679.98, 256957.3, 264241.62, 276412.0, 299617.6, 344238.2, 425679.06, 574150.9, 833696.75, 1238540.8, 1771244.5, 2304940.2, 2736821.2, 3111264.8, 3444992.8, 3728093.0, 3959518.8, 4125470.5, 27238.342, 4300697.0, 4344089.0, 4314829.0, 4272898.0, 4237820.5, 4195797.0, 4164085.2, 4125436.5, 4087467.5, 4047830.8, 4010882.5, 3969966.8, 3936895.5, 3893736.0, 3860611.5, 3819687.5, 3777884.2, 3736794.5, 3696101.2, 3654164.5, 3612928.2, 3568153.0, 3527635.5, 3487549.8, 3439402.5, 3398299.2, 3357702.0, 3316968.5, 3277175.5, 3237847.0, 3198417.2, 3160923.8, 3122050.8, 3087194.5, 3051567.2, 3012967.8, 2978912.5, 2940556.5, 2904386.8, 2869202.2, 2832820.5, 2793994.5, 2758850.8, 2724817.8, 2692052.5, 2655143.5, 2620341.0, 2586428.0, 2552144.5, 2517598.2, 2483583.8, 2448230.0, 2413312.0, 2380607.8, 2347428.8, 2313731.0, 2279159.8, 2249204.2, 2216776.2, 2186891.0, 2156109.0, 2129319.5, 2100455.5, 2074291.6, 2051718.1, 2031355.8, 2008560.0, 1986771.4, 1955674.9, 1902024.1, 1810513.2, 1627170.2, 1268909.4, 729581.4, 289129.62, 130130.44, 105773.8, 101844.125, 99324.85, 97612.82, 97000.14, 93731.09, 93380.53, 91068.984, 89860.51, 87430.52, 86329.19, 85790.266, 85053.984, 82224.375, 81680.61, 80506.07, 78694.65, 77077.37, 76424.25, 75335.88, 74007.99, 72591.34, 71462.234, 69254.92, 68936.55, 69390.766, 66506.07, 66259.87, 64803.453, 64152.973, 63356.168, 62431.652, 60656.984, 60467.965, 59948.27, 57240.19, 57206.547, 57249.645, 55410.754, 56863.105, 54274.02, 53649.754]</CycleData>
        <CycleData>[339428.1, 339457.9, 339868.47, 340298.28, 340462.78, 340554.88, 340799.62, 341447.0, 342185.88, 342238.1, 342471.53, 343083.62, 343144.88, 343062.16, 343399.78, 343555.28, 343477.2, 343415.97, 343861.28, 344041.47, 344286.38, 344478.9, 344473.2, 344669.5, 344646.47, 344955.5, 344984.03, 345209.88, 345297.3, 345585.2, 345501.22, 345555.28, 345379.7, 345267.12, 345728.88, 345754.9, 345533.4, 345433.16, 345279.47, 345434.9, 351605.56, 345143.12, 0.0, 0.0, 0.0, 0.0, 0.0, 0.0, 0.0, 0.0, 0.0, 0.0, 0.0, 0.0, 0.0, 0.0, 0.0, 0.0, 0.0, 0.0, 0.0, 0.0, 0.0, 0.0, 0.0, 0.0, 0.0, 0.0, 0.0, 0.0, 0.0, 0.0, 0.0, 0.0, 0.0, 0.0, 0.0, 0.0, 0.0, 0.0, 0.0, 0.0, 0.0, 0.0, 0.0, 0.0, 0.0, 0.0, 0.0, 0.0, 0.0, 0.0, 0.0, 0.0, 0.0, 0.0, 0.0, 0.0, 0.0, 0.0, 0.0, 0.0, 0.0, 0.0, 0.0, 0.0, 0.0, 0.0, 0.0, 0.0, 0.0, 0.0, 0.0, 0.0, 0.0, 0.0, 0.0, 0.0, 0.0, 0.0, 0.0, 0.0, 0.0, 0.0, 0.0, 0.0, 0.0, 0.0, 0.0, 0.0, 0.0, 0.0, 0.0, 0.0, 0.0, 0.0, 0.0, 0.0, 0.0, 0.0, 0.0, 0.0, 0.0, 0.0, 0.0, 0.0, 0.0, 0.0, 0.0, 0.0, 0.0, 0.0, 0.0, 0.0, 0.0, 0.0, 0.0, 0.0, 0.0]</CycleData>
    </SignalData>
    <SignalData WellIndex="76">
        <CycleData>[220598.0, 220824.11, 223672.9, 226695.03, 229845.05, 231444.06, 233058.52, 234476.89, 237139.28, 240137.05, 242818.89, 244316.53, 246197.23, 248675.94, 250794.02, 253590.42, 255746.48, 257536.11, 259448.83, 261184.27, 264641.97, 267942.75, 271744.6, 279681.28, 292779.88, 317618.2, 362992.62, 447738.44, 603250.3, 873054.56, 1296668.4, 1855345.6, 2417028.0, 2869747.2, 3268894.0, 3619680.0, 3921753.2, 4165885.8, 4363723.0, 4508438.5, 30993.56, 4663528.0, 4709254.5, 4672349.5, 4629138.5, 4587686.0, 4544493.5, 4492298.0, 4452231.0, 4409984.0, 4367721.5, 4323108.5, 4278004.0, 4236694.0, 4193918.2, 4147428.2, 4106912.2, 4064171.8, 4018470.0, 3974966.8, 3930235.8, 3887676.8, 3840478.8, 3798867.5, 3751438.2, 3707197.8, 3659625.8, 3622115.0, 3578724.2, 3534399.2, 3493363.0, 3447207.2, 3408120.0, 3368168.5, 3331559.0, 3291795.0, 3253042.0, 3214696.8, 3176942.8, 3139977.8, 3103427.5, 3067003.0, 3029399.2, 2993256.8, 2953667.8, 2917633.0, 2878043.8, 2841764.2, 2806145.2, 2767445.2, 2732787.5, 2696334.8, 2662363.5, 2628247.5, 2593885.2, 2557705.0, 2525091.5, 2491589.0, 2462425.2, 2430853.8, 2402527.0, 2375241.8, 2349216.0, 2326012.5, 2303386.5, 2278761.2, 2254260.0, 2225723.0, 2183185.0, 2126628.0, 2037878.0, 1886744.8, 1580996.8, 1042404.06, 474366.38, 179053.05, 119162.445, 111093.586, 108466.99, 105074.77, 103506.03, 101042.78, 98951.32, 97658.98, 96038.66, 94351.23, 93502.68, 92095.51, 91715.53, 89234.14, 87227.64, 85303.08, 84680.09, 83950.61, 81307.41, 79875.83, 80050.38, 78279.7, 76491.87, 74828.8, 74772.65, 73706.86, 72481.0, 71221.305, 71806.79, 69019.35, 69027.61, 66740.07, 66129.086, 65002.094, 64130.816, 62764.64, 61666.93, 61052.82, 61466.855, 59283.977, 57792.137, 57723.16, 58061.77]</CycleData>
        <CycleData>[352296.75, 352386.44, 353631.3, 354997.72, 355331.47, 355761.22, 355950.4, 356575.9, 357090.1, 357169.94, 357133.1, 357644.22, 357739.78, 357844.8, 358395.84, 358463.53, 358392.34, 358923.34, 359127.22, 359288.47, 359513.12, 359609.6, 359766.38, 359660.28, 359633.22, 360441.12, 360572.22, 360772.6, 360732.12, 360809.4, 360794.47, 360882.47, 360734.34, 360562.75, 360853.3, 360696.7, 360549.84, 360452.97, 360681.28, 360661.5, 365380.66, 360442.2, 0.0, 0.0, 0.0, 0.0, 0.0, 0.0, 0.0, 0.0, 0.0, 0.0, 0.0, 0.0, 0.0, 0.0, 0.0, 0.0, 0.0, 0.0, 0.0, 0.0, 0.0, 0.0, 0.0, 0.0, 0.0, 0.0, 0.0, 0.0, 0.0, 0.0, 0.0, 0.0, 0.0, 0.0, 0.0, 0.0, 0.0, 0.0, 0.0, 0.0, 0.0, 0.0, 0.0, 0.0, 0.0, 0.0, 0.0, 0.0, 0.0, 0.0, 0.0, 0.0, 0.0, 0.0, 0.0, 0.0, 0.0, 0.0, 0.0, 0.0, 0.0, 0.0, 0.0, 0.0, 0.0, 0.0, 0.0, 0.0, 0.0, 0.0, 0.0, 0.0, 0.0, 0.0, 0.0, 0.0, 0.0, 0.0, 0.0, 0.0, 0.0, 0.0, 0.0, 0.0, 0.0, 0.0, 0.0, 0.0, 0.0, 0.0, 0.0, 0.0, 0.0, 0.0, 0.0, 0.0, 0.0, 0.0, 0.0, 0.0, 0.0, 0.0, 0.0, 0.0, 0.0, 0.0, 0.0, 0.0, 0.0, 0.0, 0.0, 0.0, 0.0, 0.0, 0.0, 0.0, 0.0]</CycleData>
    </SignalData>
    <SignalData WellIndex="77">
        <CycleData>[224176.19, 224320.39, 226259.97, 228755.1, 231497.45, 234011.73, 236932.1, 238956.33, 241295.77, 243792.95, 245673.56, 248173.34, 250797.05, 252300.16, 254497.53, 257067.0, 258565.4, 259910.1, 262374.34, 264072.75, 266676.03, 269793.25, 273874.4, 280216.8, 290643.56, 308806.47, 343808.34, 409593.78, 529706.0, 744959.06, 1101056.0, 1611194.9, 2191903.8, 2693718.8, 3107388.8, 3478333.2, 3806264.2, 4067788.8, 4283294.0, 4437437.5, 29669.963, 4603088.0, 4648951.0, 4609510.5, 4561738.0, 4515726.5, 4476620.5, 4425113.0, 4390050.0, 4350365.0, 4303115.0, 4262884.0, 4226629.5, 4187974.0, 4139779.2, 4095242.5, 4052860.0, 4009146.8, 3969275.8, 3920645.5, 3880570.8, 3839022.2, 3794476.0, 3750461.5, 3706318.2, 3663156.0, 3619980.5, 3573685.8, 3532362.0, 3493092.2, 3449600.0, 3409710.2, 3369447.5, 3329528.2, 3293516.8, 3253169.8, 3218088.0, 3179520.5, 3140962.0, 3106284.2, 3067624.5, 3031667.8, 2993900.5, 2958268.0, 2922465.8, 2887905.2, 2849861.2, 2816412.5, 2779118.0, 2743316.5, 2709350.0, 2671312.8, 2635851.2, 2603279.0, 2573337.5, 2538458.5, 2507463.5, 2478310.5, 2450659.2, 2424566.2, 2395790.5, 2368968.8, 2347021.2, 2321682.5, 2297652.0, 2271241.8, 2245557.2, 2212778.8, 2173895.8, 2120325.8, 2038685.4, 1894168.4, 1598519.2, 1070863.8, 495412.0, 185953.61, 121024.32, 111881.77, 107811.195, 106176.17, 104342.54, 101711.69, 101543.94, 101199.19, 97752.69, 95293.75, 92794.66, 93186.766, 91450.52, 89481.41, 88369.92, 86762.6, 84800.79, 83711.2, 82776.83, 81535.555, 81799.1, 78924.86, 77327.84, 77423.38, 74649.73, 73063.17, 72987.99, 71955.984, 71190.8, 70525.96, 68435.33, 69356.04, 68231.2, 65414.574, 64264.355, 63043.56, 62756.11, 61391.957, 59930.516, 58999.96, 59207.723, 57251.508, 58946.465]</CycleData>
        <CycleData>[357698.38, 357776.34, 358716.38, 359395.94, 359834.1, 360310.4, 360623.22, 360997.88, 361116.38, 360941.38, 360877.03, 361429.6, 361895.16, 362021.0, 362213.12, 362048.78, 361892.5, 362147.38, 362566.7, 363266.6, 363256.12, 363258.12, 363407.4, 363292.16, 363482.97, 363856.12, 363736.06, 363642.38, 364181.1, 364183.56, 363991.12, 364065.47, 363953.66, 364116.7, 364062.38, 363731.75, 363498.2, 363653.84, 363973.2, 364283.22, 369148.22, 364084.44, 0.0, 0.0, 0.0, 0.0, 0.0, 0.0, 0.0, 0.0, 0.0, 0.0, 0.0, 0.0, 0.0, 0.0, 0.0, 0.0, 0.0, 0.0, 0.0, 0.0, 0.0, 0.0, 0.0, 0.0, 0.0, 0.0, 0.0, 0.0, 0.0, 0.0, 0.0, 0.0, 0.0, 0.0, 0.0, 0.0, 0.0, 0.0, 0.0, 0.0, 0.0, 0.0, 0.0, 0.0, 0.0, 0.0, 0.0, 0.0, 0.0, 0.0, 0.0, 0.0, 0.0, 0.0, 0.0, 0.0, 0.0, 0.0, 0.0, 0.0, 0.0, 0.0, 0.0, 0.0, 0.0, 0.0, 0.0, 0.0, 0.0, 0.0, 0.0, 0.0, 0.0, 0.0, 0.0, 0.0, 0.0, 0.0, 0.0, 0.0, 0.0, 0.0, 0.0, 0.0, 0.0, 0.0, 0.0, 0.0, 0.0, 0.0, 0.0, 0.0, 0.0, 0.0, 0.0, 0.0, 0.0, 0.0, 0.0, 0.0, 0.0, 0.0, 0.0, 0.0, 0.0, 0.0, 0.0, 0.0, 0.0, 0.0, 0.0, 0.0, 0.0, 0.0, 0.0, 0.0, 0.0]</CycleData>
    </SignalData>
    <SignalData WellIndex="78">
        <CycleData>[595600.75, 594885.0, 593755.75, 594139.44, 596690.44, 598446.44, 600997.1, 603832.1, 606390.3, 607587.06, 609403.3, 610695.9, 612539.25, 613626.75, 615007.6, 615463.44, 616199.56, 616743.1, 617588.3, 618950.5, 620214.0, 621108.0, 621694.2, 621674.06, 621667.94, 622077.9, 622064.44, 623357.3, 624434.56, 624494.1, 624066.6, 624501.75, 626053.75, 626584.1, 627361.9, 627939.1, 628784.4, 630047.1, 632911.1, 636305.2, 29859.244, 646080.6, 664064.5, 648844.06, 630641.3, 612315.9, 595129.8, 576537.4, 560097.0, 543850.9, 527542.75, 511193.9, 497765.34, 481256.66, 469027.88, 455625.22, 441894.03, 429732.78, 417803.03, 405738.66, 393133.84, 382317.56, 372196.53, 359951.84, 350887.72, 340686.03, 330549.5, 321276.0, 312491.5, 304704.78, 295737.2, 289025.78, 281922.0, 273632.22, 268144.7, 259868.89, 252433.11, 246552.38, 240247.66, 233851.75, 228117.14, 224278.75, 216903.3, 211785.17, 207553.69, 201534.81, 196841.77, 192238.94, 188931.05, 184144.3, 179049.2, 175633.64, 171604.3, 168520.31, 164127.36, 160731.62, 157877.45, 155139.08, 152532.55, 149000.05, 146844.03, 142494.97, 141146.95, 137344.55, 135826.02, 132439.9, 131274.25, 129301.26, 126160.65, 122986.38, 120330.734, 118965.195, 113652.76, 110433.46, 105883.734, 104171.02, 100751.375, 101324.03, 98771.43, 95942.9, 95894.88, 92734.92, 92308.04, 90510.53, 89413.89, 87364.72, 85973.83, 84592.805, 83538.414, 81859.375, 81101.87, 79322.734, 78439.03, 76804.65, 75268.89, 73865.98, 73695.3, 72361.41, 70584.836, 69206.63, 68030.09, 66724.805, 67830.11, 64925.758, 64422.01, 63576.156, 63435.156, 61524.19, 60913.223, 59874.332, 59590.613, 58227.414, 57400.926, 56390.387, 55740.746, 54474.668, 53756.76, 52210.21, 51937.53]</CycleData>
        <CycleData>[361621.47, 361231.38, 361138.7, 361634.1, 362169.03, 362518.9, 362750.4, 363168.4, 363256.6, 363484.2, 363856.3, 364028.8, 364001.06, 364135.78, 364312.72, 364427.38, 364430.78, 364904.47, 365276.75, 365539.97, 365454.16, 365233.16, 365175.62, 365585.2, 366099.75, 366040.62, 365947.25, 365946.0, 366315.7, 366520.38, 366808.6, 366873.47, 366858.94, 367042.97, 367257.44, 367329.9, 367259.25, 367172.16, 367070.44, 367465.38, 370334.56, 367958.9, 0.0, 0.0, 0.0, 0.0, 0.0, 0.0, 0.0, 0.0, 0.0, 0.0, 0.0, 0.0, 0.0, 0.0, 0.0, 0.0, 0.0, 0.0, 0.0, 0.0, 0.0, 0.0, 0.0, 0.0, 0.0, 0.0, 0.0, 0.0, 0.0, 0.0, 0.0, 0.0, 0.0, 0.0, 0.0, 0.0, 0.0, 0.0, 0.0, 0.0, 0.0, 0.0, 0.0, 0.0, 0.0, 0.0, 0.0, 0.0, 0.0, 0.0, 0.0, 0.0, 0.0, 0.0, 0.0, 0.0, 0.0, 0.0, 0.0, 0.0, 0.0, 0.0, 0.0, 0.0, 0.0, 0.0, 0.0, 0.0, 0.0, 0.0, 0.0, 0.0, 0.0, 0.0, 0.0, 0.0, 0.0, 0.0, 0.0, 0.0, 0.0, 0.0, 0.0, 0.0, 0.0, 0.0, 0.0, 0.0, 0.0, 0.0, 0.0, 0.0, 0.0, 0.0, 0.0, 0.0, 0.0, 0.0, 0.0, 0.0, 0.0, 0.0, 0.0, 0.0, 0.0, 0.0, 0.0, 0.0, 0.0, 0.0, 0.0, 0.0, 0.0, 0.0, 0.0, 0.0, 0.0]</CycleData>
    </SignalData>
    <SignalData WellIndex="79">
        <CycleData>[617799.6, 617739.94, 617408.25, 617714.75, 619679.75, 622110.1, 624454.3, 626128.6, 628442.44, 630850.1, 633068.4, 635035.7, 636545.8, 637722.9, 639071.5, 639356.9, 640760.3, 642780.0, 643267.94, 644067.8, 644909.3, 646089.0, 646030.1, 646404.9, 647042.5, 647809.7, 648629.7, 649564.8, 649457.3, 649371.9, 649765.56, 650354.4, 651251.56, 651646.6, 651766.56, 651408.1, 651857.2, 653057.44, 654292.0, 655677.9, 29618.908, 660716.06, 677450.5, 661159.4, 643214.1, 622060.9, 605623.94, 586144.0, 569458.75, 552788.2, 535938.1, 521621.6, 505399.34, 491382.53, 476957.28, 462347.25, 449651.28, 437370.84, 422634.84, 412482.34, 399978.78, 387099.06, 377205.6, 365064.6, 353816.75, 345207.84, 334033.84, 326619.2, 315948.06, 308373.62, 298378.2, 290832.5, 283110.22, 273452.7, 268822.66, 261342.47, 253516.38, 249551.23, 242414.61, 236025.56, 230687.2, 223907.23, 217233.89, 212789.89, 208213.33, 204544.31, 199497.9, 195181.05, 189861.34, 184740.44, 181347.56, 177334.98, 174018.84, 170045.61, 165717.86, 162993.0, 158080.7, 155931.69, 153081.55, 150911.47, 146641.84, 144975.98, 141585.39, 139292.64, 135883.64, 132896.08, 131196.36, 127618.82, 125422.0, 124514.62, 121069.76, 118039.125, 115324.55, 111858.94, 109738.05, 108103.72, 104918.63, 105040.6, 102381.81, 100269.24, 98768.836, 96316.1, 94853.305, 92507.49, 91750.11, 89198.72, 88633.88, 87789.375, 87422.0, 85213.07, 83179.52, 81608.76, 80474.65, 79824.414, 76379.62, 76702.58, 75491.52, 73822.36, 73348.14, 71989.195, 71451.37, 70080.555, 68102.64, 67569.44, 66899.88, 65180.242, 64148.68, 63125.97, 62552.824, 59273.754, 60522.92, 60041.47, 59401.914, 57725.47, 56834.637, 55654.668, 54704.34, 55866.363, 54262.668]</CycleData>
        <CycleData>[374003.25, 373712.84, 373635.1, 373929.44, 374065.78, 373910.75, 373984.12, 374707.78, 375247.8, 375314.88, 375340.56, 375889.34, 376135.7, 376051.16, 376121.44, 376394.06, 376626.6, 376885.47, 377134.9, 377200.97, 377589.9, 377530.9, 377161.28, 377057.62, 377492.53, 377517.1, 377690.78, 377661.38, 377979.66, 378255.0, 378203.3, 378088.97, 378316.16, 378256.22, 378455.7, 378793.8, 378884.53, 378810.6, 379213.12, 379501.25, 382453.1, 379485.88, 0.0, 0.0, 0.0, 0.0, 0.0, 0.0, 0.0, 0.0, 0.0, 0.0, 0.0, 0.0, 0.0, 0.0, 0.0, 0.0, 0.0, 0.0, 0.0, 0.0, 0.0, 0.0, 0.0, 0.0, 0.0, 0.0, 0.0, 0.0, 0.0, 0.0, 0.0, 0.0, 0.0, 0.0, 0.0, 0.0, 0.0, 0.0, 0.0, 0.0, 0.0, 0.0, 0.0, 0.0, 0.0, 0.0, 0.0, 0.0, 0.0, 0.0, 0.0, 0.0, 0.0, 0.0, 0.0, 0.0, 0.0, 0.0, 0.0, 0.0, 0.0, 0.0, 0.0, 0.0, 0.0, 0.0, 0.0, 0.0, 0.0, 0.0, 0.0, 0.0, 0.0, 0.0, 0.0, 0.0, 0.0, 0.0, 0.0, 0.0, 0.0, 0.0, 0.0, 0.0, 0.0, 0.0, 0.0, 0.0, 0.0, 0.0, 0.0, 0.0, 0.0, 0.0, 0.0, 0.0, 0.0, 0.0, 0.0, 0.0, 0.0, 0.0, 0.0, 0.0, 0.0, 0.0, 0.0, 0.0, 0.0, 0.0, 0.0, 0.0, 0.0, 0.0, 0.0, 0.0, 0.0]</CycleData>
    </SignalData>
    <SignalData WellIndex="80">
        <CycleData>[645535.9, 645367.06, 644127.2, 643366.3, 643617.0, 645250.9, 646673.25, 649813.75, 653868.0, 657383.75, 659425.06, 660287.06, 662575.94, 664322.7, 666558.0, 667617.75, 667263.8, 666825.94, 667447.5, 669516.4, 671137.2, 671134.2, 671430.94, 671347.0, 671583.8, 672042.94, 672436.9, 673006.94, 673699.2, 674176.7, 674082.1, 675284.0, 676739.9, 677253.2, 677523.25, 677653.25, 677295.7, 677589.4, 678227.25, 679281.7, 33771.492, 679950.4, 697041.25, 680945.44, 662255.0, 642465.4, 623853.56, 604855.25, 586394.6, 570825.1, 553070.0, 536506.1, 522403.34, 507774.97, 493076.88, 479280.47, 463791.0, 450530.84, 437053.78, 425696.25, 412064.06, 399917.94, 389118.1, 378183.3, 367263.88, 357246.16, 345631.4, 337518.3, 327532.84, 317688.16, 308932.3, 301186.16, 294153.78, 286236.4, 277023.16, 271105.06, 264346.88, 257815.14, 252573.11, 245896.66, 237204.34, 232910.34, 228288.47, 223313.3, 216540.42, 212387.31, 206364.2, 199449.89, 196838.92, 192218.17, 187954.89, 183489.52, 181452.19, 177082.3, 172911.56, 168282.81, 165734.45, 162903.72, 160011.08, 156181.62, 152748.89, 151384.44, 147863.34, 145562.78, 142557.73, 140795.83, 138424.25, 134422.05, 131982.05, 130589.234, 128397.68, 125175.016, 122512.58, 119805.93, 117711.81, 114855.234, 112413.22, 110624.445, 108672.375, 105976.96, 105727.414, 102900.35, 101838.29, 101240.28, 98596.95, 94956.75, 95608.61, 92612.99, 91921.23, 90773.41, 88291.336, 87573.07, 86379.01, 85316.88, 83038.875, 81630.94, 81416.4, 79682.086, 78775.34, 77366.055, 76004.31, 74340.59, 74045.836, 72554.695, 71614.52, 71730.8, 70009.0, 68823.88, 68003.81, 66661.375, 65701.94, 64186.707, 63617.43, 63075.06, 62500.984, 60481.36, 59343.652, 59649.594, 58191.797]</CycleData>
        <CycleData>[397141.75, 396686.6, 396581.03, 397056.53, 397213.34, 397402.0, 397418.94, 397687.38, 398311.75, 399102.3, 399608.34, 399443.1, 399388.72, 399963.66, 400206.88, 400151.97, 399964.12, 399890.12, 400154.5, 400532.62, 400163.6, 400110.16, 400914.22, 401085.47, 401161.47, 401294.7, 401227.8, 401437.06, 401401.53, 401616.38, 401519.12, 401539.47, 401559.28, 401634.38, 402053.2, 402118.53, 402020.62, 402361.16, 402505.0, 402735.03, 406402.62, 402094.78, 0.0, 0.0, 0.0, 0.0, 0.0, 0.0, 0.0, 0.0, 0.0, 0.0, 0.0, 0.0, 0.0, 0.0, 0.0, 0.0, 0.0, 0.0, 0.0, 0.0, 0.0, 0.0, 0.0, 0.0, 0.0, 0.0, 0.0, 0.0, 0.0, 0.0, 0.0, 0.0, 0.0, 0.0, 0.0, 0.0, 0.0, 0.0, 0.0, 0.0, 0.0, 0.0, 0.0, 0.0, 0.0, 0.0, 0.0, 0.0, 0.0, 0.0, 0.0, 0.0, 0.0, 0.0, 0.0, 0.0, 0.0, 0.0, 0.0, 0.0, 0.0, 0.0, 0.0, 0.0, 0.0, 0.0, 0.0, 0.0, 0.0, 0.0, 0.0, 0.0, 0.0, 0.0, 0.0, 0.0, 0.0, 0.0, 0.0, 0.0, 0.0, 0.0, 0.0, 0.0, 0.0, 0.0, 0.0, 0.0, 0.0, 0.0, 0.0, 0.0, 0.0, 0.0, 0.0, 0.0, 0.0, 0.0, 0.0, 0.0, 0.0, 0.0, 0.0, 0.0, 0.0, 0.0, 0.0, 0.0, 0.0, 0.0, 0.0, 0.0, 0.0, 0.0, 0.0, 0.0, 0.0]</CycleData>
    </SignalData>
    <SignalData WellIndex="81">
        <CycleData>[631215.94, 631219.8, 631269.2, 631629.7, 633192.7, 634260.4, 636071.56, 638023.75, 640553.94, 643344.75, 644571.94, 645200.56, 646519.25, 647335.2, 649429.06, 650610.06, 651687.44, 651856.25, 652843.9, 654036.4, 655008.94, 656667.06, 658728.8, 662658.9, 670729.56, 684650.44, 711093.06, 760487.75, 854064.94, 1023840.4, 1312756.2, 1762365.5, 2369182.8, 3050045.2, 3700225.8, 4238907.5, 4647738.5, 4950768.0, 5172760.0, 5315674.0, 36137.12, 5447613.5, 5467399.5, 5418723.0, 5356314.0, 5299638.0, 5245451.0, 5182292.5, 5125208.0, 5068555.0, 5014298.5, 4957250.5, 4904059.0, 4858293.0, 4796544.5, 4749161.5, 4698012.0, 4644183.0, 4597468.0, 4545775.0, 4497056.0, 4451942.0, 4403612.0, 4350212.5, 4307094.0, 4262923.0, 4215680.5, 4169061.8, 4125340.5, 4086809.2, 4039563.2, 3996056.2, 3953138.2, 3913565.8, 3876060.5, 3840010.5, 3799335.5, 3760215.0, 3725640.8, 3681889.8, 3645196.8, 3607446.2, 3568327.5, 3530820.2, 3491692.2, 3455413.2, 3420637.5, 3385332.5, 3349729.2, 3313838.2, 3278771.2, 3243024.0, 3205869.5, 3174492.2, 3140833.0, 3110763.0, 3078178.8, 3049803.2, 3022497.5, 2993700.8, 2971406.2, 2946360.5, 2927081.8, 2903993.8, 2885647.8, 2862223.8, 2841336.2, 2809452.8, 2769019.0, 2706980.2, 2607629.2, 2423516.8, 2045191.8, 1377766.6, 666056.5, 251278.0, 141471.45, 126294.93, 122969.16, 117783.14, 115541.57, 114153.73, 113060.125, 111732.4, 107952.414, 105787.336, 103425.81, 103043.55, 101130.875, 99450.016, 97747.695, 97250.29, 95158.3, 92680.53, 91743.49, 89551.66, 88277.79, 86595.31, 84300.22, 84956.055, 82658.09, 81289.125, 81296.77, 78597.34, 78270.57, 76602.49, 75364.49, 72852.13, 74758.94, 72310.13, 71896.07, 71159.63, 68480.12, 66385.99, 68198.945, 66725.35, 65612.516, 64033.75, 62895.11]</CycleData>
        <CycleData>[383425.84, 382973.44, 382865.7, 383326.78, 383425.97, 383456.4, 383663.12, 383893.0, 384273.84, 384416.1, 384590.78, 384619.47, 384363.88, 384250.06, 384460.12, 384653.88, 384642.25, 384910.12, 385238.9, 385515.2, 385783.7, 385650.9, 385364.2, 385269.84, 385629.28, 385861.34, 386065.75, 386247.1, 386552.5, 386518.0, 386721.8, 387051.03, 387263.56, 387214.97, 387533.53, 387776.78, 387836.97, 388034.56, 387972.8, 388199.6, 390951.38, 387464.9, 0.0, 0.0, 0.0, 0.0, 0.0, 0.0, 0.0, 0.0, 0.0, 0.0, 0.0, 0.0, 0.0, 0.0, 0.0, 0.0, 0.0, 0.0, 0.0, 0.0, 0.0, 0.0, 0.0, 0.0, 0.0, 0.0, 0.0, 0.0, 0.0, 0.0, 0.0, 0.0, 0.0, 0.0, 0.0, 0.0, 0.0, 0.0, 0.0, 0.0, 0.0, 0.0, 0.0, 0.0, 0.0, 0.0, 0.0, 0.0, 0.0, 0.0, 0.0, 0.0, 0.0, 0.0, 0.0, 0.0, 0.0, 0.0, 0.0, 0.0, 0.0, 0.0, 0.0, 0.0, 0.0, 0.0, 0.0, 0.0, 0.0, 0.0, 0.0, 0.0, 0.0, 0.0, 0.0, 0.0, 0.0, 0.0, 0.0, 0.0, 0.0, 0.0, 0.0, 0.0, 0.0, 0.0, 0.0, 0.0, 0.0, 0.0, 0.0, 0.0, 0.0, 0.0, 0.0, 0.0, 0.0, 0.0, 0.0, 0.0, 0.0, 0.0, 0.0, 0.0, 0.0, 0.0, 0.0, 0.0, 0.0, 0.0, 0.0, 0.0, 0.0, 0.0, 0.0, 0.0, 0.0]</CycleData>
    </SignalData>
    <SignalData WellIndex="82">
        <CycleData>[606910.75, 607198.3, 610208.56, 611398.0, 614182.7, 616594.25, 618384.0, 619270.25, 621268.5, 625168.94, 626563.94, 628520.6, 629780.75, 631401.1, 632645.0, 633206.8, 633351.2, 634691.94, 636441.6, 636730.9, 637604.75, 638771.8, 640852.1, 646438.7, 652296.25, 664979.5, 691246.6, 739272.5, 828384.75, 991195.75, 1270463.5, 1704634.1, 2297251.8, 2970559.2, 3614940.8, 4153367.5, 4564807.0, 4873131.0, 5102835.5, 5250918.5, 34467.957, 5389292.0, 5416337.5, 5358284.0, 5299097.5, 5244069.0, 5188703.5, 5126467.5, 5078815.0, 5025551.5, 4973385.5, 4923042.0, 4867894.5, 4816940.5, 4759985.0, 4716894.5, 4670555.5, 4612685.0, 4561275.0, 4521814.5, 4465564.0, 4424413.5, 4378571.0, 4325339.0, 4282179.5, 4238546.5, 4190753.0, 4146013.0, 4109168.5, 4067178.2, 4012624.2, 3977030.0, 3933291.2, 3891687.8, 3852061.8, 3811946.2, 3774425.0, 3731690.0, 3697999.2, 3660074.8, 3623402.8, 3583663.5, 3546217.8, 3508266.8, 3469843.2, 3433932.8, 3396401.0, 3358309.8, 3318354.0, 3284236.8, 3246243.5, 3213563.8, 3174125.0, 3142648.2, 3109691.0, 3076824.0, 3043939.2, 3009449.5, 2980989.5, 2951374.5, 2921814.0, 2895732.8, 2865414.0, 2842354.2, 2811817.5, 2784917.8, 2759986.8, 2727710.8, 2685098.2, 2620245.5, 2504348.8, 2277900.2, 1800804.9, 1083118.0, 461560.0, 181870.77, 130621.305, 121080.84, 118260.85, 113950.25, 112914.47, 110140.305, 108302.66, 105795.12, 105352.23, 102830.52, 99553.57, 100516.26, 97977.82, 95794.61, 93703.06, 92195.01, 91826.11, 89820.516, 88611.586, 86174.84, 85328.19, 82672.95, 82488.25, 82033.19, 80167.1, 79025.57, 77672.71, 75557.086, 75429.42, 73881.21, 72128.336, 71682.4, 71285.664, 70037.62, 67798.67, 67150.9, 66702.15, 64827.7, 65530.203, 63474.72, 63057.023, 61873.332, 60607.188]</CycleData>
        <CycleData>[377782.2, 377234.62, 376955.5, 377038.97, 377348.25, 377223.97, 377259.22, 377780.16, 378058.78, 378135.25, 378189.34, 378164.06, 378267.97, 378025.9, 377955.12, 378207.78, 378113.1, 378095.66, 378518.2, 378762.3, 378987.03, 378785.3, 378602.97, 378492.97, 378499.66, 379044.88, 379443.47, 379325.78, 379248.9, 379628.34, 380091.78, 380791.47, 380791.22, 380810.5, 381418.56, 381784.12, 381743.6, 382039.72, 382301.0, 382484.2, 386166.03, 381970.22, 0.0, 0.0, 0.0, 0.0, 0.0, 0.0, 0.0, 0.0, 0.0, 0.0, 0.0, 0.0, 0.0, 0.0, 0.0, 0.0, 0.0, 0.0, 0.0, 0.0, 0.0, 0.0, 0.0, 0.0, 0.0, 0.0, 0.0, 0.0, 0.0, 0.0, 0.0, 0.0, 0.0, 0.0, 0.0, 0.0, 0.0, 0.0, 0.0, 0.0, 0.0, 0.0, 0.0, 0.0, 0.0, 0.0, 0.0, 0.0, 0.0, 0.0, 0.0, 0.0, 0.0, 0.0, 0.0, 0.0, 0.0, 0.0, 0.0, 0.0, 0.0, 0.0, 0.0, 0.0, 0.0, 0.0, 0.0, 0.0, 0.0, 0.0, 0.0, 0.0, 0.0, 0.0, 0.0, 0.0, 0.0, 0.0, 0.0, 0.0, 0.0, 0.0, 0.0, 0.0, 0.0, 0.0, 0.0, 0.0, 0.0, 0.0, 0.0, 0.0, 0.0, 0.0, 0.0, 0.0, 0.0, 0.0, 0.0, 0.0, 0.0, 0.0, 0.0, 0.0, 0.0, 0.0, 0.0, 0.0, 0.0, 0.0, 0.0, 0.0, 0.0, 0.0, 0.0, 0.0, 0.0]</CycleData>
    </SignalData>
    <SignalData WellIndex="83">
        <CycleData>[585784.3, 593187.75, 604028.3, 606546.1, 607305.94, 608014.5, 607688.44, 607788.6, 609256.94, 610764.3, 611590.44, 612298.25, 612710.94, 612867.3, 613288.0, 613028.94, 613401.2, 613790.2, 615040.25, 616470.75, 617443.06, 618395.4, 620013.8, 624836.9, 632092.7, 647763.0, 677880.2, 732582.7, 834255.4, 1016926.4, 1323134.6, 1779356.5, 2366736.2, 3001473.5, 3577719.0, 4034807.8, 4373695.5, 4629752.5, 4817554.5, 4938745.5, 34805.887, 5052532.5, 5075415.0, 5035752.0, 4983952.0, 4932294.0, 4876697.0, 4826416.5, 4786254.0, 4734743.5, 4688560.0, 4638704.5, 4586182.0, 4550913.0, 4501034.0, 4453557.5, 4407046.5, 4365270.0, 4323009.0, 4281259.0, 4235813.5, 4190593.0, 4147626.8, 4107491.2, 4061911.0, 4024811.0, 3982244.5, 3942652.0, 3900556.0, 3860919.5, 3823074.5, 3784063.5, 3743832.0, 3704308.5, 3668861.0, 3630716.8, 3591422.0, 3555092.2, 3520398.5, 3484018.2, 3446768.0, 3412279.2, 3375460.8, 3344512.2, 3309444.5, 3273128.0, 3243604.8, 3208102.5, 3173092.8, 3137188.5, 3104750.2, 3070162.2, 3033821.2, 2998095.5, 2964663.5, 2930203.2, 2898039.2, 2863992.2, 2833763.5, 2804333.8, 2769522.2, 2743143.0, 2711158.0, 2679893.8, 2649705.0, 2616582.0, 2580016.0, 2535137.8, 2467921.2, 2376092.8, 2257357.2, 2074531.4, 1691136.1, 1069921.5, 482425.97, 186849.22, 124566.07, 116769.84, 114339.68, 110186.234, 108957.12, 107361.54, 106498.77, 102765.45, 101248.75, 98033.305, 97481.97, 96065.24, 93160.12, 94525.4, 92147.414, 89999.22, 86947.81, 87566.11, 85650.164, 84318.664, 81677.21, 80913.914, 78507.76, 78999.86, 77228.664, 76216.695, 74960.37, 73537.0, 72893.1, 72289.97, 70646.12, 70110.74, 68810.66, 66131.06, 65880.414, 64486.7, 63349.914, 61875.79, 63894.34, 60778.375, 59856.895, 59303.83, 59381.355]</CycleData>
        <CycleData>[362917.2, 364736.03, 366969.4, 366247.7, 365596.94, 364733.2, 364199.22, 363824.38, 363079.84, 362284.38, 362199.3, 362877.78, 362849.9, 362438.44, 361970.28, 361598.5, 361364.03, 361015.28, 361050.72, 361666.66, 361466.6, 361369.8, 361658.7, 361704.9, 361643.62, 361699.25, 361742.25, 362181.88, 362316.62, 362614.3, 363147.6, 363476.2, 363631.47, 364506.72, 364790.62, 364829.56, 365191.44, 365648.88, 365846.72, 365684.97, 368204.9, 366150.06, 0.0, 0.0, 0.0, 0.0, 0.0, 0.0, 0.0, 0.0, 0.0, 0.0, 0.0, 0.0, 0.0, 0.0, 0.0, 0.0, 0.0, 0.0, 0.0, 0.0, 0.0, 0.0, 0.0, 0.0, 0.0, 0.0, 0.0, 0.0, 0.0, 0.0, 0.0, 0.0, 0.0, 0.0, 0.0, 0.0, 0.0, 0.0, 0.0, 0.0, 0.0, 0.0, 0.0, 0.0, 0.0, 0.0, 0.0, 0.0, 0.0, 0.0, 0.0, 0.0, 0.0, 0.0, 0.0, 0.0, 0.0, 0.0, 0.0, 0.0, 0.0, 0.0, 0.0, 0.0, 0.0, 0.0, 0.0, 0.0, 0.0, 0.0, 0.0, 0.0, 0.0, 0.0, 0.0, 0.0, 0.0, 0.0, 0.0, 0.0, 0.0, 0.0, 0.0, 0.0, 0.0, 0.0, 0.0, 0.0, 0.0, 0.0, 0.0, 0.0, 0.0, 0.0, 0.0, 0.0, 0.0, 0.0, 0.0, 0.0, 0.0, 0.0, 0.0, 0.0, 0.0, 0.0, 0.0, 0.0, 0.0, 0.0, 0.0, 0.0, 0.0, 0.0, 0.0, 0.0, 0.0]</CycleData>
    </SignalData>
    <SignalData WellIndex="84">
        <CycleData>[157283.45, 158472.47, 160340.89, 162090.1, 164360.27, 165200.86, 166745.42, 168971.31, 171695.94, 173946.1, 175451.8, 176841.78, 178020.6, 178899.61, 181710.47, 182473.08, 183477.81, 184351.6, 186564.81, 188383.5, 189830.97, 191438.42, 191550.44, 192610.72, 194030.48, 195509.0, 196655.6, 197436.52, 198887.12, 200883.3, 201080.56, 200923.08, 202791.78, 204452.3, 205451.23, 205710.97, 208247.55, 209486.39, 210020.0, 210172.4, 21613.588, 212119.66, 218355.16, 216477.86, 212340.34, 209340.08, 205897.39, 202538.52, 199145.36, 195188.42, 192420.89, 190390.27, 186620.36, 183349.6, 181795.06, 177926.95, 174130.95, 171024.53, 168521.45, 166450.9, 164018.44, 160525.69, 158393.44, 155521.52, 152692.36, 150938.94, 149046.28, 147250.16, 145237.84, 142563.86, 139742.58, 137458.02, 134962.4, 134888.66, 131938.14, 129332.31, 127946.85, 125471.25, 123083.24, 122457.234, 119510.85, 118281.12, 114338.19, 115121.03, 113033.6, 110854.36, 109316.98, 108199.98, 105972.375, 106088.41, 104519.97, 102159.195, 99935.42, 98663.945, 95976.445, 95723.766, 96191.47, 94094.305, 91909.64, 92395.31, 90056.984, 87103.55, 84610.57, 82975.12, 84243.336, 82810.85, 79196.84, 79599.45, 79428.31, 77114.22, 75645.625, 74531.586, 73968.68, 72997.164, 71506.29, 70319.06, 68549.49, 67056.734, 67025.67, 64980.945, 64079.273, 64438.035, 61348.59, 61424.21, 59795.09, 60715.25, 57778.77, 57557.254, 58253.906, 55291.312, 54596.953, 54103.34, 53423.918, 53160.63, 51583.98, 50584.195, 50667.125, 49816.332, 48997.344, 46340.504, 46803.086, 46942.52, 45082.09, 44315.566, 45300.74, 44514.934, 42777.38, 41659.37, 41564.023, 40024.258, 40586.117, 40947.367, 39785.035, 38137.8, 37722.777, 37067.72, 37532.42, 37026.188, 35479.887]</CycleData>
        <CycleData>[263963.5, 264032.75, 263904.1, 263614.03, 263624.75, 263929.38, 264072.5, 264545.62, 264738.75, 264981.56, 265415.44, 265741.16, 266435.06, 266586.3, 266998.7, 267100.66, 267439.34, 267458.8, 267782.03, 267933.16, 267937.94, 268502.0, 268663.12, 268704.8, 268623.47, 269003.5, 269423.8, 269548.94, 269810.22, 269757.7, 270053.94, 270247.06, 270229.12, 270571.2, 270515.56, 270770.66, 271121.8, 271161.03, 271283.47, 271513.06, 279292.34, 271483.53, 0.0, 0.0, 0.0, 0.0, 0.0, 0.0, 0.0, 0.0, 0.0, 0.0, 0.0, 0.0, 0.0, 0.0, 0.0, 0.0, 0.0, 0.0, 0.0, 0.0, 0.0, 0.0, 0.0, 0.0, 0.0, 0.0, 0.0, 0.0, 0.0, 0.0, 0.0, 0.0, 0.0, 0.0, 0.0, 0.0, 0.0, 0.0, 0.0, 0.0, 0.0, 0.0, 0.0, 0.0, 0.0, 0.0, 0.0, 0.0, 0.0, 0.0, 0.0, 0.0, 0.0, 0.0, 0.0, 0.0, 0.0, 0.0, 0.0, 0.0, 0.0, 0.0, 0.0, 0.0, 0.0, 0.0, 0.0, 0.0, 0.0, 0.0, 0.0, 0.0, 0.0, 0.0, 0.0, 0.0, 0.0, 0.0, 0.0, 0.0, 0.0, 0.0, 0.0, 0.0, 0.0, 0.0, 0.0, 0.0, 0.0, 0.0, 0.0, 0.0, 0.0, 0.0, 0.0, 0.0, 0.0, 0.0, 0.0, 0.0, 0.0, 0.0, 0.0, 0.0, 0.0, 0.0, 0.0, 0.0, 0.0, 0.0, 0.0, 0.0, 0.0, 0.0, 0.0, 0.0, 0.0]</CycleData>
    </SignalData>
    <SignalData WellIndex="85">
        <CycleData>[174332.19, 174390.6, 175085.19, 175637.66, 176581.03, 178218.78, 179720.84, 181532.28, 183209.3, 184822.64, 186861.64, 189232.55, 191086.23, 192507.2, 193244.11, 194725.55, 197282.88, 198559.1, 199302.11, 201368.84, 202286.58, 203374.33, 204657.33, 204985.11, 206883.84, 208749.95, 210221.0, 211631.16, 212456.47, 213145.61, 214356.77, 215564.44, 216505.84, 217838.97, 218900.38, 219309.47, 220848.64, 222158.52, 224158.55, 224901.52, 22413.58, 225604.05, 234996.06, 232248.31, 229178.11, 225765.48, 220261.16, 218178.1, 213646.72, 209782.1, 206842.48, 202863.48, 200073.94, 196580.25, 193315.36, 189451.39, 186812.7, 184195.9, 183115.23, 178027.22, 176306.98, 172845.16, 171338.94, 167483.28, 165876.66, 163357.34, 160324.28, 156661.86, 155735.06, 153008.98, 151672.03, 147738.7, 145976.39, 143764.53, 142970.83, 139417.6, 137344.16, 135369.22, 132059.53, 131695.81, 129937.96, 127520.625, 124273.18, 122874.734, 121536.14, 120083.016, 117864.0, 117111.66, 114464.8, 112613.46, 110532.62, 111237.77, 109408.09, 106647.945, 103112.805, 102786.65, 102259.3, 100249.625, 99122.32, 97650.77, 97029.64, 92543.77, 91414.5, 89884.63, 91538.81, 88479.305, 87679.0, 85956.33, 84349.09, 83302.375, 82566.43, 81150.63, 79428.25, 79498.805, 77336.43, 74715.125, 75050.54, 72680.33, 72265.22, 70029.125, 71042.7, 67814.2, 67996.52, 66703.78, 64438.227, 65838.48, 63681.25, 61025.195, 61677.113, 60052.8, 58843.906, 57810.656, 57405.016, 56128.152, 54515.254, 54660.17, 55748.48, 53673.14, 51883.746, 51621.0, 51045.844, 49972.273, 49695.32, 47222.504, 48044.41, 46296.527, 45476.99, 45288.18, 44481.164, 43551.04, 42787.383, 42538.94, 41166.273, 43106.37, 41713.96, 39925.51, 39611.375, 38880.66, 38585.043]</CycleData>
        <CycleData>[274730.47, 274725.53, 274718.53, 274754.72, 274993.6, 275468.06, 276001.66, 276122.12, 276533.88, 276780.62, 276939.1, 277554.53, 277623.1, 277778.94, 278324.06, 278397.22, 278695.16, 279118.56, 279134.94, 279212.12, 279206.5, 279618.75, 279373.22, 279169.88, 279555.5, 280379.25, 280401.44, 280493.8, 280754.3, 280777.16, 280619.66, 280774.66, 281012.84, 281260.28, 281150.9, 281302.38, 281553.56, 281631.8, 281683.84, 281606.66, 290002.97, 281697.34, 0.0, 0.0, 0.0, 0.0, 0.0, 0.0, 0.0, 0.0, 0.0, 0.0, 0.0, 0.0, 0.0, 0.0, 0.0, 0.0, 0.0, 0.0, 0.0, 0.0, 0.0, 0.0, 0.0, 0.0, 0.0, 0.0, 0.0, 0.0, 0.0, 0.0, 0.0, 0.0, 0.0, 0.0, 0.0, 0.0, 0.0, 0.0, 0.0, 0.0, 0.0, 0.0, 0.0, 0.0, 0.0, 0.0, 0.0, 0.0, 0.0, 0.0, 0.0, 0.0, 0.0, 0.0, 0.0, 0.0, 0.0, 0.0, 0.0, 0.0, 0.0, 0.0, 0.0, 0.0, 0.0, 0.0, 0.0, 0.0, 0.0, 0.0, 0.0, 0.0, 0.0, 0.0, 0.0, 0.0, 0.0, 0.0, 0.0, 0.0, 0.0, 0.0, 0.0, 0.0, 0.0, 0.0, 0.0, 0.0, 0.0, 0.0, 0.0, 0.0, 0.0, 0.0, 0.0, 0.0, 0.0, 0.0, 0.0, 0.0, 0.0, 0.0, 0.0, 0.0, 0.0, 0.0, 0.0, 0.0, 0.0, 0.0, 0.0, 0.0, 0.0, 0.0, 0.0, 0.0, 0.0]</CycleData>
    </SignalData>
    <SignalData WellIndex="86">
        <CycleData>[188729.61, 188979.94, 191624.62, 192760.39, 195337.06, 197754.78, 199412.02, 201772.03, 204503.25, 205770.58, 207607.11, 209807.23, 210472.27, 212460.34, 214836.9, 217387.02, 218804.11, 220409.58, 221848.56, 223163.67, 224660.66, 225647.66, 226835.97, 228015.83, 229450.0, 231296.12, 232130.89, 234923.17, 238816.2, 242804.9, 249695.25, 262410.62, 286758.44, 331024.38, 414632.75, 564992.5, 822611.6, 1213328.1, 1702430.6, 2116112.0, 27772.164, 2531886.8, 2664522.0, 2694536.5, 2708162.5, 2708977.5, 2698713.5, 2680550.2, 2661379.5, 2631133.0, 2602811.0, 2572022.2, 2538976.5, 2505739.5, 2472643.0, 2440372.0, 2408516.8, 2378188.0, 2345961.0, 2313529.8, 2282313.2, 2251945.2, 2224170.5, 2192029.5, 2162577.2, 2133553.5, 2104018.0, 2076850.4, 2046281.4, 2019809.1, 1992382.0, 1963619.5, 1936045.1, 1910293.6, 1883595.8, 1858975.0, 1829583.8, 1804220.8, 1777052.2, 1752584.5, 1727263.5, 1700468.5, 1673932.4, 1648024.2, 1622958.0, 1595983.5, 1570940.4, 1544224.8, 1517749.4, 1495565.2, 1469740.5, 1445318.0, 1418351.1, 1397081.1, 1373519.4, 1347733.1, 1325020.9, 1302785.9, 1279297.4, 1258528.4, 1238459.2, 1215231.5, 1197075.0, 1179462.8, 1157734.1, 1139326.9, 1119880.1, 1100214.1, 1078116.2, 1054496.1, 1023297.06, 975113.75, 885814.0, 698752.6, 404541.66, 167472.28, 99882.586, 90702.76, 90160.4, 88171.67, 86111.05, 84723.54, 84127.54, 81021.35, 81177.34, 78770.01, 78636.13, 78106.7, 75884.87, 74975.36, 72630.945, 72477.92, 70625.23, 69497.22, 69546.38, 68651.25, 67243.39, 65437.152, 66035.06, 63401.85, 63231.08, 61053.125, 60551.71, 60764.973, 59645.453, 58315.934, 56755.96, 56661.27, 55430.484, 54545.71, 54300.93, 53554.234, 53688.188, 52489.656, 51310.55, 51145.1, 49812.105, 48511.582, 47525.02]</CycleData>
        <CycleData>[305711.53, 305743.38, 306196.03, 306702.03, 306808.84, 306885.1, 307468.34, 307699.25, 308423.9, 308609.06, 308778.0, 308960.25, 309214.2, 309233.94, 309532.06, 309539.88, 309825.4, 309988.8, 310341.3, 310653.25, 310584.4, 310692.2, 310700.4, 311035.34, 311157.38, 311105.47, 311361.94, 311414.84, 312003.62, 311967.34, 311800.4, 312074.62, 312166.84, 312096.9, 312328.47, 313042.0, 313133.62, 313543.25, 314187.25, 314128.22, 318780.47, 314372.9, 0.0, 0.0, 0.0, 0.0, 0.0, 0.0, 0.0, 0.0, 0.0, 0.0, 0.0, 0.0, 0.0, 0.0, 0.0, 0.0, 0.0, 0.0, 0.0, 0.0, 0.0, 0.0, 0.0, 0.0, 0.0, 0.0, 0.0, 0.0, 0.0, 0.0, 0.0, 0.0, 0.0, 0.0, 0.0, 0.0, 0.0, 0.0, 0.0, 0.0, 0.0, 0.0, 0.0, 0.0, 0.0, 0.0, 0.0, 0.0, 0.0, 0.0, 0.0, 0.0, 0.0, 0.0, 0.0, 0.0, 0.0, 0.0, 0.0, 0.0, 0.0, 0.0, 0.0, 0.0, 0.0, 0.0, 0.0, 0.0, 0.0, 0.0, 0.0, 0.0, 0.0, 0.0, 0.0, 0.0, 0.0, 0.0, 0.0, 0.0, 0.0, 0.0, 0.0, 0.0, 0.0, 0.0, 0.0, 0.0, 0.0, 0.0, 0.0, 0.0, 0.0, 0.0, 0.0, 0.0, 0.0, 0.0, 0.0, 0.0, 0.0, 0.0, 0.0, 0.0, 0.0, 0.0, 0.0, 0.0, 0.0, 0.0, 0.0, 0.0, 0.0, 0.0, 0.0, 0.0, 0.0]</CycleData>
    </SignalData>
    <SignalData WellIndex="87">
        <CycleData>[196027.62, 196319.84, 199694.05, 202040.11, 204629.55, 207159.05, 209916.75, 211577.47, 213332.53, 216083.77, 217659.86, 219471.33, 221373.78, 222872.28, 225266.89, 227471.14, 229403.14, 230198.81, 231215.3, 232925.67, 234602.92, 236455.06, 237491.38, 239133.16, 240915.83, 242004.73, 243703.36, 244369.97, 245314.23, 247191.89, 249450.83, 250066.36, 251388.67, 252935.38, 255593.11, 255664.95, 256128.73, 257750.42, 258696.48, 259671.3, 30150.697, 261526.03, 274740.7, 271035.3, 267493.2, 261997.45, 257724.53, 254309.97, 250576.1, 245946.25, 242770.75, 236555.11, 233290.02, 230575.4, 227263.66, 221348.11, 218843.16, 214367.72, 212416.62, 208771.67, 205837.2, 202117.7, 199729.78, 196195.47, 193130.58, 190206.1, 186261.77, 183967.9, 181946.4, 178540.47, 177418.14, 173751.25, 170707.66, 167862.86, 166747.75, 164617.11, 161117.0, 158484.61, 156283.58, 155377.23, 153470.19, 149854.16, 147906.94, 144417.4, 143739.66, 141465.27, 140202.84, 137468.42, 135114.2, 133646.16, 132455.64, 129660.375, 128092.336, 126155.44, 123556.2, 121992.75, 120795.875, 119417.29, 117312.664, 115482.68, 115724.18, 112581.18, 110684.234, 110097.45, 108437.01, 104647.055, 105740.93, 104778.75, 102535.65, 101174.47, 99323.66, 97883.58, 97066.555, 95562.44, 93196.82, 90705.99, 90246.75, 87518.86, 86119.22, 86644.83, 85778.32, 83762.18, 83011.08, 80545.85, 79823.97, 78042.63, 76392.91, 76173.99, 75704.52, 73517.44, 73702.945, 71707.48, 71105.79, 69195.26, 67784.15, 66638.04, 67866.96, 64473.156, 64419.54, 64309.836, 62547.992, 62946.37, 60560.22, 60469.855, 59347.066, 58428.32, 57851.664, 56336.156, 57288.074, 54804.85, 54138.484, 54768.277, 52317.543, 51495.348, 52698.703, 49677.41, 50327.812, 48546.098, 49214.035]</CycleData>
        <CycleData>[320537.3, 320600.4, 321452.88, 322444.62, 323211.97, 323658.34, 324025.66, 324392.38, 324835.25, 325294.44, 325323.4, 325726.25, 326269.06, 326396.8, 326282.47, 326309.1, 326345.28, 326914.22, 327105.25, 327642.84, 327812.1, 328081.62, 327961.22, 328049.06, 328278.06, 328493.88, 328526.5, 328521.47, 328627.56, 329119.94, 329037.9, 328847.1, 328813.8, 329612.75, 329681.47, 330050.9, 330260.16, 330131.88, 330413.22, 330440.88, 336936.7, 330597.38, 0.0, 0.0, 0.0, 0.0, 0.0, 0.0, 0.0, 0.0, 0.0, 0.0, 0.0, 0.0, 0.0, 0.0, 0.0, 0.0, 0.0, 0.0, 0.0, 0.0, 0.0, 0.0, 0.0, 0.0, 0.0, 0.0, 0.0, 0.0, 0.0, 0.0, 0.0, 0.0, 0.0, 0.0, 0.0, 0.0, 0.0, 0.0, 0.0, 0.0, 0.0, 0.0, 0.0, 0.0, 0.0, 0.0, 0.0, 0.0, 0.0, 0.0, 0.0, 0.0, 0.0, 0.0, 0.0, 0.0, 0.0, 0.0, 0.0, 0.0, 0.0, 0.0, 0.0, 0.0, 0.0, 0.0, 0.0, 0.0, 0.0, 0.0, 0.0, 0.0, 0.0, 0.0, 0.0, 0.0, 0.0, 0.0, 0.0, 0.0, 0.0, 0.0, 0.0, 0.0, 0.0, 0.0, 0.0, 0.0, 0.0, 0.0, 0.0, 0.0, 0.0, 0.0, 0.0, 0.0, 0.0, 0.0, 0.0, 0.0, 0.0, 0.0, 0.0, 0.0, 0.0, 0.0, 0.0, 0.0, 0.0, 0.0, 0.0, 0.0, 0.0, 0.0, 0.0, 0.0, 0.0]</CycleData>
    </SignalData>
    <SignalData WellIndex="88">
        <CycleData>[216461.11, 216568.6, 217956.5, 219770.22, 222700.6, 225269.9, 227522.19, 229984.72, 233089.7, 235504.61, 237863.69, 240107.02, 242116.12, 243732.48, 246750.53, 248367.45, 250435.81, 251536.56, 252972.66, 255520.48, 256795.0, 258126.2, 259759.25, 261189.53, 262692.62, 264364.53, 265122.75, 266538.2, 268169.72, 269867.75, 271029.72, 272820.3, 274487.75, 275438.53, 277109.88, 278502.6, 279740.53, 280757.8, 282128.16, 282901.6, 28465.834, 286089.78, 301551.22, 296783.0, 290999.5, 287644.8, 281578.44, 275376.94, 271394.56, 266733.5, 262577.34, 257990.11, 254125.67, 249882.12, 246439.1, 241663.86, 236508.83, 233941.02, 230729.6, 225851.25, 221335.11, 218209.95, 217014.44, 213074.2, 209931.25, 205299.86, 201988.56, 201000.56, 197529.34, 193499.97, 191941.83, 187530.55, 186473.89, 181648.33, 178993.81, 176606.94, 174211.25, 171017.67, 167943.61, 167243.66, 165205.17, 161546.34, 159247.5, 156233.53, 153461.56, 151835.6, 149875.12, 147197.28, 144860.88, 144626.77, 140489.44, 142039.28, 138904.42, 137764.73, 136684.08, 135931.1, 134354.75, 131101.7, 129619.37, 129919.52, 127920.5, 122847.57, 123456.4, 122412.29, 121181.414, 119370.27, 117303.32, 115515.54, 113878.29, 112191.164, 109832.664, 108811.84, 106834.04, 106222.64, 103946.086, 100644.88, 99054.57, 97128.94, 96684.36, 94859.99, 92268.23, 91640.92, 90361.62, 88060.81, 86985.305, 85116.76, 84301.66, 82459.18, 81199.17, 79830.49, 78109.0, 76802.04, 76064.914, 74046.61, 73769.51, 72737.88, 71112.61, 68196.01, 68093.48, 66536.25, 66345.68, 65834.016, 62821.8, 62663.266, 62630.887, 61743.977, 58718.527, 58824.8, 57174.066, 57037.703, 56167.613, 54767.098, 54129.375, 54589.164, 53358.79, 50592.953, 51430.9, 49604.297, 49523.45]</CycleData>
        <CycleData>[349199.2, 349323.9, 350933.9, 352431.22, 353098.9, 354074.78, 354497.22, 354420.97, 354667.38, 355071.9, 355491.94, 355984.75, 356586.38, 356599.88, 356868.03, 357471.25, 357624.47, 357732.03, 357747.3, 358010.0, 358461.06, 358676.53, 358618.66, 358673.06, 359009.47, 359452.22, 359386.88, 359564.94, 359935.12, 360021.12, 359929.97, 359913.06, 360474.66, 360778.5, 360772.6, 361146.97, 361285.3, 361438.84, 361718.5, 361731.72, 371256.62, 361079.66, 0.0, 0.0, 0.0, 0.0, 0.0, 0.0, 0.0, 0.0, 0.0, 0.0, 0.0, 0.0, 0.0, 0.0, 0.0, 0.0, 0.0, 0.0, 0.0, 0.0, 0.0, 0.0, 0.0, 0.0, 0.0, 0.0, 0.0, 0.0, 0.0, 0.0, 0.0, 0.0, 0.0, 0.0, 0.0, 0.0, 0.0, 0.0, 0.0, 0.0, 0.0, 0.0, 0.0, 0.0, 0.0, 0.0, 0.0, 0.0, 0.0, 0.0, 0.0, 0.0, 0.0, 0.0, 0.0, 0.0, 0.0, 0.0, 0.0, 0.0, 0.0, 0.0, 0.0, 0.0, 0.0, 0.0, 0.0, 0.0, 0.0, 0.0, 0.0, 0.0, 0.0, 0.0, 0.0, 0.0, 0.0, 0.0, 0.0, 0.0, 0.0, 0.0, 0.0, 0.0, 0.0, 0.0, 0.0, 0.0, 0.0, 0.0, 0.0, 0.0, 0.0, 0.0, 0.0, 0.0, 0.0, 0.0, 0.0, 0.0, 0.0, 0.0, 0.0, 0.0, 0.0, 0.0, 0.0, 0.0, 0.0, 0.0, 0.0, 0.0, 0.0, 0.0, 0.0, 0.0, 0.0]</CycleData>
    </SignalData>
    <SignalData WellIndex="89">
        <CycleData>[218602.8, 218760.44, 220560.27, 221980.86, 224513.28, 226818.4, 229360.38, 230854.47, 233994.86, 235796.75, 237917.12, 240252.98, 242191.45, 243682.73, 245694.88, 247837.28, 249797.23, 252002.08, 255375.6, 255901.05, 256970.33, 258325.39, 259871.8, 262092.9, 263710.4, 264766.72, 267100.2, 268366.38, 268444.62, 269443.72, 270921.1, 273389.6, 274575.47, 276043.47, 277232.94, 277856.7, 279926.16, 281650.06, 283034.97, 284600.2, 29598.486, 285871.8, 302057.44, 297969.44, 293615.7, 286702.8, 281724.62, 277534.9, 271758.56, 267775.56, 265017.53, 259198.22, 254383.95, 252427.06, 245059.52, 242120.92, 238225.34, 235395.4, 232252.42, 227184.53, 223535.42, 220756.69, 216589.47, 213422.42, 211393.1, 207520.61, 204075.73, 201264.81, 197904.0, 194425.73, 192369.56, 189641.77, 187444.97, 183798.89, 180630.38, 178563.81, 174962.06, 173174.31, 170170.72, 168950.64, 165468.02, 163970.83, 160981.72, 158583.88, 157479.62, 155121.27, 152321.05, 150541.22, 147331.28, 145770.67, 142800.83, 141205.45, 139339.03, 136925.75, 135037.69, 134667.34, 131524.52, 129293.38, 128185.31, 125002.94, 124317.266, 122560.23, 120064.18, 118146.41, 118295.64, 114552.24, 113562.33, 111612.945, 109746.76, 108793.36, 107754.414, 106153.6, 103260.03, 102138.81, 100210.445, 96894.64, 97975.305, 95021.68, 93740.27, 92732.01, 91490.336, 89634.43, 88467.1, 87381.79, 85157.48, 84982.32, 82943.58, 81937.56, 80490.484, 79860.41, 79654.36, 77821.766, 76304.33, 74305.77, 73164.45, 72339.62, 70973.81, 70235.12, 68829.914, 68407.29, 66379.05, 66215.95, 65305.133, 64037.03, 62964.46, 62518.234, 60680.574, 61464.945, 59031.195, 58750.26, 57758.61, 57199.09, 56695.207, 56347.83, 54127.86, 53712.523, 53575.33, 52385.55, 51356.73]</CycleData>
        <CycleData>[357426.3, 357427.0, 357559.7, 357995.75, 358004.6, 358145.72, 359003.84, 359209.03, 359505.66, 359483.8, 359625.7, 360214.5, 360588.06, 360538.44, 360578.22, 360483.3, 360507.47, 360611.06, 361441.47, 361492.0, 361552.5, 362007.28, 362060.28, 362156.5, 362295.22, 362487.2, 362627.1, 362460.38, 362393.84, 362590.12, 362810.28, 362978.25, 363282.4, 363268.28, 363177.38, 363571.78, 363509.06, 363445.0, 363881.5, 364161.28, 368661.72, 364266.0, 0.0, 0.0, 0.0, 0.0, 0.0, 0.0, 0.0, 0.0, 0.0, 0.0, 0.0, 0.0, 0.0, 0.0, 0.0, 0.0, 0.0, 0.0, 0.0, 0.0, 0.0, 0.0, 0.0, 0.0, 0.0, 0.0, 0.0, 0.0, 0.0, 0.0, 0.0, 0.0, 0.0, 0.0, 0.0, 0.0, 0.0, 0.0, 0.0, 0.0, 0.0, 0.0, 0.0, 0.0, 0.0, 0.0, 0.0, 0.0, 0.0, 0.0, 0.0, 0.0, 0.0, 0.0, 0.0, 0.0, 0.0, 0.0, 0.0, 0.0, 0.0, 0.0, 0.0, 0.0, 0.0, 0.0, 0.0, 0.0, 0.0, 0.0, 0.0, 0.0, 0.0, 0.0, 0.0, 0.0, 0.0, 0.0, 0.0, 0.0, 0.0, 0.0, 0.0, 0.0, 0.0, 0.0, 0.0, 0.0, 0.0, 0.0, 0.0, 0.0, 0.0, 0.0, 0.0, 0.0, 0.0, 0.0, 0.0, 0.0, 0.0, 0.0, 0.0, 0.0, 0.0, 0.0, 0.0, 0.0, 0.0, 0.0, 0.0, 0.0, 0.0, 0.0, 0.0, 0.0, 0.0]</CycleData>
    </SignalData>
    <SignalData WellIndex="90">
        <CycleData>[618501.1, 616163.75, 612278.56, 611437.7, 611468.4, 612071.2, 613448.7, 614037.1, 616254.9, 619496.25, 620717.7, 622624.56, 624306.06, 626262.8, 625688.0, 625229.06, 625478.06, 625694.5, 627523.56, 628627.56, 628969.6, 629698.44, 630577.9, 631762.94, 631821.56, 632297.1, 633399.56, 636401.7, 637558.6, 641181.94, 646471.3, 657670.8, 681067.7, 723856.1, 804597.8, 951765.9, 1207434.2, 1611920.9, 2174147.8, 2734370.2, 30111.633, 3502796.8, 3532887.8, 3495008.0, 3447999.8, 3401342.2, 3353128.5, 3305637.0, 3262340.0, 3216422.0, 3170050.0, 3128518.5, 3083200.5, 3038514.0, 2996248.0, 2953813.5, 2909003.2, 2868055.8, 2828737.8, 2786323.2, 2745218.0, 2707140.8, 2667669.5, 2628738.5, 2590563.8, 2553973.8, 2515409.5, 2481494.0, 2445639.0, 2409608.8, 2377980.0, 2344101.2, 2311087.8, 2277723.5, 2246823.0, 2213243.2, 2179392.8, 2147094.5, 2118542.8, 2083842.6, 2055032.2, 2020880.9, 1987017.1, 1955646.8, 1927197.9, 1893678.1, 1865151.5, 1834126.9, 1803395.9, 1777809.0, 1748074.9, 1720661.8, 1694362.0, 1665361.6, 1639085.1, 1613231.5, 1588620.8, 1564682.0, 1541485.5, 1520592.9, 1498150.4, 1476022.6, 1453799.9, 1431858.8, 1407899.4, 1380868.1, 1355457.9, 1326843.6, 1293845.0, 1247243.4, 1158034.2, 963432.5, 613227.9, 267966.28, 134631.1, 113495.96, 112532.95, 108540.98, 106974.34, 105093.57, 103154.6, 101440.91, 99189.46, 96686.59, 95682.84, 94493.21, 92719.48, 91026.63, 90467.93, 88066.05, 86738.734, 85020.53, 83719.64, 81700.914, 81264.12, 79062.12, 78286.61, 77364.08, 76494.93, 74910.95, 73339.08, 72327.984, 71861.18, 69786.19, 67867.36, 66991.99, 66168.04, 65394.523, 64100.547, 63674.84, 61986.18, 61670.074, 60703.555, 59850.113, 59407.1, 57321.04, 56545.44, 56177.996, 54651.324]</CycleData>
        <CycleData>[371552.7, 370831.7, 370295.4, 369975.2, 369283.9, 369248.97, 369762.34, 369871.78, 370128.78, 370476.9, 370455.56, 370443.1, 370795.75, 370842.1, 371010.75, 370951.28, 370901.72, 370840.38, 370909.94, 371067.88, 371050.72, 371299.12, 371673.5, 372096.47, 372215.94, 372464.2, 372729.88, 372651.56, 372696.25, 372847.97, 373056.06, 372977.06, 373071.88, 373131.8, 373079.94, 373431.16, 373642.16, 374071.25, 374297.97, 374324.75, 377252.06, 374660.75, 0.0, 0.0, 0.0, 0.0, 0.0, 0.0, 0.0, 0.0, 0.0, 0.0, 0.0, 0.0, 0.0, 0.0, 0.0, 0.0, 0.0, 0.0, 0.0, 0.0, 0.0, 0.0, 0.0, 0.0, 0.0, 0.0, 0.0, 0.0, 0.0, 0.0, 0.0, 0.0, 0.0, 0.0, 0.0, 0.0, 0.0, 0.0, 0.0, 0.0, 0.0, 0.0, 0.0, 0.0, 0.0, 0.0, 0.0, 0.0, 0.0, 0.0, 0.0, 0.0, 0.0, 0.0, 0.0, 0.0, 0.0, 0.0, 0.0, 0.0, 0.0, 0.0, 0.0, 0.0, 0.0, 0.0, 0.0, 0.0, 0.0, 0.0, 0.0, 0.0, 0.0, 0.0, 0.0, 0.0, 0.0, 0.0, 0.0, 0.0, 0.0, 0.0, 0.0, 0.0, 0.0, 0.0, 0.0, 0.0, 0.0, 0.0, 0.0, 0.0, 0.0, 0.0, 0.0, 0.0, 0.0, 0.0, 0.0, 0.0, 0.0, 0.0, 0.0, 0.0, 0.0, 0.0, 0.0, 0.0, 0.0, 0.0, 0.0, 0.0, 0.0, 0.0, 0.0, 0.0, 0.0]</CycleData>
    </SignalData>
    <SignalData WellIndex="91">
        <CycleData>[631671.44, 629635.8, 626177.3, 625294.3, 625449.6, 626509.56, 627763.9, 629861.3, 632399.25, 635074.25, 636734.06, 638454.8, 641287.5, 642453.75, 643455.9, 642979.0, 642556.06, 643229.5, 645158.3, 646865.5, 648156.6, 648378.3, 649294.0, 650294.9, 652807.8, 657906.4, 667896.6, 686137.6, 718628.56, 781383.44, 898060.7, 1105885.8, 1451252.2, 1964158.4, 2616789.2, 3308942.8, 3933951.2, 4433920.0, 4807730.0, 5051813.5, 31769.246, 5286119.0, 5334914.0, 5276313.0, 5219063.5, 5157793.0, 5092431.5, 5038675.5, 4983912.5, 4920019.5, 4865484.0, 4809806.0, 4748755.5, 4701520.0, 4645959.5, 4593477.0, 4534460.0, 4482041.0, 4430729.0, 4381136.5, 4322845.0, 4284122.5, 4222797.0, 4178737.5, 4134554.2, 4081206.2, 4038327.8, 3992029.8, 3945843.5, 3900495.0, 3855440.0, 3812659.5, 3770693.5, 3732769.0, 3693783.0, 3653342.0, 3611848.2, 3566457.0, 3530963.8, 3491434.5, 3450213.5, 3410168.2, 3372850.8, 3330180.2, 3289864.2, 3253231.0, 3213208.2, 3174690.8, 3137701.5, 3102749.5, 3068054.0, 3032449.2, 3000404.8, 2966963.2, 2935348.5, 2905648.0, 2879211.8, 2852176.0, 2827954.5, 2804233.8, 2782192.0, 2754741.2, 2727805.2, 2700777.5, 2667332.0, 2629097.2, 2587387.8, 2533475.8, 2460414.8, 2349873.2, 2136586.0, 1706805.0, 1046770.7, 454266.38, 184005.06, 129125.64, 122848.97, 117907.02, 116210.88, 114541.88, 111586.555, 110074.695, 107912.79, 107022.31, 104463.38, 103559.11, 99852.92, 98004.72, 96106.61, 95028.086, 92843.125, 90624.88, 89122.87, 89417.67, 86349.39, 86149.055, 85121.516, 83183.51, 81530.61, 79675.63, 78534.016, 76464.27, 76815.47, 74751.625, 73460.49, 72614.93, 72229.86, 70613.375, 69490.48, 68144.12, 67323.7, 66411.81, 65005.2, 65455.27, 63299.766, 62660.28, 61195.13, 60094.727, 58567.227]</CycleData>
        <CycleData>[383520.0, 382506.34, 381941.28, 381791.56, 381875.75, 382348.7, 382403.06, 382532.34, 383091.38, 383143.38, 383180.38, 383385.2, 383692.7, 383984.3, 384229.06, 384195.7, 384074.9, 383984.78, 384121.88, 384599.1, 384553.84, 384352.8, 384162.44, 384070.8, 384390.94, 384823.53, 384954.25, 384894.66, 385189.16, 385516.75, 385751.0, 386035.4, 386312.16, 386600.22, 386562.53, 386913.2, 387455.66, 387827.7, 388093.03, 388070.3, 390562.16, 388347.44, 0.0, 0.0, 0.0, 0.0, 0.0, 0.0, 0.0, 0.0, 0.0, 0.0, 0.0, 0.0, 0.0, 0.0, 0.0, 0.0, 0.0, 0.0, 0.0, 0.0, 0.0, 0.0, 0.0, 0.0, 0.0, 0.0, 0.0, 0.0, 0.0, 0.0, 0.0, 0.0, 0.0, 0.0, 0.0, 0.0, 0.0, 0.0, 0.0, 0.0, 0.0, 0.0, 0.0, 0.0, 0.0, 0.0, 0.0, 0.0, 0.0, 0.0, 0.0, 0.0, 0.0, 0.0, 0.0, 0.0, 0.0, 0.0, 0.0, 0.0, 0.0, 0.0, 0.0, 0.0, 0.0, 0.0, 0.0, 0.0, 0.0, 0.0, 0.0, 0.0, 0.0, 0.0, 0.0, 0.0, 0.0, 0.0, 0.0, 0.0, 0.0, 0.0, 0.0, 0.0, 0.0, 0.0, 0.0, 0.0, 0.0, 0.0, 0.0, 0.0, 0.0, 0.0, 0.0, 0.0, 0.0, 0.0, 0.0, 0.0, 0.0, 0.0, 0.0, 0.0, 0.0, 0.0, 0.0, 0.0, 0.0, 0.0, 0.0, 0.0, 0.0, 0.0, 0.0, 0.0, 0.0]</CycleData>
    </SignalData>
    <SignalData WellIndex="92">
        <CycleData>[635822.94, 635195.75, 633753.2, 632551.9, 632710.9, 634697.44, 636775.7, 638445.44, 640855.75, 642625.4, 645167.06, 646952.06, 648236.4, 649155.1, 650847.8, 651668.75, 652313.3, 652330.3, 652921.44, 654628.1, 655225.7, 656157.06, 657410.56, 657529.25, 658302.44, 658542.3, 660193.56, 660827.7, 661344.44, 662359.0, 662790.6, 663041.75, 663894.7, 664636.25, 665759.06, 666309.25, 666290.25, 665967.44, 666055.3, 667319.06, 35585.69, 665552.1, 680782.8, 665801.06, 648709.06, 629505.1, 609704.56, 593878.0, 575933.5, 558715.1, 543384.56, 526645.7, 512512.97, 498555.56, 483243.03, 467912.94, 456167.0, 441203.38, 430518.0, 417782.22, 404396.62, 392567.1, 382431.34, 371894.53, 361618.5, 350385.56, 341139.0, 331518.47, 323073.06, 313889.88, 303987.3, 296970.03, 288928.84, 281863.25, 274218.66, 268030.56, 259518.42, 252857.42, 246189.67, 241244.73, 234363.19, 229603.16, 222990.05, 218214.12, 213372.12, 207450.28, 202924.25, 198375.72, 193312.33, 188896.4, 184373.97, 181030.22, 177703.67, 174712.39, 170496.8, 167334.25, 162392.02, 159523.78, 155477.88, 154695.78, 151668.06, 148665.25, 145477.83, 143961.33, 140055.0, 137765.52, 134418.45, 134224.28, 131014.24, 130162.36, 126545.71, 123705.86, 121048.266, 117977.74, 115919.02, 112677.7, 111868.39, 109577.125, 107388.83, 106180.05, 103280.5, 103107.02, 100869.11, 99282.695, 97713.88, 96943.9, 95460.57, 92458.45, 90485.64, 89938.29, 88145.49, 85834.016, 85255.27, 83231.21, 83005.766, 81070.98, 79935.71, 79740.23, 78078.13, 75915.445, 75892.51, 75222.14, 73333.91, 72865.44, 70466.8, 69640.8, 68411.53, 67928.07, 67680.49, 66658.7, 64244.445, 64072.324, 63599.105, 62997.812, 61231.207, 61120.04, 59885.125, 58707.562, 56933.86]</CycleData>
        <CycleData>[388625.12, 387620.53, 386991.16, 386663.97, 386529.7, 386416.8, 386612.06, 387519.9, 387781.94, 387890.16, 387977.97, 388140.84, 388520.3, 388570.34, 388807.25, 388687.22, 388365.78, 388348.62, 388974.62, 389124.3, 389110.66, 389559.38, 389723.6, 389777.62, 389946.72, 390072.1, 390287.8, 390220.25, 390203.9, 390376.6, 390607.44, 390573.97, 390797.78, 390654.0, 390602.75, 391196.9, 391250.38, 391232.56, 391583.94, 391547.8, 394700.7, 391654.03, 0.0, 0.0, 0.0, 0.0, 0.0, 0.0, 0.0, 0.0, 0.0, 0.0, 0.0, 0.0, 0.0, 0.0, 0.0, 0.0, 0.0, 0.0, 0.0, 0.0, 0.0, 0.0, 0.0, 0.0, 0.0, 0.0, 0.0, 0.0, 0.0, 0.0, 0.0, 0.0, 0.0, 0.0, 0.0, 0.0, 0.0, 0.0, 0.0, 0.0, 0.0, 0.0, 0.0, 0.0, 0.0, 0.0, 0.0, 0.0, 0.0, 0.0, 0.0, 0.0, 0.0, 0.0, 0.0, 0.0, 0.0, 0.0, 0.0, 0.0, 0.0, 0.0, 0.0, 0.0, 0.0, 0.0, 0.0, 0.0, 0.0, 0.0, 0.0, 0.0, 0.0, 0.0, 0.0, 0.0, 0.0, 0.0, 0.0, 0.0, 0.0, 0.0, 0.0, 0.0, 0.0, 0.0, 0.0, 0.0, 0.0, 0.0, 0.0, 0.0, 0.0, 0.0, 0.0, 0.0, 0.0, 0.0, 0.0, 0.0, 0.0, 0.0, 0.0, 0.0, 0.0, 0.0, 0.0, 0.0, 0.0, 0.0, 0.0, 0.0, 0.0, 0.0, 0.0, 0.0, 0.0]</CycleData>
    </SignalData>
    <SignalData WellIndex="93">
        <CycleData>[613175.94, 612621.3, 611928.56, 612084.2, 613440.9, 615424.3, 618662.94, 621911.2, 625188.56, 627641.0, 629545.1, 630840.2, 632355.56, 633855.7, 633947.5, 633437.25, 632969.5, 633420.75, 635947.25, 636478.7, 636525.56, 637571.9, 639279.9, 639892.5, 640074.3, 641303.44, 641345.6, 641998.4, 642807.3, 643172.94, 642939.8, 642691.75, 644007.8, 645787.9, 646273.06, 645909.8, 645766.56, 646057.1, 646713.06, 647636.1, 30157.518, 647345.25, 660458.9, 646069.1, 628600.1, 610386.2, 591352.3, 575388.0, 557561.75, 542550.7, 528802.7, 515009.53, 498106.0, 483203.88, 467970.9, 453698.4, 439258.9, 429058.8, 416260.8, 405039.78, 391847.72, 380618.5, 370467.22, 360033.47, 349683.75, 339386.56, 328919.4, 320368.5, 311020.1, 303847.47, 296260.75, 286508.0, 278666.84, 271768.88, 264055.6, 258837.48, 249800.8, 244359.48, 237004.08, 233553.69, 225713.97, 220790.33, 215919.2, 207664.39, 204139.11, 199497.42, 196069.8, 189353.77, 186410.47, 181641.69, 177452.44, 173621.98, 169260.81, 165325.22, 162593.03, 159941.1, 156888.89, 153457.66, 149239.94, 147217.92, 143864.42, 139949.3, 137747.56, 135662.7, 132273.44, 130495.15, 127311.89, 124852.1, 123201.49, 120052.37, 119942.79, 115583.91, 114183.086, 112511.336, 108631.29, 105189.86, 104612.234, 102569.69, 101032.54, 98151.83, 97219.57, 95579.53, 93558.91, 92251.73, 90256.43, 89252.6, 87476.09, 86019.98, 85624.75, 83275.29, 80753.73, 78549.05, 78727.73, 77430.55, 75996.16, 74865.04, 73261.086, 71858.266, 70871.23, 68525.836, 69268.39, 67203.93, 66742.65, 66967.4, 63334.875, 63050.78, 62748.383, 61689.863, 61438.047, 60173.53, 58439.766, 58170.125, 56030.32, 55659.164, 54646.3, 54717.316, 52291.254, 52649.76, 52370.24]</CycleData>
        <CycleData>[384067.75, 383188.12, 382297.22, 382075.0, 382163.28, 382732.12, 383188.75, 383110.7, 383134.88, 383736.9, 384029.7, 383933.62, 383958.62, 384564.06, 384574.75, 384447.4, 384474.94, 384193.38, 384058.5, 384272.66, 384638.84, 385336.88, 384975.56, 384756.38, 385055.88, 385629.88, 385574.84, 385432.9, 385561.06, 385565.56, 385967.75, 386135.97, 386383.1, 386322.5, 386207.2, 386448.4, 386414.9, 386355.38, 386879.97, 387202.06, 392144.75, 386495.62, 0.0, 0.0, 0.0, 0.0, 0.0, 0.0, 0.0, 0.0, 0.0, 0.0, 0.0, 0.0, 0.0, 0.0, 0.0, 0.0, 0.0, 0.0, 0.0, 0.0, 0.0, 0.0, 0.0, 0.0, 0.0, 0.0, 0.0, 0.0, 0.0, 0.0, 0.0, 0.0, 0.0, 0.0, 0.0, 0.0, 0.0, 0.0, 0.0, 0.0, 0.0, 0.0, 0.0, 0.0, 0.0, 0.0, 0.0, 0.0, 0.0, 0.0, 0.0, 0.0, 0.0, 0.0, 0.0, 0.0, 0.0, 0.0, 0.0, 0.0, 0.0, 0.0, 0.0, 0.0, 0.0, 0.0, 0.0, 0.0, 0.0, 0.0, 0.0, 0.0, 0.0, 0.0, 0.0, 0.0, 0.0, 0.0, 0.0, 0.0, 0.0, 0.0, 0.0, 0.0, 0.0, 0.0, 0.0, 0.0, 0.0, 0.0, 0.0, 0.0, 0.0, 0.0, 0.0, 0.0, 0.0, 0.0, 0.0, 0.0, 0.0, 0.0, 0.0, 0.0, 0.0, 0.0, 0.0, 0.0, 0.0, 0.0, 0.0, 0.0, 0.0, 0.0, 0.0, 0.0, 0.0]</CycleData>
    </SignalData>
    <SignalData WellIndex="94">
        <CycleData>[592057.9, 590385.7, 588758.7, 589075.25, 591637.5, 594366.8, 596919.75, 598363.06, 600782.6, 602758.75, 604299.2, 605340.0, 606909.56, 609482.5, 609369.5, 608770.9, 608440.7, 608600.94, 609782.0, 611482.6, 612666.4, 612360.06, 612185.7, 613374.1, 613864.75, 616045.44, 616834.4, 618507.56, 622016.2, 626326.2, 636278.25, 656584.44, 695057.0, 766542.2, 896569.75, 1121696.8, 1485044.2, 2002127.8, 2626391.5, 3177340.0, 36679.656, 3827957.0, 3855351.5, 3818983.5, 3771618.2, 3723877.2, 3681695.5, 3632787.2, 3584994.8, 3542341.5, 3497643.0, 3453595.5, 3414828.2, 3369146.8, 3325625.2, 3284974.8, 3240597.8, 3202235.5, 3163212.5, 3122343.8, 3082773.8, 3040997.5, 3004191.8, 2968816.0, 2927726.0, 2891413.5, 2853848.2, 2819736.0, 2780389.5, 2744741.2, 2710570.5, 2675293.5, 2640608.0, 2607912.5, 2576627.8, 2544095.2, 2508739.2, 2476514.2, 2444452.8, 2411569.2, 2379360.5, 2345250.0, 2314880.5, 2283907.0, 2252342.0, 2220908.5, 2188579.0, 2156901.5, 2127224.5, 2097439.2, 2065817.2, 2033917.2, 2001596.5, 1971315.0, 1941287.1, 1911127.1, 1884327.6, 1857215.9, 1829316.0, 1804965.2, 1780307.5, 1754288.2, 1727398.9, 1707531.6, 1683407.8, 1651910.0, 1626612.8, 1591622.9, 1552904.1, 1498324.5, 1386142.9, 1149773.0, 732968.94, 320645.8, 146865.14, 119520.73, 116840.63, 113650.11, 112102.06, 110304.51, 108426.73, 106225.195, 104437.44, 102137.05, 100389.62, 99193.02, 97379.984, 95685.05, 94518.9, 92677.77, 91015.59, 89785.08, 88311.74, 86732.49, 85296.63, 84225.08, 84401.49, 83021.9, 81759.6, 78773.64, 77525.34, 77315.266, 75093.39, 76029.805, 73040.26, 71859.414, 71867.31, 70437.21, 69528.97, 68885.95, 67842.38, 65938.59, 65468.66, 65173.69, 64202.92, 63820.383, 60870.383, 61280.902, 59928.297]</CycleData>
        <CycleData>[370167.9, 369808.78, 369563.53, 369407.22, 368680.8, 368627.16, 369139.97, 369183.47, 369210.6, 369639.56, 369737.0, 369647.62, 369500.66, 369375.47, 369414.8, 369764.5, 369205.2, 369131.3, 369731.1, 369864.2, 369848.38, 370036.9, 369844.1, 369709.47, 369801.56, 369958.44, 369715.28, 369640.4, 369963.6, 370182.72, 370409.3, 370556.0, 370541.38, 370855.4, 371266.22, 371701.12, 371786.06, 372471.7, 373495.97, 374240.16, 377630.06, 374470.8, 0.0, 0.0, 0.0, 0.0, 0.0, 0.0, 0.0, 0.0, 0.0, 0.0, 0.0, 0.0, 0.0, 0.0, 0.0, 0.0, 0.0, 0.0, 0.0, 0.0, 0.0, 0.0, 0.0, 0.0, 0.0, 0.0, 0.0, 0.0, 0.0, 0.0, 0.0, 0.0, 0.0, 0.0, 0.0, 0.0, 0.0, 0.0, 0.0, 0.0, 0.0, 0.0, 0.0, 0.0, 0.0, 0.0, 0.0, 0.0, 0.0, 0.0, 0.0, 0.0, 0.0, 0.0, 0.0, 0.0, 0.0, 0.0, 0.0, 0.0, 0.0, 0.0, 0.0, 0.0, 0.0, 0.0, 0.0, 0.0, 0.0, 0.0, 0.0, 0.0, 0.0, 0.0, 0.0, 0.0, 0.0, 0.0, 0.0, 0.0, 0.0, 0.0, 0.0, 0.0, 0.0, 0.0, 0.0, 0.0, 0.0, 0.0, 0.0, 0.0, 0.0, 0.0, 0.0, 0.0, 0.0, 0.0, 0.0, 0.0, 0.0, 0.0, 0.0, 0.0, 0.0, 0.0, 0.0, 0.0, 0.0, 0.0, 0.0, 0.0, 0.0, 0.0, 0.0, 0.0, 0.0]</CycleData>
    </SignalData>
    <SignalData WellIndex="95">
        <CycleData>[554189.9, 557123.3, 565114.6, 570893.9, 574685.56, 576114.9, 577590.7, 578795.75, 579360.2, 580702.0, 581642.9, 582724.94, 584689.44, 585222.2, 585164.06, 584702.44, 584990.2, 586232.8, 586495.2, 587004.75, 588206.9, 589451.2, 589133.94, 588926.7, 590290.7, 592401.9, 592407.5, 592874.56, 595032.25, 598755.1, 604849.25, 617672.8, 642650.8, 688496.8, 774883.6, 930515.3, 1195424.0, 1604964.0, 2151300.0, 2676586.8, 30044.88, 3361293.2, 3376953.2, 3345462.5, 3304642.0, 3263179.0, 3216416.2, 3177289.5, 3137838.5, 3098537.8, 3058633.0, 3017431.5, 2976438.8, 2937085.8, 2897498.8, 2859813.5, 2820464.8, 2782588.8, 2744800.8, 2709505.2, 2673779.2, 2638142.5, 2599524.2, 2568066.2, 2531628.8, 2496804.0, 2463617.2, 2428619.5, 2396849.5, 2362287.0, 2329673.0, 2298833.8, 2264779.2, 2234333.8, 2203379.8, 2172897.2, 2142898.2, 2110555.0, 2080473.5, 2052116.1, 2022189.8, 1992913.1, 1965255.9, 1936185.4, 1908743.9, 1880913.8, 1851361.1, 1823927.5, 1796599.4, 1766026.0, 1736079.0, 1707463.6, 1679614.8, 1649420.5, 1622359.1, 1598271.9, 1569275.0, 1545485.6, 1518643.0, 1492953.8, 1467738.9, 1443336.9, 1416758.1, 1394606.4, 1371259.6, 1343969.1, 1318241.2, 1286135.0, 1246889.2, 1184217.4, 1095853.8, 972885.2, 765181.75, 464623.16, 215571.03, 117804.77, 104281.97, 100874.61, 99394.45, 98348.73, 96978.99, 94227.22, 92713.61, 90168.74, 87434.695, 88408.7, 84191.19, 84728.63, 83249.875, 81550.42, 79234.12, 78737.8, 78218.85, 75717.54, 74217.086, 74532.79, 72620.65, 72063.45, 69552.1, 67727.35, 67248.69, 67663.52, 64326.332, 64005.1, 62453.77, 60244.062, 60659.68, 59819.168, 59321.895, 58384.85, 57458.65, 56679.867, 54978.242, 55022.387, 53718.79, 52469.0, 50893.637, 51874.047, 50757.168]</CycleData>
        <CycleData>[353744.34, 353673.2, 353842.06, 353891.47, 353195.12, 352509.2, 351778.03, 351396.2, 350893.1, 350754.1, 350969.4, 350979.97, 351127.38, 350913.25, 350097.22, 349737.75, 349519.1, 349561.8, 349903.12, 349866.06, 349881.66, 350190.9, 349999.34, 349616.4, 349684.88, 350256.5, 350000.66, 349845.1, 349810.44, 349944.25, 350643.88, 350755.28, 350919.7, 351282.28, 351333.78, 351657.34, 351988.66, 352365.62, 353242.5, 353954.44, 357579.62, 355542.94, 0.0, 0.0, 0.0, 0.0, 0.0, 0.0, 0.0, 0.0, 0.0, 0.0, 0.0, 0.0, 0.0, 0.0, 0.0, 0.0, 0.0, 0.0, 0.0, 0.0, 0.0, 0.0, 0.0, 0.0, 0.0, 0.0, 0.0, 0.0, 0.0, 0.0, 0.0, 0.0, 0.0, 0.0, 0.0, 0.0, 0.0, 0.0, 0.0, 0.0, 0.0, 0.0, 0.0, 0.0, 0.0, 0.0, 0.0, 0.0, 0.0, 0.0, 0.0, 0.0, 0.0, 0.0, 0.0, 0.0, 0.0, 0.0, 0.0, 0.0, 0.0, 0.0, 0.0, 0.0, 0.0, 0.0, 0.0, 0.0, 0.0, 0.0, 0.0, 0.0, 0.0, 0.0, 0.0, 0.0, 0.0, 0.0, 0.0, 0.0, 0.0, 0.0, 0.0, 0.0, 0.0, 0.0, 0.0, 0.0, 0.0, 0.0, 0.0, 0.0, 0.0, 0.0, 0.0, 0.0, 0.0, 0.0, 0.0, 0.0, 0.0, 0.0, 0.0, 0.0, 0.0, 0.0, 0.0, 0.0, 0.0, 0.0, 0.0, 0.0, 0.0, 0.0, 0.0, 0.0, 0.0]</CycleData>
    </SignalData>
</MulticomponentData>
```
