## Supplementary material for "A toolbox of Stable Integration Vectors (SIV) in the fission yeast *Schizosaccharomyces pombe*": Source data: S02_C001_T02_P0001_M1_X1_E1.quant

```
[instrument]
blockid	numofrow	numofcol	coversn	version	coverid	lamphours	blocksn	type	sn
21	8	12	*	1.3.2	*	*	*	ruo	272510497

[head]
version	name	operator	timestamp	expirytime	calibrationID
1.0.5	Quantitation	GUEST	*	*	*

[properties]
quantversion
0.2.5

[conditions]
BlkID	Run	ExcitationColor	EmissionColor	CameraBias	EmissionIndex	BlockTemperature	CameraGain	Point	SampleVolume	Step	ExposureIndex	CoverID	Time	SampleTemperature	CoverTemperature	ExcitationIndex	Stage	Exposure	Cycle
21	20190205CalibrationCurve	x1	m1	*	1	60.0004,60.0079,59.9975,59.9891,60.0055,59.999	*	1	10	2	1	-1	1549363157.145	59.9991,59.9987,59.9984,59.9993,59.9991,59.9994	104.989	1	2	60	1

[quant]
region	quant	count	saturation
IA1	2956096	1013	0
OA1	661120	237	0
IA2	2967040	1008	0
OA2	661920	236	0
IA3	3015984	1008	0
OA3	657328	234	0
IA4	3039584	1016	0
OA4	656784	234	0
IA5	3061920	1017	0
OA5	653424	233	0
IA6	3050464	1010	0
OA6	675200	240	0
IA7	3238384	1006	0
OA7	673248	239	0
IA8	3262672	1013	0
OA8	664064	237	0
IA9	3254192	1016	0
OA9	665056	237	0
IA10	3319792	1017	0
OA10	660608	236	0
IA11	3250592	1017	0
OA11	658288	235	0
IA12	3177472	1011	0
OA12	663696	238	0
IB1	2962144	1009	0
OB1	664672	237	0
IB2	3011120	1010	0
OB2	680096	241	0
IB3	3060864	1016	0
OB3	675776	240	0
IB4	3096320	1014	0
OB4	674432	239	0
IB5	3096240	1009	0
OB5	669696	237	0
IB6	3110528	1011	0
OB6	664768	235	0
IB7	3524080	1016	0
OB7	673680	237	0
IB8	3517184	1018	0
OB8	674288	237	0
IB9	3475280	1015	0
OB9	668528	236	0
IB10	3410976	1007	0
OB10	676640	240	0
IB11	3355296	1013	0
OB11	663264	237	0
IB12	3242512	1009	0
OB12	668144	239	0
IC1	3008176	1015	0
OC1	670240	239	0
IC2	3049232	1016	0
OC2	676928	240	0
IC3	3086480	1011	0
OC3	672336	238	0
IC4	3111600	1007	0
OC4	682512	241	0
IC5	3165072	1013	0
OC5	681360	240	0
IC6	3169584	1016	0
OC6	680544	240	0
IC7	3638288	1011	0
OC7	687808	240	0
IC8	3606416	1008	0
OC8	674000	236	0
IC9	3580864	1011	0
OC9	673184	237	0
IC10	3502896	1006	0
OC10	676848	239	0
IC11	3399760	1006	0
OC11	676112	240	0
IC12	3333376	1011	0
OC12	662544	236	0
ID1	3007104	1012	0
OD1	666288	238	0
ID2	3053824	1012	0
OD2	668064	237	0
ID3	3091984	1007	0
OD3	669952	237	0
ID4	3149248	1016	0
OD4	669904	236	0
ID5	3172688	1010	0
OD5	683472	241	0
ID6	3185232	1007	0
OD6	679424	238	0
ID7	3707296	1012	0
OD7	685872	240	0
ID8	3785424	1008	0
OD8	692624	242	0
ID9	3623488	1006	0
OD9	680176	239	0
ID10	3580800	1012	0
OD10	671584	237	0
ID11	3476944	1010	0
OD11	670128	238	0
ID12	3389584	1013	0
OD12	675088	241	0
IE1	3014464	1012	0
OE1	676112	242	0
IE2	3048128	1006	0
OE2	674544	240	0
IE3	3120704	1011	0
OE3	670768	237	0
IE4	3134864	1007	0
OE4	688912	243	0
IE5	3204608	1015	0
OE5	680912	240	0
IE6	3223712	1012	0
OE6	676672	237	0
IE7	3738960	1010	0
OE7	677792	236	0
IE8	3684624	1010	0
OE8	673856	236	0
IE9	3670208	1011	0
OE9	687504	241	0
IE10	3615328	1016	0
OE10	669248	236	0
IE11	3518944	1016	0
OE11	670528	238	0
IE12	3409616	1012	0
OE12	668256	238	0
IF1	3004896	1007	0
OF1	677248	241	0
IF2	3060400	1010	0
OF2	671136	238	0
IF3	3149984	1018	0
OF3	675968	239	0
IF4	3175584	1015	0
OF4	676864	239	0
IF5	3194368	1010	0
OF5	672320	237	0
IF6	3201584	1010	0
OF6	671840	236	0
IF7	3717184	1012	0
OF7	678576	237	0
IF8	3725232	1016	0
OF8	682256	239	0
IF9	3664928	1012	0
OF9	681056	239	0
IF10	3590128	1006	0
OF10	679600	240	0
IF11	3504944	1013	0
OF11	672048	238	0
IF12	3431200	1015	0
OF12	664272	237	0
IG1	2998368	1009	0
OG1	677520	243	0
IG2	3058896	1012	0
OG2	670560	238	0
IG3	3083488	1007	0
OG3	670320	238	0
IG4	3130288	1010	0
OG4	682400	242	0
IG5	3148208	1006	0
OG5	679840	240	0
IG6	3177840	1010	0
OG6	672272	238	0
IG7	3645904	1008	0
OG7	665552	235	0
IG8	3662944	1015	0
OG8	671008	236	0
IG9	3609296	1016	0
OG9	676864	239	0
IG10	3572336	1016	0
OG10	671552	238	0
IG11	3467360	1011	0
OG11	669056	238	0
IG12	3366944	1010	0
OG12	660112	236	0
IH1	2994976	1011	0
OH1	669232	239	0
IH2	3056512	1018	0
OH2	665584	237	0
IH3	3094896	1013	0
OH3	674720	240	0
IH4	3082208	1005	0
OH4	663824	237	0
IH5	3130288	1011	0
OH5	669488	238	0
IH6	3148448	1016	0
OH6	658496	234	0
IH7	3621488	1017	0
OH7	663536	235	0
IH8	3581536	1009	0
OH8	671376	238	0
IH9	3523312	1010	0
OH9	672912	239	0
IH10	3470192	1011	0
OH10	672048	240	0
IH11	3400624	1009	0
OH11	671536	240	0
IH12	3312704	1007	0
OH12	654864	235	0
```
