## Supplementary material for "A toolbox of Stable Integration Vectors (SIV) in the fission yeast *Schizosaccharomyces pombe*": Source data: S02_C001_T02_P0001_M1_X1_E2.quant

```
[instrument]
blockid	numofrow	numofcol	coversn	version	coverid	lamphours	blocksn	type	sn
21	8	12	*	1.3.2	*	*	*	ruo	272510497

[head]
version	name	operator	timestamp	expirytime	calibrationID
1.0.5	Quantitation	GUEST	*	*	*

[properties]
quantversion
0.2.5

[conditions]
BlkID	Run	ExcitationColor	EmissionColor	CameraBias	EmissionIndex	BlockTemperature	CameraGain	Point	SampleVolume	Step	ExposureIndex	CoverID	Time	SampleTemperature	CoverTemperature	ExcitationIndex	Stage	Exposure	Cycle
21	20190205CalibrationCurve	x1	m1	*	1	60.0004,60.0079,59.9975,59.9891,60.0055,59.999	*	1	10	2	2	-1	1549363157.793	59.9991,59.9987,59.9984,59.9993,59.9991,59.9994	104.989	1	2	175	1

[quant]
region	quant	count	saturation
IA1	3256736	1013	0
OA1	676224	237	0
IA2	3320640	1008	0
OA2	679728	236	0
IA3	3447552	1008	0
OA3	679184	234	0
IA4	3502896	1016	0
OA4	682256	234	0
IA5	3571216	1017	0
OA5	684304	233	0
IA6	3590400	1010	0
OA6	704832	240	0
IA7	4162528	1006	0
OA7	705712	239	0
IA8	4202304	1013	0
OA8	703280	237	0
IA9	4176800	1016	0
OA9	697584	237	0
IA10	4370512	1017	0
OA10	691536	236	0
IA11	4156048	1017	0
OA11	683680	235	0
IA12	3978768	1011	0
OA12	684352	238	0
IB1	3291456	1009	0
OB1	679360	237	0
IB2	3419360	1010	0
OB2	699392	241	0
IB3	3544848	1016	0
OB3	703248	240	0
IB4	3663584	1014	0
OB4	704976	239	0
IB5	3708816	1009	0
OB5	704928	237	0
IB6	3762560	1011	0
OB6	702720	235	0
IB7	4941264	1016	0
OB7	716800	237	0
IB8	4910288	1018	0
OB8	715584	237	0
IB9	4825648	1015	0
OB9	709600	236	0
IB10	4673328	1007	0
OB10	716464	240	0
IB11	4480896	1013	0
OB11	699488	237	0
IB12	4176688	1009	0
OB12	696352	239	0
IC1	3380160	1015	0
OC1	688384	239	0
IC2	3500272	1016	0
OC2	700352	240	0
IC3	3632800	1011	0
OC3	700800	238	0
IC4	3758880	1007	0
OC4	717984	241	0
IC5	3888032	1013	0
OC5	718224	240	0
IC6	3894976	1016	0
OC6	723040	240	0
IC7	5294208	1011	0
OC7	735616	240	0
IC8	5215088	1008	0
OC8	724912	236	0
IC9	5143792	1011	0
OC9	722112	237	0
IC10	4936176	1006	0
OC10	721056	239	0
IC11	4665056	1006	0
OC11	714336	240	0
IC12	4420832	1011	0
OC12	691488	236	0
ID1	3416304	1012	0
OD1	688080	238	0
ID2	3553648	1012	0
OD2	692272	237	0
ID3	3687424	1007	0
OD3	700512	237	0
ID4	3816656	1016	0
OD4	704368	236	0
ID5	3927280	1010	0
OD5	726960	241	0
ID6	4003952	1007	0
OD6	729648	238	0
ID7	5500080	1012	0
OD7	744160	240	0
ID8	5760272	1008	0
OD8	750768	242	0
ID9	5318304	1006	0
OD9	734704	239	0
ID10	5159568	1012	0
OD10	721776	237	0
ID11	4862960	1010	0
OD11	711696	238	0
ID12	4579744	1013	0
OD12	709424	241	0
IE1	3448176	1012	0
OE1	698688	242	0
IE2	3564704	1006	0
OE2	701584	240	0
IE3	3756144	1011	0
OE3	701744	237	0
IE4	3820064	1007	0
OE4	727936	243	0
IE5	4016256	1015	0
OE5	725920	240	0
IE6	4084624	1012	0
OE6	728688	237	0
IE7	5602896	1010	0
OE7	736000	236	0
IE8	5469072	1010	0
OE8	733392	236	0
IE9	5415248	1011	0
OE9	741040	241	0
IE10	5219264	1016	0
OE10	717568	236	0
IE11	4966080	1016	0
OE11	714368	238	0
IE12	4638624	1012	0
OE12	702192	238	0
IF1	3436976	1007	0
OF1	695280	241	0
IF2	3578336	1010	0
OF2	691184	238	0
IF3	3776912	1018	0
OF3	706256	239	0
IF4	3888880	1015	0
OF4	711856	239	0
IF5	3989392	1010	0
OF5	713216	237	0
IF6	4026864	1010	0
OF6	715120	236	0
IF7	5510544	1012	0
OF7	727280	237	0
IF8	5528608	1016	0
OF8	734816	239	0
IF9	5378704	1012	0
OF9	730848	239	0
IF10	5196800	1006	0
OF10	726496	240	0
IF11	4923312	1013	0
OF11	708208	238	0
IF12	4672528	1015	0
OF12	694096	237	0
IG1	3410432	1009	0
OG1	696672	243	0
IG2	3566512	1012	0
OG2	690752	238	0
IG3	3671136	1007	0
OG3	697376	238	0
IG4	3801824	1010	0
OG4	714816	242	0
IG5	3881520	1006	0
OG5	712656	240	0
IG6	3958544	1010	0
OG6	710976	238	0
IG7	5335696	1008	0
OG7	712016	235	0
IG8	5351776	1015	0
OG8	715120	236	0
IG9	5215920	1016	0
OG9	719456	239	0
IG10	5105264	1016	0
OG10	710720	238	0
IG11	4825936	1011	0
OG11	701296	238	0
IG12	4537968	1010	0
OG12	688912	236	0
IH1	3380448	1011	0
OH1	685232	239	0
IH2	3520992	1018	0
OH2	683936	237	0
IH3	3642384	1013	0
OH3	696048	240	0
IH4	3674928	1005	0
OH4	692576	237	0
IH5	3789424	1011	0
OH5	701024	238	0
IH6	3832944	1016	0
OH6	689664	234	0
IH7	5213104	1017	0
OH7	699840	235	0
IH8	5141040	1009	0
OH8	710704	238	0
IH9	5007936	1010	0
OH9	709904	239	0
IH10	4833648	1011	0
OH10	705200	240	0
IH11	4636416	1009	0
OH11	699552	240	0
IH12	4374688	1007	0
OH12	680512	235	0
```
