## Supplementary material for "A toolbox of Stable Integration Vectors (SIV) in the fission yeast *Schizosaccharomyces pombe*": Source data: S02_C001_T02_P0001_M1_X1_E3.quant

```
[instrument]
blockid	numofrow	numofcol	coversn	version	coverid	lamphours	blocksn	type	sn
21	8	12	*	1.3.2	*	*	*	ruo	272510497

[head]
version	name	operator	timestamp	expirytime	calibrationID
1.0.5	Quantitation	GUEST	*	*	*

[properties]
quantversion
0.2.5

[conditions]
BlkID	Run	ExcitationColor	EmissionColor	CameraBias	EmissionIndex	BlockTemperature	CameraGain	Point	SampleVolume	Step	ExposureIndex	CoverID	Time	SampleTemperature	CoverTemperature	ExcitationIndex	Stage	Exposure	Cycle
21	20190205CalibrationCurve	x1	m1	*	1	60.0004,60.0079,59.9975,59.9891,60.0055,59.999	*	1	10	2	3	-1	1549363158.524	59.9991,59.9987,59.9984,59.9993,59.9991,59.9994	104.989	1	2	520	1

[quant]
region	quant	count	saturation
IA1	4161408	1013	0
OA1	722288	237	0
IA2	4351504	1008	0
OA2	734304	236	0
IA3	4730048	1008	0
OA3	741424	234	0
IA4	4869600	1016	0
OA4	750496	234	0
IA5	5087264	1017	0
OA5	762064	233	0
IA6	5194576	1010	0
OA6	796240	240	0
IA7	6913184	1006	0
OA7	810448	239	0
IA8	6999136	1013	0
OA8	804752	237	0
IA9	6938016	1016	0
OA9	795232	237	0
IA10	7493008	1017	0
OA10	784496	236	0
IA11	6869504	1017	0
OA11	767056	235	0
IA12	6359072	1011	0
OA12	751856	238	0
IB1	4290048	1009	0
OB1	728416	237	0
IB2	4650016	1010	0
OB2	761824	241	0
IB3	4974288	1016	0
OB3	776048	240	0
IB4	5377504	1014	0
OB4	795376	239	0
IB5	5556688	1009	0
OB5	812944	237	0
IB6	5693536	1011	0
OB6	810944	235	0
IB7	9175184	1016	0
OB7	847536	237	0
IB8	9094160	1018	0
OB8	849216	237	0
IB9	8880624	1015	0
OB9	833440	236	0
IB10	8466112	1007	0
OB10	836240	240	0
IB11	7870880	1013	0
OB11	801600	237	0
IB12	6972784	1009	0
OB12	775376	239	0
IC1	4525776	1015	0
OC1	742640	239	0
IC2	4876432	1016	0
OC2	772272	240	0
IC3	5293808	1011	0
OC3	787472	238	0
IC4	5688096	1007	0
OC4	824832	241	0
IC5	6051920	1013	0
OC5	840400	240	0
IC6	6077312	1016	0
OC6	856320	240	0
IC7	10249824	1011	0
OC7	892144	240	0
IC8	10060976	1008	0
OC8	879520	236	0
IC9	9839888	1011	0
OC9	871040	237	0
IC10	9255392	1006	0
OC10	856320	239	0
IC11	8436224	1006	0
OC11	830832	240	0
IC12	7667952	1011	0
OC12	783120	236	0
ID1	4645952	1012	0
OD1	744928	238	0
ID2	5031904	1012	0
OD2	765248	237	0
ID3	5449920	1007	0
OD3	790848	237	0
ID4	5827680	1016	0
OD4	811632	236	0
ID5	6183296	1010	0
OD5	855824	241	0
ID6	6443872	1007	0
OD6	877760	238	0
ID7	10852224	1012	0
OD7	914432	240	0
ID8	11665888	1008	0
OD8	923392	242	0
ID9	10378848	1006	0
OD9	896960	239	0
ID10	9873104	1012	0
OD10	865216	237	0
ID11	9009728	1010	0
OD11	836048	238	0
ID12	8144576	1013	0
OD12	808016	241	0
IE1	4738320	1012	0
OE1	755936	242	0
IE2	5108640	1006	0
OE2	777136	240	0
IE3	5635616	1011	0
OE3	792544	237	0
IE4	5888928	1007	0
OE4	839760	243	0
IE5	6410032	1015	0
OE5	855376	240	0
IE6	6669632	1012	0
OE6	879440	237	0
IE7	11191680	1010	0
OE7	908944	236	0
IE8	10810768	1010	0
OE8	898768	236	0
IE9	10650880	1011	0
OE9	908816	241	0
IE10	10041040	1016	0
OE10	864848	236	0
IE11	9297312	1016	0
OE11	836448	238	0
IE12	8324512	1012	0
OE12	805456	238	0
IF1	4737248	1007	0
OF1	751728	241	0
IF2	5125984	1010	0
OF2	765600	238	0
IF3	5658512	1018	0
OF3	792976	239	0
IF4	6036848	1015	0
OF4	815504	239	0
IF5	6388096	1010	0
OF5	832432	237	0
IF6	6491136	1010	0
OF6	846416	236	0
IF7	10916880	1012	0
OF7	882160	237	0
IF8	10952064	1016	0
OF8	889744	239	0
IF9	10552224	1012	0
OF9	883984	239	0
IF10	10015360	1006	0
OF10	865312	240	0
IF11	9179776	1013	0
OF11	823376	238	0
IF12	8418752	1015	0
OF12	790496	237	0
IG1	4653376	1009	0
OG1	753280	243	0
IG2	5088160	1012	0
OG2	755296	238	0
IG3	5419696	1007	0
OG3	773120	238	0
IG4	5814448	1010	0
OG4	805792	242	0
IG5	6083008	1006	0
OG5	816896	240	0
IG6	6313808	1010	0
OG6	825760	238	0
IG7	10408560	1008	0
OG7	845216	235	0
IG8	10438032	1015	0
OG8	853392	236	0
IG9	10048704	1016	0
OG9	852528	239	0
IG10	9696192	1016	0
OG10	829872	238	0
IG11	8919056	1011	0
OG11	809216	238	0
IG12	8052944	1010	0
OG12	771888	236	0
IH1	4530768	1011	0
OH1	729712	239	0
IH2	4905760	1018	0
OH2	736640	237	0
IH3	5297248	1013	0
OH3	764720	240	0
IH4	5448032	1005	0
OH4	768512	237	0
IH5	5771712	1011	0
OH5	784272	238	0
IH6	5907856	1016	0
OH6	779552	234	0
IH7	9983232	1017	0
OH7	814800	235	0
IH8	9834768	1009	0
OH8	827440	238	0
IH9	9433584	1010	0
OH9	819088	239	0
IH10	8903216	1011	0
OH10	804544	240	0
IH11	8330528	1009	0
OH11	787264	240	0
IH12	7557264	1007	0
OH12	749200	235	0
```
