## Supplementary material for "A toolbox of Stable Integration Vectors (SIV) in the fission yeast *Schizosaccharomyces pombe*": Source data: S02_C001_T02_P0001_M2_X2_E1.quant

```
[instrument]
blockid	numofrow	numofcol	coversn	version	coverid	lamphours	blocksn	type	sn
21	8	12	*	1.3.2	*	*	*	ruo	272510497

[head]
version	name	operator	timestamp	expirytime	calibrationID
1.0.5	Quantitation	GUEST	*	*	*

[properties]
quantversion
0.2.5

[conditions]
BlkID	Run	ExcitationColor	EmissionColor	CameraBias	EmissionIndex	BlockTemperature	CameraGain	Point	SampleVolume	Step	ExposureIndex	CoverID	Time	SampleTemperature	CoverTemperature	ExcitationIndex	Stage	Exposure	Cycle
21	20190205CalibrationCurve	x2	m2	*	2	60.0004,60.0079,59.9975,59.9891,60.0055,59.999	*	1	10	2	1	-1	1549363155.261	59.9991,59.9987,59.9984,59.9993,59.9991,59.9994	104.989	2	2	100	1

[quant]
region	quant	count	saturation
IA1	3049328	1006	0
OA1	672816	240	0
IA2	3076896	1009	0
OA2	672144	239	0
IA3	3140624	1008	0
OA3	666912	238	0
IA4	3145264	1015	0
OA4	669440	239	0
IA5	3155344	1011	0
OA5	664912	237	0
IA6	3155264	1009	0
OA6	656432	235	0
IA7	3234080	1009	0
OA7	656816	235	0
IA8	3244160	1012	0
OA8	665568	239	0
IA9	3255984	1016	0
OA9	654976	235	0
IA10	3282128	1015	0
OA10	656976	236	0
IA11	3221616	1005	0
OA11	682400	245	0
IA12	3240560	1005	0
OA12	669872	241	0
IB1	3074304	1007	0
OB1	675712	241	0
IB2	3133488	1011	0
OB2	672080	239	0
IB3	3187792	1016	0
OB3	656144	234	0
IB4	3238208	1010	0
OB4	663216	236	0
IB5	3220160	1005	0
OB5	660128	237	0
IB6	3240912	1010	0
OB6	663280	238	0
IB7	3424256	1016	0
OB7	654112	234	0
IB8	3416880	1016	0
OB8	653264	234	0
IB9	3378768	1009	0
OB9	665024	239	0
IB10	3350800	1008	0
OB10	664736	238	0
IB11	3328128	1011	0
OB11	669216	240	0
IB12	3281792	1010	0
OB12	671440	241	0
IC1	3136752	1016	0
OC1	660336	236	0
IC2	3180816	1015	0
OC2	669456	239	0
IC3	3223264	1009	0
OC3	662048	236	0
IC4	3318912	1011	0
OC4	669328	238	0
IC5	3336672	1014	0
OC5	663440	237	0
IC6	3320784	1014	0
OC6	664912	237	0
IC7	3513648	1009	0
OC7	667648	238	0
IC8	3497728	1008	0
OC8	670064	239	0
IC9	3487568	1010	0
OC9	673776	241	0
IC10	3435968	1005	0
OC10	679472	244	0
IC11	3389200	1007	0
OC11	654000	235	0
IC12	3358896	1008	0
OC12	661040	237	0
ID1	3139792	1010	0
OD1	669952	239	0
ID2	3202368	1009	0
OD2	658256	235	0
ID3	3262816	1008	0
OD3	674672	240	0
ID4	3328256	1015	0
OD4	670544	239	0
ID5	3353504	1006	0
OD5	684816	244	0
ID6	3386352	1010	0
OD6	661904	236	0
ID7	3605184	1011	0
OD7	675920	240	0
ID8	3846176	1008	0
OD8	669056	238	0
ID9	3564976	1010	0
OD9	661040	236	0
ID10	3526528	1009	0
OD10	660688	236	0
ID11	3470176	1010	0
OD11	662368	237	0
ID12	3440656	1014	0
OD12	668304	240	0
IE1	3166272	1008	0
OE1	663760	237	0
IE2	3237152	1011	0
OE2	667824	237	0
IE3	3315568	1009	0
OE3	669936	238	0
IE4	3333104	1008	0
OE4	681552	242	0
IE5	3435232	1014	0
OE5	672608	239	0
IE6	3446400	1011	0
OE6	664480	236	0
IE7	3642448	1008	0
OE7	674528	239	0
IE8	3608288	1010	0
OE8	664352	236	0
IE9	3621344	1012	0
OE9	670192	239	0
IE10	3586912	1016	0
OE10	654592	234	0
IE11	3537536	1014	0
OE11	667120	238	0
IE12	3462496	1007	0
OE12	681856	244	0
IF1	3184256	1009	0
OF1	659936	236	0
IF2	3249536	1010	0
OF2	680256	242	0
IF3	3361088	1018	0
OF3	664192	236	0
IF4	3396320	1013	0
OF4	670832	239	0
IF5	3432304	1008	0
OF5	666528	237	0
IF6	3430592	1008	0
OF6	665728	238	0
IF7	3638768	1009	0
OF7	677328	241	0
IF8	3665856	1016	0
OF8	665840	237	0
IF9	3618096	1009	0
OF9	671584	239	0
IF10	3575792	1005	0
OF10	684912	245	0
IF11	3617056	1015	0
OF11	658240	236	0
IF12	3506848	1015	0
OF12	655520	235	0
IG1	3200304	1017	0
OG1	645264	231	0
IG2	3259344	1011	0
OG2	667360	238	0
IG3	3293312	1007	0
OG3	667536	238	0
IG4	3370896	1010	0
OG4	665824	237	0
IG5	3391568	1006	0
OG5	665744	239	0
IG6	3431984	1009	0
OG6	668816	239	0
IG7	3604000	1007	0
OG7	665600	237	0
IG8	3633232	1017	0
OG8	649104	232	0
IG9	3603968	1015	0
OG9	666560	238	0
IG10	3590096	1014	0
OG10	663888	238	0
IG11	3530352	1011	0
OG11	657568	236	0
IG12	3472400	1010	0
OG12	657504	236	0
IH1	3161664	1009	0
OH1	677792	242	0
IH2	3237872	1016	0
OH2	657728	234	0
IH3	3292688	1009	0
OH3	666304	237	0
IH4	3285248	1003	0
OH4	671232	239	0
IH5	3357312	1011	0
OH5	665232	238	0
IH6	3376448	1014	0
OH6	669984	240	0
IH7	3602368	1017	0
OH7	649456	232	0
IH8	3563552	1007	0
OH8	666208	238	0
IH9	3531040	1010	0
OH9	662784	237	0
IH10	3512800	1011	0
OH10	659472	237	0
IH11	3484080	1008	0
OH11	670656	241	0
IH12	3440032	1007	0
OH12	654496	235	0
```
