## Supplementary material for "A toolbox of Stable Integration Vectors (SIV) in the fission yeast *Schizosaccharomyces pombe*": Source data: S02_C001_T02_P0001_M2_X2_E2.quant

```
[instrument]
blockid	numofrow	numofcol	coversn	version	coverid	lamphours	blocksn	type	sn
21	8	12	*	1.3.2	*	*	*	ruo	272510497

[head]
version	name	operator	timestamp	expirytime	calibrationID
1.0.5	Quantitation	GUEST	*	*	*

[properties]
quantversion
0.2.5

[conditions]
BlkID	Run	ExcitationColor	EmissionColor	CameraBias	EmissionIndex	BlockTemperature	CameraGain	Point	SampleVolume	Step	ExposureIndex	CoverID	Time	SampleTemperature	CoverTemperature	ExcitationIndex	Stage	Exposure	Cycle
21	20190205CalibrationCurve	x2	m2	*	2	60.0004,60.0079,59.9975,59.9891,60.0055,59.999	*	1	10	2	2	-1	1549363155.951	59.9991,59.9987,59.9984,59.9993,59.9991,59.9994	104.989	2	2	430	1

[quant]
region	quant	count	saturation
IA1	3936224	1006	0
OA1	713152	240	0
IA2	4005904	1009	0
OA2	709968	239	0
IA3	4276272	1008	0
OA3	706768	238	0
IA4	4286448	1015	0
OA4	704336	239	0
IA5	4380384	1011	0
OA5	696416	237	0
IA6	4438368	1009	0
OA6	690064	235	0
IA7	4778720	1009	0
OA7	691472	235	0
IA8	4817056	1012	0
OA8	705216	239	0
IA9	4855920	1016	0
OA9	693264	235	0
IA10	4973168	1015	0
OA10	699264	236	0
IA11	4807552	1005	0
OA11	727488	245	0
IA12	4854992	1005	0
OA12	715072	241	0
IB1	4041632	1007	0
OB1	708592	241	0
IB2	4239472	1011	0
OB2	704720	239	0
IB3	4405104	1016	0
OB3	687904	234	0
IB4	4714304	1010	0
OB4	699136	236	0
IB5	4702480	1005	0
OB5	698016	237	0
IB6	4783360	1010	0
OB6	702672	238	0
IB7	5519088	1016	0
OB7	693472	234	0
IB8	5506160	1016	0
OB8	696096	234	0
IB9	5462304	1009	0
OB9	708464	239	0
IB10	5337728	1008	0
OB10	707680	238	0
IB11	5244240	1011	0
OB11	713184	240	0
IB12	5007392	1010	0
OB12	711888	241	0
IC1	4226288	1016	0
OC1	692064	236	0
IC2	4416720	1015	0
OC2	703712	239	0
IC3	4663968	1009	0
OC3	698784	236	0
IC4	5097072	1011	0
OC4	712128	238	0
IC5	5145392	1014	0
OC5	702544	237	0
IC6	5105408	1014	0
OC6	703888	237	0
IC7	5976000	1009	0
OC7	714384	238	0
IC8	5924528	1008	0
OC8	719808	239	0
IC9	5911264	1010	0
OC9	723200	241	0
IC10	5728640	1005	0
OC10	728096	244	0
IC11	5502768	1007	0
OC11	698560	235	0
IC12	5350656	1008	0
OC12	703120	237	0
ID1	4297728	1010	0
OD1	700624	239	0
ID2	4562928	1009	0
OD2	693120	235	0
ID3	4827456	1008	0
OD3	709488	240	0
ID4	5072864	1015	0
OD4	707696	239	0
ID5	5265248	1006	0
OD5	730096	244	0
ID6	5433904	1010	0
OD6	708080	236	0
ID7	6315648	1011	0
OD7	725856	240	0
ID8	7411952	1008	0
OD8	724624	238	0
ID9	6231856	1010	0
OD9	711568	236	0
ID10	6069232	1009	0
OD10	710512	236	0
ID11	5822848	1010	0
OD11	709168	237	0
ID12	5633760	1014	0
OD12	714896	240	0
IE1	4422240	1008	0
OE1	695344	237	0
IE2	4687408	1011	0
OE2	698128	237	0
IE3	5049392	1009	0
OE3	703872	238	0
IE4	5170448	1008	0
OE4	719440	242	0
IE5	5540528	1014	0
OE5	714592	239	0
IE6	5655824	1011	0
OE6	708784	236	0
IE7	6504720	1008	0
OE7	729152	239	0
IE8	6378224	1010	0
OE8	717488	236	0
IE9	6435632	1012	0
OE9	724736	239	0
IE10	6244960	1016	0
OE10	704608	234	0
IE11	6063696	1014	0
OE11	716112	238	0
IE12	5763440	1007	0
OE12	726352	244	0
IF1	4489456	1009	0
OF1	692368	236	0
IF2	4743216	1010	0
OF2	713280	242	0
IF3	5139072	1018	0
OF3	698176	236	0
IF4	5394048	1013	0
OF4	709136	239	0
IF5	5609808	1008	0
OF5	707152	237	0
IF6	5611072	1008	0
OF6	711808	238	0
IF7	6509792	1009	0
OF7	728208	241	0
IF8	6547216	1016	0
OF8	715648	237	0
IF9	6476464	1009	0
OF9	723856	239	0
IF10	6317216	1005	0
OF10	740288	245	0
IF11	6411680	1015	0
OF11	709744	236	0
IF12	5916144	1015	0
OF12	697200	235	0
IG1	4492096	1017	0
OG1	676912	231	0
IG2	4784048	1011	0
OG2	701760	238	0
IG3	4976288	1007	0
OG3	702704	238	0
IG4	5299760	1010	0
OG4	702128	237	0
IG5	5452352	1006	0
OG5	707440	239	0
IG6	5615072	1009	0
OG6	711520	239	0
IG7	6378432	1007	0
OG7	710496	237	0
IG8	6421216	1017	0
OG8	698656	232	0
IG9	6323920	1015	0
OG9	715552	238	0
IG10	6276320	1014	0
OG10	714928	238	0
IG11	6057760	1011	0
OG11	708800	236	0
IG12	5795472	1010	0
OG12	703456	236	0
IH1	4421312	1009	0
OH1	708832	242	0
IH2	4680144	1016	0
OH2	687856	234	0
IH3	4946560	1009	0
OH3	696720	237	0
IH4	5006496	1003	0
OH4	705744	239	0
IH5	5269392	1011	0
OH5	702384	238	0
IH6	5343120	1014	0
OH6	707696	240	0
IH7	6272128	1017	0
OH7	691936	232	0
IH8	6225472	1007	0
OH8	711920	238	0
IH9	6118144	1010	0
OH9	704800	237	0
IH10	6005536	1011	0
OH10	703120	237	0
IH11	5910784	1008	0
OH11	714880	241	0
IH12	5698976	1007	0
OH12	695920	235	0
```
