## Supplementary material for "A toolbox of Stable Integration Vectors (SIV) in the fission yeast *Schizosaccharomyces pombe*": Source data: S02_C001_T02_P0001_M3_X3_E1.quant

```
[instrument]
blockid	numofrow	numofcol	coversn	version	coverid	lamphours	blocksn	type	sn
21	8	12	*	1.3.2	*	*	*	ruo	272510497

[head]
version	name	operator	timestamp	expirytime	calibrationID
1.0.5	Quantitation	GUEST	*	*	*

[properties]
quantversion
0.2.5

[conditions]
BlkID	Run	ExcitationColor	EmissionColor	CameraBias	EmissionIndex	BlockTemperature	CameraGain	Point	SampleVolume	Step	ExposureIndex	CoverID	Time	SampleTemperature	CoverTemperature	ExcitationIndex	Stage	Exposure	Cycle
21	20190205CalibrationCurve	x3	m3	*	3	60.0004,60.0079,59.9975,59.9891,60.0055,59.999	*	1	10	2	1	-1	1549363151.190	59.9991,59.9987,59.9984,59.9993,59.9991,59.9994	104.989	3	2	125	1

[quant]
region	quant	count	saturation
IA1	2946016	1011	0
OA1	670112	238	0
IA2	2961872	1011	0
OA2	668784	237	0
IA3	2990000	1008	0
OA3	673856	239	0
IA4	2993712	1014	0
OA4	671040	239	0
IA5	2992096	1008	0
OA5	664320	237	0
IA6	2994880	1009	0
OA6	658416	236	0
IA7	3011504	1010	0
OA7	662160	237	0
IA8	3017440	1013	0
OA8	669680	240	0
IA9	3009424	1014	0
OA9	659840	238	0
IA10	2991824	1014	0
OA10	659040	237	0
IA11	2951632	1006	0
OA11	678144	244	0
IA12	2945760	1009	0
OA12	664192	239	0
IB1	2939504	1007	0
OB1	668400	238	0
IB2	2978848	1011	0
OB2	669120	238	0
IB3	3005952	1012	0
OB3	664448	237	0
IB4	3013712	1008	0
OB4	662736	236	0
IB5	3016192	1006	0
OB5	667968	239	0
IB6	3034944	1011	0
OB6	663568	238	0
IB7	3064528	1014	0
OB7	664096	238	0
IB8	3053216	1016	0
OB8	647328	233	0
IB9	3016912	1007	0
OB9	664112	239	0
IB10	2998496	1009	0
OB10	657376	237	0
IB11	2990208	1013	0
OB11	662208	239	0
IB12	2966496	1013	0
OB12	660832	238	0
IC1	2972976	1015	0
OC1	660576	236	0
IC2	2990288	1011	0
OC2	661616	236	0
IC3	3003488	1003	0
OC3	676560	241	0
IC4	3061888	1013	0
OC4	659024	235	0
IC5	3084560	1015	0
OC5	661600	237	0
IC6	3090512	1016	0
OC6	653712	234	0
IC7	3085456	1008	0
OC7	664256	238	0
IC8	3071360	1008	0
OC8	670048	240	0
IC9	3059744	1010	0
OC9	669216	241	0
IC10	3022800	1008	0
OC10	670960	243	0
IC11	2984992	1007	0
OC11	655408	236	0
IC12	2967952	1009	0
OC12	656416	237	0
ID1	2964720	1009	0
OD1	669488	238	0
ID2	2990368	1006	0
OD2	676336	241	0
ID3	3049376	1011	0
OD3	665984	237	0
ID4	3081104	1015	0
OD4	668608	238	0
ID5	3094864	1007	0
OD5	679728	242	0
ID6	3122240	1010	0
OD6	664816	237	0
ID7	3138480	1010	0
OD7	668672	239	0
ID8	3126976	1008	0
OD8	664208	238	0
ID9	3082384	1008	0
OD9	661728	238	0
ID10	3051776	1003	0
OD10	669280	241	0
ID11	3028768	1012	0
OD11	654000	236	0
ID12	2997728	1010	0
OD12	662928	239	0
IE1	2961616	1006	0
OE1	663008	236	0
IE2	3017904	1012	0
OE2	665824	237	0
IE3	3053488	1010	0
OE3	670032	239	0
IE4	3070368	1009	0
OE4	674128	240	0
IE5	3114960	1013	0
OE5	669952	239	0
IE6	3133392	1008	0
OE6	663488	237	0
IE7	3136768	1008	0
OE7	663856	236	0
IE8	3107184	1008	0
OE8	660064	236	0
IE9	3094272	1010	0
OE9	668624	241	0
IE10	3079664	1016	0
OE10	646192	233	0
IE11	3033296	1012	0
OE11	666432	240	0
IE12	3002432	1011	0
OE12	655568	237	0
IF1	2990064	1011	0
OF1	665808	237	0
IF2	3020752	1011	0
OF2	668912	238	0
IF3	3080848	1015	0
OF3	673904	239	0
IF4	3098160	1010	0
OF4	680128	242	0
IF5	3107888	1004	0
OF5	673456	240	0
IF6	3131152	1011	0
OF6	664624	237	0
IF7	3148448	1012	0
OF7	660816	236	0
IF8	3130032	1014	0
OF8	669152	239	0
IF9	3102304	1012	0
OF9	661280	237	0
IF10	3065424	1006	0
OF10	667456	240	0
IF11	3055696	1012	0
OF11	663744	239	0
IF12	3033008	1016	0
OF12	666464	240	0
IG1	2997952	1018	0
OG1	662656	237	0
IG2	3019424	1013	0
OG2	674768	240	0
IG3	3039184	1008	0
OG3	670720	238	0
IG4	3060688	1006	0
OG4	662448	236	0
IG5	3087040	1008	0
OG5	681648	244	0
IG6	3114256	1013	0
OG6	667696	239	0
IG7	3099216	1006	0
OG7	667264	239	0
IG8	3095440	1012	0
OG8	657168	236	0
IG9	3085952	1015	0
OG9	663120	239	0
IG10	3065664	1013	0
OG10	668224	241	0
IG11	3025264	1009	0
OG11	662272	240	0
IG12	2985648	1006	0
OG12	658432	239	0
IH1	2958512	1007	0
OH1	666400	238	0
IH2	3002112	1011	0
OH2	665664	237	0
IH3	3027216	1007	0
OH3	669760	238	0
IH4	3047936	1012	0
OH4	664752	237	0
IH5	3063584	1011	0
OH5	660576	236	0
IH6	3076496	1014	0
OH6	668160	239	0
IH7	3087248	1015	0
OH7	662048	237	0
IH8	3065248	1010	0
OH8	664384	239	0
IH9	3045024	1008	0
OH9	660976	238	0
IH10	3034128	1011	0
OH10	651664	236	0
IH11	3000608	1008	0
OH11	662048	239	0
IH12	2968800	1006	0
OH12	662192	239	0
```
