## Supplementary material for "A toolbox of Stable Integration Vectors (SIV) in the fission yeast *Schizosaccharomyces pombe*": Source data: S02_C001_T02_P0001_M3_X3_E2.quant

```
[instrument]
blockid	numofrow	numofcol	coversn	version	coverid	lamphours	blocksn	type	sn
21	8	12	*	1.3.2	*	*	*	ruo	272510497

[head]
version	name	operator	timestamp	expirytime	calibrationID
1.0.5	Quantitation	GUEST	*	*	*

[properties]
quantversion
0.2.5

[conditions]
BlkID	Run	ExcitationColor	EmissionColor	CameraBias	EmissionIndex	BlockTemperature	CameraGain	Point	SampleVolume	Step	ExposureIndex	CoverID	Time	SampleTemperature	CoverTemperature	ExcitationIndex	Stage	Exposure	Cycle
21	20190205CalibrationCurve	x3	m3	*	3	60.0004,60.0079,59.9975,59.9891,60.0055,59.999	*	1	10	2	2	-1	1549363151.878	59.9991,59.9987,59.9984,59.9993,59.9991,59.9994	104.989	3	2	560	1

[quant]
region	quant	count	saturation
IA1	3467664	1011	0
OA1	712336	238	0
IA2	3544720	1011	0
OA2	711744	237	0
IA3	3672896	1008	0
OA3	714720	239	0
IA4	3700752	1014	0
OA4	707888	239	0
IA5	3740560	1008	0
OA5	700064	237	0
IA6	3772816	1009	0
OA6	692752	236	0
IA7	3846800	1010	0
OA7	695504	237	0
IA8	3862304	1013	0
OA8	703760	240	0
IA9	3840656	1014	0
OA9	697552	238	0
IA10	3750352	1014	0
OA10	696224	237	0
IA11	3659968	1006	0
OA11	720272	244	0
IA12	3586016	1009	0
OA12	698864	239	0
IB1	3498768	1007	0
OB1	708176	238	0
IB2	3621104	1011	0
OB2	709680	238	0
IB3	3730064	1012	0
OB3	700752	237	0
IB4	3848432	1008	0
OB4	699248	236	0
IB5	3906336	1006	0
OB5	705888	239	0
IB6	3957152	1011	0
OB6	702240	238	0
IB7	4050512	1014	0
OB7	701664	238	0
IB8	4028848	1016	0
OB8	685664	233	0
IB9	3966320	1007	0
OB9	700000	239	0
IB10	3862688	1009	0
OB10	696640	237	0
IB11	3787680	1013	0
OB11	701792	239	0
IB12	3652192	1013	0
OB12	695520	238	0
IC1	3570736	1015	0
OC1	698208	236	0
IC2	3683264	1011	0
OC2	698096	236	0
IC3	3812080	1003	0
OC3	713152	241	0
IC4	3992064	1013	0
OC4	696448	235	0
IC5	4120752	1015	0
OC5	702800	237	0
IC6	4150432	1016	0
OC6	694576	234	0
IC7	4188208	1008	0
OC7	707792	238	0
IC8	4149600	1008	0
OC8	709392	240	0
IC9	4117648	1010	0
OC9	707968	241	0
IC10	3973584	1008	0
OC10	707104	243	0
IC11	3833344	1007	0
OC11	687808	236	0
IC12	3720640	1009	0
OC12	687808	237	0
ID1	3595488	1009	0
OD1	700688	238	0
ID2	3714944	1006	0
OD2	713408	241	0
ID3	3923936	1011	0
OD3	705744	237	0
ID4	4057440	1015	0
OD4	708640	238	0
ID5	4212176	1007	0
OD5	721152	242	0
ID6	4331312	1010	0
OD6	712352	237	0
ID7	4415072	1010	0
OD7	720752	239	0
ID8	4405392	1008	0
OD8	710160	238	0
ID9	4235920	1008	0
OD9	703936	238	0
ID10	4107888	1003	0
OD10	705232	241	0
ID11	3958000	1012	0
OD11	687744	236	0
ID12	3814128	1010	0
OD12	692736	239	0
IE1	3619920	1006	0
OE1	696704	236	0
IE2	3799456	1012	0
OE2	705008	237	0
IE3	3987600	1010	0
OE3	714032	239	0
IE4	4113568	1009	0
OE4	718320	240	0
IE5	4297792	1013	0
OE5	715840	239	0
IE6	4427008	1008	0
OE6	716096	237	0
IE7	4463152	1008	0
OE7	714224	236	0
IE8	4346560	1008	0
OE8	705760	236	0
IE9	4300928	1010	0
OE9	715504	241	0
IE10	4187904	1016	0
OE10	686624	233	0
IE11	4021760	1012	0
OE11	702368	240	0
IE12	3867168	1011	0
OE12	688432	237	0
IF1	3663776	1011	0
OF1	700624	237	0
IF2	3788624	1011	0
OF2	709312	238	0
IF3	4017344	1015	0
OF3	715088	239	0
IF4	4163472	1010	0
OF4	721056	242	0
IF5	4291744	1004	0
OF5	718880	240	0
IF6	4354160	1011	0
OF6	710880	237	0
IF7	4424720	1012	0
OF7	706704	236	0
IF8	4351456	1014	0
OF8	711392	239	0
IF9	4288784	1012	0
OF9	703936	237	0
IF10	4153424	1006	0
OF10	705312	240	0
IF11	4057424	1012	0
OF11	700672	239	0
IF12	3921280	1016	0
OF12	696208	240	0
IG1	3645024	1018	0
OG1	700256	237	0
IG2	3782528	1013	0
OG2	713344	240	0
IG3	3919408	1008	0
OG3	711520	238	0
IG4	4066144	1006	0
OG4	704320	236	0
IG5	4169008	1008	0
OG5	730224	244	0
IG6	4263888	1013	0
OG6	710640	239	0
IG7	4259408	1006	0
OG7	710816	239	0
IG8	4250048	1012	0
OG8	699456	236	0
IG9	4180640	1015	0
OG9	704336	239	0
IG10	4099504	1013	0
OG10	707632	241	0
IG11	3952128	1009	0
OG11	701424	240	0
IG12	3805824	1006	0
OG12	693856	239	0
IH1	3566752	1007	0
OH1	702064	238	0
IH2	3708512	1011	0
OH2	705360	237	0
IH3	3862672	1007	0
OH3	707296	238	0
IH4	3941616	1012	0
OH4	703104	237	0
IH5	4042576	1011	0
OH5	701504	236	0
IH6	4081440	1014	0
OH6	706080	239	0
IH7	4139376	1015	0
OH7	701056	237	0
IH8	4099152	1010	0
OH8	705552	239	0
IH9	4041808	1008	0
OH9	698800	238	0
IH10	3965456	1011	0
OH10	688848	236	0
IH11	3852640	1008	0
OH11	693184	239	0
IH12	3708592	1006	0
OH12	688048	239	0
```
