## Supplementary material for "A toolbox of Stable Integration Vectors (SIV) in the fission yeast *Schizosaccharomyces pombe*": Source data: S02_C001_T02_P0001_M4_X4_E1.quant

```
[instrument]
blockid	numofrow	numofcol	coversn	version	coverid	lamphours	blocksn	type	sn
21	8	12	*	1.3.2	*	*	*	ruo	272510497

[head]
version	name	operator	timestamp	expirytime	calibrationID
1.0.5	Quantitation	GUEST	*	*	*

[properties]
quantversion
0.2.5

[conditions]
BlkID	Run	ExcitationColor	EmissionColor	CameraBias	EmissionIndex	BlockTemperature	CameraGain	Point	SampleVolume	Step	ExposureIndex	CoverID	Time	SampleTemperature	CoverTemperature	ExcitationIndex	Stage	Exposure	Cycle
21	20190205CalibrationCurve	x4	m4	*	4	60.0004,60.0079,59.9975,59.9891,60.0055,59.999	*	1	10	2	1	-1	1549363153.194	59.9991,59.9987,59.9984,59.9993,59.9991,59.9994	104.989	4	2	150	1

[quant]
region	quant	count	saturation
IA1	3554384	1011	0
OA1	682480	239	0
IA2	3613952	1007	0
OA2	681744	239	0
IA3	3784000	1009	0
OA3	685088	240	0
IA4	3829120	1013	0
OA4	676176	238	0
IA5	3889616	1009	0
OA5	674192	237	0
IA6	3913376	1003	0
OA6	678320	239	0
IA7	4026816	1008	0
OA7	670000	236	0
IA8	4049664	1010	0
OA8	676528	238	0
IA9	4036592	1011	0
OA9	677104	239	0
IA10	3933872	1012	0
OA10	679856	239	0
IA11	3826880	1006	0
OA11	677232	238	0
IA12	3782848	1007	0
OA12	677008	239	0
IB1	3596032	1004	0
OB1	685264	241	0
IB2	3753104	1012	0
OB2	681760	239	0
IB3	3899168	1008	0
OB3	680960	239	0
IB4	4005408	1006	0
OB4	680624	238	0
IB5	4099712	1004	0
OB5	677856	238	0
IB6	4157344	1011	0
OB6	671568	236	0
IB7	4284864	1016	0
OB7	659568	233	0
IB8	4271056	1014	0
OB8	672064	236	0
IB9	4199776	1004	0
OB9	691712	244	0
IB10	4119024	1007	0
OB10	677760	239	0
IB11	4047840	1012	0
OB11	677712	239	0
IB12	3913424	1015	0
OB12	660640	234	0
IC1	3709248	1011	0
OC1	678800	239	0
IC2	3852496	1007	0
OC2	676064	237	0
IC3	4031104	1004	0
OC3	678000	237	0
IC4	4179360	1008	0
OC4	681664	239	0
IC5	4365648	1015	0
OC5	668560	235	0
IC6	4393856	1015	0
OC6	666720	234	0
IC7	4468192	1006	0
OC7	686080	241	0
IC8	4458496	1007	0
OC8	677776	238	0
IC9	4433456	1011	0
OC9	686384	241	0
IC10	4304336	1010	0
OC10	676912	238	0
IC11	4150624	1009	0
OC11	669584	236	0
IC12	4038176	1009	0
OC12	669472	236	0
ID1	3779312	1007	0
OD1	671696	237	0
ID2	3932064	1008	0
OD2	670096	235	0
ID3	4184048	1011	0
OD3	690208	242	0
ID4	4333056	1014	0
OD4	674704	237	0
ID5	4515552	1009	0
OD5	683728	240	0
ID6	4587136	1006	0
OD6	673792	236	0
ID7	4732528	1009	0
OD7	685568	240	0
ID8	4674768	1005	0
OD8	690144	242	0
ID9	4620256	1006	0
OD9	675488	238	0
ID10	4491968	1002	0
OD10	678928	239	0
ID11	4320976	1007	0
OD11	669104	236	0
ID12	4188736	1006	0
OD12	671104	238	0
IE1	3846176	1008	0
OE1	681488	241	0
IE2	4054352	1013	0
OE2	672848	236	0
IE3	4272992	1008	0
OE3	687408	241	0
IE4	4417792	1007	0
OE4	678752	238	0
IE5	4596720	1009	0
OE5	685808	240	0
IE6	4736560	1007	0
OE6	682208	239	0
IE7	4787600	1006	0
OE7	683824	238	0
IE8	4697840	1003	0
OE8	683584	238	0
IE9	4710416	1009	0
OE9	677808	237	0
IE10	4584112	1010	0
OE10	685264	240	0
IE11	4444832	1011	0
OE11	681424	240	0
IE12	4290288	1010	0
OE12	681232	240	0
IF1	3902400	1011	0
OF1	673808	237	0
IF2	4029584	1006	0
OF2	680976	239	0
IF3	4310976	1011	0
OF3	685568	240	0
IF4	4478320	1007	0
OF4	681232	239	0
IF5	4654512	1006	0
OF5	674192	236	0
IF6	4693984	1008	0
OF6	677568	237	0
IF7	4765792	1009	0
OF7	681328	238	0
IF8	4762320	1013	0
OF8	681808	238	0
IF9	4729888	1009	0
OF9	685360	239	0
IF10	4610512	1006	0
OF10	683168	239	0
IF11	4467568	1008	0
OF11	685536	241	0
IF12	4346096	1014	0
OF12	671504	236	0
IG1	3874752	1012	0
OG1	679344	239	0
IG2	4040064	1009	0
OG2	684432	241	0
IG3	4209056	1002	0
OG3	682160	239	0
IG4	4438592	1008	0
OG4	671568	235	0
IG5	4542784	1008	0
OG5	685856	241	0
IG6	4643136	1011	0
OG6	688544	241	0
IG7	4691136	1006	0
OG7	680272	238	0
IG8	4678656	1008	0
OG8	685904	240	0
IG9	4635296	1013	0
OG9	674944	236	0
IG10	4558512	1014	0
OG10	675568	237	0
IG11	4424576	1011	0
OG11	684224	240	0
IG12	4288976	1005	0
OG12	667760	235	0
IH1	3822848	1008	0
OH1	671056	236	0
IH2	3960912	1006	0
OH2	670688	235	0
IH3	4173744	1006	0
OH3	684880	240	0
IH4	4273168	1009	0
OH4	676560	238	0
IH5	4410480	1007	0
OH5	674000	236	0
IH6	4477776	1016	0
OH6	661328	233	0
IH7	4580896	1016	0
OH7	667184	235	0
IH8	4535024	1009	0
OH8	684336	240	0
IH9	4476704	1006	0
OH9	669760	236	0
IH10	4435824	1010	0
OH10	673904	237	0
IH11	4341056	1011	0
OH11	671392	237	0
IH12	4192816	1009	0
OH12	674192	238	0
```
