## Supplementary material for "A toolbox of Stable Integration Vectors (SIV) in the fission yeast *Schizosaccharomyces pombe*": Source data: S02_C001_T02_P0001_M4_X4_E2.quant

```
[instrument]
blockid	numofrow	numofcol	coversn	version	coverid	lamphours	blocksn	type	sn
21	8	12	*	1.3.2	*	*	*	ruo	272510497

[head]
version	name	operator	timestamp	expirytime	calibrationID
1.0.5	Quantitation	GUEST	*	*	*

[properties]
quantversion
0.2.5

[conditions]
BlkID	Run	ExcitationColor	EmissionColor	CameraBias	EmissionIndex	BlockTemperature	CameraGain	Point	SampleVolume	Step	ExposureIndex	CoverID	Time	SampleTemperature	CoverTemperature	ExcitationIndex	Stage	Exposure	Cycle
21	20190205CalibrationCurve	x4	m4	*	4	60.0004,60.0079,59.9975,59.9891,60.0055,59.999	*	1	10	2	2	-1	1549363153.917	59.9991,59.9987,59.9984,59.9993,59.9991,59.9994	104.989	4	2	800	1

[quant]
region	quant	count	saturation
IA1	6860512	1011	0
OA1	774912	239	0
IA2	7196192	1007	0
OA2	779184	239	0
IA3	8069328	1009	0
OA3	780208	240	0
IA4	8320960	1013	0
OA4	763200	238	0
IA5	8716112	1009	0
OA5	765472	237	0
IA6	8932816	1003	0
OA6	769680	239	0
IA7	9475616	1008	0
OA7	766752	236	0
IA8	9579552	1010	0
OA8	776720	238	0
IA9	9563152	1011	0
OA9	777248	239	0
IA10	9000304	1012	0
OA10	778176	239	0
IA11	8510896	1006	0
OA11	779584	238	0
IA12	8250256	1007	0
OA12	770016	239	0
IB1	7181408	1004	0
OB1	773440	241	0
IB2	7898592	1012	0
OB2	769856	239	0
IB3	8693504	1008	0
OB3	770656	239	0
IB4	9367680	1006	0
OB4	773408	238	0
IB5	9924080	1004	0
OB5	773216	238	0
IB6	10174224	1011	0
OB6	766112	236	0
IB7	10813008	1016	0
OB7	760736	233	0
IB8	10762832	1014	0
OB8	774320	236	0
IB9	10531920	1004	0
OB9	800160	244	0
IB10	10070832	1007	0
OB10	787280	239	0
IB11	9639408	1012	0
OB11	785600	239	0
IB12	8892576	1015	0
OB12	757968	234	0
IC1	7710400	1011	0
OC1	762912	239	0
IC2	8473216	1007	0
OC2	763536	237	0
IC3	9481584	1004	0
OC3	771904	237	0
IC4	10286000	1008	0
OC4	778816	239	0
IC5	11217392	1015	0
OC5	763472	235	0
IC6	11375520	1015	0
OC6	768176	234	0
IC7	11875360	1006	0
OC7	796016	241	0
IC8	11820848	1007	0
OC8	791840	238	0
IC9	11711488	1011	0
OC9	798272	241	0
IC10	10999600	1010	0
OC10	782496	238	0
IC11	10238992	1009	0
OC11	776704	236	0
IC12	9597440	1009	0
OC12	767648	236	0
ID1	8124096	1007	0
OD1	756000	237	0
ID2	8917776	1008	0
OD2	753616	235	0
ID3	10208496	1011	0
OD3	785792	242	0
ID4	11032224	1014	0
OD4	772960	237	0
ID5	12042960	1009	0
OD5	792064	240	0
ID6	12524416	1006	0
OD6	795104	236	0
ID7	13250608	1009	0
OD7	806656	240	0
ID8	13036304	1005	0
OD8	821504	242	0
ID9	12742304	1006	0
OD9	800960	238	0
ID10	12097424	1002	0
OD10	803824	239	0
ID11	11152448	1007	0
OD11	784368	236	0
ID12	10432496	1006	0
OD12	780512	238	0
IE1	8476544	1008	0
OE1	765264	241	0
IE2	9507424	1013	0
OE2	759120	236	0
IE3	10711200	1008	0
OE3	784064	241	0
IE4	11565264	1007	0
OE4	780880	238	0
IE5	12528448	1009	0
OE5	795984	240	0
IE6	13291488	1007	0
OE6	806192	239	0
IE7	13611296	1006	0
OE7	818752	238	0
IE8	13199376	1003	0
OE8	817216	238	0
IE9	13185408	1009	0
OE9	812128	237	0
IE10	12524816	1010	0
OE10	814304	240	0
IE11	11769360	1011	0
OE11	803376	240	0
IE12	10918608	1010	0
OE12	790544	240	0
IF1	8686688	1011	0
OF1	753584	237	0
IF2	9409536	1006	0
OF2	767568	239	0
IF3	10866368	1011	0
OF3	780400	240	0
IF4	11843552	1007	0
OF4	781776	239	0
IF5	12837216	1006	0
OF5	783472	236	0
IF6	13041136	1008	0
OF6	790512	237	0
IF7	13408272	1009	0
OF7	803568	238	0
IF8	13374560	1013	0
OF8	810432	238	0
IF9	13231200	1009	0
OF9	821184	239	0
IF10	12680960	1006	0
OF10	814320	239	0
IF11	11936048	1008	0
OF11	811568	241	0
IF12	11162160	1014	0
OF12	780704	236	0
IG1	8549472	1012	0
OG1	759824	239	0
IG2	9439504	1009	0
OG2	774192	241	0
IG3	10462384	1002	0
OG3	774704	239	0
IG4	11610624	1008	0
OG4	767184	235	0
IG5	12230000	1008	0
OG5	785360	241	0
IG6	12733536	1011	0
OG6	794464	241	0
IG7	13039456	1006	0
OG7	796128	238	0
IG8	13009136	1008	0
OG8	807088	240	0
IG9	12744960	1013	0
OG9	798128	236	0
IG10	12317360	1014	0
OG10	793872	237	0
IG11	11647216	1011	0
OG11	802400	240	0
IG12	10949344	1005	0
OG12	780624	235	0
IH1	8331568	1008	0
OH1	750592	236	0
IH2	9051312	1006	0
OH2	752976	235	0
IH3	10181680	1006	0
OH3	773248	240	0
IH4	10698096	1009	0
OH4	766400	238	0
IH5	11519632	1007	0
OH5	772304	236	0
IH6	11800176	1016	0
OH6	760480	233	0
IH7	12349968	1016	0
OH7	773680	235	0
IH8	12192848	1009	0
OH8	798416	240	0
IH9	12010208	1006	0
OH9	787488	236	0
IH10	11698864	1010	0
OH10	784192	237	0
IH11	11218016	1011	0
OH11	778624	237	0
IH12	10396576	1009	0
OH12	776784	238	0
```
