## Supplementary material for "A toolbox of Stable Integration Vectors (SIV) in the fission yeast *Schizosaccharomyces pombe*": Source data: S02_C001_T02_P0001_M5_X5_E1.quant

```
[instrument]
blockid	numofrow	numofcol	coversn	version	coverid	lamphours	blocksn	type	sn
21	8	12	*	1.3.2	*	*	*	ruo	272510497

[head]
version	name	operator	timestamp	expirytime	calibrationID
1.0.5	Quantitation	GUEST	*	*	*

[properties]
quantversion
0.2.5

[conditions]
BlkID	Run	ExcitationColor	EmissionColor	CameraBias	EmissionIndex	BlockTemperature	CameraGain	Point	SampleVolume	Step	ExposureIndex	CoverID	Time	SampleTemperature	CoverTemperature	ExcitationIndex	Stage	Exposure	Cycle
21	20190205CalibrationCurve	x5	m5	*	5	60.0004,60.0079,59.9975,59.9891,60.0055,59.999	*	1	10	2	1	-1	1549363148.920	59.9991,59.9987,59.9984,59.9993,59.9991,59.9994	104.989	5	2	200	1

[quant]
region	quant	count	saturation
IA1	2904192	1014	0
OA1	676464	237	0
IA2	2883392	1006	0
OA2	688592	241	0
IA3	2878928	1008	0
OA3	683088	240	0
IA4	2867104	1010	0
OA4	674128	238	0
IA5	2851568	1006	0
OA5	670528	238	0
IA6	2840048	1004	0
OA6	671056	239	0
IA7	2857840	1008	0
OA7	665824	237	0
IA8	2860512	1010	0
OA8	668512	238	0
IA9	2869968	1013	0
OA9	665520	237	0
IA10	2877376	1012	0
OA10	679456	241	0
IA11	2864752	1008	0
OA11	667888	237	0
IA12	2865120	1008	0
OA12	671104	238	0
IB1	2854944	1004	0
OB1	684272	241	0
IB2	2869568	1011	0
OB2	677984	239	0
IB3	2852128	1005	0
OB3	688432	243	0
IB4	2851456	1006	0
OB4	667840	237	0
IB5	2846528	1008	0
OB5	662400	236	0
IB6	2849808	1011	0
OB6	663680	237	0
IB7	2872608	1015	0
OB7	658000	234	0
IB8	2862736	1014	0
OB8	664288	237	0
IB9	2839920	1004	0
OB9	685328	244	0
IB10	2833392	1003	0
OB10	680816	242	0
IB11	2868576	1012	0
OB11	671200	238	0
IB12	2872992	1014	0
OB12	666384	237	0
IC1	2852960	1009	0
OC1	682048	241	0
IC2	2848944	1006	0
OC2	677312	239	0
IC3	2856768	1008	0
OC3	670432	237	0
IC4	2858160	1010	0
OC4	663168	235	0
IC5	2868560	1014	0
OC5	669232	238	0
IC6	2858000	1014	0
OC6	667808	237	0
IC7	2853552	1009	0
OC7	670736	238	0
IC8	2840048	1006	0
OC8	667552	238	0
IC9	2854160	1011	0
OC9	676400	241	0
IC10	2842800	1009	0
OC10	671312	239	0
IC11	2848192	1010	0
OC11	668720	238	0
IC12	2836704	1005	0
OC12	683104	243	0
ID1	2841920	1006	0
OD1	672896	238	0
ID2	2850848	1008	0
OD2	667376	236	0
ID3	2872064	1012	0
OD3	676720	240	0
ID4	2870928	1015	0
OD4	667328	236	0
ID5	2860752	1009	0
OD5	673376	239	0
ID6	2853152	1004	0
OD6	669168	236	0
ID7	2866928	1009	0
OD7	682512	241	0
ID8	2843344	1005	0
OD8	686272	244	0
ID9	2831136	1004	0
OD9	664704	237	0
ID10	2844320	1003	0
OD10	668032	239	0
ID11	2832816	1003	0
OD11	666544	238	0
ID12	2843376	1007	0
OD12	658000	235	0
IE1	2849072	1011	0
OE1	667440	237	0
IE2	2862768	1014	0
OE2	670800	238	0
IE3	2860848	1009	0
OE3	680144	240	0
IE4	2844160	1005	0
OE4	662944	235	0
IE5	2857488	1010	0
OE5	674880	239	0
IE6	2858816	1002	0
OE6	692224	243	0
IE7	2872336	1006	0
OE7	675904	238	0
IE8	2841312	1003	0
OE8	671568	239	0
IE9	2845488	1008	0
OE9	672048	239	0
IE10	2854896	1011	0
OE10	658048	235	0
IE11	2848832	1010	0
OE11	666592	238	0
IE12	2848352	1011	0
OE12	662096	237	0
IF1	2846656	1010	0
OF1	674768	240	0
IF2	2843120	1006	0
OF2	673984	239	0
IF3	2864352	1010	0
OF3	676896	240	0
IF4	2851856	1007	0
OF4	672448	239	0
IF5	2851456	1006	0
OF5	667184	237	0
IF6	2853472	1007	0
OF6	665904	236	0
IF7	2868416	1010	0
OF7	675280	240	0
IF8	2868256	1014	0
OF8	655472	234	0
IF9	2858368	1013	0
OF9	670592	239	0
IF10	2840272	1006	0
OF10	664912	238	0
IF11	2831824	1007	0
OF11	667840	239	0
IF12	2856560	1013	0
OF12	662416	237	0
IG1	2853376	1012	0
OG1	677472	240	0
IG2	2863696	1011	0
OG2	670096	237	0
IG3	2855552	1007	0
OG3	671664	237	0
IG4	2850736	1009	0
OG4	664496	236	0
IG5	2856912	1011	0
OG5	663264	236	0
IG6	2855824	1012	0
OG6	680624	242	0
IG7	2847712	1008	0
OG7	673968	239	0
IG8	2831632	1004	0
OG8	686560	244	0
IG9	2854112	1015	0
OG9	656816	234	0
IG10	2860128	1014	0
OG10	661040	236	0
IG11	2851216	1013	0
OG11	664384	237	0
IG12	2838320	1008	0
OG12	671184	240	0
IH1	2835376	1006	0
OH1	665408	237	0
IH2	2834960	1006	0
OH2	672128	238	0
IH3	2856000	1010	0
OH3	671824	238	0
IH4	2846832	1012	0
OH4	676032	240	0
IH5	2828256	1006	0
OH5	669376	238	0
IH6	2838880	1013	0
OH6	665120	237	0
IH7	2849488	1014	0
OH7	667648	238	0
IH8	2836848	1011	0
OH8	679024	242	0
IH9	2823520	1007	0
OH9	665104	238	0
IH10	2827488	1008	0
OH10	658896	236	0
IH11	2821808	1009	0
OH11	671328	241	0
IH12	2823376	1010	0
OH12	669808	240	0
```
