## Supplementary material for "A toolbox of Stable Integration Vectors (SIV) in the fission yeast *Schizosaccharomyces pombe*": Source data: S02_C001_T02_P0001_M5_X5_E2.quant

```
[instrument]
blockid	numofrow	numofcol	coversn	version	coverid	lamphours	blocksn	type	sn
21	8	12	*	1.3.2	*	*	*	ruo	272510497

[head]
version	name	operator	timestamp	expirytime	calibrationID
1.0.5	Quantitation	GUEST	*	*	*

[properties]
quantversion
0.2.5

[conditions]
BlkID	Run	ExcitationColor	EmissionColor	CameraBias	EmissionIndex	BlockTemperature	CameraGain	Point	SampleVolume	Step	ExposureIndex	CoverID	Time	SampleTemperature	CoverTemperature	ExcitationIndex	Stage	Exposure	Cycle
21	20190205CalibrationCurve	x5	m5	*	5	60.0004,60.0079,59.9975,59.9891,60.0055,59.999	*	1	10	2	2	-1	1549363149.665	59.9991,59.9987,59.9984,59.9993,59.9991,59.9994	104.989	5	2	920	1

[quant]
region	quant	count	saturation
IA1	3226624	1014	0
OA1	746160	237	0
IA2	3213376	1006	0
OA2	766336	241	0
IA3	3188320	1008	0
OA3	750928	240	0
IA4	3153472	1010	0
OA4	731792	238	0
IA5	3120624	1006	0
OA5	728672	238	0
IA6	3120352	1004	0
OA6	729856	239	0
IA7	3165008	1008	0
OA7	726672	237	0
IA8	3170512	1010	0
OA8	728048	238	0
IA9	3209328	1013	0
OA9	726752	237	0
IA10	3259584	1012	0
OA10	751104	241	0
IA11	3260368	1008	0
OA11	746512	237	0
IA12	3234960	1008	0
OA12	744944	238	0
IB1	3157552	1004	0
OB1	746592	241	0
IB2	3154960	1011	0
OB2	736624	239	0
IB3	3109008	1005	0
OB3	745072	243	0
IB4	3134944	1006	0
OB4	720032	237	0
IB5	3114896	1008	0
OB5	713248	236	0
IB6	3123408	1011	0
OB6	715744	237	0
IB7	3191168	1015	0
OB7	712432	234	0
IB8	3180112	1014	0
OB8	720864	237	0
IB9	3197920	1004	0
OB9	743248	244	0
IB10	3198960	1003	0
OB10	743296	242	0
IB11	3260576	1012	0
OB11	741696	238	0
IB12	3245008	1014	0
OB12	736448	237	0
IC1	3091248	1009	0
OC1	733872	241	0
IC2	3076064	1006	0
OC2	725760	239	0
IC3	3082592	1008	0
OC3	715024	237	0
IC4	3106976	1010	0
OC4	713152	235	0
IC5	3144496	1014	0
OC5	722800	238	0
IC6	3129856	1014	0
OC6	719296	237	0
IC7	3152640	1009	0
OC7	724224	238	0
IC8	3140352	1006	0
OC8	727120	238	0
IC9	3188048	1011	0
OC9	732752	241	0
IC10	3157152	1009	0
OC10	726256	239	0
IC11	3162256	1010	0
OC11	729664	238	0
IC12	3164688	1005	0
OC12	745808	243	0
ID1	3069568	1006	0
OD1	721184	238	0
ID2	3069808	1008	0
OD2	716560	236	0
ID3	3143968	1012	0
OD3	729536	240	0
ID4	3133152	1015	0
OD4	722512	236	0
ID5	3170400	1009	0
OD5	733872	239	0
ID6	3211760	1004	0
OD6	750784	236	0
ID7	3214688	1009	0
OD7	748224	241	0
ID8	3176064	1005	0
OD8	749328	244	0
ID9	3173504	1004	0
OD9	724096	237	0
ID10	3223184	1003	0
OD10	727632	239	0
ID11	3184640	1003	0
OD11	725968	238	0
ID12	3155648	1007	0
OD12	720256	235	0
IE1	3058800	1011	0
OE1	712896	237	0
IE2	3091584	1014	0
OE2	723712	238	0
IE3	3095424	1009	0
OE3	735104	240	0
IE4	3110224	1005	0
OE4	722144	235	0
IE5	3150064	1010	0
OE5	734688	239	0
IE6	3252128	1002	0
OE6	784592	243	0
IE7	3287200	1006	0
OE7	763360	238	0
IE8	3193920	1003	0
OE8	744160	239	0
IE9	3191312	1008	0
OE9	735808	239	0
IE10	3228288	1011	0
OE10	720800	235	0
IE11	3200912	1010	0
OE11	729504	238	0
IE12	3164720	1011	0
OE12	721296	237	0
IF1	3066960	1010	0
OF1	723712	240	0
IF2	3059872	1006	0
OF2	725776	239	0
IF3	3128592	1010	0
OF3	731120	240	0
IF4	3138672	1007	0
OF4	732512	239	0
IF5	3162944	1006	0
OF5	730880	237	0
IF6	3193680	1007	0
OF6	731088	236	0
IF7	3217680	1010	0
OF7	743312	240	0
IF8	3192336	1014	0
OF8	722224	234	0
IF9	3205088	1013	0
OF9	733584	239	0
IF10	3179296	1006	0
OF10	729984	238	0
IF11	3148960	1007	0
OF11	731584	239	0
IF12	3183776	1013	0
OF12	721440	237	0
IG1	3064928	1012	0
OG1	723664	240	0
IG2	3082688	1011	0
OG2	721408	237	0
IG3	3079488	1007	0
OG3	721872	237	0
IG4	3084448	1009	0
OG4	717584	236	0
IG5	3116736	1011	0
OG5	715040	236	0
IG6	3132304	1012	0
OG6	739392	242	0
IG7	3131216	1008	0
OG7	731232	239	0
IG8	3127040	1004	0
OG8	747376	244	0
IG9	3161248	1015	0
OG9	713408	234	0
IG10	3176144	1014	0
OG10	718864	236	0
IG11	3162208	1013	0
OG11	720544	237	0
IG12	3116624	1008	0
OG12	724208	240	0
IH1	3044864	1006	0
OH1	714000	237	0
IH2	3058512	1006	0
OH2	722576	238	0
IH3	3087584	1010	0
OH3	727248	238	0
IH4	3083904	1012	0
OH4	729168	240	0
IH5	3065648	1006	0
OH5	726112	238	0
IH6	3092352	1013	0
OH6	723072	237	0
IH7	3118608	1014	0
OH7	726912	238	0
IH8	3113552	1011	0
OH8	739168	242	0
IH9	3110000	1007	0
OH9	724864	238	0
IH10	3110640	1008	0
OH10	719696	236	0
IH11	3105392	1009	0
OH11	729280	241	0
IH12	3080832	1010	0
OH12	722688	240	0
```
