## Supplementary material for "A toolbox of Stable Integration Vectors (SIV) in the fission yeast *Schizosaccharomyces pombe*": Source data: S02_C002_T02_P0001_M1_X1_E1.quant

```
[instrument]
blockid	numofrow	numofcol	coversn	version	coverid	lamphours	blocksn	type	sn
21	8	12	*	1.3.2	*	*	*	ruo	272510497

[head]
version	name	operator	timestamp	expirytime	calibrationID
1.0.5	Quantitation	GUEST	*	*	*

[properties]
quantversion
0.2.5

[conditions]
BlkID	Run	ExcitationColor	EmissionColor	CameraBias	EmissionIndex	BlockTemperature	CameraGain	Point	SampleVolume	Step	ExposureIndex	CoverID	Time	SampleTemperature	CoverTemperature	ExcitationIndex	Stage	Exposure	Cycle
21	20190205CalibrationCurve	x1	m1	*	1	59.9954,60.0054,60,59.9987,60.0055,60.0089	*	1	10	2	1	-1	1549363275.774	59.9998,59.9999,59.9997,59.9997,59.9996,60.0001	104.966	1	2	60	2

[quant]
region	quant	count	saturation
IA1	2953776	1013	0
OA1	662768	237	0
IA2	2968352	1008	0
OA2	664288	236	0
IA3	3009680	1008	0
OA3	657024	234	0
IA4	3034560	1016	0
OA4	657200	234	0
IA5	3054048	1017	0
OA5	655664	233	0
IA6	3044352	1010	0
OA6	676384	240	0
IA7	3243504	1006	0
OA7	671760	239	0
IA8	3266512	1013	0
OA8	667840	237	0
IA9	3251600	1016	0
OA9	662624	237	0
IA10	3324608	1017	0
OA10	658144	236	0
IA11	3257296	1017	0
OA11	657984	235	0
IA12	3179280	1011	0
OA12	661248	238	0
IB1	2956064	1009	0
OB1	661984	237	0
IB2	3001952	1010	0
OB2	676512	241	0
IB3	3062416	1016	0
OB3	676640	240	0
IB4	3090048	1014	0
OB4	674704	239	0
IB5	3098576	1009	0
OB5	670848	237	0
IB6	3114480	1011	0
OB6	665552	235	0
IB7	3540336	1016	0
OB7	672000	237	0
IB8	3514480	1018	0
OB8	672704	237	0
IB9	3487968	1015	0
OB9	667232	236	0
IB10	3418928	1007	0
OB10	676128	240	0
IB11	3350192	1013	0
OB11	666288	237	0
IB12	3254896	1009	0
OB12	668096	239	0
IC1	2999312	1015	0
OC1	666416	239	0
IC2	3046128	1016	0
OC2	675472	240	0
IC3	3076064	1011	0
OC3	673840	238	0
IC4	3114512	1007	0
OC4	683392	241	0
IC5	3155680	1013	0
OC5	678960	240	0
IC6	3167856	1016	0
OC6	682304	240	0
IC7	3629312	1011	0
OC7	684480	240	0
IC8	3615984	1008	0
OC8	672640	236	0
IC9	3588960	1011	0
OC9	673360	237	0
IC10	3505088	1006	0
OC10	675888	239	0
IC11	3400144	1006	0
OC11	675920	240	0
IC12	3329088	1011	0
OC12	661104	236	0
ID1	3006976	1012	0
OD1	666384	238	0
ID2	3042224	1012	0
OD2	667952	237	0
ID3	3092560	1007	0
OD3	672208	237	0
ID4	3142176	1016	0
OD4	669072	236	0
ID5	3171104	1010	0
OD5	684608	241	0
ID6	3189760	1007	0
OD6	677504	238	0
ID7	3723136	1012	0
OD7	686400	240	0
ID8	3760544	1008	0
OD8	692656	242	0
ID9	3626864	1006	0
OD9	680720	239	0
ID10	3592960	1012	0
OD10	673792	237	0
ID11	3475120	1010	0
OD11	670800	238	0
ID12	3382192	1013	0
OD12	675504	241	0
IE1	3019984	1012	0
OE1	677200	242	0
IE2	3040992	1006	0
OE2	676112	240	0
IE3	3119328	1011	0
OE3	670912	237	0
IE4	3127792	1007	0
OE4	690656	243	0
IE5	3196688	1015	0
OE5	682240	240	0
IE6	3223600	1012	0
OE6	675776	237	0
IE7	3736736	1010	0
OE7	678240	236	0
IE8	3692592	1010	0
OE8	674768	236	0
IE9	3667104	1011	0
OE9	687408	241	0
IE10	3619776	1016	0
OE10	669760	236	0
IE11	3514160	1016	0
OE11	669696	238	0
IE12	3414064	1012	0
OE12	667088	238	0
IF1	3007440	1007	0
OF1	676912	241	0
IF2	3052752	1010	0
OF2	671520	238	0
IF3	3135168	1018	0
OF3	676880	239	0
IF4	3170304	1015	0
OF4	677584	239	0
IF5	3187216	1010	0
OF5	671968	237	0
IF6	3194576	1010	0
OF6	670640	236	0
IF7	3703296	1012	0
OF7	677392	237	0
IF8	3718768	1016	0
OF8	683840	239	0
IF9	3652704	1012	0
OF9	681008	239	0
IF10	3594336	1006	0
OF10	679872	240	0
IF11	3504832	1013	0
OF11	670272	238	0
IF12	3435232	1015	0
OF12	665568	237	0
IG1	2997984	1009	0
OG1	679488	243	0
IG2	3052176	1012	0
OG2	669184	238	0
IG3	3084368	1007	0
OG3	668304	238	0
IG4	3130992	1010	0
OG4	684016	242	0
IG5	3143904	1006	0
OG5	677232	240	0
IG6	3175136	1010	0
OG6	673360	238	0
IG7	3645616	1008	0
OG7	668352	235	0
IG8	3659568	1015	0
OG8	671184	236	0
IG9	3612224	1016	0
OG9	677216	239	0
IG10	3564768	1016	0
OG10	670832	238	0
IG11	3456512	1011	0
OG11	667888	238	0
IG12	3391216	1010	0
OG12	660528	236	0
IH1	2994368	1011	0
OH1	669680	239	0
IH2	3052400	1018	0
OH2	664624	237	0
IH3	3080752	1013	0
OH3	674512	240	0
IH4	3073440	1005	0
OH4	666912	237	0
IH5	3121376	1011	0
OH5	671952	238	0
IH6	3136176	1016	0
OH6	659744	234	0
IH7	3610704	1017	0
OH7	664400	235	0
IH8	3567072	1009	0
OH8	670064	238	0
IH9	3532880	1010	0
OH9	672960	239	0
IH10	3463824	1011	0
OH10	673184	240	0
IH11	3394016	1009	0
OH11	669296	240	0
IH12	3311520	1007	0
OH12	654784	235	0
```
