## Supplementary material for "A toolbox of Stable Integration Vectors (SIV) in the fission yeast *Schizosaccharomyces pombe*": Source data: S02_C002_T02_P0001_M1_X1_E2.quant

```
[instrument]
blockid	numofrow	numofcol	coversn	version	coverid	lamphours	blocksn	type	sn
21	8	12	*	1.3.2	*	*	*	ruo	272510497

[head]
version	name	operator	timestamp	expirytime	calibrationID
1.0.5	Quantitation	GUEST	*	*	*

[properties]
quantversion
0.2.5

[conditions]
BlkID	Run	ExcitationColor	EmissionColor	CameraBias	EmissionIndex	BlockTemperature	CameraGain	Point	SampleVolume	Step	ExposureIndex	CoverID	Time	SampleTemperature	CoverTemperature	ExcitationIndex	Stage	Exposure	Cycle
21	20190205CalibrationCurve	x1	m1	*	1	59.9954,60.0054,60,59.9987,60.0055,60.0089	*	1	10	2	2	-1	1549363276.430	59.9998,59.9999,59.9997,59.9997,59.9996,60.0001	104.966	1	2	175	2

[quant]
region	quant	count	saturation
IA1	3262560	1013	0
OA1	677712	237	0
IA2	3317136	1008	0
OA2	681920	236	0
IA3	3443872	1008	0
OA3	679488	234	0
IA4	3495136	1016	0
OA4	680160	234	0
IA5	3562096	1017	0
OA5	680160	233	0
IA6	3583008	1010	0
OA6	705088	240	0
IA7	4179664	1006	0
OA7	708352	239	0
IA8	4227504	1013	0
OA8	701200	237	0
IA9	4187088	1016	0
OA9	699248	237	0
IA10	4391584	1017	0
OA10	692688	236	0
IA11	4198768	1017	0
OA11	684096	235	0
IA12	3989968	1011	0
OA12	684784	238	0
IB1	3296400	1009	0
OB1	680416	237	0
IB2	3406896	1010	0
OB2	698384	241	0
IB3	3549376	1016	0
OB3	701136	240	0
IB4	3664528	1014	0
OB4	704560	239	0
IB5	3724528	1009	0
OB5	707408	237	0
IB6	3762816	1011	0
OB6	701424	235	0
IB7	4982496	1016	0
OB7	716752	237	0
IB8	4923120	1018	0
OB8	713744	237	0
IB9	4857408	1015	0
OB9	708736	236	0
IB10	4714160	1007	0
OB10	716144	240	0
IB11	4486560	1013	0
OB11	698816	237	0
IB12	4206416	1009	0
OB12	696224	239	0
IC1	3375072	1015	0
OC1	688768	239	0
IC2	3495744	1016	0
OC2	700240	240	0
IC3	3626384	1011	0
OC3	700832	238	0
IC4	3772656	1007	0
OC4	719088	241	0
IC5	3866752	1013	0
OC5	720208	240	0
IC6	3898304	1016	0
OC6	723152	240	0
IC7	5266896	1011	0
OC7	737824	240	0
IC8	5260096	1008	0
OC8	725072	236	0
IC9	5166208	1011	0
OC9	723664	237	0
IC10	4970272	1006	0
OC10	721840	239	0
IC11	4657840	1006	0
OC11	713952	240	0
IC12	4421536	1011	0
OC12	693696	236	0
ID1	3415280	1012	0
OD1	687296	238	0
ID2	3526992	1012	0
OD2	695440	237	0
ID3	3685840	1007	0
OD3	701904	237	0
ID4	3815600	1016	0
OD4	705968	236	0
ID5	3935872	1010	0
OD5	728448	241	0
ID6	4001872	1007	0
OD6	729280	238	0
ID7	5540240	1012	0
OD7	744224	240	0
ID8	5687312	1008	0
OD8	750048	242	0
ID9	5329104	1006	0
OD9	733920	239	0
ID10	5186224	1012	0
OD10	720208	237	0
ID11	4851968	1010	0
OD11	713104	238	0
ID12	4573568	1013	0
OD12	712080	241	0
IE1	3441424	1012	0
OE1	698352	242	0
IE2	3536544	1006	0
OE2	702592	240	0
IE3	3737200	1011	0
OE3	701088	237	0
IE4	3814608	1007	0
OE4	728272	243	0
IE5	3961520	1015	0
OE5	725472	240	0
IE6	4079952	1012	0
OE6	727392	237	0
IE7	5584320	1010	0
OE7	735824	236	0
IE8	5480752	1010	0
OE8	732096	236	0
IE9	5398832	1011	0
OE9	743424	241	0
IE10	5240864	1016	0
OE10	718832	236	0
IE11	4943024	1016	0
OE11	712448	238	0
IE12	4642352	1012	0
OE12	702080	238	0
IF1	3434624	1007	0
OF1	694192	241	0
IF2	3552336	1010	0
OF2	696224	238	0
IF3	3764240	1018	0
OF3	705872	239	0
IF4	3880272	1015	0
OF4	711776	239	0
IF5	3957040	1010	0
OF5	712416	237	0
IF6	4007456	1010	0
OF6	715328	236	0
IF7	5464528	1012	0
OF7	728064	237	0
IF8	5516128	1016	0
OF8	735600	239	0
IF9	5351152	1012	0
OF9	732224	239	0
IF10	5213920	1006	0
OF10	725840	240	0
IF11	4929040	1013	0
OF11	707696	238	0
IF12	4699856	1015	0
OF12	697648	237	0
IG1	3417280	1009	0
OG1	696304	243	0
IG2	3540512	1012	0
OG2	690624	238	0
IG3	3662224	1007	0
OG3	696000	238	0
IG4	3789040	1010	0
OG4	710240	242	0
IG5	3863280	1006	0
OG5	712304	240	0
IG6	3942784	1010	0
OG6	711696	238	0
IG7	5339344	1008	0
OG7	712016	235	0
IG8	5348416	1015	0
OG8	713440	236	0
IG9	5212240	1016	0
OG9	719632	239	0
IG10	5078320	1016	0
OG10	708672	238	0
IG11	4782912	1011	0
OG11	703136	238	0
IG12	4598752	1010	0
OG12	691552	236	0
IH1	3377072	1011	0
OH1	681536	239	0
IH2	3502496	1018	0
OH2	683248	237	0
IH3	3615088	1013	0
OH3	697280	240	0
IH4	3650432	1005	0
OH4	691040	237	0
IH5	3772208	1011	0
OH5	697616	238	0
IH6	3797168	1016	0
OH6	689840	234	0
IH7	5188672	1017	0
OH7	701488	235	0
IH8	5095792	1009	0
OH8	709904	238	0
IH9	5005824	1010	0
OH9	711856	239	0
IH10	4808688	1011	0
OH10	706544	240	0
IH11	4614864	1009	0
OH11	700304	240	0
IH12	4381856	1007	0
OH12	677664	235	0
```
