## Supplementary material for "A toolbox of Stable Integration Vectors (SIV) in the fission yeast *Schizosaccharomyces pombe*": Source data: S02_C002_T02_P0001_M1_X1_E3.quant

```
[instrument]
blockid	numofrow	numofcol	coversn	version	coverid	lamphours	blocksn	type	sn
21	8	12	*	1.3.2	*	*	*	ruo	272510497

[head]
version	name	operator	timestamp	expirytime	calibrationID
1.0.5	Quantitation	GUEST	*	*	*

[properties]
quantversion
0.2.5

[conditions]
BlkID	Run	ExcitationColor	EmissionColor	CameraBias	EmissionIndex	BlockTemperature	CameraGain	Point	SampleVolume	Step	ExposureIndex	CoverID	Time	SampleTemperature	CoverTemperature	ExcitationIndex	Stage	Exposure	Cycle
21	20190205CalibrationCurve	x1	m1	*	1	59.9954,60.0054,60,59.9987,60.0055,60.0089	*	1	10	2	3	-1	1549363277.159	59.9998,59.9999,59.9997,59.9997,59.9996,60.0001	104.966	1	2	520	2

[quant]
region	quant	count	saturation
IA1	4168880	1013	0
OA1	719104	237	0
IA2	4359648	1008	0
OA2	734592	236	0
IA3	4738128	1008	0
OA3	742752	234	0
IA4	4855888	1016	0
OA4	751648	234	0
IA5	5058944	1017	0
OA5	762768	233	0
IA6	5167792	1010	0
OA6	794080	240	0
IA7	6952512	1006	0
OA7	808976	239	0
IA8	7087200	1013	0
OA8	802640	237	0
IA9	6958480	1016	0
OA9	793120	237	0
IA10	7554016	1017	0
OA10	785408	236	0
IA11	7003776	1017	0
OA11	767312	235	0
IA12	6397520	1011	0
OA12	753648	238	0
IB1	4286720	1009	0
OB1	727648	237	0
IB2	4612160	1010	0
OB2	760832	241	0
IB3	4994000	1016	0
OB3	774912	240	0
IB4	5366512	1014	0
OB4	795200	239	0
IB5	5590304	1009	0
OB5	812768	237	0
IB6	5709792	1011	0
OB6	809312	235	0
IB7	9300416	1016	0
OB7	846656	237	0
IB8	9125984	1018	0
OB8	849248	237	0
IB9	8967872	1015	0
OB9	833520	236	0
IB10	8577776	1007	0
OB10	837120	240	0
IB11	7869008	1013	0
OB11	799840	237	0
IB12	7063424	1009	0
OB12	777584	239	0
IC1	4499232	1015	0
OC1	742256	239	0
IC2	4834416	1016	0
OC2	769696	240	0
IC3	5240736	1011	0
OC3	786272	238	0
IC4	5713616	1007	0
OC4	823440	241	0
IC5	5993248	1013	0
OC5	838992	240	0
IC6	6092896	1016	0
OC6	852944	240	0
IC7	10171184	1011	0
OC7	889616	240	0
IC8	10182672	1008	0
OC8	879440	236	0
IC9	9912736	1011	0
OC9	868288	237	0
IC10	9337616	1006	0
OC10	853072	239	0
IC11	8439088	1006	0
OC11	829680	240	0
IC12	7683904	1011	0
OC12	787200	236	0
ID1	4635456	1012	0
OD1	743488	238	0
ID2	4959312	1012	0
OD2	767040	237	0
ID3	5433360	1007	0
OD3	790416	237	0
ID4	5798960	1016	0
OD4	812032	236	0
ID5	6200896	1010	0
OD5	857696	241	0
ID6	6425968	1007	0
OD6	879472	238	0
ID7	10965600	1012	0
OD7	914016	240	0
ID8	11451424	1008	0
OD8	921760	242	0
ID9	10414944	1006	0
OD9	893984	239	0
ID10	9944352	1012	0
OD10	861344	237	0
ID11	8973808	1010	0
OD11	837152	238	0
ID12	8118288	1013	0
OD12	811504	241	0
IE1	4726960	1012	0
OE1	755824	242	0
IE2	5043408	1006	0
OE2	777424	240	0
IE3	5598192	1011	0
OE3	791536	237	0
IE4	5869824	1007	0
OE4	843008	243	0
IE5	6279216	1015	0
OE5	856304	240	0
IE6	6645008	1012	0
OE6	879584	237	0
IE7	11130976	1010	0
OE7	908496	236	0
IE8	10839376	1010	0
OE8	897424	236	0
IE9	10620864	1011	0
OE9	907504	241	0
IE10	10104672	1016	0
OE10	863600	236	0
IE11	9234320	1016	0
OE11	838256	238	0
IE12	8344224	1012	0
OE12	804512	238	0
IF1	4724160	1007	0
OF1	751808	241	0
IF2	5053040	1010	0
OF2	767264	238	0
IF3	5620480	1018	0
OF3	793280	239	0
IF4	6003424	1015	0
OF4	816848	239	0
IF5	6281136	1010	0
OF5	832432	237	0
IF6	6450960	1010	0
OF6	846912	236	0
IF7	10761616	1012	0
OF7	882704	237	0
IF8	10895792	1016	0
OF8	892352	239	0
IF9	10468288	1012	0
OF9	885552	239	0
IF10	10074208	1006	0
OF10	869728	240	0
IF11	9185248	1013	0
OF11	825200	238	0
IF12	8489680	1015	0
OF12	792528	237	0
IG1	4659792	1009	0
OG1	751744	243	0
IG2	5006544	1012	0
OG2	756720	238	0
IG3	5394144	1007	0
OG3	775136	238	0
IG4	5782080	1010	0
OG4	807120	242	0
IG5	6016144	1006	0
OG5	817984	240	0
IG6	6254496	1010	0
OG6	825344	238	0
IG7	10397184	1008	0
OG7	847136	235	0
IG8	10413584	1015	0
OG8	852512	236	0
IG9	10020016	1016	0
OG9	854480	239	0
IG10	9627984	1016	0
OG10	830336	238	0
IG11	8785680	1011	0
OG11	808768	238	0
IG12	8214256	1010	0
OG12	774768	236	0
IH1	4556784	1011	0
OH1	731056	239	0
IH2	4888848	1018	0
OH2	739312	237	0
IH3	5231728	1013	0
OH3	764928	240	0
IH4	5398592	1005	0
OH4	770800	237	0
IH5	5746112	1011	0
OH5	782016	238	0
IH6	5800992	1016	0
OH6	780256	234	0
IH7	9914128	1017	0
OH7	813232	235	0
IH8	9697712	1009	0
OH8	828080	238	0
IH9	9467504	1010	0
OH9	818432	239	0
IH10	8835408	1011	0
OH10	803696	240	0
IH11	8296256	1009	0
OH11	788368	240	0
IH12	7603024	1007	0
OH12	748736	235	0
```
