## Supplementary material for "A toolbox of Stable Integration Vectors (SIV) in the fission yeast *Schizosaccharomyces pombe*": Source data: S02_C002_T02_P0001_M2_X2_E1.quant

```
[instrument]
blockid	numofrow	numofcol	coversn	version	coverid	lamphours	blocksn	type	sn
21	8	12	*	1.3.2	*	*	*	ruo	272510497

[head]
version	name	operator	timestamp	expirytime	calibrationID
1.0.5	Quantitation	GUEST	*	*	*

[properties]
quantversion
0.2.5

[conditions]
BlkID	Run	ExcitationColor	EmissionColor	CameraBias	EmissionIndex	BlockTemperature	CameraGain	Point	SampleVolume	Step	ExposureIndex	CoverID	Time	SampleTemperature	CoverTemperature	ExcitationIndex	Stage	Exposure	Cycle
21	20190205CalibrationCurve	x2	m2	*	2	59.9954,60.0054,60,59.9987,60.0055,60.0089	*	1	10	2	1	-1	1549363273.858	59.9998,59.9999,59.9997,59.9997,59.9996,60.0001	104.966	2	2	100	2

[quant]
region	quant	count	saturation
IA1	3049920	1006	0
OA1	673312	240	0
IA2	3080016	1009	0
OA2	672416	239	0
IA3	3143232	1008	0
OA3	670192	238	0
IA4	3153168	1015	0
OA4	669168	239	0
IA5	3157520	1011	0
OA5	663888	237	0
IA6	3163904	1009	0
OA6	654688	235	0
IA7	3247328	1009	0
OA7	654832	235	0
IA8	3263152	1012	0
OA8	665408	239	0
IA9	3269536	1016	0
OA9	653552	235	0
IA10	3304944	1015	0
OA10	658560	236	0
IA11	3250480	1005	0
OA11	681968	245	0
IA12	3250560	1005	0
OA12	670864	241	0
IB1	3081616	1007	0
OB1	674704	241	0
IB2	3134080	1011	0
OB2	670224	239	0
IB3	3196960	1016	0
OB3	657136	234	0
IB4	3235040	1010	0
OB4	662352	236	0
IB5	3238112	1005	0
OB5	664816	237	0
IB6	3256560	1010	0
OB6	666304	238	0
IB7	3447968	1016	0
OB7	654704	234	0
IB8	3435072	1016	0
OB8	653920	234	0
IB9	3411072	1009	0
OB9	665936	239	0
IB10	3384016	1008	0
OB10	662352	238	0
IB11	3354672	1011	0
OB11	666912	240	0
IB12	3304832	1010	0
OB12	671008	241	0
IC1	3137728	1016	0
OC1	660848	236	0
IC2	3185152	1015	0
OC2	669904	239	0
IC3	3228080	1009	0
OC3	663392	236	0
IC4	3343552	1011	0
OC4	668448	238	0
IC5	3335808	1014	0
OC5	662448	237	0
IC6	3341152	1014	0
OC6	662336	237	0
IC7	3526736	1009	0
OC7	665520	238	0
IC8	3532656	1008	0
OC8	669520	239	0
IC9	3513984	1010	0
OC9	672128	241	0
IC10	3470192	1005	0
OC10	678800	244	0
IC11	3403248	1007	0
OC11	653472	235	0
IC12	3361200	1008	0
OC12	659296	237	0
ID1	3147472	1010	0
OD1	669856	239	0
ID2	3186656	1009	0
OD2	659424	235	0
ID3	3271856	1008	0
OD3	672192	240	0
ID4	3334464	1015	0
OD4	669696	239	0
ID5	3365968	1006	0
OD5	683808	244	0
ID6	3398224	1010	0
OD6	661792	236	0
ID7	3623408	1011	0
OD7	674576	240	0
ID8	3783920	1008	0
OD8	668080	238	0
ID9	3584176	1010	0
OD9	660256	236	0
ID10	3556704	1009	0
OD10	659760	236	0
ID11	3478688	1010	0
OD11	662160	237	0
ID12	3437712	1014	0
OD12	671184	240	0
IE1	3169456	1008	0
OE1	663328	237	0
IE2	3227904	1011	0
OE2	664368	237	0
IE3	3320272	1009	0
OE3	667744	238	0
IE4	3346976	1008	0
OE4	678080	242	0
IE5	3412736	1014	0
OE5	670992	239	0
IE6	3452080	1011	0
OE6	663520	236	0
IE7	3653104	1008	0
OE7	673664	239	0
IE8	3631968	1010	0
OE8	662928	236	0
IE9	3628304	1012	0
OE9	668384	239	0
IE10	3611120	1016	0
OE10	654384	234	0
IE11	3541392	1014	0
OE11	664192	238	0
IE12	3463760	1007	0
OE12	680240	244	0
IF1	3197168	1009	0
OF1	661312	236	0
IF2	3237680	1010	0
OF2	680336	242	0
IF3	3364240	1018	0
OF3	662416	236	0
IF4	3408752	1013	0
OF4	668816	239	0
IF5	3420512	1008	0
OF5	666128	237	0
IF6	3434256	1008	0
OF6	668128	238	0
IF7	3647136	1009	0
OF7	676896	241	0
IF8	3671648	1016	0
OF8	666352	237	0
IF9	3632128	1009	0
OF9	670896	239	0
IF10	3607232	1005	0
OF10	686240	245	0
IF11	3648400	1015	0
OF11	660624	236	0
IF12	3538064	1015	0
OF12	658528	235	0
IG1	3214976	1017	0
OG1	646736	231	0
IG2	3248720	1011	0
OG2	666640	238	0
IG3	3302352	1007	0
OG3	668176	238	0
IG4	3378976	1010	0
OG4	663952	237	0
IG5	3390528	1006	0
OG5	669152	239	0
IG6	3434288	1009	0
OG6	669920	239	0
IG7	3615936	1007	0
OG7	665632	237	0
IG8	3651568	1017	0
OG8	650224	232	0
IG9	3620560	1015	0
OG9	667184	238	0
IG10	3596944	1014	0
OG10	666432	238	0
IG11	3528032	1011	0
OG11	659072	236	0
IG12	3517120	1010	0
OG12	658000	236	0
IH1	3172416	1009	0
OH1	677040	242	0
IH2	3241376	1016	0
OH2	654528	234	0
IH3	3280688	1009	0
OH3	665952	237	0
IH4	3280976	1003	0
OH4	669232	239	0
IH5	3362240	1011	0
OH5	665264	238	0
IH6	3358672	1014	0
OH6	669280	240	0
IH7	3609520	1017	0
OH7	650256	232	0
IH8	3567408	1007	0
OH8	665136	238	0
IH9	3564688	1010	0
OH9	661264	237	0
IH10	3521264	1011	0
OH10	659456	237	0
IH11	3496496	1008	0
OH11	668992	241	0
IH12	3454496	1007	0
OH12	655824	235	0
```
