## Supplementary material for "A toolbox of Stable Integration Vectors (SIV) in the fission yeast *Schizosaccharomyces pombe*": Source data: S02_C002_T02_P0001_M2_X2_E2.quant

```
[instrument]
blockid	numofrow	numofcol	coversn	version	coverid	lamphours	blocksn	type	sn
21	8	12	*	1.3.2	*	*	*	ruo	272510497

[head]
version	name	operator	timestamp	expirytime	calibrationID
1.0.5	Quantitation	GUEST	*	*	*

[properties]
quantversion
0.2.5

[conditions]
BlkID	Run	ExcitationColor	EmissionColor	CameraBias	EmissionIndex	BlockTemperature	CameraGain	Point	SampleVolume	Step	ExposureIndex	CoverID	Time	SampleTemperature	CoverTemperature	ExcitationIndex	Stage	Exposure	Cycle
21	20190205CalibrationCurve	x2	m2	*	2	59.9954,60.0054,60,59.9987,60.0055,60.0089	*	1	10	2	2	-1	1549363274.558	59.9998,59.9999,59.9997,59.9997,59.9996,60.0001	104.966	2	2	430	2

[quant]
region	quant	count	saturation
IA1	3947760	1006	0
OA1	712928	240	0
IA2	4032400	1009	0
OA2	712944	239	0
IA3	4325344	1008	0
OA3	708848	238	0
IA4	4325680	1015	0
OA4	704880	239	0
IA5	4391088	1011	0
OA5	697392	237	0
IA6	4456800	1009	0
OA6	691824	235	0
IA7	4826640	1009	0
OA7	694144	235	0
IA8	4882640	1012	0
OA8	707504	239	0
IA9	4891504	1016	0
OA9	693120	235	0
IA10	5052144	1015	0
OA10	701920	236	0
IA11	4940640	1005	0
OA11	730448	245	0
IA12	4904592	1005	0
OA12	715728	241	0
IB1	4081792	1007	0
OB1	712912	241	0
IB2	4241584	1011	0
OB2	706368	239	0
IB3	4483072	1016	0
OB3	690112	234	0
IB4	4733520	1010	0
OB4	698240	236	0
IB5	4795088	1005	0
OB5	701520	237	0
IB6	4854096	1010	0
OB6	702368	238	0
IB7	5646928	1016	0
OB7	695232	234	0
IB8	5586128	1016	0
OB8	696544	234	0
IB9	5576272	1009	0
OB9	709504	239	0
IB10	5480656	1008	0
OB10	710448	238	0
IB11	5314448	1011	0
OB11	715584	240	0
IB12	5108704	1010	0
OB12	715008	241	0
IC1	4229504	1016	0
OC1	693856	236	0
IC2	4426368	1015	0
OC2	704416	239	0
IC3	4670640	1009	0
OC3	695776	236	0
IC4	5178624	1011	0
OC4	711456	238	0
IC5	5137808	1014	0
OC5	704176	237	0
IC6	5176064	1014	0
OC6	704320	237	0
IC7	6013344	1009	0
OC7	712864	238	0
IC8	6063456	1008	0
OC8	716112	239	0
IC9	6021024	1010	0
OC9	720208	241	0
IC10	5857136	1005	0
OC10	726976	244	0
IC11	5571120	1007	0
OC11	700272	235	0
IC12	5384400	1008	0
OC12	701520	237	0
ID1	4323152	1010	0
OD1	699488	239	0
ID2	4500080	1009	0
OD2	690752	235	0
ID3	4870736	1008	0
OD3	708768	240	0
ID4	5095200	1015	0
OD4	708688	239	0
ID5	5333680	1006	0
OD5	729104	244	0
ID6	5475936	1010	0
OD6	708288	236	0
ID7	6427616	1011	0
OD7	726096	240	0
ID8	7146896	1008	0
OD8	723792	238	0
ID9	6319312	1010	0
OD9	712464	236	0
ID10	6189024	1009	0
OD10	710224	236	0
ID11	5861232	1010	0
OD11	708688	237	0
ID12	5646096	1014	0
OD12	713344	240	0
IE1	4452080	1008	0
OE1	693680	237	0
IE2	4670816	1011	0
OE2	698528	237	0
IE3	5070992	1009	0
OE3	704848	238	0
IE4	5223424	1008	0
OE4	719840	242	0
IE5	5475648	1014	0
OE5	713568	239	0
IE6	5703952	1011	0
OE6	709296	236	0
IE7	6570448	1008	0
OE7	729952	239	0
IE8	6501216	1010	0
OE8	717760	236	0
IE9	6495216	1012	0
OE9	727632	239	0
IE10	6376272	1016	0
OE10	705696	234	0
IE11	6098224	1014	0
OE11	718096	238	0
IE12	5814848	1007	0
OE12	727600	244	0
IF1	4523952	1009	0
OF1	692656	236	0
IF2	4712432	1010	0
OF2	713488	242	0
IF3	5167968	1018	0
OF3	699312	236	0
IF4	5420272	1013	0
OF4	710928	239	0
IF5	5565264	1008	0
OF5	705856	237	0
IF6	5650336	1008	0
OF6	714560	238	0
IF7	6524112	1009	0
OF7	727760	241	0
IF8	6620272	1016	0
OF8	718928	237	0
IF9	6532640	1009	0
OF9	726880	239	0
IF10	6438112	1005	0
OF10	740896	245	0
IF11	6531728	1015	0
OF11	712496	236	0
IF12	6034000	1015	0
OF12	699872	235	0
IG1	4544944	1017	0
OG1	674352	231	0
IG2	4735584	1011	0
OG2	700384	238	0
IG3	5002320	1007	0
OG3	703440	238	0
IG4	5325632	1010	0
OG4	700624	237	0
IG5	5451920	1006	0
OG5	707280	239	0
IG6	5625056	1009	0
OG6	712208	239	0
IG7	6438224	1007	0
OG7	711760	237	0
IG8	6515024	1017	0
OG8	697648	232	0
IG9	6418160	1015	0
OG9	716608	238	0
IG10	6324208	1014	0
OG10	714128	238	0
IG11	6074448	1011	0
OG11	706528	236	0
IG12	5971568	1010	0
OG12	704160	236	0
IH1	4474688	1009	0
OH1	707056	242	0
IH2	4693888	1016	0
OH2	687792	234	0
IH3	4924912	1009	0
OH3	698128	237	0
IH4	5006944	1003	0
OH4	703136	239	0
IH5	5306288	1011	0
OH5	701216	238	0
IH6	5295536	1014	0
OH6	709312	240	0
IH7	6343328	1017	0
OH7	691808	232	0
IH8	6254352	1007	0
OH8	712064	238	0
IH9	6239824	1010	0
OH9	706640	237	0
IH10	6054192	1011	0
OH10	702560	237	0
IH11	5970432	1008	0
OH11	714144	241	0
IH12	5766224	1007	0
OH12	695552	235	0
```
