## Supplementary material for "A toolbox of Stable Integration Vectors (SIV) in the fission yeast *Schizosaccharomyces pombe*": Source data: S02_C002_T02_P0001_M3_X3_E1.quant

```
[instrument]
blockid	numofrow	numofcol	coversn	version	coverid	lamphours	blocksn	type	sn
21	8	12	*	1.3.2	*	*	*	ruo	272510497

[head]
version	name	operator	timestamp	expirytime	calibrationID
1.0.5	Quantitation	GUEST	*	*	*

[properties]
quantversion
0.2.5

[conditions]
BlkID	Run	ExcitationColor	EmissionColor	CameraBias	EmissionIndex	BlockTemperature	CameraGain	Point	SampleVolume	Step	ExposureIndex	CoverID	Time	SampleTemperature	CoverTemperature	ExcitationIndex	Stage	Exposure	Cycle
21	20190205CalibrationCurve	x3	m3	*	3	59.9954,60.0054,60,59.9987,60.0055,60.0089	*	1	10	2	1	-1	1549363269.803	59.9998,59.9999,59.9997,59.9997,59.9996,60.0001	104.966	3	2	125	2

[quant]
region	quant	count	saturation
IA1	2947472	1011	0
OA1	668384	238	0
IA2	2965936	1011	0
OA2	669872	237	0
IA3	2988528	1008	0
OA3	673264	239	0
IA4	2999104	1014	0
OA4	670080	239	0
IA5	2992400	1008	0
OA5	665296	237	0
IA6	2998208	1009	0
OA6	658896	236	0
IA7	3012320	1010	0
OA7	663008	237	0
IA8	3014400	1013	0
OA8	669056	240	0
IA9	3012160	1014	0
OA9	661664	238	0
IA10	2990480	1014	0
OA10	660064	237	0
IA11	2960128	1006	0
OA11	678400	244	0
IA12	2945392	1009	0
OA12	665856	239	0
IB1	2939648	1007	0
OB1	666656	238	0
IB2	2973952	1011	0
OB2	667712	238	0
IB3	3004192	1012	0
OB3	663712	237	0
IB4	3011440	1008	0
OB4	659584	236	0
IB5	3020080	1006	0
OB5	667872	239	0
IB6	3035184	1011	0
OB6	662688	238	0
IB7	3065952	1014	0
OB7	663088	238	0
IB8	3054976	1016	0
OB8	647264	233	0
IB9	3020064	1007	0
OB9	662272	239	0
IB10	3001504	1009	0
OB10	656672	237	0
IB11	2984688	1013	0
OB11	661440	239	0
IB12	2964240	1013	0
OB12	659504	238	0
IC1	2979600	1015	0
OC1	661184	236	0
IC2	2997104	1011	0
OC2	664368	236	0
IC3	3006304	1003	0
OC3	676656	241	0
IC4	3063936	1013	0
OC4	659568	235	0
IC5	3088544	1015	0
OC5	662368	237	0
IC6	3095344	1016	0
OC6	654848	234	0
IC7	3088512	1008	0
OC7	664736	238	0
IC8	3074480	1008	0
OC8	667632	240	0
IC9	3064656	1010	0
OC9	670720	241	0
IC10	3033664	1008	0
OC10	674192	243	0
IC11	2988512	1007	0
OC11	655056	236	0
IC12	2973792	1009	0
OC12	656016	237	0
ID1	2966384	1009	0
OD1	665744	238	0
ID2	2992512	1006	0
OD2	674848	241	0
ID3	3047744	1011	0
OD3	664464	237	0
ID4	3084016	1015	0
OD4	666192	238	0
ID5	3094928	1007	0
OD5	678480	242	0
ID6	3117888	1010	0
OD6	662544	237	0
ID7	3142896	1010	0
OD7	670928	239	0
ID8	3121696	1008	0
OD8	663552	238	0
ID9	3084400	1008	0
OD9	662176	238	0
ID10	3050608	1003	0
OD10	669632	241	0
ID11	3031872	1012	0
OD11	654816	236	0
ID12	3001664	1010	0
OD12	661632	239	0
IE1	2969664	1006	0
OE1	661984	236	0
IE2	3019648	1012	0
OE2	666368	237	0
IE3	3056096	1010	0
OE3	672016	239	0
IE4	3078976	1009	0
OE4	675760	240	0
IE5	3121040	1013	0
OE5	671440	239	0
IE6	3136048	1008	0
OE6	666224	237	0
IE7	3144064	1008	0
OE7	661888	236	0
IE8	3115040	1008	0
OE8	662848	236	0
IE9	3108000	1010	0
OE9	671872	241	0
IE10	3090560	1016	0
OE10	648528	233	0
IE11	3044128	1012	0
OE11	665600	240	0
IE12	3012208	1011	0
OE12	656064	237	0
IF1	2984544	1011	0
OF1	664112	237	0
IF2	3016112	1011	0
OF2	669696	238	0
IF3	3077824	1015	0
OF3	673408	239	0
IF4	3090512	1010	0
OF4	678880	242	0
IF5	3099440	1004	0
OF5	673520	240	0
IF6	3123888	1011	0
OF6	663728	237	0
IF7	3139696	1012	0
OF7	659696	236	0
IF8	3128192	1014	0
OF8	666032	239	0
IF9	3102080	1012	0
OF9	659408	237	0
IF10	3061840	1006	0
OF10	665120	240	0
IF11	3056096	1012	0
OF11	660448	239	0
IF12	3039136	1016	0
OF12	664368	240	0
IG1	2997008	1018	0
OG1	664272	237	0
IG2	3016608	1013	0
OG2	672592	240	0
IG3	3034816	1008	0
OG3	667904	238	0
IG4	3057232	1006	0
OG4	661776	236	0
IG5	3075472	1008	0
OG5	683728	244	0
IG6	3104976	1013	0
OG6	668688	239	0
IG7	3090256	1006	0
OG7	668096	239	0
IG8	3097104	1012	0
OG8	657184	236	0
IG9	3086128	1015	0
OG9	663792	239	0
IG10	3060160	1013	0
OG10	667744	241	0
IG11	3014544	1009	0
OG11	664064	240	0
IG12	2986512	1006	0
OG12	662176	239	0
IH1	2958464	1007	0
OH1	664944	238	0
IH2	2996720	1011	0
OH2	665312	237	0
IH3	3026144	1007	0
OH3	667936	238	0
IH4	3044864	1012	0
OH4	665408	237	0
IH5	3060464	1011	0
OH5	659200	236	0
IH6	3066096	1014	0
OH6	667120	239	0
IH7	3089696	1015	0
OH7	663584	237	0
IH8	3065472	1010	0
OH8	664432	239	0
IH9	3038848	1008	0
OH9	657680	238	0
IH10	3024208	1011	0
OH10	653152	236	0
IH11	2994192	1008	0
OH11	661632	239	0
IH12	2966144	1006	0
OH12	660640	239	0
```
