## Supplementary material for "A toolbox of Stable Integration Vectors (SIV) in the fission yeast *Schizosaccharomyces pombe*": Source data: S02_C002_T02_P0001_M3_X3_E2.quant

```
[instrument]
blockid	numofrow	numofcol	coversn	version	coverid	lamphours	blocksn	type	sn
21	8	12	*	1.3.2	*	*	*	ruo	272510497

[head]
version	name	operator	timestamp	expirytime	calibrationID
1.0.5	Quantitation	GUEST	*	*	*

[properties]
quantversion
0.2.5

[conditions]
BlkID	Run	ExcitationColor	EmissionColor	CameraBias	EmissionIndex	BlockTemperature	CameraGain	Point	SampleVolume	Step	ExposureIndex	CoverID	Time	SampleTemperature	CoverTemperature	ExcitationIndex	Stage	Exposure	Cycle
21	20190205CalibrationCurve	x3	m3	*	3	59.9954,60.0054,60,59.9987,60.0055,60.0089	*	1	10	2	2	-1	1549363270.473	59.9998,59.9999,59.9997,59.9997,59.9996,60.0001	104.966	3	2	560	2

[quant]
region	quant	count	saturation
IA1	3466048	1011	0
OA1	711312	238	0
IA2	3542480	1011	0
OA2	710832	237	0
IA3	3662144	1008	0
OA3	715312	239	0
IA4	3701440	1014	0
OA4	706448	239	0
IA5	3733712	1008	0
OA5	701184	237	0
IA6	3768576	1009	0
OA6	695200	236	0
IA7	3836176	1010	0
OA7	696240	237	0
IA8	3859008	1013	0
OA8	704096	240	0
IA9	3842080	1014	0
OA9	698496	238	0
IA10	3759744	1014	0
OA10	695536	237	0
IA11	3676256	1006	0
OA11	718032	244	0
IA12	3589408	1009	0
OA12	698448	239	0
IB1	3501472	1007	0
OB1	708656	238	0
IB2	3615552	1011	0
OB2	707104	238	0
IB3	3737408	1012	0
OB3	702752	237	0
IB4	3846240	1008	0
OB4	699872	236	0
IB5	3911760	1006	0
OB5	706896	239	0
IB6	3961472	1011	0
OB6	701216	238	0
IB7	4059504	1014	0
OB7	701472	238	0
IB8	4031200	1016	0
OB8	684432	233	0
IB9	3970768	1007	0
OB9	699632	239	0
IB10	3876320	1009	0
OB10	693536	237	0
IB11	3791856	1013	0
OB11	699216	239	0
IB12	3667776	1013	0
OB12	694848	238	0
IC1	3569152	1015	0
OC1	696768	236	0
IC2	3669712	1011	0
OC2	697312	236	0
IC3	3801552	1003	0
OC3	712672	241	0
IC4	3995648	1013	0
OC4	697664	235	0
IC5	4101280	1015	0
OC5	701840	237	0
IC6	4137312	1016	0
OC6	694784	234	0
IC7	4186784	1008	0
OC7	707184	238	0
IC8	4166080	1008	0
OC8	712176	240	0
IC9	4122656	1010	0
OC9	707792	241	0
IC10	3981792	1008	0
OC10	708160	243	0
IC11	3827904	1007	0
OC11	687616	236	0
IC12	3732192	1009	0
OC12	688272	237	0
ID1	3597120	1009	0
OD1	701168	238	0
ID2	3703168	1006	0
OD2	714144	241	0
ID3	3932192	1011	0
OD3	705072	237	0
ID4	4061376	1015	0
OD4	707600	238	0
ID5	4210928	1007	0
OD5	722272	242	0
ID6	4332128	1010	0
OD6	712848	237	0
ID7	4420112	1010	0
OD7	717856	239	0
ID8	4384448	1008	0
OD8	707088	238	0
ID9	4246400	1008	0
OD9	703056	238	0
ID10	4125744	1003	0
OD10	706800	241	0
ID11	3958128	1012	0
OD11	688608	236	0
ID12	3819504	1010	0
OD12	694544	239	0
IE1	3630784	1006	0
OE1	696448	236	0
IE2	3793440	1012	0
OE2	702320	237	0
IE3	3978848	1010	0
OE3	710528	239	0
IE4	4110848	1009	0
OE4	717680	240	0
IE5	4280992	1013	0
OE5	716288	239	0
IE6	4430816	1008	0
OE6	716160	237	0
IE7	4452784	1008	0
OE7	717040	236	0
IE8	4352432	1008	0
OE8	707952	236	0
IE9	4296304	1010	0
OE9	717360	241	0
IE10	4187952	1016	0
OE10	685680	233	0
IE11	4027104	1012	0
OE11	702720	240	0
IE12	3870288	1011	0
OE12	686928	237	0
IF1	3664592	1011	0
OF1	699824	237	0
IF2	3776160	1011	0
OF2	707840	238	0
IF3	4015968	1015	0
OF3	715024	239	0
IF4	4166832	1010	0
OF4	723488	242	0
IF5	4264672	1004	0
OF5	718128	240	0
IF6	4341040	1011	0
OF6	709664	237	0
IF7	4402720	1012	0
OF7	706048	236	0
IF8	4347792	1014	0
OF8	712224	239	0
IF9	4277568	1012	0
OF9	703920	237	0
IF10	4156976	1006	0
OF10	707408	240	0
IF11	4053792	1012	0
OF11	700144	239	0
IF12	3926848	1016	0
OF12	695888	240	0
IG1	3660640	1018	0
OG1	699408	237	0
IG2	3781760	1013	0
OG2	714368	240	0
IG3	3920240	1008	0
OG3	710128	238	0
IG4	4072352	1006	0
OG4	704688	236	0
IG5	4165952	1008	0
OG5	728064	244	0
IG6	4263760	1013	0
OG6	712752	239	0
IG7	4255104	1006	0
OG7	711888	239	0
IG8	4250848	1012	0
OG8	699280	236	0
IG9	4192416	1015	0
OG9	705136	239	0
IG10	4103008	1013	0
OG10	708128	241	0
IG11	3954400	1009	0
OG11	702000	240	0
IG12	3840624	1006	0
OG12	693472	239	0
IH1	3585456	1007	0
OH1	702320	238	0
IH2	3703168	1011	0
OH2	702976	237	0
IH3	3857200	1007	0
OH3	709744	238	0
IH4	3936560	1012	0
OH4	706416	237	0
IH5	4052512	1011	0
OH5	701792	236	0
IH6	4065008	1014	0
OH6	708560	239	0
IH7	4144128	1015	0
OH7	701296	237	0
IH8	4089776	1010	0
OH8	705744	239	0
IH9	4048096	1008	0
OH9	700384	238	0
IH10	3965744	1011	0
OH10	688720	236	0
IH11	3861264	1008	0
OH11	692048	239	0
IH12	3726608	1006	0
OH12	691600	239	0
```
