## Supplementary material for "A toolbox of Stable Integration Vectors (SIV) in the fission yeast *Schizosaccharomyces pombe*": Source data: S02_C002_T02_P0001_M4_X4_E1.quant

```
[instrument]
blockid	numofrow	numofcol	coversn	version	coverid	lamphours	blocksn	type	sn
21	8	12	*	1.3.2	*	*	*	ruo	272510497

[head]
version	name	operator	timestamp	expirytime	calibrationID
1.0.5	Quantitation	GUEST	*	*	*

[properties]
quantversion
0.2.5

[conditions]
BlkID	Run	ExcitationColor	EmissionColor	CameraBias	EmissionIndex	BlockTemperature	CameraGain	Point	SampleVolume	Step	ExposureIndex	CoverID	Time	SampleTemperature	CoverTemperature	ExcitationIndex	Stage	Exposure	Cycle
21	20190205CalibrationCurve	x4	m4	*	4	59.9954,60.0054,60,59.9987,60.0055,60.0089	*	1	10	2	1	-1	1549363271.801	59.9998,59.9999,59.9997,59.9997,59.9996,60.0001	104.966	4	2	150	2

[quant]
region	quant	count	saturation
IA1	3542336	1011	0
OA1	681088	239	0
IA2	3597696	1007	0
OA2	683568	239	0
IA3	3758768	1009	0
OA3	684256	240	0
IA4	3817520	1013	0
OA4	678512	238	0
IA5	3871072	1009	0
OA5	672512	237	0
IA6	3890304	1003	0
OA6	675424	239	0
IA7	4013776	1008	0
OA7	668032	236	0
IA8	4027808	1010	0
OA8	677296	238	0
IA9	4018080	1011	0
OA9	676832	239	0
IA10	3933312	1012	0
OA10	675184	239	0
IA11	3831536	1006	0
OA11	674016	238	0
IA12	3773504	1007	0
OA12	675360	239	0
IB1	3596816	1004	0
OB1	684432	241	0
IB2	3743312	1012	0
OB2	680048	239	0
IB3	3889360	1008	0
OB3	681440	239	0
IB4	4001008	1006	0
OB4	678800	238	0
IB5	4102112	1004	0
OB5	678208	238	0
IB6	4159248	1011	0
OB6	670752	236	0
IB7	4279760	1016	0
OB7	661584	233	0
IB8	4261712	1014	0
OB8	669760	236	0
IB9	4197808	1004	0
OB9	691568	244	0
IB10	4122880	1007	0
OB10	678928	239	0
IB11	4043120	1012	0
OB11	679392	239	0
IB12	3918864	1015	0
OB12	663632	234	0
IC1	3709696	1011	0
OC1	677216	239	0
IC2	3834064	1007	0
OC2	675392	237	0
IC3	4020368	1004	0
OC3	675744	237	0
IC4	4176000	1008	0
OC4	680960	239	0
IC5	4336560	1015	0
OC5	667952	235	0
IC6	4378512	1015	0
OC6	667120	234	0
IC7	4438752	1006	0
OC7	684688	241	0
IC8	4450896	1007	0
OC8	677008	238	0
IC9	4425392	1011	0
OC9	683504	241	0
IC10	4300096	1010	0
OC10	674144	238	0
IC11	4133600	1009	0
OC11	668944	236	0
IC12	4036128	1009	0
OC12	670640	236	0
ID1	3774496	1007	0
OD1	674080	237	0
ID2	3917056	1008	0
OD2	668528	235	0
ID3	4164928	1011	0
OD3	690624	242	0
ID4	4314832	1014	0
OD4	676144	237	0
ID5	4490160	1009	0
OD5	685376	240	0
ID6	4570000	1006	0
OD6	675024	236	0
ID7	4722064	1009	0
OD7	685440	240	0
ID8	4652192	1005	0
OD8	692400	242	0
ID9	4605184	1006	0
OD9	677792	238	0
ID10	4481632	1002	0
OD10	681616	239	0
ID11	4297760	1007	0
OD11	670624	236	0
ID12	4173280	1006	0
OD12	675216	238	0
IE1	3852448	1008	0
OE1	685872	241	0
IE2	4040304	1013	0
OE2	673376	236	0
IE3	4257024	1008	0
OE3	690288	241	0
IE4	4410448	1007	0
OE4	679296	238	0
IE5	4571296	1009	0
OE5	685040	240	0
IE6	4721904	1007	0
OE6	686336	239	0
IE7	4765568	1006	0
OE7	684448	238	0
IE8	4694400	1003	0
OE8	684768	238	0
IE9	4685568	1009	0
OE9	679776	237	0
IE10	4578224	1010	0
OE10	687952	240	0
IE11	4422368	1011	0
OE11	683792	240	0
IE12	4280752	1010	0
OE12	684928	240	0
IF1	3896384	1011	0
OF1	672288	237	0
IF2	4011184	1006	0
OF2	680976	239	0
IF3	4305440	1011	0
OF3	686560	240	0
IF4	4477760	1007	0
OF4	681824	239	0
IF5	4605920	1006	0
OF5	672928	236	0
IF6	4668480	1008	0
OF6	677440	237	0
IF7	4723520	1009	0
OF7	680560	238	0
IF8	4735216	1013	0
OF8	682048	238	0
IF9	4691984	1009	0
OF9	686176	239	0
IF10	4591984	1006	0
OF10	684192	239	0
IF11	4448816	1008	0
OF11	687728	241	0
IF12	4340912	1014	0
OF12	671952	236	0
IG1	3870944	1012	0
OG1	679808	239	0
IG2	4024144	1009	0
OG2	688240	241	0
IG3	4193472	1002	0
OG3	682992	239	0
IG4	4423680	1008	0
OG4	671376	235	0
IG5	4516000	1008	0
OG5	687040	241	0
IG6	4626912	1011	0
OG6	686976	241	0
IG7	4656416	1006	0
OG7	680928	238	0
IG8	4656992	1008	0
OG8	685280	240	0
IG9	4609488	1013	0
OG9	673616	236	0
IG10	4535104	1014	0
OG10	674480	237	0
IG11	4392672	1011	0
OG11	681408	240	0
IG12	4308464	1005	0
OG12	670416	235	0
IH1	3824672	1008	0
OH1	669888	236	0
IH2	3941136	1006	0
OH2	668784	235	0
IH3	4146720	1006	0
OH3	684192	240	0
IH4	4246896	1009	0
OH4	678592	238	0
IH5	4397488	1007	0
OH5	672304	236	0
IH6	4444848	1016	0
OH6	661968	233	0
IH7	4552592	1016	0
OH7	670528	235	0
IH8	4489952	1009	0
OH8	684704	240	0
IH9	4458432	1006	0
OH9	670624	236	0
IH10	4395392	1010	0
OH10	672816	237	0
IH11	4317520	1011	0
OH11	671376	237	0
IH12	4185328	1009	0
OH12	674960	238	0
```
