## Supplementary material for "A toolbox of Stable Integration Vectors (SIV) in the fission yeast *Schizosaccharomyces pombe*": Source data: S02_C002_T02_P0001_M4_X4_E2.quant

```
[instrument]
blockid	numofrow	numofcol	coversn	version	coverid	lamphours	blocksn	type	sn
21	8	12	*	1.3.2	*	*	*	ruo	272510497

[head]
version	name	operator	timestamp	expirytime	calibrationID
1.0.5	Quantitation	GUEST	*	*	*

[properties]
quantversion
0.2.5

[conditions]
BlkID	Run	ExcitationColor	EmissionColor	CameraBias	EmissionIndex	BlockTemperature	CameraGain	Point	SampleVolume	Step	ExposureIndex	CoverID	Time	SampleTemperature	CoverTemperature	ExcitationIndex	Stage	Exposure	Cycle
21	20190205CalibrationCurve	x4	m4	*	4	59.9954,60.0054,60,59.9987,60.0055,60.0089	*	1	10	2	2	-1	1549363272.491	59.9998,59.9999,59.9997,59.9997,59.9996,60.0001	104.966	4	2	800	2

[quant]
region	quant	count	saturation
IA1	6791088	1011	0
OA1	772864	239	0
IA2	7109376	1007	0
OA2	776464	239	0
IA3	7934912	1009	0
OA3	776240	240	0
IA4	8239936	1013	0
OA4	765504	238	0
IA5	8592144	1009	0
OA5	762384	237	0
IA6	8821456	1003	0
OA6	766688	239	0
IA7	9405104	1008	0
OA7	765488	236	0
IA8	9492768	1010	0
OA8	778352	238	0
IA9	9482928	1011	0
OA9	777232	239	0
IA10	8979568	1012	0
OA10	777728	239	0
IA11	8524832	1006	0
OA11	776240	238	0
IA12	8201632	1007	0
OA12	769792	239	0
IB1	7160656	1004	0
OB1	774800	241	0
IB2	7822624	1012	0
OB2	771728	239	0
IB3	8648768	1008	0
OB3	769632	239	0
IB4	9318400	1006	0
OB4	775680	238	0
IB5	9898592	1004	0
OB5	777200	238	0
IB6	10133328	1011	0
OB6	766752	236	0
IB7	10750464	1016	0
OB7	758944	233	0
IB8	10702992	1014	0
OB8	772992	236	0
IB9	10495232	1004	0
OB9	800608	244	0
IB10	10059392	1007	0
OB10	791264	239	0
IB11	9592256	1012	0
OB11	785888	239	0
IB12	8885504	1015	0
OB12	756880	234	0
IC1	7676144	1011	0
OC1	759408	239	0
IC2	8384112	1007	0
OC2	762320	237	0
IC3	9404496	1004	0
OC3	768688	237	0
IC4	10219872	1008	0
OC4	774960	239	0
IC5	11027680	1015	0
OC5	762480	235	0
IC6	11279072	1015	0
OC6	763472	234	0
IC7	11721808	1006	0
OC7	793424	241	0
IC8	11775008	1007	0
OC8	788224	238	0
IC9	11639616	1011	0
OC9	791904	241	0
IC10	10969440	1010	0
OC10	779712	238	0
IC11	10142160	1009	0
OC11	775664	236	0
IC12	9567040	1009	0
OC12	766144	236	0
ID1	8099856	1007	0
OD1	754464	237	0
ID2	8809664	1008	0
OD2	752512	235	0
ID3	10116288	1011	0
OD3	781616	242	0
ID4	10919936	1014	0
OD4	768304	237	0
ID5	11919536	1009	0
OD5	791424	240	0
ID6	12383744	1006	0
OD6	793376	236	0
ID7	13189920	1009	0
OD7	807232	240	0
ID8	12900752	1005	0
OD8	816608	242	0
ID9	12655776	1006	0
OD9	798096	238	0
ID10	12052288	1002	0
OD10	800976	239	0
ID11	11022144	1007	0
OD11	781552	236	0
ID12	10326000	1006	0
OD12	783136	238	0
IE1	8449392	1008	0
OE1	765504	241	0
IE2	9380768	1013	0
OE2	758928	236	0
IE3	10588352	1008	0
OE3	784528	241	0
IE4	11471536	1007	0
OE4	781344	238	0
IE5	12361504	1009	0
OE5	796368	240	0
IE6	13207648	1007	0
OE6	808704	239	0
IE7	13426320	1006	0
OE7	818368	238	0
IE8	13125696	1003	0
OE8	815504	238	0
IE9	13035072	1009	0
OE9	812656	237	0
IE10	12443664	1010	0
OE10	814432	240	0
IE11	11627744	1011	0
OE11	803216	240	0
IE12	10850816	1010	0
OE12	794272	240	0
IF1	8645520	1011	0
OF1	753072	237	0
IF2	9325968	1006	0
OF2	765744	239	0
IF3	10841696	1011	0
OF3	778720	240	0
IF4	11846240	1007	0
OF4	780016	239	0
IF5	12594480	1006	0
OF5	778960	236	0
IF6	12892720	1008	0
OF6	788992	237	0
IF7	13201184	1009	0
OF7	800656	238	0
IF8	13226384	1013	0
OF8	809536	238	0
IF9	13079040	1009	0
OF9	819504	239	0
IF10	12571136	1006	0
OF10	811072	239	0
IF11	11807328	1008	0
OF11	809600	241	0
IF12	11144784	1014	0
OF12	779792	236	0
IG1	8543760	1012	0
OG1	761456	239	0
IG2	9359600	1009	0
OG2	775360	241	0
IG3	10370080	1002	0
OG3	776400	239	0
IG4	11556608	1008	0
OG4	765232	235	0
IG5	12061824	1008	0
OG5	786624	241	0
IG6	12667776	1011	0
OG6	795472	241	0
IG7	12890672	1006	0
OG7	795136	238	0
IG8	12888096	1008	0
OG8	809248	240	0
IG9	12626416	1013	0
OG9	796320	236	0
IG10	12188352	1014	0
OG10	794016	237	0
IG11	11504320	1011	0
OG11	802656	240	0
IG12	11061616	1005	0
OG12	783344	235	0
IH1	8344960	1008	0
OH1	752992	236	0
IH2	8972336	1006	0
OH2	754960	235	0
IH3	10071824	1006	0
OH3	772928	240	0
IH4	10590992	1009	0
OH4	766272	238	0
IH5	11456432	1007	0
OH5	769968	236	0
IH6	11621072	1016	0
OH6	758992	233	0
IH7	12207616	1016	0
OH7	773280	235	0
IH8	12013120	1009	0
OH8	795648	240	0
IH9	11894432	1006	0
OH9	784768	236	0
IH10	11525024	1010	0
OH10	785824	237	0
IH11	11103248	1011	0
OH11	780288	237	0
IH12	10377744	1009	0
OH12	776368	238	0
```
