## Supplementary material for "A toolbox of Stable Integration Vectors (SIV) in the fission yeast *Schizosaccharomyces pombe*": Source data: S02_C002_T02_P0001_M5_X5_E1.quant

```
[instrument]
blockid	numofrow	numofcol	coversn	version	coverid	lamphours	blocksn	type	sn
21	8	12	*	1.3.2	*	*	*	ruo	272510497

[head]
version	name	operator	timestamp	expirytime	calibrationID
1.0.5	Quantitation	GUEST	*	*	*

[properties]
quantversion
0.2.5

[conditions]
BlkID	Run	ExcitationColor	EmissionColor	CameraBias	EmissionIndex	BlockTemperature	CameraGain	Point	SampleVolume	Step	ExposureIndex	CoverID	Time	SampleTemperature	CoverTemperature	ExcitationIndex	Stage	Exposure	Cycle
21	20190205CalibrationCurve	x5	m5	*	5	59.9954,60.0054,60,59.9987,60.0055,60.0089	*	1	10	2	1	-1	1549363267.629	59.9998,59.9999,59.9997,59.9997,59.9996,60.0001	104.966	5	2	200	2

[quant]
region	quant	count	saturation
IA1	2886784	1014	0
OA1	673504	237	0
IA2	2871808	1006	0
OA2	685904	241	0
IA3	2870160	1008	0
OA3	683664	240	0
IA4	2859440	1010	0
OA4	670736	238	0
IA5	2836928	1006	0
OA5	671120	238	0
IA6	2829328	1004	0
OA6	673072	239	0
IA7	2849744	1008	0
OA7	666592	237	0
IA8	2847408	1010	0
OA8	667920	238	0
IA9	2857936	1013	0
OA9	663344	237	0
IA10	2864624	1012	0
OA10	678304	241	0
IA11	2854464	1008	0
OA11	670032	237	0
IA12	2856240	1008	0
OA12	669936	238	0
IB1	2856784	1004	0
OB1	683328	241	0
IB2	2873120	1011	0
OB2	681024	239	0
IB3	2854544	1005	0
OB3	687696	243	0
IB4	2853792	1006	0
OB4	670816	237	0
IB5	2853040	1008	0
OB5	663216	236	0
IB6	2856336	1011	0
OB6	666416	237	0
IB7	2873024	1015	0
OB7	656544	234	0
IB8	2863584	1014	0
OB8	664352	237	0
IB9	2841872	1004	0
OB9	684672	244	0
IB10	2845120	1003	0
OB10	682016	242	0
IB11	2871232	1012	0
OB11	670672	238	0
IB12	2871856	1014	0
OB12	666896	237	0
IC1	2850800	1009	0
OC1	680192	241	0
IC2	2841008	1006	0
OC2	675328	239	0
IC3	2851904	1008	0
OC3	667136	237	0
IC4	2849056	1010	0
OC4	660784	235	0
IC5	2870304	1014	0
OC5	668976	238	0
IC6	2853936	1014	0
OC6	667456	237	0
IC7	2850928	1009	0
OC7	666912	238	0
IC8	2834336	1006	0
OC8	666944	238	0
IC9	2853328	1011	0
OC9	676496	241	0
IC10	2841872	1009	0
OC10	668896	239	0
IC11	2844464	1010	0
OC11	664928	238	0
IC12	2832336	1005	0
OC12	680608	243	0
ID1	2833760	1006	0
OD1	672016	238	0
ID2	2843744	1008	0
OD2	663376	236	0
ID3	2873392	1012	0
OD3	675552	240	0
ID4	2868784	1015	0
OD4	664128	236	0
ID5	2855664	1009	0
OD5	671200	239	0
ID6	2845744	1004	0
OD6	669440	236	0
ID7	2862304	1009	0
OD7	679008	241	0
ID8	2839920	1005	0
OD8	685856	244	0
ID9	2834048	1004	0
OD9	663168	237	0
ID10	2837968	1003	0
OD10	668672	239	0
ID11	2825840	1003	0
OD11	665120	238	0
ID12	2833616	1007	0
OD12	657552	235	0
IE1	2846960	1011	0
OE1	665536	237	0
IE2	2868416	1014	0
OE2	671360	238	0
IE3	2860320	1009	0
OE3	678400	240	0
IE4	2841744	1005	0
OE4	663136	235	0
IE5	2859792	1010	0
OE5	673216	239	0
IE6	2865024	1002	0
OE6	691712	243	0
IE7	2877200	1006	0
OE7	675312	238	0
IE8	2841232	1003	0
OE8	672672	239	0
IE9	2850608	1008	0
OE9	670016	239	0
IE10	2863712	1011	0
OE10	659296	235	0
IE11	2851488	1010	0
OE11	664848	238	0
IE12	2849104	1011	0
OE12	662576	237	0
IF1	2845152	1010	0
OF1	676112	240	0
IF2	2841232	1006	0
OF2	674944	239	0
IF3	2864304	1010	0
OF3	678848	240	0
IF4	2855728	1007	0
OF4	673808	239	0
IF5	2852960	1006	0
OF5	667504	237	0
IF6	2858096	1007	0
OF6	666864	236	0
IF7	2864640	1010	0
OF7	676784	240	0
IF8	2864832	1014	0
OF8	660976	234	0
IF9	2861808	1013	0
OF9	670960	239	0
IF10	2835776	1006	0
OF10	667024	238	0
IF11	2829392	1007	0
OF11	669504	239	0
IF12	2856544	1013	0
OF12	661040	237	0
IG1	2846944	1012	0
OG1	674496	240	0
IG2	2854528	1011	0
OG2	667040	237	0
IG3	2845744	1007	0
OG3	667248	237	0
IG4	2842192	1009	0
OG4	663616	236	0
IG5	2847888	1011	0
OG5	664400	236	0
IG6	2849024	1012	0
OG6	679072	242	0
IG7	2839920	1008	0
OG7	671344	239	0
IG8	2822448	1004	0
OG8	684256	244	0
IG9	2847776	1015	0
OG9	654160	234	0
IG10	2850640	1014	0
OG10	660544	236	0
IG11	2842112	1013	0
OG11	662512	237	0
IG12	2829632	1008	0
OG12	671248	240	0
IH1	2834400	1006	0
OH1	668560	237	0
IH2	2836672	1006	0
OH2	672512	238	0
IH3	2854576	1010	0
OH3	672336	238	0
IH4	2844624	1012	0
OH4	676432	240	0
IH5	2829168	1006	0
OH5	667504	238	0
IH6	2844464	1013	0
OH6	666480	237	0
IH7	2850000	1014	0
OH7	669712	238	0
IH8	2838160	1011	0
OH8	680128	242	0
IH9	2826848	1007	0
OH9	667280	238	0
IH10	2825248	1008	0
OH10	661072	236	0
IH11	2826560	1009	0
OH11	673344	241	0
IH12	2829904	1010	0
OH12	670304	240	0
```
