## Supplementary material for "A toolbox of Stable Integration Vectors (SIV) in the fission yeast *Schizosaccharomyces pombe*": Source data: S02_C002_T02_P0001_M5_X5_E2.quant

```
[instrument]
blockid	numofrow	numofcol	coversn	version	coverid	lamphours	blocksn	type	sn
21	8	12	*	1.3.2	*	*	*	ruo	272510497

[head]
version	name	operator	timestamp	expirytime	calibrationID
1.0.5	Quantitation	GUEST	*	*	*

[properties]
quantversion
0.2.5

[conditions]
BlkID	Run	ExcitationColor	EmissionColor	CameraBias	EmissionIndex	BlockTemperature	CameraGain	Point	SampleVolume	Step	ExposureIndex	CoverID	Time	SampleTemperature	CoverTemperature	ExcitationIndex	Stage	Exposure	Cycle
21	20190205CalibrationCurve	x5	m5	*	5	59.9954,60.0054,60,59.9987,60.0055,60.0089	*	1	10	2	2	-1	1549363268.374	59.9998,59.9999,59.9997,59.9997,59.9996,60.0001	104.966	5	2	920	2

[quant]
region	quant	count	saturation
IA1	3222576	1014	0
OA1	745088	237	0
IA2	3201584	1006	0
OA2	762160	241	0
IA3	3175408	1008	0
OA3	749664	240	0
IA4	3140624	1010	0
OA4	732064	238	0
IA5	3111952	1006	0
OA5	727216	238	0
IA6	3112320	1004	0
OA6	731920	239	0
IA7	3156528	1008	0
OA7	726864	237	0
IA8	3164912	1010	0
OA8	725152	238	0
IA9	3199856	1013	0
OA9	727088	237	0
IA10	3252400	1012	0
OA10	750864	241	0
IA11	3251760	1008	0
OA11	744880	237	0
IA12	3228832	1008	0
OA12	743232	238	0
IB1	3145472	1004	0
OB1	748848	241	0
IB2	3153840	1011	0
OB2	737376	239	0
IB3	3114928	1005	0
OB3	747248	243	0
IB4	3131568	1006	0
OB4	722448	237	0
IB5	3118128	1008	0
OB5	717392	236	0
IB6	3131424	1011	0
OB6	716176	237	0
IB7	3186512	1015	0
OB7	710832	234	0
IB8	3187920	1014	0
OB8	722128	237	0
IB9	3195248	1004	0
OB9	743088	244	0
IB10	3198512	1003	0
OB10	744144	242	0
IB11	3253824	1012	0
OB11	737616	238	0
IB12	3245424	1014	0
OB12	736672	237	0
IC1	3085648	1009	0
OC1	734272	241	0
IC2	3076512	1006	0
OC2	728000	239	0
IC3	3082448	1008	0
OC3	713808	237	0
IC4	3110752	1010	0
OC4	714224	235	0
IC5	3155472	1014	0
OC5	724960	238	0
IC6	3132160	1014	0
OC6	719808	237	0
IC7	3150992	1009	0
OC7	726928	238	0
IC8	3142848	1006	0
OC8	727056	238	0
IC9	3195872	1011	0
OC9	734064	241	0
IC10	3155104	1009	0
OC10	724896	239	0
IC11	3156544	1010	0
OC11	728304	238	0
IC12	3167568	1005	0
OC12	745136	243	0
ID1	3062048	1006	0
OD1	719984	238	0
ID2	3068736	1008	0
OD2	716480	236	0
ID3	3147744	1012	0
OD3	729216	240	0
ID4	3137584	1015	0
OD4	721520	236	0
ID5	3184000	1009	0
OD5	734432	239	0
ID6	3214576	1004	0
OD6	752032	236	0
ID7	3222544	1009	0
OD7	751056	241	0
ID8	3176192	1005	0
OD8	751280	244	0
ID9	3179408	1004	0
OD9	725488	237	0
ID10	3233040	1003	0
OD10	729200	239	0
ID11	3183968	1003	0
OD11	727040	238	0
ID12	3151136	1007	0
OD12	717792	235	0
IE1	3053008	1011	0
OE1	715008	237	0
IE2	3084528	1014	0
OE2	723968	238	0
IE3	3098304	1009	0
OE3	733136	240	0
IE4	3110816	1005	0
OE4	721808	235	0
IE5	3150256	1010	0
OE5	734704	239	0
IE6	3261648	1002	0
OE6	782416	243	0
IE7	3296864	1006	0
OE7	761712	238	0
IE8	3199408	1003	0
OE8	745312	239	0
IE9	3190416	1008	0
OE9	734672	239	0
IE10	3225712	1011	0
OE10	720608	235	0
IE11	3200544	1010	0
OE11	729472	238	0
IE12	3154848	1011	0
OE12	720864	237	0
IF1	3062272	1010	0
OF1	723008	240	0
IF2	3061552	1006	0
OF2	726320	239	0
IF3	3139104	1010	0
OF3	733232	240	0
IF4	3149504	1007	0
OF4	731376	239	0
IF5	3175280	1006	0
OF5	731056	237	0
IF6	3207296	1007	0
OF6	734128	236	0
IF7	3220128	1010	0
OF7	744288	240	0
IF8	3195136	1014	0
OF8	721392	234	0
IF9	3209024	1013	0
OF9	736272	239	0
IF10	3183904	1006	0
OF10	728736	238	0
IF11	3148880	1007	0
OF11	731904	239	0
IF12	3183824	1013	0
OF12	722128	237	0
IG1	3064560	1012	0
OG1	727872	240	0
IG2	3082816	1011	0
OG2	724912	237	0
IG3	3076448	1007	0
OG3	723808	237	0
IG4	3090432	1009	0
OG4	722688	236	0
IG5	3119440	1011	0
OG5	718192	236	0
IG6	3131408	1012	0
OG6	739888	242	0
IG7	3133088	1008	0
OG7	730976	239	0
IG8	3120576	1004	0
OG8	744736	244	0
IG9	3158480	1015	0
OG9	711600	234	0
IG10	3173120	1014	0
OG10	720288	236	0
IG11	3153056	1013	0
OG11	720816	237	0
IG12	3109760	1008	0
OG12	726176	240	0
IH1	3045712	1006	0
OH1	713264	237	0
IH2	3048080	1006	0
OH2	723456	238	0
IH3	3076576	1010	0
OH3	728048	238	0
IH4	3080864	1012	0
OH4	730528	240	0
IH5	3057568	1006	0
OH5	724592	238	0
IH6	3088544	1013	0
OH6	721600	237	0
IH7	3107152	1014	0
OH7	723360	238	0
IH8	3107184	1011	0
OH8	738752	242	0
IH9	3101776	1007	0
OH9	723008	238	0
IH10	3105392	1008	0
OH10	720240	236	0
IH11	3095872	1009	0
OH11	728656	241	0
IH12	3078688	1010	0
OH12	723456	240	0
```
