## Supplementary material for "A toolbox of Stable Integration Vectors (SIV) in the fission yeast *Schizosaccharomyces pombe*": Source data: S02_C003_T02_P0001_M1_X1_E1.quant

```
[instrument]
blockid	numofrow	numofcol	coversn	version	coverid	lamphours	blocksn	type	sn
21	8	12	*	1.3.2	*	*	*	ruo	272510497

[head]
version	name	operator	timestamp	expirytime	calibrationID
1.0.5	Quantitation	GUEST	*	*	*

[properties]
quantversion
0.2.5

[conditions]
BlkID	Run	ExcitationColor	EmissionColor	CameraBias	EmissionIndex	BlockTemperature	CameraGain	Point	SampleVolume	Step	ExposureIndex	CoverID	Time	SampleTemperature	CoverTemperature	ExcitationIndex	Stage	Exposure	Cycle
21	20190205CalibrationCurve	x1	m1	*	1	59.9977,59.9933,60,60.001,60.0055,59.999	*	1	10	2	1	-1	1549363394.627	59.9997,59.9997,59.9993,59.9996,59.9993,59.9999	104.989	1	2	60	3

[quant]
region	quant	count	saturation
IA1	2956192	1013	0
OA1	661216	237	0
IA2	2967328	1008	0
OA2	660208	236	0
IA3	3011280	1008	0
OA3	655664	234	0
IA4	3039120	1016	0
OA4	656144	234	0
IA5	3053840	1017	0
OA5	654320	233	0
IA6	3040064	1010	0
OA6	673408	240	0
IA7	3248448	1006	0
OA7	671648	239	0
IA8	3271280	1013	0
OA8	667408	237	0
IA9	3252992	1016	0
OA9	665792	237	0
IA10	3326768	1017	0
OA10	660320	236	0
IA11	3263152	1017	0
OA11	657248	235	0
IA12	3188528	1011	0
OA12	661520	238	0
IB1	2964800	1009	0
OB1	664368	237	0
IB2	3005840	1010	0
OB2	675968	241	0
IB3	3065808	1016	0
OB3	676896	240	0
IB4	3097904	1014	0
OB4	676064	239	0
IB5	3110176	1009	0
OB5	671408	237	0
IB6	3117824	1011	0
OB6	664512	235	0
IB7	3534528	1016	0
OB7	674224	237	0
IB8	3526768	1018	0
OB8	671728	237	0
IB9	3493072	1015	0
OB9	667360	236	0
IB10	3431696	1007	0
OB10	676160	240	0
IB11	3365568	1013	0
OB11	667920	237	0
IB12	3262896	1009	0
OB12	669488	239	0
IC1	2992848	1015	0
OC1	668288	239	0
IC2	3042640	1016	0
OC2	676592	240	0
IC3	3072912	1011	0
OC3	671536	238	0
IC4	3111632	1007	0
OC4	682432	241	0
IC5	3151968	1013	0
OC5	680560	240	0
IC6	3168768	1016	0
OC6	682080	240	0
IC7	3614592	1011	0
OC7	684144	240	0
IC8	3614480	1008	0
OC8	673104	236	0
IC9	3585856	1011	0
OC9	671840	237	0
IC10	3507360	1006	0
OC10	674624	239	0
IC11	3395360	1006	0
OC11	674416	240	0
IC12	3329936	1011	0
OC12	660496	236	0
ID1	3006080	1012	0
OD1	667328	238	0
ID2	3051360	1012	0
OD2	667264	237	0
ID3	3091696	1007	0
OD3	670912	237	0
ID4	3152144	1016	0
OD4	668656	236	0
ID5	3183376	1010	0
OD5	688352	241	0
ID6	3191168	1007	0
OD6	679152	238	0
ID7	3722064	1012	0
OD7	688272	240	0
ID8	3789456	1008	0
OD8	692192	242	0
ID9	3640464	1006	0
OD9	680672	239	0
ID10	3595232	1012	0
OD10	672752	237	0
ID11	3468368	1010	0
OD11	669760	238	0
ID12	3386144	1013	0
OD12	677504	241	0
IE1	3013488	1012	0
OE1	677024	242	0
IE2	3043824	1006	0
OE2	676784	240	0
IE3	3119440	1011	0
OE3	669600	237	0
IE4	3139856	1007	0
OE4	688336	243	0
IE5	3199152	1015	0
OE5	681856	240	0
IE6	3229968	1012	0
OE6	677616	237	0
IE7	3734288	1010	0
OE7	677696	236	0
IE8	3698816	1010	0
OE8	677648	236	0
IE9	3669984	1011	0
OE9	689072	241	0
IE10	3631792	1016	0
OE10	669232	236	0
IE11	3519088	1016	0
OE11	670320	238	0
IE12	3417152	1012	0
OE12	667104	238	0
IF1	3010496	1007	0
OF1	675408	241	0
IF2	3060640	1010	0
OF2	670832	238	0
IF3	3142528	1018	0
OF3	675456	239	0
IF4	3171840	1015	0
OF4	678464	239	0
IF5	3187984	1010	0
OF5	672832	237	0
IF6	3200768	1010	0
OF6	670336	236	0
IF7	3701040	1012	0
OF7	677280	237	0
IF8	3723440	1016	0
OF8	683024	239	0
IF9	3659792	1012	0
OF9	679792	239	0
IF10	3596128	1006	0
OF10	679792	240	0
IF11	3508128	1013	0
OF11	669568	238	0
IF12	3433792	1015	0
OF12	666192	237	0
IG1	3010384	1009	0
OG1	679456	243	0
IG2	3062928	1012	0
OG2	670208	238	0
IG3	3089728	1007	0
OG3	671664	238	0
IG4	3138544	1010	0
OG4	685392	242	0
IG5	3153040	1006	0
OG5	679296	240	0
IG6	3188080	1010	0
OG6	672848	238	0
IG7	3653008	1008	0
OG7	667744	235	0
IG8	3668656	1015	0
OG8	669712	236	0
IG9	3612656	1016	0
OG9	677088	239	0
IG10	3569296	1016	0
OG10	672304	238	0
IG11	3464512	1011	0
OG11	668032	238	0
IG12	3405952	1010	0
OG12	660608	236	0
IH1	2992864	1011	0
OH1	665216	239	0
IH2	3047872	1018	0
OH2	663296	237	0
IH3	3083536	1013	0
OH3	673504	240	0
IH4	3075328	1005	0
OH4	665120	237	0
IH5	3126736	1011	0
OH5	668464	238	0
IH6	3137920	1016	0
OH6	658704	234	0
IH7	3600512	1017	0
OH7	662656	235	0
IH8	3555312	1009	0
OH8	671136	238	0
IH9	3523904	1010	0
OH9	672048	239	0
IH10	3462208	1011	0
OH10	671744	240	0
IH11	3386944	1009	0
OH11	669760	240	0
IH12	3322640	1007	0
OH12	654032	235	0
```
