## Supplementary material for "A toolbox of Stable Integration Vectors (SIV) in the fission yeast *Schizosaccharomyces pombe*": Source data: S02_C003_T02_P0001_M1_X1_E2.quant

```
[instrument]
blockid	numofrow	numofcol	coversn	version	coverid	lamphours	blocksn	type	sn
21	8	12	*	1.3.2	*	*	*	ruo	272510497

[head]
version	name	operator	timestamp	expirytime	calibrationID
1.0.5	Quantitation	GUEST	*	*	*

[properties]
quantversion
0.2.5

[conditions]
BlkID	Run	ExcitationColor	EmissionColor	CameraBias	EmissionIndex	BlockTemperature	CameraGain	Point	SampleVolume	Step	ExposureIndex	CoverID	Time	SampleTemperature	CoverTemperature	ExcitationIndex	Stage	Exposure	Cycle
21	20190205CalibrationCurve	x1	m1	*	1	59.9977,59.9933,60,60.001,60.0055,59.999	*	1	10	2	2	-1	1549363395.265	59.9997,59.9997,59.9993,59.9996,59.9993,59.9999	104.989	1	2	175	3

[quant]
region	quant	count	saturation
IA1	3259888	1013	0
OA1	676448	237	0
IA2	3317488	1008	0
OA2	679184	236	0
IA3	3439392	1008	0
OA3	678864	234	0
IA4	3493520	1016	0
OA4	682272	234	0
IA5	3566960	1017	0
OA5	681760	233	0
IA6	3580512	1010	0
OA6	706560	240	0
IA7	4190880	1006	0
OA7	708544	239	0
IA8	4225952	1013	0
OA8	702992	237	0
IA9	4193952	1016	0
OA9	699504	237	0
IA10	4395744	1017	0
OA10	691120	236	0
IA11	4200464	1017	0
OA11	686256	235	0
IA12	4007472	1011	0
OA12	685696	238	0
IB1	3286960	1009	0
OB1	678944	237	0
IB2	3404448	1010	0
OB2	699728	241	0
IB3	3545952	1016	0
OB3	700720	240	0
IB4	3657184	1014	0
OB4	703776	239	0
IB5	3726288	1009	0
OB5	705792	237	0
IB6	3768032	1011	0
OB6	701056	235	0
IB7	4946464	1016	0
OB7	717968	237	0
IB8	4921232	1018	0
OB8	715680	237	0
IB9	4853712	1015	0
OB9	707648	236	0
IB10	4710528	1007	0
OB10	718208	240	0
IB11	4485824	1013	0
OB11	700816	237	0
IB12	4216256	1009	0
OB12	696016	239	0
IC1	3372784	1015	0
OC1	687216	239	0
IC2	3498304	1016	0
OC2	697744	240	0
IC3	3621392	1011	0
OC3	700304	238	0
IC4	3767584	1007	0
OC4	717392	241	0
IC5	3862464	1013	0
OC5	718304	240	0
IC6	3912576	1016	0
OC6	722448	240	0
IC7	5247360	1011	0
OC7	735472	240	0
IC8	5262864	1008	0
OC8	721152	236	0
IC9	5174560	1011	0
OC9	718704	237	0
IC10	4962784	1006	0
OC10	720464	239	0
IC11	4650240	1006	0
OC11	714608	240	0
IC12	4429312	1011	0
OC12	691808	236	0
ID1	3414928	1012	0
OD1	686320	238	0
ID2	3534464	1012	0
OD2	695360	237	0
ID3	3689184	1007	0
OD3	701088	237	0
ID4	3821792	1016	0
OD4	705504	236	0
ID5	3944384	1010	0
OD5	729072	241	0
ID6	4016448	1007	0
OD6	729984	238	0
ID7	5537744	1012	0
OD7	743936	240	0
ID8	5755808	1008	0
OD8	751648	242	0
ID9	5347712	1006	0
OD9	733152	239	0
ID10	5188192	1012	0
OD10	720848	237	0
ID11	4847632	1010	0
OD11	714960	238	0
ID12	4573872	1013	0
OD12	711584	241	0
IE1	3442544	1012	0
OE1	699376	242	0
IE2	3548880	1006	0
OE2	704096	240	0
IE3	3734000	1011	0
OE3	701424	237	0
IE4	3829136	1007	0
OE4	727968	243	0
IE5	3979392	1015	0
OE5	726768	240	0
IE6	4088912	1012	0
OE6	728240	237	0
IE7	5559616	1010	0
OE7	735888	236	0
IE8	5500416	1010	0
OE8	731088	236	0
IE9	5410400	1011	0
OE9	741104	241	0
IE10	5255584	1016	0
OE10	717376	236	0
IE11	4956976	1016	0
OE11	713056	238	0
IE12	4663248	1012	0
OE12	701072	238	0
IF1	3435872	1007	0
OF1	693488	241	0
IF2	3560784	1010	0
OF2	694544	238	0
IF3	3771056	1018	0
OF3	705792	239	0
IF4	3886400	1015	0
OF4	711856	239	0
IF5	3977968	1010	0
OF5	712992	237	0
IF6	4019008	1010	0
OF6	716000	236	0
IF7	5466864	1012	0
OF7	728688	237	0
IF8	5532176	1016	0
OF8	734288	239	0
IF9	5357680	1012	0
OF9	729792	239	0
IF10	5212592	1006	0
OF10	728032	240	0
IF11	4923472	1013	0
OF11	709104	238	0
IF12	4701712	1015	0
OF12	696832	237	0
IG1	3417808	1009	0
OG1	696512	243	0
IG2	3548160	1012	0
OG2	692912	238	0
IG3	3671648	1007	0
OG3	696544	238	0
IG4	3799792	1010	0
OG4	715728	242	0
IG5	3874432	1006	0
OG5	712832	240	0
IG6	3962048	1010	0
OG6	710880	238	0
IG7	5325200	1008	0
OG7	711440	235	0
IG8	5355168	1015	0
OG8	716592	236	0
IG9	5207840	1016	0
OG9	720928	239	0
IG10	5086912	1016	0
OG10	708928	238	0
IG11	4802352	1011	0
OG11	703872	238	0
IG12	4624960	1010	0
OG12	689008	236	0
IH1	3387696	1011	0
OH1	683728	239	0
IH2	3513376	1018	0
OH2	683456	237	0
IH3	3630800	1013	0
OH3	697920	240	0
IH4	3665264	1005	0
OH4	692608	237	0
IH5	3786592	1011	0
OH5	698304	238	0
IH6	3806016	1016	0
OH6	688656	234	0
IH7	5163872	1017	0
OH7	702816	235	0
IH8	5078160	1009	0
OH8	710112	238	0
IH9	4995648	1010	0
OH9	709584	239	0
IH10	4798720	1011	0
OH10	704832	240	0
IH11	4606016	1009	0
OH11	698832	240	0
IH12	4407376	1007	0
OH12	679232	235	0
```
