## Supplementary material for "A toolbox of Stable Integration Vectors (SIV) in the fission yeast *Schizosaccharomyces pombe*": Source data: S02_C003_T02_P0001_M1_X1_E3.quant

```
[instrument]
blockid	numofrow	numofcol	coversn	version	coverid	lamphours	blocksn	type	sn
21	8	12	*	1.3.2	*	*	*	ruo	272510497

[head]
version	name	operator	timestamp	expirytime	calibrationID
1.0.5	Quantitation	GUEST	*	*	*

[properties]
quantversion
0.2.5

[conditions]
BlkID	Run	ExcitationColor	EmissionColor	CameraBias	EmissionIndex	BlockTemperature	CameraGain	Point	SampleVolume	Step	ExposureIndex	CoverID	Time	SampleTemperature	CoverTemperature	ExcitationIndex	Stage	Exposure	Cycle
21	20190205CalibrationCurve	x1	m1	*	1	59.9977,59.9933,60,60.001,60.0055,59.999	*	1	10	2	3	-1	1549363395.977	59.9997,59.9997,59.9993,59.9996,59.9993,59.9999	104.989	1	2	520	3

[quant]
region	quant	count	saturation
IA1	4165792	1013	0
OA1	718512	237	0
IA2	4356080	1008	0
OA2	733520	236	0
IA3	4739584	1008	0
OA3	739792	234	0
IA4	4868304	1016	0
OA4	749088	234	0
IA5	5076976	1017	0
OA5	762160	233	0
IA6	5163904	1010	0
OA6	793760	240	0
IA7	7003280	1006	0
OA7	809472	239	0
IA8	7094448	1013	0
OA8	803520	237	0
IA9	6999072	1016	0
OA9	792944	237	0
IA10	7580288	1017	0
OA10	784576	236	0
IA11	7003632	1017	0
OA11	765696	235	0
IA12	6459536	1011	0
OA12	748592	238	0
IB1	4295744	1009	0
OB1	728864	237	0
IB2	4620288	1010	0
OB2	760816	241	0
IB3	4995104	1016	0
OB3	774608	240	0
IB4	5377968	1014	0
OB4	792496	239	0
IB5	5593152	1009	0
OB5	812528	237	0
IB6	5738768	1011	0
OB6	809856	235	0
IB7	9235616	1016	0
OB7	846160	237	0
IB8	9120112	1018	0
OB8	845936	237	0
IB9	8957728	1015	0
OB9	832384	236	0
IB10	8580352	1007	0
OB10	835168	240	0
IB11	7897376	1013	0
OB11	798416	237	0
IB12	7096880	1009	0
OB12	776576	239	0
IC1	4503104	1015	0
OC1	741904	239	0
IC2	4864256	1016	0
OC2	770848	240	0
IC3	5251296	1011	0
OC3	785984	238	0
IC4	5745712	1007	0
OC4	825056	241	0
IC5	5980832	1013	0
OC5	837248	240	0
IC6	6132576	1016	0
OC6	855568	240	0
IC7	10124656	1011	0
OC7	887440	240	0
IC8	10210832	1008	0
OC8	878752	236	0
IC9	9940144	1011	0
OC9	868832	237	0
IC10	9352704	1006	0
OC10	855360	239	0
IC11	8426016	1006	0
OC11	828960	240	0
IC12	7723536	1011	0
OC12	784320	236	0
ID1	4618960	1012	0
OD1	743936	238	0
ID2	4961056	1012	0
OD2	764624	237	0
ID3	5448016	1007	0
OD3	789648	237	0
ID4	5830192	1016	0
OD4	810128	236	0
ID5	6241968	1010	0
OD5	854032	241	0
ID6	6464464	1007	0
OD6	879024	238	0
ID7	10968160	1012	0
OD7	912192	240	0
ID8	11665904	1008	0
OD8	920048	242	0
ID9	10467456	1006	0
OD9	893872	239	0
ID10	9975696	1012	0
OD10	862384	237	0
ID11	8960480	1010	0
OD11	833808	238	0
ID12	8118192	1013	0
OD12	809504	241	0
IE1	4729296	1012	0
OE1	757408	242	0
IE2	5068368	1006	0
OE2	777248	240	0
IE3	5594128	1011	0
OE3	792912	237	0
IE4	5907248	1007	0
OE4	843952	243	0
IE5	6332448	1015	0
OE5	855632	240	0
IE6	6689584	1012	0
OE6	880176	237	0
IE7	11050784	1010	0
OE7	909296	236	0
IE8	10884144	1010	0
OE8	899680	236	0
IE9	10613776	1011	0
OE9	906864	241	0
IE10	10172592	1016	0
OE10	863968	236	0
IE11	9250832	1016	0
OE11	838912	238	0
IE12	8395104	1012	0
OE12	807616	238	0
IF1	4725680	1007	0
OF1	751584	241	0
IF2	5063088	1010	0
OF2	763888	238	0
IF3	5658304	1018	0
OF3	792688	239	0
IF4	6027056	1015	0
OF4	813952	239	0
IF5	6330688	1010	0
OF5	831616	237	0
IF6	6483632	1010	0
OF6	844064	236	0
IF7	10769952	1012	0
OF7	881200	237	0
IF8	10928240	1016	0
OF8	889920	239	0
IF9	10485472	1012	0
OF9	884688	239	0
IF10	10065040	1006	0
OF10	866800	240	0
IF11	9177040	1013	0
OF11	826224	238	0
IF12	8493600	1015	0
OF12	791200	237	0
IG1	4670832	1009	0
OG1	751136	243	0
IG2	5024832	1012	0
OG2	756320	238	0
IG3	5416848	1007	0
OG3	778656	238	0
IG4	5806688	1010	0
OG4	809408	242	0
IG5	6057600	1006	0
OG5	819840	240	0
IG6	6294976	1010	0
OG6	829840	238	0
IG7	10372656	1008	0
OG7	846496	235	0
IG8	10425664	1015	0
OG8	851328	236	0
IG9	10009104	1016	0
OG9	852896	239	0
IG10	9649360	1016	0
OG10	833744	238	0
IG11	8832448	1011	0
OG11	809200	238	0
IG12	8308688	1010	0
OG12	777792	236	0
IH1	4560624	1011	0
OH1	729264	239	0
IH2	4892096	1018	0
OH2	738512	237	0
IH3	5260480	1013	0
OH3	764144	240	0
IH4	5432208	1005	0
OH4	769136	237	0
IH5	5772512	1011	0
OH5	784720	238	0
IH6	5814272	1016	0
OH6	778352	234	0
IH7	9844608	1017	0
OH7	811008	235	0
IH8	9641360	1009	0
OH8	826736	238	0
IH9	9408400	1010	0
OH9	819680	239	0
IH10	8824240	1011	0
OH10	804560	240	0
IH11	8262672	1009	0
OH11	789296	240	0
IH12	7672064	1007	0
OH12	750592	235	0
```
