## Supplementary material for "A toolbox of Stable Integration Vectors (SIV) in the fission yeast *Schizosaccharomyces pombe*": Source data: S02_C003_T02_P0001_M2_X2_E1.quant

```
[instrument]
blockid	numofrow	numofcol	coversn	version	coverid	lamphours	blocksn	type	sn
21	8	12	*	1.3.2	*	*	*	ruo	272510497

[head]
version	name	operator	timestamp	expirytime	calibrationID
1.0.5	Quantitation	GUEST	*	*	*

[properties]
quantversion
0.2.5

[conditions]
BlkID	Run	ExcitationColor	EmissionColor	CameraBias	EmissionIndex	BlockTemperature	CameraGain	Point	SampleVolume	Step	ExposureIndex	CoverID	Time	SampleTemperature	CoverTemperature	ExcitationIndex	Stage	Exposure	Cycle
21	20190205CalibrationCurve	x2	m2	*	2	59.9977,59.9933,60,60.001,60.0055,59.999	*	1	10	2	1	-1	1549363392.796	59.9997,59.9997,59.9993,59.9996,59.9993,59.9999	104.989	2	2	100	3

[quant]
region	quant	count	saturation
IA1	3055520	1006	0
OA1	674992	240	0
IA2	3081296	1009	0
OA2	672560	239	0
IA3	3153344	1008	0
OA3	668128	238	0
IA4	3163072	1015	0
OA4	670480	239	0
IA5	3166352	1011	0
OA5	663808	237	0
IA6	3169408	1009	0
OA6	656800	235	0
IA7	3257216	1009	0
OA7	656272	235	0
IA8	3268160	1012	0
OA8	667360	239	0
IA9	3276784	1016	0
OA9	651936	235	0
IA10	3314368	1015	0
OA10	656304	236	0
IA11	3260416	1005	0
OA11	683328	245	0
IA12	3262656	1005	0
OA12	671888	241	0
IB1	3085472	1007	0
OB1	675072	241	0
IB2	3136128	1011	0
OB2	671264	239	0
IB3	3206304	1016	0
OB3	657440	234	0
IB4	3248480	1010	0
OB4	664432	236	0
IB5	3247040	1005	0
OB5	661968	237	0
IB6	3265008	1010	0
OB6	664864	238	0
IB7	3451104	1016	0
OB7	655440	234	0
IB8	3443024	1016	0
OB8	653168	234	0
IB9	3418112	1009	0
OB9	665344	239	0
IB10	3397472	1008	0
OB10	664528	238	0
IB11	3365008	1011	0
OB11	670096	240	0
IB12	3319936	1010	0
OB12	672256	241	0
IC1	3143296	1016	0
OC1	660592	236	0
IC2	3194464	1015	0
OC2	670304	239	0
IC3	3241760	1009	0
OC3	661920	236	0
IC4	3363680	1011	0
OC4	668512	238	0
IC5	3343136	1014	0
OC5	662272	237	0
IC6	3363648	1014	0
OC6	664704	237	0
IC7	3537936	1009	0
OC7	666592	238	0
IC8	3548352	1008	0
OC8	670448	239	0
IC9	3538624	1010	0
OC9	674112	241	0
IC10	3480640	1005	0
OC10	681760	244	0
IC11	3415168	1007	0
OC11	657600	235	0
IC12	3384624	1008	0
OC12	661888	237	0
ID1	3150672	1010	0
OD1	671488	239	0
ID2	3198720	1009	0
OD2	658944	235	0
ID3	3287408	1008	0
OD3	672608	240	0
ID4	3343904	1015	0
OD4	671008	239	0
ID5	3384832	1006	0
OD5	682752	244	0
ID6	3423984	1010	0
OD6	662368	236	0
ID7	3641168	1011	0
OD7	675312	240	0
ID8	3849344	1008	0
OD8	669024	238	0
ID9	3610944	1010	0
OD9	660848	236	0
ID10	3570016	1009	0
OD10	660336	236	0
ID11	3485712	1010	0
OD11	664000	237	0
ID12	3452608	1014	0
OD12	671328	240	0
IE1	3176144	1008	0
OE1	665568	237	0
IE2	3244976	1011	0
OE2	665424	237	0
IE3	3331376	1009	0
OE3	669696	238	0
IE4	3367216	1008	0
OE4	679904	242	0
IE5	3437168	1014	0
OE5	670624	239	0
IE6	3477408	1011	0
OE6	662112	236	0
IE7	3653664	1008	0
OE7	675040	239	0
IE8	3652528	1010	0
OE8	662896	236	0
IE9	3649488	1012	0
OE9	670720	239	0
IE10	3632416	1016	0
OE10	654912	234	0
IE11	3560064	1014	0
OE11	665904	238	0
IE12	3487104	1007	0
OE12	681872	244	0
IF1	3202096	1009	0
OF1	660336	236	0
IF2	3259856	1010	0
OF2	681984	242	0
IF3	3389680	1018	0
OF3	664304	236	0
IF4	3426352	1013	0
OF4	672240	239	0
IF5	3456720	1008	0
OF5	666928	237	0
IF6	3466272	1008	0
OF6	671168	238	0
IF7	3663744	1009	0
OF7	677584	241	0
IF8	3703488	1016	0
OF8	667616	237	0
IF9	3653008	1009	0
OF9	670848	239	0
IF10	3628240	1005	0
OF10	688928	245	0
IF11	3658944	1015	0
OF11	661072	236	0
IF12	3555008	1015	0
OF12	658896	235	0
IG1	3212272	1017	0
OG1	646016	231	0
IG2	3251920	1011	0
OG2	667360	238	0
IG3	3313488	1007	0
OG3	667072	238	0
IG4	3390400	1010	0
OG4	663664	237	0
IG5	3406880	1006	0
OG5	670400	239	0
IG6	3454000	1009	0
OG6	668736	239	0
IG7	3623184	1007	0
OG7	664400	237	0
IG8	3664480	1017	0
OG8	650624	232	0
IG9	3628128	1015	0
OG9	665168	238	0
IG10	3616960	1014	0
OG10	664160	238	0
IG11	3542656	1011	0
OG11	658080	236	0
IG12	3535792	1010	0
OG12	657968	236	0
IH1	3192640	1009	0
OH1	678064	242	0
IH2	3257648	1016	0
OH2	657136	234	0
IH3	3308720	1009	0
OH3	665664	237	0
IH4	3312080	1003	0
OH4	670960	239	0
IH5	3386944	1011	0
OH5	668320	238	0
IH6	3381584	1014	0
OH6	670896	240	0
IH7	3629200	1017	0
OH7	648192	232	0
IH8	3576896	1007	0
OH8	665744	238	0
IH9	3579856	1010	0
OH9	661248	237	0
IH10	3539952	1011	0
OH10	660832	237	0
IH11	3508448	1008	0
OH11	671760	241	0
IH12	3485712	1007	0
OH12	655488	235	0
```
