## Supplementary material for "A toolbox of Stable Integration Vectors (SIV) in the fission yeast *Schizosaccharomyces pombe*": Source data: S02_C003_T02_P0001_M2_X2_E2.quant

```
[instrument]
blockid	numofrow	numofcol	coversn	version	coverid	lamphours	blocksn	type	sn
21	8	12	*	1.3.2	*	*	*	ruo	272510497

[head]
version	name	operator	timestamp	expirytime	calibrationID
1.0.5	Quantitation	GUEST	*	*	*

[properties]
quantversion
0.2.5

[conditions]
BlkID	Run	ExcitationColor	EmissionColor	CameraBias	EmissionIndex	BlockTemperature	CameraGain	Point	SampleVolume	Step	ExposureIndex	CoverID	Time	SampleTemperature	CoverTemperature	ExcitationIndex	Stage	Exposure	Cycle
21	20190205CalibrationCurve	x2	m2	*	2	59.9977,59.9933,60,60.001,60.0055,59.999	*	1	10	2	2	-1	1549363393.461	59.9997,59.9997,59.9993,59.9996,59.9993,59.9999	104.989	2	2	430	3

[quant]
region	quant	count	saturation
IA1	3962608	1006	0
OA1	711776	240	0
IA2	4043152	1009	0
OA2	713152	239	0
IA3	4351664	1008	0
OA3	707968	238	0
IA4	4363216	1015	0
OA4	704000	239	0
IA5	4438928	1011	0
OA5	697872	237	0
IA6	4493872	1009	0
OA6	691328	235	0
IA7	4879344	1009	0
OA7	693008	235	0
IA8	4908736	1012	0
OA8	706480	239	0
IA9	4942688	1016	0
OA9	693360	235	0
IA10	5108240	1015	0
OA10	702032	236	0
IA11	4980912	1005	0
OA11	731120	245	0
IA12	4968256	1005	0
OA12	715984	241	0
IB1	4105264	1007	0
OB1	710560	241	0
IB2	4278928	1011	0
OB2	709504	239	0
IB3	4519200	1016	0
OB3	691264	234	0
IB4	4791888	1010	0
OB4	701856	236	0
IB5	4855584	1005	0
OB5	702912	237	0
IB6	4923488	1010	0
OB6	703408	238	0
IB7	5653808	1016	0
OB7	696128	234	0
IB8	5639184	1016	0
OB8	696432	234	0
IB9	5627936	1009	0
OB9	710480	239	0
IB10	5531792	1008	0
OB10	711072	238	0
IB11	5379648	1011	0
OB11	718064	240	0
IB12	5186112	1010	0
OB12	716800	241	0
IC1	4263664	1016	0
OC1	692944	236	0
IC2	4480624	1015	0
OC2	705408	239	0
IC3	4717792	1009	0
OC3	697424	236	0
IC4	5267456	1011	0
OC4	712224	238	0
IC5	5170992	1014	0
OC5	704192	237	0
IC6	5266992	1014	0
OC6	705232	237	0
IC7	6052672	1009	0
OC7	715696	238	0
IC8	6143936	1008	0
OC8	721152	239	0
IC9	6095360	1010	0
OC9	724512	241	0
IC10	5919936	1005	0
OC10	727744	244	0
IC11	5595264	1007	0
OC11	702400	235	0
IC12	5457328	1008	0
OC12	703088	237	0
ID1	4344800	1010	0
OD1	702816	239	0
ID2	4560080	1009	0
OD2	692736	235	0
ID3	4932512	1008	0
OD3	709504	240	0
ID4	5173072	1015	0
OD4	707696	239	0
ID5	5438688	1006	0
OD5	730096	244	0
ID6	5583664	1010	0
OD6	709136	236	0
ID7	6501664	1011	0
OD7	728272	240	0
ID8	7433712	1008	0
OD8	722944	238	0
ID9	6411488	1010	0
OD9	713072	236	0
ID10	6281200	1009	0
OD10	710672	236	0
ID11	5919648	1010	0
OD11	709040	237	0
ID12	5680480	1014	0
OD12	715104	240	0
IE1	4465504	1008	0
OE1	692224	237	0
IE2	4713008	1011	0
OE2	697920	237	0
IE3	5093200	1009	0
OE3	704592	238	0
IE4	5300864	1008	0
OE4	719776	242	0
IE5	5557152	1014	0
OE5	712336	239	0
IE6	5776384	1011	0
OE6	710000	236	0
IE7	6562304	1008	0
OE7	728944	239	0
IE8	6578592	1010	0
OE8	718448	236	0
IE9	6560592	1012	0
OE9	725344	239	0
IE10	6467008	1016	0
OE10	705600	234	0
IE11	6157264	1014	0
OE11	714144	238	0
IE12	5897664	1007	0
OE12	727376	244	0
IF1	4541424	1009	0
OF1	693664	236	0
IF2	4748368	1010	0
OF2	712576	242	0
IF3	5232816	1018	0
OF3	698848	236	0
IF4	5482672	1013	0
OF4	710112	239	0
IF5	5671584	1008	0
OF5	703744	237	0
IF6	5725584	1008	0
OF6	711872	238	0
IF7	6574928	1009	0
OF7	728592	241	0
IF8	6709040	1016	0
OF8	716864	237	0
IF9	6601216	1009	0
OF9	725904	239	0
IF10	6499360	1005	0
OF10	739968	245	0
IF11	6562672	1015	0
OF11	709312	236	0
IF12	6083408	1015	0
OF12	699568	235	0
IG1	4574976	1017	0
OG1	676160	231	0
IG2	4778608	1011	0
OG2	700784	238	0
IG3	5067536	1007	0
OG3	700128	238	0
IG4	5399584	1010	0
OG4	699904	237	0
IG5	5543216	1006	0
OG5	706768	239	0
IG6	5719504	1009	0
OG6	710752	239	0
IG7	6471376	1007	0
OG7	710800	237	0
IG8	6586432	1017	0
OG8	696592	232	0
IG9	6459408	1015	0
OG9	715680	238	0
IG10	6403712	1014	0
OG10	712640	238	0
IG11	6150144	1011	0
OG11	705904	236	0
IG12	6107136	1010	0
OG12	703024	236	0
IH1	4510080	1009	0
OH1	711088	242	0
IH2	4717424	1016	0
OH2	687824	234	0
IH3	4996752	1009	0
OH3	696704	237	0
IH4	5086736	1003	0
OH4	705968	239	0
IH5	5377072	1011	0
OH5	702960	238	0
IH6	5344608	1014	0
OH6	707824	240	0
IH7	6356160	1017	0
OH7	693488	232	0
IH8	6274960	1007	0
OH8	712672	238	0
IH9	6256176	1010	0
OH9	705184	237	0
IH10	6086976	1011	0
OH10	704240	237	0
IH11	5989440	1008	0
OH11	716704	241	0
IH12	5872224	1007	0
OH12	698448	235	0
```
