## Supplementary material for "A toolbox of Stable Integration Vectors (SIV) in the fission yeast *Schizosaccharomyces pombe*": Source data: S02_C003_T02_P0001_M3_X3_E1.quant

```
[instrument]
blockid	numofrow	numofcol	coversn	version	coverid	lamphours	blocksn	type	sn
21	8	12	*	1.3.2	*	*	*	ruo	272510497

[head]
version	name	operator	timestamp	expirytime	calibrationID
1.0.5	Quantitation	GUEST	*	*	*

[properties]
quantversion
0.2.5

[conditions]
BlkID	Run	ExcitationColor	EmissionColor	CameraBias	EmissionIndex	BlockTemperature	CameraGain	Point	SampleVolume	Step	ExposureIndex	CoverID	Time	SampleTemperature	CoverTemperature	ExcitationIndex	Stage	Exposure	Cycle
21	20190205CalibrationCurve	x3	m3	*	3	59.9977,59.9933,60,60.001,60.0055,59.999	*	1	10	2	1	-1	1549363388.676	59.9997,59.9997,59.9993,59.9996,59.9993,59.9999	104.989	3	2	125	3

[quant]
region	quant	count	saturation
IA1	2941872	1011	0
OA1	670048	238	0
IA2	2960752	1011	0
OA2	667536	237	0
IA3	2981216	1008	0
OA3	672640	239	0
IA4	2996496	1014	0
OA4	670256	239	0
IA5	2983456	1008	0
OA5	662352	237	0
IA6	2988080	1009	0
OA6	659152	236	0
IA7	3009248	1010	0
OA7	659120	237	0
IA8	3009552	1013	0
OA8	665632	240	0
IA9	3004512	1014	0
OA9	660944	238	0
IA10	2987312	1014	0
OA10	657120	237	0
IA11	2952896	1006	0
OA11	676704	244	0
IA12	2942064	1009	0
OA12	662992	239	0
IB1	2934528	1007	0
OB1	668976	238	0
IB2	2976864	1011	0
OB2	667424	238	0
IB3	3002112	1012	0
OB3	664480	237	0
IB4	3012288	1008	0
OB4	662144	236	0
IB5	3022752	1006	0
OB5	668256	239	0
IB6	3036032	1011	0
OB6	663584	238	0
IB7	3060000	1014	0
OB7	664464	238	0
IB8	3055216	1016	0
OB8	649984	233	0
IB9	3018544	1007	0
OB9	663776	239	0
IB10	3007200	1009	0
OB10	656544	237	0
IB11	2988528	1013	0
OB11	663744	239	0
IB12	2967216	1013	0
OB12	661648	238	0
IC1	2972224	1015	0
OC1	661056	236	0
IC2	2989760	1011	0
OC2	661872	236	0
IC3	3003856	1003	0
OC3	677472	241	0
IC4	3060352	1013	0
OC4	656752	235	0
IC5	3084896	1015	0
OC5	663680	237	0
IC6	3091376	1016	0
OC6	655072	234	0
IC7	3084256	1008	0
OC7	665296	238	0
IC8	3073952	1008	0
OC8	667872	240	0
IC9	3064144	1010	0
OC9	670416	241	0
IC10	3024080	1008	0
OC10	673824	243	0
IC11	2990656	1007	0
OC11	653488	236	0
IC12	2976816	1009	0
OC12	655712	237	0
ID1	2967120	1009	0
OD1	669040	238	0
ID2	2988912	1006	0
OD2	676336	241	0
ID3	3051232	1011	0
OD3	666848	237	0
ID4	3083040	1015	0
OD4	666912	238	0
ID5	3097264	1007	0
OD5	677584	242	0
ID6	3122736	1010	0
OD6	663952	237	0
ID7	3147152	1010	0
OD7	669296	239	0
ID8	3128608	1008	0
OD8	665616	238	0
ID9	3089680	1008	0
OD9	661264	238	0
ID10	3049712	1003	0
OD10	668832	241	0
ID11	3030608	1012	0
OD11	653808	236	0
ID12	2995952	1010	0
OD12	660640	239	0
IE1	2967744	1006	0
OE1	662192	236	0
IE2	3023264	1012	0
OE2	664416	237	0
IE3	3055616	1010	0
OE3	671184	239	0
IE4	3084096	1009	0
OE4	674864	240	0
IE5	3123632	1013	0
OE5	670544	239	0
IE6	3141376	1008	0
OE6	663872	237	0
IE7	3148672	1008	0
OE7	664448	236	0
IE8	3116528	1008	0
OE8	661424	236	0
IE9	3105328	1010	0
OE9	670272	241	0
IE10	3096432	1016	0
OE10	646624	233	0
IE11	3048048	1012	0
OE11	668384	240	0
IE12	3013568	1011	0
OE12	656848	237	0
IF1	2986784	1011	0
OF1	661568	237	0
IF2	3012640	1011	0
OF2	667584	238	0
IF3	3077040	1015	0
OF3	671568	239	0
IF4	3093168	1010	0
OF4	678896	242	0
IF5	3100256	1004	0
OF5	671488	240	0
IF6	3128240	1011	0
OF6	665408	237	0
IF7	3140256	1012	0
OF7	659344	236	0
IF8	3129152	1014	0
OF8	667424	239	0
IF9	3101536	1012	0
OF9	660544	237	0
IF10	3060208	1006	0
OF10	665072	240	0
IF11	3046208	1012	0
OF11	662736	239	0
IF12	3032256	1016	0
OF12	665744	240	0
IG1	2998096	1018	0
OG1	664496	237	0
IG2	3020624	1013	0
OG2	673680	240	0
IG3	3041008	1008	0
OG3	669968	238	0
IG4	3062272	1006	0
OG4	660896	236	0
IG5	3085104	1008	0
OG5	682000	244	0
IG6	3113696	1013	0
OG6	669072	239	0
IG7	3093200	1006	0
OG7	665824	239	0
IG8	3103248	1012	0
OG8	657280	236	0
IG9	3087136	1015	0
OG9	664944	239	0
IG10	3065952	1013	0
OG10	668720	241	0
IG11	3021296	1009	0
OG11	665136	240	0
IG12	2997664	1006	0
OG12	661696	239	0
IH1	2960112	1007	0
OH1	667632	238	0
IH2	2997760	1011	0
OH2	665104	237	0
IH3	3024480	1007	0
OH3	670800	238	0
IH4	3043232	1012	0
OH4	662976	237	0
IH5	3062544	1011	0
OH5	659712	236	0
IH6	3068144	1014	0
OH6	667456	239	0
IH7	3087488	1015	0
OH7	660816	237	0
IH8	3057760	1010	0
OH8	665808	239	0
IH9	3037408	1008	0
OH9	660384	238	0
IH10	3026016	1011	0
OH10	653248	236	0
IH11	2995776	1008	0
OH11	661504	239	0
IH12	2967360	1006	0
OH12	660880	239	0
```
