## Supplementary material for "A toolbox of Stable Integration Vectors (SIV) in the fission yeast *Schizosaccharomyces pombe*": Source data: S02_C003_T02_P0001_M3_X3_E2.quant

```
[instrument]
blockid	numofrow	numofcol	coversn	version	coverid	lamphours	blocksn	type	sn
21	8	12	*	1.3.2	*	*	*	ruo	272510497

[head]
version	name	operator	timestamp	expirytime	calibrationID
1.0.5	Quantitation	GUEST	*	*	*

[properties]
quantversion
0.2.5

[conditions]
BlkID	Run	ExcitationColor	EmissionColor	CameraBias	EmissionIndex	BlockTemperature	CameraGain	Point	SampleVolume	Step	ExposureIndex	CoverID	Time	SampleTemperature	CoverTemperature	ExcitationIndex	Stage	Exposure	Cycle
21	20190205CalibrationCurve	x3	m3	*	3	59.9977,59.9933,60,60.001,60.0055,59.999	*	1	10	2	2	-1	1549363389.348	59.9997,59.9997,59.9993,59.9996,59.9993,59.9999	104.989	3	2	560	3

[quant]
region	quant	count	saturation
IA1	3460240	1011	0
OA1	711168	238	0
IA2	3532096	1011	0
OA2	710960	237	0
IA3	3655472	1008	0
OA3	711696	239	0
IA4	3703904	1014	0
OA4	706464	239	0
IA5	3737616	1008	0
OA5	697760	237	0
IA6	3761392	1009	0
OA6	693248	236	0
IA7	3833136	1010	0
OA7	696560	237	0
IA8	3853152	1013	0
OA8	703744	240	0
IA9	3834720	1014	0
OA9	696304	238	0
IA10	3760608	1014	0
OA10	695616	237	0
IA11	3677168	1006	0
OA11	718368	244	0
IA12	3600480	1009	0
OA12	698864	239	0
IB1	3501840	1007	0
OB1	709648	238	0
IB2	3621872	1011	0
OB2	707264	238	0
IB3	3746192	1012	0
OB3	703408	237	0
IB4	3849408	1008	0
OB4	700464	236	0
IB5	3922944	1006	0
OB5	708640	239	0
IB6	3971920	1011	0
OB6	703168	238	0
IB7	4053760	1014	0
OB7	701456	238	0
IB8	4037504	1016	0
OB8	684016	233	0
IB9	3987488	1007	0
OB9	700736	239	0
IB10	3888304	1009	0
OB10	694992	237	0
IB11	3803440	1013	0
OB11	701744	239	0
IB12	3673808	1013	0
OB12	696576	238	0
IC1	3575408	1015	0
OC1	697424	236	0
IC2	3682384	1011	0
OC2	699168	236	0
IC3	3812032	1003	0
OC3	715008	241	0
IC4	4008112	1013	0
OC4	694720	235	0
IC5	4106432	1015	0
OC5	701296	237	0
IC6	4152160	1016	0
OC6	693520	234	0
IC7	4184912	1008	0
OC7	707072	238	0
IC8	4174320	1008	0
OC8	709456	240	0
IC9	4134624	1010	0
OC9	706240	241	0
IC10	3991056	1008	0
OC10	706896	243	0
IC11	3834112	1007	0
OC11	687344	236	0
IC12	3741024	1009	0
OC12	687968	237	0
ID1	3599792	1009	0
OD1	701552	238	0
ID2	3716192	1006	0
OD2	710512	241	0
ID3	3939904	1011	0
OD3	704000	237	0
ID4	4077696	1015	0
OD4	707088	238	0
ID5	4226816	1007	0
OD5	722832	242	0
ID6	4338448	1010	0
OD6	712048	237	0
ID7	4429200	1010	0
OD7	719232	239	0
ID8	4409312	1008	0
OD8	709008	238	0
ID9	4259392	1008	0
OD9	702080	238	0
ID10	4135088	1003	0
OD10	706400	241	0
ID11	3962928	1012	0
OD11	688960	236	0
ID12	3823600	1010	0
OD12	694944	239	0
IE1	3622864	1006	0
OE1	696528	236	0
IE2	3796000	1012	0
OE2	702960	237	0
IE3	3981216	1010	0
OE3	711360	239	0
IE4	4125248	1009	0
OE4	717584	240	0
IE5	4288432	1013	0
OE5	715088	239	0
IE6	4440992	1008	0
OE6	714768	237	0
IE7	4452544	1008	0
OE7	714480	236	0
IE8	4361728	1008	0
OE8	703632	236	0
IE9	4299424	1010	0
OE9	714544	241	0
IE10	4204208	1016	0
OE10	686528	233	0
IE11	4028368	1012	0
OE11	701888	240	0
IE12	3880400	1011	0
OE12	688944	237	0
IF1	3662576	1011	0
OF1	702016	237	0
IF2	3783456	1011	0
OF2	706912	238	0
IF3	4032464	1015	0
OF3	714960	239	0
IF4	4174512	1010	0
OF4	721696	242	0
IF5	4280400	1004	0
OF5	719648	240	0
IF6	4353536	1011	0
OF6	710304	237	0
IF7	4412320	1012	0
OF7	705792	236	0
IF8	4361056	1014	0
OF8	712768	239	0
IF9	4283600	1012	0
OF9	703024	237	0
IF10	4165760	1006	0
OF10	705808	240	0
IF11	4060400	1012	0
OF11	698288	239	0
IF12	3936480	1016	0
OF12	697488	240	0
IG1	3657824	1018	0
OG1	698800	237	0
IG2	3779872	1013	0
OG2	713376	240	0
IG3	3924032	1008	0
OG3	710608	238	0
IG4	4084464	1006	0
OG4	703792	236	0
IG5	4174800	1008	0
OG5	728512	244	0
IG6	4273248	1013	0
OG6	711504	239	0
IG7	4259392	1006	0
OG7	711072	239	0
IG8	4249712	1012	0
OG8	700096	236	0
IG9	4193968	1015	0
OG9	704816	239	0
IG10	4102736	1013	0
OG10	708416	241	0
IG11	3960544	1009	0
OG11	700144	240	0
IG12	3854736	1006	0
OG12	693216	239	0
IH1	3590704	1007	0
OH1	703456	238	0
IH2	3712080	1011	0
OH2	703824	237	0
IH3	3862512	1007	0
OH3	710240	238	0
IH4	3944224	1012	0
OH4	705440	237	0
IH5	4063328	1011	0
OH5	701232	236	0
IH6	4076128	1014	0
OH6	705008	239	0
IH7	4141248	1015	0
OH7	700576	237	0
IH8	4088608	1010	0
OH8	703360	239	0
IH9	4048432	1008	0
OH9	697568	238	0
IH10	3956736	1011	0
OH10	688928	236	0
IH11	3858512	1008	0
OH11	692480	239	0
IH12	3739808	1006	0
OH12	691216	239	0
```
