## Supplementary material for "A toolbox of Stable Integration Vectors (SIV) in the fission yeast *Schizosaccharomyces pombe*": Source data: S02_C003_T02_P0001_M4_X4_E1.quant

```
[instrument]
blockid	numofrow	numofcol	coversn	version	coverid	lamphours	blocksn	type	sn
21	8	12	*	1.3.2	*	*	*	ruo	272510497

[head]
version	name	operator	timestamp	expirytime	calibrationID
1.0.5	Quantitation	GUEST	*	*	*

[properties]
quantversion
0.2.5

[conditions]
BlkID	Run	ExcitationColor	EmissionColor	CameraBias	EmissionIndex	BlockTemperature	CameraGain	Point	SampleVolume	Step	ExposureIndex	CoverID	Time	SampleTemperature	CoverTemperature	ExcitationIndex	Stage	Exposure	Cycle
21	20190205CalibrationCurve	x4	m4	*	4	59.9977,59.9933,60,60.001,60.0055,59.999	*	1	10	2	1	-1	1549363390.695	59.9997,59.9997,59.9993,59.9996,59.9993,59.9999	104.989	4	2	150	3

[quant]
region	quant	count	saturation
IA1	3544928	1011	0
OA1	680960	239	0
IA2	3593552	1007	0
OA2	681680	239	0
IA3	3747792	1009	0
OA3	685296	240	0
IA4	3811952	1013	0
OA4	675840	238	0
IA5	3869344	1009	0
OA5	671872	237	0
IA6	3884112	1003	0
OA6	676304	239	0
IA7	4000960	1008	0
OA7	667952	236	0
IA8	4010656	1010	0
OA8	675312	238	0
IA9	4010128	1011	0
OA9	676144	239	0
IA10	3931952	1012	0
OA10	675248	239	0
IA11	3828240	1006	0
OA11	673488	238	0
IA12	3776992	1007	0
OA12	675200	239	0
IB1	3590848	1004	0
OB1	684672	241	0
IB2	3746288	1012	0
OB2	681520	239	0
IB3	3887872	1008	0
OB3	683168	239	0
IB4	4003760	1006	0
OB4	679184	238	0
IB5	4111744	1004	0
OB5	676512	238	0
IB6	4157792	1011	0
OB6	670640	236	0
IB7	4272768	1016	0
OB7	661408	233	0
IB8	4261776	1014	0
OB8	670608	236	0
IB9	4192176	1004	0
OB9	690656	244	0
IB10	4117664	1007	0
OB10	678368	239	0
IB11	4046720	1012	0
OB11	677200	239	0
IB12	3925344	1015	0
OB12	661664	234	0
IC1	3708992	1011	0
OC1	679648	239	0
IC2	3836576	1007	0
OC2	674624	237	0
IC3	4024304	1004	0
OC3	676416	237	0
IC4	4180560	1008	0
OC4	681808	239	0
IC5	4333472	1015	0
OC5	669760	235	0
IC6	4390064	1015	0
OC6	665264	234	0
IC7	4441680	1006	0
OC7	689408	241	0
IC8	4450128	1007	0
OC8	679344	238	0
IC9	4432288	1011	0
OC9	685968	241	0
IC10	4305200	1010	0
OC10	675312	238	0
IC11	4142576	1009	0
OC11	668336	236	0
IC12	4044752	1009	0
OC12	671488	236	0
ID1	3777280	1007	0
OD1	673312	237	0
ID2	3919072	1008	0
OD2	668784	235	0
ID3	4170176	1011	0
OD3	690560	242	0
ID4	4319024	1014	0
OD4	674720	237	0
ID5	4498832	1009	0
OD5	685264	240	0
ID6	4564896	1006	0
OD6	675200	236	0
ID7	4720864	1009	0
OD7	687376	240	0
ID8	4655472	1005	0
OD8	692448	242	0
ID9	4616160	1006	0
OD9	679328	238	0
ID10	4486976	1002	0
OD10	681280	239	0
ID11	4295504	1007	0
OD11	669008	236	0
ID12	4160496	1006	0
OD12	676592	238	0
IE1	3845648	1008	0
OE1	683952	241	0
IE2	4032832	1013	0
OE2	672688	236	0
IE3	4240928	1008	0
OE3	686304	241	0
IE4	4408944	1007	0
OE4	678784	238	0
IE5	4570144	1009	0
OE5	685664	240	0
IE6	4720128	1007	0
OE6	684592	239	0
IE7	4741280	1006	0
OE7	683888	238	0
IE8	4682288	1003	0
OE8	685200	238	0
IE9	4675248	1009	0
OE9	678544	237	0
IE10	4571712	1010	0
OE10	684640	240	0
IE11	4411600	1011	0
OE11	682880	240	0
IE12	4273968	1010	0
OE12	683008	240	0
IF1	3883744	1011	0
OF1	671568	237	0
IF2	4012112	1006	0
OF2	681552	239	0
IF3	4304256	1011	0
OF3	686016	240	0
IF4	4475440	1007	0
OF4	682880	239	0
IF5	4611456	1006	0
OF5	673376	236	0
IF6	4670608	1008	0
OF6	677072	237	0
IF7	4715152	1009	0
OF7	681424	238	0
IF8	4730208	1013	0
OF8	681872	238	0
IF9	4685088	1009	0
OF9	685552	239	0
IF10	4587696	1006	0
OF10	681232	239	0
IF11	4436976	1008	0
OF11	687840	241	0
IF12	4338960	1014	0
OF12	671392	236	0
IG1	3872304	1012	0
OG1	678784	239	0
IG2	4025344	1009	0
OG2	686496	241	0
IG3	4195248	1002	0
OG3	685968	239	0
IG4	4432944	1008	0
OG4	670592	235	0
IG5	4514272	1008	0
OG5	687152	241	0
IG6	4632064	1011	0
OG6	686064	241	0
IG7	4650864	1006	0
OG7	680896	238	0
IG8	4649376	1008	0
OG8	685376	240	0
IG9	4601792	1013	0
OG9	672624	236	0
IG10	4529408	1014	0
OG10	674032	237	0
IG11	4390784	1011	0
OG11	681728	240	0
IG12	4314640	1005	0
OG12	670912	235	0
IH1	3827680	1008	0
OH1	670144	236	0
IH2	3939392	1006	0
OH2	668464	235	0
IH3	4151280	1006	0
OH3	682944	240	0
IH4	4254544	1009	0
OH4	677984	238	0
IH5	4408048	1007	0
OH5	670976	236	0
IH6	4445872	1016	0
OH6	662000	233	0
IH7	4540880	1016	0
OH7	667872	235	0
IH8	4483856	1009	0
OH8	683776	240	0
IH9	4449040	1006	0
OH9	671488	236	0
IH10	4387392	1010	0
OH10	672048	237	0
IH11	4321424	1011	0
OH11	670896	237	0
IH12	4193216	1009	0
OH12	676336	238	0
```
