## Supplementary material for "A toolbox of Stable Integration Vectors (SIV) in the fission yeast *Schizosaccharomyces pombe*": Source data: S02_C003_T02_P0001_M4_X4_E2.quant

```
[instrument]
blockid	numofrow	numofcol	coversn	version	coverid	lamphours	blocksn	type	sn
21	8	12	*	1.3.2	*	*	*	ruo	272510497

[head]
version	name	operator	timestamp	expirytime	calibrationID
1.0.5	Quantitation	GUEST	*	*	*

[properties]
quantversion
0.2.5

[conditions]
BlkID	Run	ExcitationColor	EmissionColor	CameraBias	EmissionIndex	BlockTemperature	CameraGain	Point	SampleVolume	Step	ExposureIndex	CoverID	Time	SampleTemperature	CoverTemperature	ExcitationIndex	Stage	Exposure	Cycle
21	20190205CalibrationCurve	x4	m4	*	4	59.9977,59.9933,60,60.001,60.0055,59.999	*	1	10	2	2	-1	1549363391.411	59.9997,59.9997,59.9993,59.9996,59.9993,59.9999	104.989	4	2	800	3

[quant]
region	quant	count	saturation
IA1	6779632	1011	0
OA1	772096	239	0
IA2	7082480	1007	0
OA2	778272	239	0
IA3	7893840	1009	0
OA3	776720	240	0
IA4	8221232	1013	0
OA4	765328	238	0
IA5	8610176	1009	0
OA5	764272	237	0
IA6	8799056	1003	0
OA6	769984	239	0
IA7	9361712	1008	0
OA7	760992	236	0
IA8	9431104	1010	0
OA8	775392	238	0
IA9	9444064	1011	0
OA9	779360	239	0
IA10	8993536	1012	0
OA10	778160	239	0
IA11	8534768	1006	0
OA11	774704	238	0
IA12	8229440	1007	0
OA12	768944	239	0
IB1	7129872	1004	0
OB1	774208	241	0
IB2	7810784	1012	0
OB2	768608	239	0
IB3	8613664	1008	0
OB3	768240	239	0
IB4	9305792	1006	0
OB4	773808	238	0
IB5	9904272	1004	0
OB5	774240	238	0
IB6	10139952	1011	0
OB6	765376	236	0
IB7	10688960	1016	0
OB7	757904	233	0
IB8	10690576	1014	0
OB8	768176	236	0
IB9	10467424	1004	0
OB9	799664	244	0
IB10	10034784	1007	0
OB10	788304	239	0
IB11	9592384	1012	0
OB11	785008	239	0
IB12	8889216	1015	0
OB12	758112	234	0
IC1	7677888	1011	0
OC1	759680	239	0
IC2	8395840	1007	0
OC2	761936	237	0
IC3	9411152	1004	0
OC3	763792	237	0
IC4	10247680	1008	0
OC4	775312	239	0
IC5	10992976	1015	0
OC5	762336	235	0
IC6	11304128	1015	0
OC6	763328	234	0
IC7	11703968	1006	0
OC7	792736	241	0
IC8	11788576	1007	0
OC8	790880	238	0
IC9	11667024	1011	0
OC9	793920	241	0
IC10	10975344	1010	0
OC10	782448	238	0
IC11	10132304	1009	0
OC11	776576	236	0
IC12	9601104	1009	0
OC12	769536	236	0
ID1	8090256	1007	0
OD1	755680	237	0
ID2	8826352	1008	0
OD2	753792	235	0
ID3	10140800	1011	0
OD3	783200	242	0
ID4	10935808	1014	0
OD4	773360	237	0
ID5	11969232	1009	0
OD5	791456	240	0
ID6	12417600	1006	0
OD6	793424	236	0
ID7	13195424	1009	0
OD7	806368	240	0
ID8	12922176	1005	0
OD8	817584	242	0
ID9	12694176	1006	0
OD9	798656	238	0
ID10	12067520	1002	0
OD10	802752	239	0
ID11	11024768	1007	0
OD11	783376	236	0
ID12	10312112	1006	0
OD12	784848	238	0
IE1	8433856	1008	0
OE1	764208	241	0
IE2	9380048	1013	0
OE2	758400	236	0
IE3	10589264	1008	0
OE3	784848	241	0
IE4	11488960	1007	0
OE4	777680	238	0
IE5	12373392	1009	0
OE5	793680	240	0
IE6	13197600	1007	0
OE6	807216	239	0
IE7	13367248	1006	0
OE7	816992	238	0
IE8	13101552	1003	0
OE8	814672	238	0
IE9	13038128	1009	0
OE9	814080	237	0
IE10	12447920	1010	0
OE10	814320	240	0
IE11	11600912	1011	0
OE11	802592	240	0
IE12	10855648	1010	0
OE12	793264	240	0
IF1	8630464	1011	0
OF1	752304	237	0
IF2	9346432	1006	0
OF2	766912	239	0
IF3	10870384	1011	0
OF3	780240	240	0
IF4	11862064	1007	0
OF4	782064	239	0
IF5	12641952	1006	0
OF5	783024	236	0
IF6	12929200	1008	0
OF6	792288	237	0
IF7	13185888	1009	0
OF7	802320	238	0
IF8	13238768	1013	0
OF8	807312	238	0
IF9	13072368	1009	0
OF9	819472	239	0
IF10	12566304	1006	0
OF10	813040	239	0
IF11	11771840	1008	0
OF11	809536	241	0
IF12	11141280	1014	0
OF12	781264	236	0
IG1	8534560	1012	0
OG1	759248	239	0
IG2	9368128	1009	0
OG2	774656	241	0
IG3	10364224	1002	0
OG3	773744	239	0
IG4	11580640	1008	0
OG4	768544	235	0
IG5	12096720	1008	0
OG5	786592	241	0
IG6	12699856	1011	0
OG6	795792	241	0
IG7	12869824	1006	0
OG7	796992	238	0
IG8	12866752	1008	0
OG8	808688	240	0
IG9	12600608	1013	0
OG9	797040	236	0
IG10	12157232	1014	0
OG10	793264	237	0
IG11	11480336	1011	0
OG11	804864	240	0
IG12	11114688	1005	0
OG12	782576	235	0
IH1	8337280	1008	0
OH1	749568	236	0
IH2	8968288	1006	0
OH2	751984	235	0
IH3	10080288	1006	0
OH3	772272	240	0
IH4	10623776	1009	0
OH4	768800	238	0
IH5	11519776	1007	0
OH5	774208	236	0
IH6	11626752	1016	0
OH6	760896	233	0
IH7	12154768	1016	0
OH7	772192	235	0
IH8	11960480	1009	0
OH8	798656	240	0
IH9	11828560	1006	0
OH9	784288	236	0
IH10	11467248	1010	0
OH10	783840	237	0
IH11	11073952	1011	0
OH11	778208	237	0
IH12	10399200	1009	0
OH12	780496	238	0
```
