## Supplementary material for "A toolbox of Stable Integration Vectors (SIV) in the fission yeast *Schizosaccharomyces pombe*": Source data: S02_C003_T02_P0001_M5_X5_E1.quant

```
[instrument]
blockid	numofrow	numofcol	coversn	version	coverid	lamphours	blocksn	type	sn
21	8	12	*	1.3.2	*	*	*	ruo	272510497

[head]
version	name	operator	timestamp	expirytime	calibrationID
1.0.5	Quantitation	GUEST	*	*	*

[properties]
quantversion
0.2.5

[conditions]
BlkID	Run	ExcitationColor	EmissionColor	CameraBias	EmissionIndex	BlockTemperature	CameraGain	Point	SampleVolume	Step	ExposureIndex	CoverID	Time	SampleTemperature	CoverTemperature	ExcitationIndex	Stage	Exposure	Cycle
21	20190205CalibrationCurve	x5	m5	*	5	59.9977,59.9933,60,60.001,60.0055,59.999	*	1	10	2	1	-1	1549363386.550	59.9997,59.9997,59.9993,59.9996,59.9993,59.9999	104.989	5	2	200	3

[quant]
region	quant	count	saturation
IA1	2892544	1014	0
OA1	673024	237	0
IA2	2870544	1006	0
OA2	688352	241	0
IA3	2871376	1008	0
OA3	681744	240	0
IA4	2862672	1010	0
OA4	672592	238	0
IA5	2839824	1006	0
OA5	671888	238	0
IA6	2832752	1004	0
OA6	672112	239	0
IA7	2846880	1008	0
OA7	664384	237	0
IA8	2846128	1010	0
OA8	669440	238	0
IA9	2859248	1013	0
OA9	664896	237	0
IA10	2868496	1012	0
OA10	678256	241	0
IA11	2856736	1008	0
OA11	666768	237	0
IA12	2857344	1008	0
OA12	671376	238	0
IB1	2856032	1004	0
OB1	682576	241	0
IB2	2873872	1011	0
OB2	678800	239	0
IB3	2856384	1005	0
OB3	689328	243	0
IB4	2853472	1006	0
OB4	669120	237	0
IB5	2849088	1008	0
OB5	663856	236	0
IB6	2849616	1011	0
OB6	666944	237	0
IB7	2874912	1015	0
OB7	660016	234	0
IB8	2869808	1014	0
OB8	666832	237	0
IB9	2843520	1004	0
OB9	683328	244	0
IB10	2841824	1003	0
OB10	679344	242	0
IB11	2870832	1012	0
OB11	669360	238	0
IB12	2872448	1014	0
OB12	668192	237	0
IC1	2845712	1009	0
OC1	678304	241	0
IC2	2840896	1006	0
OC2	675760	239	0
IC3	2853824	1008	0
OC3	668064	237	0
IC4	2849296	1010	0
OC4	661024	235	0
IC5	2866464	1014	0
OC5	669680	238	0
IC6	2853808	1014	0
OC6	664784	237	0
IC7	2844720	1009	0
OC7	667520	238	0
IC8	2834608	1006	0
OC8	668976	238	0
IC9	2849568	1011	0
OC9	673456	241	0
IC10	2837408	1009	0
OC10	666928	239	0
IC11	2840304	1010	0
OC11	666560	238	0
IC12	2829696	1005	0
OC12	680416	243	0
ID1	2836576	1006	0
OD1	670928	238	0
ID2	2850016	1008	0
OD2	667680	236	0
ID3	2879872	1012	0
OD3	679440	240	0
ID4	2871664	1015	0
OD4	667488	236	0
ID5	2864400	1009	0
OD5	674048	239	0
ID6	2853936	1004	0
OD6	670480	236	0
ID7	2869968	1009	0
OD7	681104	241	0
ID8	2853008	1005	0
OD8	685600	244	0
ID9	2836592	1004	0
OD9	664016	237	0
ID10	2850464	1003	0
OD10	669440	239	0
ID11	2835664	1003	0
OD11	664608	238	0
ID12	2841216	1007	0
OD12	659712	235	0
IE1	2850720	1011	0
OE1	667216	237	0
IE2	2866832	1014	0
OE2	672784	238	0
IE3	2861888	1009	0
OE3	678144	240	0
IE4	2845520	1005	0
OE4	665264	235	0
IE5	2860768	1010	0
OE5	672288	239	0
IE6	2863776	1002	0
OE6	694192	243	0
IE7	2880896	1006	0
OE7	675616	238	0
IE8	2845040	1003	0
OE8	674224	239	0
IE9	2847920	1008	0
OE9	671872	239	0
IE10	2865440	1011	0
OE10	658944	235	0
IE11	2850192	1010	0
OE11	666864	238	0
IE12	2852736	1011	0
OE12	663040	237	0
IF1	2842192	1010	0
OF1	674944	240	0
IF2	2839120	1006	0
OF2	672992	239	0
IF3	2860432	1010	0
OF3	678512	240	0
IF4	2849888	1007	0
OF4	673968	239	0
IF5	2852016	1006	0
OF5	668096	237	0
IF6	2853632	1007	0
OF6	666352	236	0
IF7	2861600	1010	0
OF7	676704	240	0
IF8	2863632	1014	0
OF8	657664	234	0
IF9	2852768	1013	0
OF9	670112	239	0
IF10	2836160	1006	0
OF10	666624	238	0
IF11	2829904	1007	0
OF11	668976	239	0
IF12	2857344	1013	0
OF12	663056	237	0
IG1	2848592	1012	0
OG1	673600	240	0
IG2	2853920	1011	0
OG2	669648	237	0
IG3	2846096	1007	0
OG3	668592	237	0
IG4	2843840	1009	0
OG4	662816	236	0
IG5	2850400	1011	0
OG5	663872	236	0
IG6	2853216	1012	0
OG6	680960	242	0
IG7	2846256	1008	0
OG7	671136	239	0
IG8	2831712	1004	0
OG8	685936	244	0
IG9	2851008	1015	0
OG9	654960	234	0
IG10	2855232	1014	0
OG10	660560	236	0
IG11	2841136	1013	0
OG11	661136	237	0
IG12	2835136	1008	0
OG12	669248	240	0
IH1	2837984	1006	0
OH1	668944	237	0
IH2	2841456	1006	0
OH2	672800	238	0
IH3	2862752	1010	0
OH3	672160	238	0
IH4	2853856	1012	0
OH4	675856	240	0
IH5	2833984	1006	0
OH5	670976	238	0
IH6	2848592	1013	0
OH6	665136	237	0
IH7	2853984	1014	0
OH7	667472	238	0
IH8	2843360	1011	0
OH8	678624	242	0
IH9	2823568	1007	0
OH9	666960	238	0
IH10	2830992	1008	0
OH10	659776	236	0
IH11	2830416	1009	0
OH11	674368	241	0
IH12	2828352	1010	0
OH12	671744	240	0
```
