## Supplementary material for "A toolbox of Stable Integration Vectors (SIV) in the fission yeast *Schizosaccharomyces pombe*": Source data: S02_C003_T02_P0001_M5_X5_E2.quant

```
[instrument]
blockid	numofrow	numofcol	coversn	version	coverid	lamphours	blocksn	type	sn
21	8	12	*	1.3.2	*	*	*	ruo	272510497

[head]
version	name	operator	timestamp	expirytime	calibrationID
1.0.5	Quantitation	GUEST	*	*	*

[properties]
quantversion
0.2.5

[conditions]
BlkID	Run	ExcitationColor	EmissionColor	CameraBias	EmissionIndex	BlockTemperature	CameraGain	Point	SampleVolume	Step	ExposureIndex	CoverID	Time	SampleTemperature	CoverTemperature	ExcitationIndex	Stage	Exposure	Cycle
21	20190205CalibrationCurve	x5	m5	*	5	59.9977,59.9933,60,60.001,60.0055,59.999	*	1	10	2	2	-1	1549363387.264	59.9997,59.9997,59.9993,59.9996,59.9993,59.9999	104.989	5	2	920	3

[quant]
region	quant	count	saturation
IA1	3213440	1014	0
OA1	745408	237	0
IA2	3196048	1006	0
OA2	763680	241	0
IA3	3171440	1008	0
OA3	752720	240	0
IA4	3141008	1010	0
OA4	732000	238	0
IA5	3107392	1006	0
OA5	729632	238	0
IA6	3114928	1004	0
OA6	733360	239	0
IA7	3149536	1008	0
OA7	728560	237	0
IA8	3165856	1010	0
OA8	731296	238	0
IA9	3200272	1013	0
OA9	728720	237	0
IA10	3254048	1012	0
OA10	754912	241	0
IA11	3253696	1008	0
OA11	747328	237	0
IA12	3228720	1008	0
OA12	745072	238	0
IB1	3134032	1004	0
OB1	745712	241	0
IB2	3142944	1011	0
OB2	738016	239	0
IB3	3101472	1005	0
OB3	745520	243	0
IB4	3111696	1006	0
OB4	720368	237	0
IB5	3104512	1008	0
OB5	713648	236	0
IB6	3123280	1011	0
OB6	716640	237	0
IB7	3179968	1015	0
OB7	710992	234	0
IB8	3178928	1014	0
OB8	722992	237	0
IB9	3192992	1004	0
OB9	742992	244	0
IB10	3196576	1003	0
OB10	744320	242	0
IB11	3244896	1012	0
OB11	738720	238	0
IB12	3232304	1014	0
OB12	737424	237	0
IC1	3084384	1009	0
OC1	735024	241	0
IC2	3079680	1006	0
OC2	727200	239	0
IC3	3084592	1008	0
OC3	715072	237	0
IC4	3111696	1010	0
OC4	714352	235	0
IC5	3158720	1014	0
OC5	722144	238	0
IC6	3130976	1014	0
OC6	721920	237	0
IC7	3152496	1009	0
OC7	727120	238	0
IC8	3145536	1006	0
OC8	729536	238	0
IC9	3199168	1011	0
OC9	734848	241	0
IC10	3156064	1009	0
OC10	723008	239	0
IC11	3159552	1010	0
OC11	728048	238	0
IC12	3161616	1005	0
OC12	746032	243	0
ID1	3051232	1006	0
OD1	719984	238	0
ID2	3065600	1008	0
OD2	715152	236	0
ID3	3145776	1012	0
OD3	727872	240	0
ID4	3137024	1015	0
OD4	721792	236	0
ID5	3185904	1009	0
OD5	734448	239	0
ID6	3211648	1004	0
OD6	749984	236	0
ID7	3226272	1009	0
OD7	748320	241	0
ID8	3181552	1005	0
OD8	750112	244	0
ID9	3174608	1004	0
OD9	723376	237	0
ID10	3228992	1003	0
OD10	727632	239	0
ID11	3180800	1003	0
OD11	726912	238	0
ID12	3141024	1007	0
OD12	716864	235	0
IE1	3044880	1011	0
OE1	714576	237	0
IE2	3085824	1014	0
OE2	723776	238	0
IE3	3091408	1009	0
OE3	731904	240	0
IE4	3105600	1005	0
OE4	721280	235	0
IE5	3143232	1010	0
OE5	735760	239	0
IE6	3262368	1002	0
OE6	783072	243	0
IE7	3293920	1006	0
OE7	760640	238	0
IE8	3194736	1003	0
OE8	743152	239	0
IE9	3183568	1008	0
OE9	732592	239	0
IE10	3220720	1011	0
OE10	718624	235	0
IE11	3189600	1010	0
OE11	726128	238	0
IE12	3142624	1011	0
OE12	719712	237	0
IF1	3052896	1010	0
OF1	724272	240	0
IF2	3055472	1006	0
OF2	726160	239	0
IF3	3133552	1010	0
OF3	734544	240	0
IF4	3142032	1007	0
OF4	731072	239	0
IF5	3172528	1006	0
OF5	728960	237	0
IF6	3198160	1007	0
OF6	733072	236	0
IF7	3216032	1010	0
OF7	742848	240	0
IF8	3192016	1014	0
OF8	718016	234	0
IF9	3204432	1013	0
OF9	733600	239	0
IF10	3173760	1006	0
OF10	726720	238	0
IF11	3139632	1007	0
OF11	729328	239	0
IF12	3171552	1013	0
OF12	718912	237	0
IG1	3058160	1012	0
OG1	724496	240	0
IG2	3077232	1011	0
OG2	720752	237	0
IG3	3069552	1007	0
OG3	722128	237	0
IG4	3079872	1009	0
OG4	718736	236	0
IG5	3116480	1011	0
OG5	715456	236	0
IG6	3129312	1012	0
OG6	739280	242	0
IG7	3122256	1008	0
OG7	728704	239	0
IG8	3114112	1004	0
OG8	744320	244	0
IG9	3153552	1015	0
OG9	712976	234	0
IG10	3162672	1014	0
OG10	719136	236	0
IG11	3141408	1013	0
OG11	718912	237	0
IG12	3102272	1008	0
OG12	724016	240	0
IH1	3042672	1006	0
OH1	713072	237	0
IH2	3049904	1006	0
OH2	721856	238	0
IH3	3083680	1010	0
OH3	723920	238	0
IH4	3080448	1012	0
OH4	730928	240	0
IH5	3062288	1006	0
OH5	725472	238	0
IH6	3088528	1013	0
OH6	721184	237	0
IH7	3108512	1014	0
OH7	724048	238	0
IH8	3110288	1011	0
OH8	737504	242	0
IH9	3097872	1007	0
OH9	724048	238	0
IH10	3104448	1008	0
OH10	719408	236	0
IH11	3096768	1009	0
OH11	727648	241	0
IH12	3078240	1010	0
OH12	723472	240	0
```
