## Supplementary material for "A toolbox of Stable Integration Vectors (SIV) in the fission yeast *Schizosaccharomyces pombe*": Source data: S02_C004_T02_P0001_M1_X1_E1.quant

```
[instrument]
blockid	numofrow	numofcol	coversn	version	coverid	lamphours	blocksn	type	sn
21	8	12	*	1.3.2	*	*	*	ruo	272510497

[head]
version	name	operator	timestamp	expirytime	calibrationID
1.0.5	Quantitation	GUEST	*	*	*

[properties]
quantversion
0.2.5

[conditions]
BlkID	Run	ExcitationColor	EmissionColor	CameraBias	EmissionIndex	BlockTemperature	CameraGain	Point	SampleVolume	Step	ExposureIndex	CoverID	Time	SampleTemperature	CoverTemperature	ExcitationIndex	Stage	Exposure	Cycle
21	20190205CalibrationCurve	x1	m1	*	1	59.9977,59.9957,60.0024,59.9891,59.9931,59.9943	*	1	10	2	1	-1	1549363513.515	59.9991,59.9987,59.9979,59.9987,59.9981,59.9992	104.966	1	2	60	4

[quant]
region	quant	count	saturation
IA1	2957264	1013	0
OA1	663280	237	0
IA2	2973920	1008	0
OA2	662656	236	0
IA3	3016128	1008	0
OA3	658672	234	0
IA4	3040128	1016	0
OA4	656208	234	0
IA5	3067872	1017	0
OA5	655904	233	0
IA6	3049808	1010	0
OA6	676960	240	0
IA7	3253536	1006	0
OA7	673664	239	0
IA8	3278400	1013	0
OA8	668176	237	0
IA9	3264432	1016	0
OA9	665216	237	0
IA10	3331824	1017	0
OA10	660464	236	0
IA11	3266976	1017	0
OA11	656016	235	0
IA12	3200080	1011	0
OA12	661968	238	0
IB1	2952848	1009	0
OB1	662400	237	0
IB2	3002976	1010	0
OB2	677184	241	0
IB3	3061296	1016	0
OB3	676080	240	0
IB4	3088144	1014	0
OB4	672912	239	0
IB5	3096416	1009	0
OB5	670976	237	0
IB6	3111408	1011	0
OB6	663728	235	0
IB7	3520208	1016	0
OB7	672496	237	0
IB8	3516416	1018	0
OB8	672144	237	0
IB9	3476320	1015	0
OB9	665904	236	0
IB10	3417296	1007	0
OB10	674800	240	0
IB11	3346624	1013	0
OB11	662640	237	0
IB12	3253104	1009	0
OB12	668592	239	0
IC1	2997728	1015	0
OC1	670656	239	0
IC2	3046448	1016	0
OC2	673616	240	0
IC3	3079216	1011	0
OC3	674160	238	0
IC4	3115712	1007	0
OC4	682816	241	0
IC5	3150960	1013	0
OC5	680624	240	0
IC6	3172848	1016	0
OC6	683280	240	0
IC7	3618736	1011	0
OC7	685456	240	0
IC8	3614464	1008	0
OC8	671872	236	0
IC9	3587664	1011	0
OC9	673296	237	0
IC10	3504944	1006	0
OC10	674928	239	0
IC11	3395744	1006	0
OC11	676736	240	0
IC12	3330320	1011	0
OC12	659760	236	0
ID1	3006752	1012	0
OD1	668528	238	0
ID2	3050928	1012	0
OD2	668096	237	0
ID3	3097488	1007	0
OD3	671904	237	0
ID4	3154064	1016	0
OD4	671120	236	0
ID5	3185280	1010	0
OD5	686592	241	0
ID6	3196288	1007	0
OD6	679488	238	0
ID7	3729776	1012	0
OD7	686688	240	0
ID8	3815648	1008	0
OD8	696336	242	0
ID9	3641104	1006	0
OD9	680368	239	0
ID10	3599744	1012	0
OD10	672720	237	0
ID11	3475376	1010	0
OD11	672784	238	0
ID12	3397936	1013	0
OD12	678096	241	0
IE1	3018416	1012	0
OE1	675216	242	0
IE2	3045904	1006	0
OE2	676448	240	0
IE3	3121456	1011	0
OE3	670928	237	0
IE4	3141984	1007	0
OE4	690496	243	0
IE5	3204320	1015	0
OE5	681328	240	0
IE6	3231184	1012	0
OE6	676656	237	0
IE7	3733248	1010	0
OE7	677120	236	0
IE8	3701552	1010	0
OE8	676192	236	0
IE9	3666560	1011	0
OE9	687968	241	0
IE10	3626224	1016	0
OE10	670080	236	0
IE11	3521424	1016	0
OE11	670336	238	0
IE12	3417168	1012	0
OE12	667152	238	0
IF1	3012176	1007	0
OF1	675616	241	0
IF2	3064080	1010	0
OF2	671488	238	0
IF3	3150288	1018	0
OF3	677552	239	0
IF4	3181328	1015	0
OF4	678176	239	0
IF5	3202416	1010	0
OF5	672704	237	0
IF6	3203504	1010	0
OF6	671744	236	0
IF7	3706592	1012	0
OF7	678512	237	0
IF8	3727248	1016	0
OF8	683504	239	0
IF9	3664336	1012	0
OF9	681200	239	0
IF10	3597600	1006	0
OF10	681680	240	0
IF11	3515696	1013	0
OF11	672336	238	0
IF12	3444480	1015	0
OF12	665168	237	0
IG1	3000480	1009	0
OG1	679088	243	0
IG2	3048304	1012	0
OG2	667952	238	0
IG3	3086640	1007	0
OG3	671920	238	0
IG4	3130944	1010	0
OG4	682224	242	0
IG5	3141776	1006	0
OG5	679312	240	0
IG6	3178848	1010	0
OG6	674464	238	0
IG7	3635920	1008	0
OG7	666960	235	0
IG8	3649824	1015	0
OG8	671360	236	0
IG9	3601312	1016	0
OG9	677392	239	0
IG10	3558160	1016	0
OG10	670000	238	0
IG11	3451936	1011	0
OG11	666048	238	0
IG12	3398656	1010	0
OG12	659104	236	0
IH1	2997344	1011	0
OH1	666704	239	0
IH2	3055104	1018	0
OH2	663520	237	0
IH3	3087424	1013	0
OH3	674336	240	0
IH4	3080544	1005	0
OH4	665648	237	0
IH5	3122896	1011	0
OH5	669120	238	0
IH6	3140192	1016	0
OH6	657696	234	0
IH7	3601600	1017	0
OH7	664032	235	0
IH8	3555984	1009	0
OH8	672736	238	0
IH9	3525024	1010	0
OH9	672928	239	0
IH10	3461728	1011	0
OH10	673760	240	0
IH11	3384096	1009	0
OH11	670176	240	0
IH12	3323312	1007	0
OH12	655504	235	0
```
