## Supplementary material for "A toolbox of Stable Integration Vectors (SIV) in the fission yeast *Schizosaccharomyces pombe*": Source data: S02_C004_T02_P0001_M1_X1_E2.quant

```
[instrument]
blockid	numofrow	numofcol	coversn	version	coverid	lamphours	blocksn	type	sn
21	8	12	*	1.3.2	*	*	*	ruo	272510497

[head]
version	name	operator	timestamp	expirytime	calibrationID
1.0.5	Quantitation	GUEST	*	*	*

[properties]
quantversion
0.2.5

[conditions]
BlkID	Run	ExcitationColor	EmissionColor	CameraBias	EmissionIndex	BlockTemperature	CameraGain	Point	SampleVolume	Step	ExposureIndex	CoverID	Time	SampleTemperature	CoverTemperature	ExcitationIndex	Stage	Exposure	Cycle
21	20190205CalibrationCurve	x1	m1	*	1	59.9977,59.9957,60.0024,59.9891,59.9931,59.9943	*	1	10	2	2	-1	1549363514.167	59.9991,59.9987,59.9979,59.9987,59.9981,59.9992	104.966	1	2	175	4

[quant]
region	quant	count	saturation
IA1	3257760	1013	0
OA1	676384	237	0
IA2	3315920	1008	0
OA2	677808	236	0
IA3	3450528	1008	0
OA3	680288	234	0
IA4	3495888	1016	0
OA4	682512	234	0
IA5	3569728	1017	0
OA5	680128	233	0
IA6	3575152	1010	0
OA6	705824	240	0
IA7	4197632	1006	0
OA7	707392	239	0
IA8	4217968	1013	0
OA8	700208	237	0
IA9	4193568	1016	0
OA9	696416	237	0
IA10	4389568	1017	0
OA10	693360	236	0
IA11	4197008	1017	0
OA11	684176	235	0
IA12	4011648	1011	0
OA12	683920	238	0
IB1	3293424	1009	0
OB1	677472	237	0
IB2	3411600	1010	0
OB2	696608	241	0
IB3	3550752	1016	0
OB3	700688	240	0
IB4	3660144	1014	0
OB4	705808	239	0
IB5	3721008	1009	0
OB5	704880	237	0
IB6	3765344	1011	0
OB6	701600	235	0
IB7	4943040	1016	0
OB7	714624	237	0
IB8	4916880	1018	0
OB8	713344	237	0
IB9	4846096	1015	0
OB9	708656	236	0
IB10	4700016	1007	0
OB10	717088	240	0
IB11	4486320	1013	0
OB11	699216	237	0
IB12	4213648	1009	0
OB12	694368	239	0
IC1	3371376	1015	0
OC1	686768	239	0
IC2	3499200	1016	0
OC2	699200	240	0
IC3	3624768	1011	0
OC3	700928	238	0
IC4	3777008	1007	0
OC4	716928	241	0
IC5	3860480	1013	0
OC5	717200	240	0
IC6	3914256	1016	0
OC6	724288	240	0
IC7	5248768	1011	0
OC7	735328	240	0
IC8	5260992	1008	0
OC8	724528	236	0
IC9	5179856	1011	0
OC9	721376	237	0
IC10	4970384	1006	0
OC10	719408	239	0
IC11	4658224	1006	0
OC11	714000	240	0
IC12	4435072	1011	0
OC12	693952	236	0
ID1	3409472	1012	0
OD1	685808	238	0
ID2	3536816	1012	0
OD2	693392	237	0
ID3	3687312	1007	0
OD3	702624	237	0
ID4	3826832	1016	0
OD4	706224	236	0
ID5	3951072	1010	0
OD5	728272	241	0
ID6	4013632	1007	0
OD6	729104	238	0
ID7	5541152	1012	0
OD7	743696	240	0
ID8	5819824	1008	0
OD8	748880	242	0
ID9	5349056	1006	0
OD9	733648	239	0
ID10	5183968	1012	0
OD10	720272	237	0
ID11	4843648	1010	0
OD11	712944	238	0
ID12	4575632	1013	0
OD12	711872	241	0
IE1	3445536	1012	0
OE1	696688	242	0
IE2	3551680	1006	0
OE2	701040	240	0
IE3	3742032	1011	0
OE3	701632	237	0
IE4	3834416	1007	0
OE4	726272	243	0
IE5	3987472	1015	0
OE5	723952	240	0
IE6	4099808	1012	0
OE6	725472	237	0
IE7	5558992	1010	0
OE7	733936	236	0
IE8	5488912	1010	0
OE8	732672	236	0
IE9	5399456	1011	0
OE9	740880	241	0
IE10	5258288	1016	0
OE10	718096	236	0
IE11	4958416	1016	0
OE11	710880	238	0
IE12	4669776	1012	0
OE12	703312	238	0
IF1	3441200	1007	0
OF1	693440	241	0
IF2	3570448	1010	0
OF2	695152	238	0
IF3	3780528	1018	0
OF3	704064	239	0
IF4	3895744	1015	0
OF4	710432	239	0
IF5	3990720	1010	0
OF5	711568	237	0
IF6	4023040	1010	0
OF6	715696	236	0
IF7	5468720	1012	0
OF7	727216	237	0
IF8	5533904	1016	0
OF8	733904	239	0
IF9	5374528	1012	0
OF9	729216	239	0
IF10	5208912	1006	0
OF10	726480	240	0
IF11	4928928	1013	0
OF11	708624	238	0
IF12	4704992	1015	0
OF12	695488	237	0
IG1	3422448	1009	0
OG1	697232	243	0
IG2	3554928	1012	0
OG2	691040	238	0
IG3	3677280	1007	0
OG3	698016	238	0
IG4	3808976	1010	0
OG4	715648	242	0
IG5	3886512	1006	0
OG5	711344	240	0
IG6	3971040	1010	0
OG6	713072	238	0
IG7	5329776	1008	0
OG7	714896	235	0
IG8	5349728	1015	0
OG8	717168	236	0
IG9	5205760	1016	0
OG9	720096	239	0
IG10	5086656	1016	0
OG10	709152	238	0
IG11	4799024	1011	0
OG11	703312	238	0
IG12	4634128	1010	0
OG12	691136	236	0
IH1	3385936	1011	0
OH1	681552	239	0
IH2	3510240	1018	0
OH2	683440	237	0
IH3	3626992	1013	0
OH3	696832	240	0
IH4	3673408	1005	0
OH4	690848	237	0
IH5	3793616	1011	0
OH5	698320	238	0
IH6	3805216	1016	0
OH6	688864	234	0
IH7	5152608	1017	0
OH7	700800	235	0
IH8	5061984	1009	0
OH8	710928	238	0
IH9	4993248	1010	0
OH9	708464	239	0
IH10	4803840	1011	0
OH10	705856	240	0
IH11	4599632	1009	0
OH11	698912	240	0
IH12	4422496	1007	0
OH12	679504	235	0
```
