## Supplementary material for "A toolbox of Stable Integration Vectors (SIV) in the fission yeast *Schizosaccharomyces pombe*": Source data: S02_C004_T02_P0001_M1_X1_E3.quant

```
[instrument]
blockid	numofrow	numofcol	coversn	version	coverid	lamphours	blocksn	type	sn
21	8	12	*	1.3.2	*	*	*	ruo	272510497

[head]
version	name	operator	timestamp	expirytime	calibrationID
1.0.5	Quantitation	GUEST	*	*	*

[properties]
quantversion
0.2.5

[conditions]
BlkID	Run	ExcitationColor	EmissionColor	CameraBias	EmissionIndex	BlockTemperature	CameraGain	Point	SampleVolume	Step	ExposureIndex	CoverID	Time	SampleTemperature	CoverTemperature	ExcitationIndex	Stage	Exposure	Cycle
21	20190205CalibrationCurve	x1	m1	*	1	59.9977,59.9957,60.0024,59.9891,59.9931,59.9943	*	1	10	2	3	-1	1549363514.904	59.9991,59.9987,59.9979,59.9987,59.9981,59.9992	104.966	1	2	520	4

[quant]
region	quant	count	saturation
IA1	4166800	1013	0
OA1	719376	237	0
IA2	4360784	1008	0
OA2	732224	236	0
IA3	4750464	1008	0
OA3	741584	234	0
IA4	4874544	1016	0
OA4	750496	234	0
IA5	5081520	1017	0
OA5	760656	233	0
IA6	5170464	1010	0
OA6	794784	240	0
IA7	7009616	1006	0
OA7	810592	239	0
IA8	7077248	1013	0
OA8	804304	237	0
IA9	6982784	1016	0
OA9	793344	237	0
IA10	7564608	1017	0
OA10	784784	236	0
IA11	6998112	1017	0
OA11	766752	235	0
IA12	6477120	1011	0
OA12	749728	238	0
IB1	4298160	1009	0
OB1	726240	237	0
IB2	4631856	1010	0
OB2	758800	241	0
IB3	4999296	1016	0
OB3	775040	240	0
IB4	5373904	1014	0
OB4	796016	239	0
IB5	5587696	1009	0
OB5	809696	237	0
IB6	5743872	1011	0
OB6	810896	235	0
IB7	9195216	1016	0
OB7	845952	237	0
IB8	9106592	1018	0
OB8	845696	237	0
IB9	8925792	1015	0
OB9	831056	236	0
IB10	8560096	1007	0
OB10	836272	240	0
IB11	7874016	1013	0
OB11	798000	237	0
IB12	7097472	1009	0
OB12	776096	239	0
IC1	4504720	1015	0
OC1	742848	239	0
IC2	4867760	1016	0
OC2	768288	240	0
IC3	5259616	1011	0
OC3	784512	238	0
IC4	5744176	1007	0
OC4	821984	241	0
IC5	5975552	1013	0
OC5	835728	240	0
IC6	6137296	1016	0
OC6	853408	240	0
IC7	10139360	1011	0
OC7	888560	240	0
IC8	10188656	1008	0
OC8	878208	236	0
IC9	9942416	1011	0
OC9	868560	237	0
IC10	9331936	1006	0
OC10	854560	239	0
IC11	8426464	1006	0
OC11	830880	240	0
IC12	7734672	1011	0
OC12	786336	236	0
ID1	4627520	1012	0
OD1	744672	238	0
ID2	4984288	1012	0
OD2	761696	237	0
ID3	5467408	1007	0
OD3	789760	237	0
ID4	5848656	1016	0
OD4	811376	236	0
ID5	6258416	1010	0
OD5	852928	241	0
ID6	6496288	1007	0
OD6	877040	238	0
ID7	10996640	1012	0
OD7	911520	240	0
ID8	11856960	1008	0
OD8	919552	242	0
ID9	10477168	1006	0
OD9	894144	239	0
ID10	9969568	1012	0
OD10	864000	237	0
ID11	8954192	1010	0
OD11	836032	238	0
ID12	8137872	1013	0
OD12	810000	241	0
IE1	4727488	1012	0
OE1	757360	242	0
IE2	5074464	1006	0
OE2	776720	240	0
IE3	5606464	1011	0
OE3	793168	237	0
IE4	5931392	1007	0
OE4	842224	243	0
IE5	6364992	1015	0
OE5	854848	240	0
IE6	6715296	1012	0
OE6	879536	237	0
IE7	11068448	1010	0
OE7	905824	236	0
IE8	10879712	1010	0
OE8	898720	236	0
IE9	10615664	1011	0
OE9	905008	241	0
IE10	10153376	1016	0
OE10	865664	236	0
IE11	9267104	1016	0
OE11	838512	238	0
IE12	8410928	1012	0
OE12	805888	238	0
IF1	4725408	1007	0
OF1	751456	241	0
IF2	5078160	1010	0
OF2	764192	238	0
IF3	5660784	1018	0
OF3	792160	239	0
IF4	6037808	1015	0
OF4	815312	239	0
IF5	6349424	1010	0
OF5	830080	237	0
IF6	6492976	1010	0
OF6	845216	236	0
IF7	10777872	1012	0
OF7	878736	237	0
IF8	10939824	1016	0
OF8	888880	239	0
IF9	10514272	1012	0
OF9	883952	239	0
IF10	10054688	1006	0
OF10	864544	240	0
IF11	9191216	1013	0
OF11	825072	238	0
IF12	8512208	1015	0
OF12	786672	237	0
IG1	4670768	1009	0
OG1	748656	243	0
IG2	5022160	1012	0
OG2	756656	238	0
IG3	5416960	1007	0
OG3	774112	238	0
IG4	5813216	1010	0
OG4	805888	242	0
IG5	6078400	1006	0
OG5	818352	240	0
IG6	6309520	1010	0
OG6	827376	238	0
IG7	10349328	1008	0
OG7	843888	235	0
IG8	10396640	1015	0
OG8	850720	236	0
IG9	9991552	1016	0
OG9	852544	239	0
IG10	9626224	1016	0
OG10	830896	238	0
IG11	8815216	1011	0
OG11	808768	238	0
IG12	8307024	1010	0
OG12	776272	236	0
IH1	4572944	1011	0
OH1	730096	239	0
IH2	4886832	1018	0
OH2	736736	237	0
IH3	5266240	1013	0
OH3	765840	240	0
IH4	5447136	1005	0
OH4	769328	237	0
IH5	5790528	1011	0
OH5	785920	238	0
IH6	5827792	1016	0
OH6	780256	234	0
IH7	9813936	1017	0
OH7	813344	235	0
IH8	9602288	1009	0
OH8	825488	238	0
IH9	9387024	1010	0
OH9	817632	239	0
IH10	8817312	1011	0
OH10	804688	240	0
IH11	8249008	1009	0
OH11	788688	240	0
IH12	7714032	1007	0
OH12	751760	235	0
```
