## Supplementary material for "A toolbox of Stable Integration Vectors (SIV) in the fission yeast *Schizosaccharomyces pombe*": Source data: S02_C004_T02_P0001_M2_X2_E1.quant

```
[instrument]
blockid	numofrow	numofcol	coversn	version	coverid	lamphours	blocksn	type	sn
21	8	12	*	1.3.2	*	*	*	ruo	272510497

[head]
version	name	operator	timestamp	expirytime	calibrationID
1.0.5	Quantitation	GUEST	*	*	*

[properties]
quantversion
0.2.5

[conditions]
BlkID	Run	ExcitationColor	EmissionColor	CameraBias	EmissionIndex	BlockTemperature	CameraGain	Point	SampleVolume	Step	ExposureIndex	CoverID	Time	SampleTemperature	CoverTemperature	ExcitationIndex	Stage	Exposure	Cycle
21	20190205CalibrationCurve	x2	m2	*	2	59.9977,59.9957,60.0024,59.9891,59.9931,59.9943	*	1	10	2	1	-1	1549363511.541	59.9991,59.9987,59.9979,59.9987,59.9981,59.9992	104.966	2	2	100	4

[quant]
region	quant	count	saturation
IA1	3053744	1006	0
OA1	673872	240	0
IA2	3087696	1009	0
OA2	673664	239	0
IA3	3156256	1008	0
OA3	668640	238	0
IA4	3168528	1015	0
OA4	668832	239	0
IA5	3172784	1011	0
OA5	662416	237	0
IA6	3173088	1009	0
OA6	655296	235	0
IA7	3269040	1009	0
OA7	655504	235	0
IA8	3271200	1012	0
OA8	665952	239	0
IA9	3279168	1016	0
OA9	653040	235	0
IA10	3317920	1015	0
OA10	657680	236	0
IA11	3266704	1005	0
OA11	683664	245	0
IA12	3274368	1005	0
OA12	672560	241	0
IB1	3085520	1007	0
OB1	675344	241	0
IB2	3137408	1011	0
OB2	671104	239	0
IB3	3207936	1016	0
OB3	655680	234	0
IB4	3255408	1010	0
OB4	661136	236	0
IB5	3247824	1005	0
OB5	662784	237	0
IB6	3275744	1010	0
OB6	665200	238	0
IB7	3452048	1016	0
OB7	653760	234	0
IB8	3441808	1016	0
OB8	653488	234	0
IB9	3420528	1009	0
OB9	666592	239	0
IB10	3395632	1008	0
OB10	663840	238	0
IB11	3365168	1011	0
OB11	668224	240	0
IB12	3326288	1010	0
OB12	671408	241	0
IC1	3150688	1016	0
OC1	665760	236	0
IC2	3202800	1015	0
OC2	671904	239	0
IC3	3244496	1009	0
OC3	663984	236	0
IC4	3372464	1011	0
OC4	669584	238	0
IC5	3352128	1014	0
OC5	664400	237	0
IC6	3366528	1014	0
OC6	663040	237	0
IC7	3543056	1009	0
OC7	668528	238	0
IC8	3548624	1008	0
OC8	669088	239	0
IC9	3544592	1010	0
OC9	671936	241	0
IC10	3491040	1005	0
OC10	681424	244	0
IC11	3418704	1007	0
OC11	656656	235	0
IC12	3395024	1008	0
OC12	661088	237	0
ID1	3152208	1010	0
OD1	668192	239	0
ID2	3210064	1009	0
OD2	658848	235	0
ID3	3295456	1008	0
OD3	674512	240	0
ID4	3361600	1015	0
OD4	669776	239	0
ID5	3396416	1006	0
OD5	682384	244	0
ID6	3437136	1010	0
OD6	662480	236	0
ID7	3653216	1011	0
OD7	674288	240	0
ID8	3905792	1008	0
OD8	668192	238	0
ID9	3618848	1010	0
OD9	660432	236	0
ID10	3580080	1009	0
OD10	658352	236	0
ID11	3499536	1010	0
OD11	663776	237	0
ID12	3463184	1014	0
OD12	669840	240	0
IE1	3182080	1008	0
OE1	663216	237	0
IE2	3254384	1011	0
OE2	665808	237	0
IE3	3334464	1009	0
OE3	672896	238	0
IE4	3374272	1008	0
OE4	679264	242	0
IE5	3449232	1014	0
OE5	670592	239	0
IE6	3491520	1011	0
OE6	663152	236	0
IE7	3663136	1008	0
OE7	672032	239	0
IE8	3666000	1010	0
OE8	664800	236	0
IE9	3654288	1012	0
OE9	671552	239	0
IE10	3641488	1016	0
OE10	654112	234	0
IE11	3566896	1014	0
OE11	666816	238	0
IE12	3493712	1007	0
OE12	681200	244	0
IF1	3206528	1009	0
OF1	659024	236	0
IF2	3253488	1010	0
OF2	679392	242	0
IF3	3389952	1018	0
OF3	660800	236	0
IF4	3429392	1013	0
OF4	667456	239	0
IF5	3463696	1008	0
OF5	662144	237	0
IF6	3466416	1008	0
OF6	665600	238	0
IF7	3670384	1009	0
OF7	674256	241	0
IF8	3708640	1016	0
OF8	666528	237	0
IF9	3660240	1009	0
OF9	669504	239	0
IF10	3627296	1005	0
OF10	683728	245	0
IF11	3660912	1015	0
OF11	659344	236	0
IF12	3555216	1015	0
OF12	657024	235	0
IG1	3225872	1017	0
OG1	646944	231	0
IG2	3263216	1011	0
OG2	668528	238	0
IG3	3323040	1007	0
OG3	669424	238	0
IG4	3394032	1010	0
OG4	663456	237	0
IG5	3421664	1006	0
OG5	669472	239	0
IG6	3463936	1009	0
OG6	670832	239	0
IG7	3634864	1007	0
OG7	663712	237	0
IG8	3677760	1017	0
OG8	648560	232	0
IG9	3639808	1015	0
OG9	665472	238	0
IG10	3616368	1014	0
OG10	665712	238	0
IG11	3554448	1011	0
OG11	658416	236	0
IG12	3553856	1010	0
OG12	660624	236	0
IH1	3192320	1009	0
OH1	677776	242	0
IH2	3257392	1016	0
OH2	655440	234	0
IH3	3310240	1009	0
OH3	665136	237	0
IH4	3313200	1003	0
OH4	669200	239	0
IH5	3397392	1011	0
OH5	667008	238	0
IH6	3385744	1014	0
OH6	669808	240	0
IH7	3622512	1017	0
OH7	649280	232	0
IH8	3580032	1007	0
OH8	664448	238	0
IH9	3578336	1010	0
OH9	661200	237	0
IH10	3544640	1011	0
OH10	659472	237	0
IH11	3510720	1008	0
OH11	671712	241	0
IH12	3492560	1007	0
OH12	654992	235	0
```
