## Supplementary material for "A toolbox of Stable Integration Vectors (SIV) in the fission yeast *Schizosaccharomyces pombe*": Source data: S02_C004_T02_P0001_M2_X2_E2.quant

```
[instrument]
blockid	numofrow	numofcol	coversn	version	coverid	lamphours	blocksn	type	sn
21	8	12	*	1.3.2	*	*	*	ruo	272510497

[head]
version	name	operator	timestamp	expirytime	calibrationID
1.0.5	Quantitation	GUEST	*	*	*

[properties]
quantversion
0.2.5

[conditions]
BlkID	Run	ExcitationColor	EmissionColor	CameraBias	EmissionIndex	BlockTemperature	CameraGain	Point	SampleVolume	Step	ExposureIndex	CoverID	Time	SampleTemperature	CoverTemperature	ExcitationIndex	Stage	Exposure	Cycle
21	20190205CalibrationCurve	x2	m2	*	2	59.9977,59.9957,60.0024,59.9891,59.9931,59.9943	*	1	10	2	2	-1	1549363512.204	59.9991,59.9987,59.9979,59.9987,59.9981,59.9992	104.966	2	2	430	4

[quant]
region	quant	count	saturation
IA1	3984544	1006	0
OA1	714096	240	0
IA2	4067792	1009	0
OA2	712672	239	0
IA3	4394288	1008	0
OA3	708368	238	0
IA4	4394896	1015	0
OA4	705616	239	0
IA5	4472832	1011	0
OA5	700176	237	0
IA6	4526672	1009	0
OA6	691440	235	0
IA7	4907568	1009	0
OA7	696000	235	0
IA8	4934848	1012	0
OA8	708688	239	0
IA9	4964640	1016	0
OA9	694144	235	0
IA10	5144480	1015	0
OA10	702176	236	0
IA11	5011248	1005	0
OA11	730160	245	0
IA12	5010432	1005	0
OA12	716960	241	0
IB1	4123632	1007	0
OB1	712464	241	0
IB2	4302960	1011	0
OB2	706928	239	0
IB3	4538800	1016	0
OB3	692336	234	0
IB4	4830384	1010	0
OB4	700784	236	0
IB5	4870656	1005	0
OB5	704208	237	0
IB6	4951504	1010	0
OB6	703904	238	0
IB7	5663872	1016	0
OB7	698624	234	0
IB8	5668048	1016	0
OB8	700864	234	0
IB9	5641392	1009	0
OB9	711776	239	0
IB10	5545856	1008	0
OB10	711408	238	0
IB11	5394432	1011	0
OB11	718720	240	0
IB12	5213520	1010	0
OB12	717936	241	0
IC1	4285072	1016	0
OC1	695536	236	0
IC2	4505600	1015	0
OC2	705920	239	0
IC3	4740224	1009	0
OC3	698784	236	0
IC4	5303408	1011	0
OC4	713568	238	0
IC5	5198848	1014	0
OC5	704176	237	0
IC6	5310064	1014	0
OC6	705120	237	0
IC7	6097552	1009	0
OC7	714112	238	0
IC8	6158032	1008	0
OC8	720320	239	0
IC9	6146432	1010	0
OC9	724240	241	0
IC10	5939568	1005	0
OC10	731840	244	0
IC11	5648624	1007	0
OC11	704560	235	0
IC12	5498128	1008	0
OC12	706448	237	0
ID1	4364544	1010	0
OD1	701232	239	0
ID2	4598096	1009	0
OD2	690624	235	0
ID3	4964608	1008	0
OD3	711840	240	0
ID4	5223136	1015	0
OD4	709616	239	0
ID5	5474752	1006	0
OD5	729184	244	0
ID6	5624880	1010	0
OD6	711360	236	0
ID7	6549264	1011	0
OD7	728592	240	0
ID8	7679792	1008	0
OD8	723920	238	0
ID9	6465904	1010	0
OD9	712368	236	0
ID10	6312048	1009	0
OD10	712480	236	0
ID11	5940176	1010	0
OD11	710432	237	0
ID12	5731696	1014	0
OD12	714640	240	0
IE1	4489408	1008	0
OE1	694080	237	0
IE2	4750592	1011	0
OE2	697632	237	0
IE3	5143504	1009	0
OE3	704720	238	0
IE4	5341968	1008	0
OE4	720048	242	0
IE5	5624640	1014	0
OE5	713920	239	0
IE6	5837952	1011	0
OE6	711008	236	0
IE7	6626688	1008	0
OE7	729888	239	0
IE8	6622064	1010	0
OE8	717536	236	0
IE9	6606400	1012	0
OE9	725376	239	0
IE10	6501600	1016	0
OE10	705488	234	0
IE11	6219616	1014	0
OE11	717088	238	0
IE12	5940048	1007	0
OE12	728064	244	0
IF1	4586384	1009	0
OF1	693888	236	0
IF2	4796784	1010	0
OF2	714512	242	0
IF3	5283680	1018	0
OF3	699472	236	0
IF4	5539712	1013	0
OF4	710032	239	0
IF5	5731200	1008	0
OF5	706256	237	0
IF6	5786128	1008	0
OF6	714512	238	0
IF7	6647584	1009	0
OF7	729328	241	0
IF8	6761504	1016	0
OF8	719856	237	0
IF9	6666112	1009	0
OF9	727600	239	0
IF10	6550800	1005	0
OF10	741888	245	0
IF11	6614448	1015	0
OF11	713712	236	0
IF12	6141616	1015	0
OF12	703072	235	0
IG1	4607568	1017	0
OG1	678496	231	0
IG2	4819616	1011	0
OG2	702176	238	0
IG3	5104480	1007	0
OG3	704624	238	0
IG4	5439456	1010	0
OG4	702512	237	0
IG5	5594000	1006	0
OG5	709712	239	0
IG6	5764480	1009	0
OG6	713008	239	0
IG7	6508192	1007	0
OG7	714784	237	0
IG8	6617040	1017	0
OG8	699728	232	0
IG9	6500448	1015	0
OG9	717344	238	0
IG10	6420560	1014	0
OG10	716304	238	0
IG11	6184144	1011	0
OG11	706992	236	0
IG12	6154416	1010	0
OG12	707712	236	0
IH1	4539328	1009	0
OH1	710928	242	0
IH2	4738240	1016	0
OH2	690544	234	0
IH3	5025424	1009	0
OH3	699200	237	0
IH4	5130480	1003	0
OH4	707152	239	0
IH5	5432400	1011	0
OH5	705472	238	0
IH6	5398672	1014	0
OH6	709472	240	0
IH7	6383888	1017	0
OH7	694816	232	0
IH8	6294176	1007	0
OH8	714448	238	0
IH9	6280688	1010	0
OH9	707712	237	0
IH10	6134400	1011	0
OH10	705328	237	0
IH11	6021616	1008	0
OH11	716368	241	0
IH12	5940384	1007	0
OH12	698912	235	0
```
