## Supplementary material for "A toolbox of Stable Integration Vectors (SIV) in the fission yeast *Schizosaccharomyces pombe*": Source data: S02_C004_T02_P0001_M3_X3_E1.quant

```
[instrument]
blockid	numofrow	numofcol	coversn	version	coverid	lamphours	blocksn	type	sn
21	8	12	*	1.3.2	*	*	*	ruo	272510497

[head]
version	name	operator	timestamp	expirytime	calibrationID
1.0.5	Quantitation	GUEST	*	*	*

[properties]
quantversion
0.2.5

[conditions]
BlkID	Run	ExcitationColor	EmissionColor	CameraBias	EmissionIndex	BlockTemperature	CameraGain	Point	SampleVolume	Step	ExposureIndex	CoverID	Time	SampleTemperature	CoverTemperature	ExcitationIndex	Stage	Exposure	Cycle
21	20190205CalibrationCurve	x3	m3	*	3	59.9977,59.9957,60.0024,59.9891,59.9931,59.9943	*	1	10	2	1	-1	1549363507.491	59.9991,59.9987,59.9979,59.9987,59.9981,59.9992	104.966	3	2	125	4

[quant]
region	quant	count	saturation
IA1	2946016	1011	0
OA1	670096	238	0
IA2	2967120	1011	0
OA2	667616	237	0
IA3	2985760	1008	0
OA3	673600	239	0
IA4	3001168	1014	0
OA4	669840	239	0
IA5	2991680	1008	0
OA5	663072	237	0
IA6	2991408	1009	0
OA6	659952	236	0
IA7	3011376	1010	0
OA7	661152	237	0
IA8	3013664	1013	0
OA8	669360	240	0
IA9	3002960	1014	0
OA9	660096	238	0
IA10	2991504	1014	0
OA10	658480	237	0
IA11	2955216	1006	0
OA11	678624	244	0
IA12	2947504	1009	0
OA12	665744	239	0
IB1	2938928	1007	0
OB1	665744	238	0
IB2	2976352	1011	0
OB2	668224	238	0
IB3	3006016	1012	0
OB3	666736	237	0
IB4	3017504	1008	0
OB4	660896	236	0
IB5	3018720	1006	0
OB5	667312	239	0
IB6	3035504	1011	0
OB6	663680	238	0
IB7	3063792	1014	0
OB7	661952	238	0
IB8	3057280	1016	0
OB8	646896	233	0
IB9	3020896	1007	0
OB9	661248	239	0
IB10	3002704	1009	0
OB10	657440	237	0
IB11	2989104	1013	0
OB11	662800	239	0
IB12	2968384	1013	0
OB12	659536	238	0
IC1	2973472	1015	0
OC1	663072	236	0
IC2	2993344	1011	0
OC2	662864	236	0
IC3	3011328	1003	0
OC3	677264	241	0
IC4	3063760	1013	0
OC4	657648	235	0
IC5	3086144	1015	0
OC5	663312	237	0
IC6	3095216	1016	0
OC6	653152	234	0
IC7	3086240	1008	0
OC7	665456	238	0
IC8	3074976	1008	0
OC8	668080	240	0
IC9	3066528	1010	0
OC9	669568	241	0
IC10	3033584	1008	0
OC10	674944	243	0
IC11	2990512	1007	0
OC11	653072	236	0
IC12	2976960	1009	0
OC12	657952	237	0
ID1	2970672	1009	0
OD1	667904	238	0
ID2	2993936	1006	0
OD2	676080	241	0
ID3	3051696	1011	0
OD3	665536	237	0
ID4	3083568	1015	0
OD4	665984	238	0
ID5	3101776	1007	0
OD5	678256	242	0
ID6	3124976	1010	0
OD6	663840	237	0
ID7	3143552	1010	0
OD7	667728	239	0
ID8	3135552	1008	0
OD8	663152	238	0
ID9	3089328	1008	0
OD9	661520	238	0
ID10	3052928	1003	0
OD10	670448	241	0
ID11	3026288	1012	0
OD11	652624	236	0
ID12	2998384	1010	0
OD12	662112	239	0
IE1	2962848	1006	0
OE1	660288	236	0
IE2	3016336	1012	0
OE2	664784	237	0
IE3	3060560	1010	0
OE3	669424	239	0
IE4	3075616	1009	0
OE4	672976	240	0
IE5	3123648	1013	0
OE5	670304	239	0
IE6	3140720	1008	0
OE6	664608	237	0
IE7	3139408	1008	0
OE7	661792	236	0
IE8	3111392	1008	0
OE8	658288	236	0
IE9	3099008	1010	0
OE9	670192	241	0
IE10	3091488	1016	0
OE10	645568	233	0
IE11	3040624	1012	0
OE11	665040	240	0
IE12	3013088	1011	0
OE12	653472	237	0
IF1	2984352	1011	0
OF1	662960	237	0
IF2	3016816	1011	0
OF2	665984	238	0
IF3	3079536	1015	0
OF3	670544	239	0
IF4	3095808	1010	0
OF4	677296	242	0
IF5	3102016	1004	0
OF5	673392	240	0
IF6	3129760	1011	0
OF6	662368	237	0
IF7	3144080	1012	0
OF7	659600	236	0
IF8	3135760	1014	0
OF8	670000	239	0
IF9	3105072	1012	0
OF9	659856	237	0
IF10	3063344	1006	0
OF10	666576	240	0
IF11	3051216	1012	0
OF11	662752	239	0
IF12	3035920	1016	0
OF12	666400	240	0
IG1	2988704	1018	0
OG1	663216	237	0
IG2	3012736	1013	0
OG2	674016	240	0
IG3	3033696	1008	0
OG3	666192	238	0
IG4	3057520	1006	0
OG4	662064	236	0
IG5	3083856	1008	0
OG5	681488	244	0
IG6	3104480	1013	0
OG6	668000	239	0
IG7	3089392	1006	0
OG7	667728	239	0
IG8	3097680	1012	0
OG8	657408	236	0
IG9	3080816	1015	0
OG9	664464	239	0
IG10	3057376	1013	0
OG10	667312	241	0
IG11	3018048	1009	0
OG11	662688	240	0
IG12	2989680	1006	0
OG12	662000	239	0
IH1	2960768	1007	0
OH1	666960	238	0
IH2	2997440	1011	0
OH2	665616	237	0
IH3	3027296	1007	0
OH3	668576	238	0
IH4	3045856	1012	0
OH4	663696	237	0
IH5	3067424	1011	0
OH5	659200	236	0
IH6	3071824	1014	0
OH6	665216	239	0
IH7	3090144	1015	0
OH7	662272	237	0
IH8	3060800	1010	0
OH8	665728	239	0
IH9	3042048	1008	0
OH9	660816	238	0
IH10	3031776	1011	0
OH10	655440	236	0
IH11	2996720	1008	0
OH11	660448	239	0
IH12	2972464	1006	0
OH12	661296	239	0
```
