## Supplementary material for "A toolbox of Stable Integration Vectors (SIV) in the fission yeast *Schizosaccharomyces pombe*": Source data: S02_C004_T02_P0001_M3_X3_E2.quant

```
[instrument]
blockid	numofrow	numofcol	coversn	version	coverid	lamphours	blocksn	type	sn
21	8	12	*	1.3.2	*	*	*	ruo	272510497

[head]
version	name	operator	timestamp	expirytime	calibrationID
1.0.5	Quantitation	GUEST	*	*	*

[properties]
quantversion
0.2.5

[conditions]
BlkID	Run	ExcitationColor	EmissionColor	CameraBias	EmissionIndex	BlockTemperature	CameraGain	Point	SampleVolume	Step	ExposureIndex	CoverID	Time	SampleTemperature	CoverTemperature	ExcitationIndex	Stage	Exposure	Cycle
21	20190205CalibrationCurve	x3	m3	*	3	59.9977,59.9957,60.0024,59.9891,59.9931,59.9943	*	1	10	2	2	-1	1549363508.166	59.9991,59.9987,59.9979,59.9987,59.9981,59.9992	104.966	3	2	560	4

[quant]
region	quant	count	saturation
IA1	3455520	1011	0
OA1	710736	238	0
IA2	3525856	1011	0
OA2	710416	237	0
IA3	3651984	1008	0
OA3	712112	239	0
IA4	3703872	1014	0
OA4	705632	239	0
IA5	3739760	1008	0
OA5	698384	237	0
IA6	3758896	1009	0
OA6	693552	236	0
IA7	3828640	1010	0
OA7	692624	237	0
IA8	3840016	1013	0
OA8	702880	240	0
IA9	3827536	1014	0
OA9	695888	238	0
IA10	3758160	1014	0
OA10	694912	237	0
IA11	3682880	1006	0
OA11	719472	244	0
IA12	3592928	1009	0
OA12	699376	239	0
IB1	3503216	1007	0
OB1	711312	238	0
IB2	3620896	1011	0
OB2	709984	238	0
IB3	3738768	1012	0
OB3	702240	237	0
IB4	3854544	1008	0
OB4	699040	236	0
IB5	3919872	1006	0
OB5	707376	239	0
IB6	3977200	1011	0
OB6	701568	238	0
IB7	4057280	1014	0
OB7	702240	238	0
IB8	4041472	1016	0
OB8	685280	233	0
IB9	3978256	1007	0
OB9	699264	239	0
IB10	3884960	1009	0
OB10	694720	237	0
IB11	3802656	1013	0
OB11	699904	239	0
IB12	3676880	1013	0
OB12	694880	238	0
IC1	3570400	1015	0
OC1	696304	236	0
IC2	3681104	1011	0
OC2	698016	236	0
IC3	3814768	1003	0
OC3	714816	241	0
IC4	4018112	1013	0
OC4	694096	235	0
IC5	4101760	1015	0
OC5	703136	237	0
IC6	4158336	1016	0
OC6	692704	234	0
IC7	4193888	1008	0
OC7	705584	238	0
IC8	4179792	1008	0
OC8	709200	240	0
IC9	4137136	1010	0
OC9	705872	241	0
IC10	3994928	1008	0
OC10	710512	243	0
IC11	3839264	1007	0
OC11	686464	236	0
IC12	3742752	1009	0
OC12	689728	237	0
ID1	3599712	1009	0
OD1	702128	238	0
ID2	3713632	1006	0
OD2	712832	241	0
ID3	3941840	1011	0
OD3	703424	237	0
ID4	4085344	1015	0
OD4	707296	238	0
ID5	4237856	1007	0
OD5	723584	242	0
ID6	4344832	1010	0
OD6	713984	237	0
ID7	4433456	1010	0
OD7	719664	239	0
ID8	4433248	1008	0
OD8	707552	238	0
ID9	4266912	1008	0
OD9	700032	238	0
ID10	4140096	1003	0
OD10	709168	241	0
ID11	3963920	1012	0
OD11	689968	236	0
ID12	3828672	1010	0
OD12	692896	239	0
IE1	3633312	1006	0
OE1	697440	236	0
IE2	3795136	1012	0
OE2	703920	237	0
IE3	3989056	1010	0
OE3	712224	239	0
IE4	4129472	1009	0
OE4	719744	240	0
IE5	4303680	1013	0
OE5	718256	239	0
IE6	4447200	1008	0
OE6	715136	237	0
IE7	4455920	1008	0
OE7	714640	236	0
IE8	4368752	1008	0
OE8	707488	236	0
IE9	4313376	1010	0
OE9	716656	241	0
IE10	4210192	1016	0
OE10	686672	233	0
IE11	4040960	1012	0
OE11	702144	240	0
IE12	3890224	1011	0
OE12	689536	237	0
IF1	3670544	1011	0
OF1	699792	237	0
IF2	3791344	1011	0
OF2	707712	238	0
IF3	4036320	1015	0
OF3	712512	239	0
IF4	4180112	1010	0
OF4	721088	242	0
IF5	4292928	1004	0
OF5	718336	240	0
IF6	4363872	1011	0
OF6	707280	237	0
IF7	4420992	1012	0
OF7	703600	236	0
IF8	4372544	1014	0
OF8	710976	239	0
IF9	4296752	1012	0
OF9	701712	237	0
IF10	4169296	1006	0
OF10	706832	240	0
IF11	4063296	1012	0
OF11	699392	239	0
IF12	3937440	1016	0
OF12	698272	240	0
IG1	3664416	1018	0
OG1	701648	237	0
IG2	3786608	1013	0
OG2	714992	240	0
IG3	3927936	1008	0
OG3	709328	238	0
IG4	4079312	1006	0
OG4	706448	236	0
IG5	4188624	1008	0
OG5	725904	244	0
IG6	4279424	1013	0
OG6	713136	239	0
IG7	4263552	1006	0
OG7	709776	239	0
IG8	4255536	1012	0
OG8	700144	236	0
IG9	4193376	1015	0
OG9	705856	239	0
IG10	4112816	1013	0
OG10	708544	241	0
IG11	3960480	1009	0
OG11	700944	240	0
IG12	3862384	1006	0
OG12	694672	239	0
IH1	3597280	1007	0
OH1	704320	238	0
IH2	3720592	1011	0
OH2	704656	237	0
IH3	3871232	1007	0
OH3	709968	238	0
IH4	3959168	1012	0
OH4	704416	237	0
IH5	4071008	1011	0
OH5	702768	236	0
IH6	4079920	1014	0
OH6	707056	239	0
IH7	4149984	1015	0
OH7	699264	237	0
IH8	4095024	1010	0
OH8	705104	239	0
IH9	4049424	1008	0
OH9	698720	238	0
IH10	3972272	1011	0
OH10	691072	236	0
IH11	3862912	1008	0
OH11	694976	239	0
IH12	3749424	1006	0
OH12	691872	239	0
```
