## Supplementary material for "A toolbox of Stable Integration Vectors (SIV) in the fission yeast *Schizosaccharomyces pombe*": Source data: S02_C004_T02_P0001_M4_X4_E1.quant

```
[instrument]
blockid	numofrow	numofcol	coversn	version	coverid	lamphours	blocksn	type	sn
21	8	12	*	1.3.2	*	*	*	ruo	272510497

[head]
version	name	operator	timestamp	expirytime	calibrationID
1.0.5	Quantitation	GUEST	*	*	*

[properties]
quantversion
0.2.5

[conditions]
BlkID	Run	ExcitationColor	EmissionColor	CameraBias	EmissionIndex	BlockTemperature	CameraGain	Point	SampleVolume	Step	ExposureIndex	CoverID	Time	SampleTemperature	CoverTemperature	ExcitationIndex	Stage	Exposure	Cycle
21	20190205CalibrationCurve	x4	m4	*	4	59.9977,59.9957,60.0024,59.9891,59.9931,59.9943	*	1	10	2	1	-1	1549363509.493	59.9991,59.9987,59.9979,59.9987,59.9981,59.9992	104.966	4	2	150	4

[quant]
region	quant	count	saturation
IA1	3537344	1011	0
OA1	681632	239	0
IA2	3589664	1007	0
OA2	682176	239	0
IA3	3745568	1009	0
OA3	683072	240	0
IA4	3813312	1013	0
OA4	675824	238	0
IA5	3870272	1009	0
OA5	673104	237	0
IA6	3885008	1003	0
OA6	676640	239	0
IA7	3992592	1008	0
OA7	668320	236	0
IA8	4002624	1010	0
OA8	674816	238	0
IA9	4001872	1011	0
OA9	677120	239	0
IA10	3938912	1012	0
OA10	675376	239	0
IA11	3833472	1006	0
OA11	673984	238	0
IA12	3786192	1007	0
OA12	676608	239	0
IB1	3590512	1004	0
OB1	686752	241	0
IB2	3745648	1012	0
OB2	684096	239	0
IB3	3879520	1008	0
OB3	681232	239	0
IB4	3993232	1006	0
OB4	679616	238	0
IB5	4100496	1004	0
OB5	676736	238	0
IB6	4153456	1011	0
OB6	670368	236	0
IB7	4269184	1016	0
OB7	662192	233	0
IB8	4257696	1014	0
OB8	670384	236	0
IB9	4189664	1004	0
OB9	690688	244	0
IB10	4118960	1007	0
OB10	677296	239	0
IB11	4040256	1012	0
OB11	678576	239	0
IB12	3922624	1015	0
OB12	660864	234	0
IC1	3709088	1011	0
OC1	678992	239	0
IC2	3839744	1007	0
OC2	676016	237	0
IC3	4023616	1004	0
OC3	679632	237	0
IC4	4184272	1008	0
OC4	679600	239	0
IC5	4331488	1015	0
OC5	669984	235	0
IC6	4390656	1015	0
OC6	664928	234	0
IC7	4445680	1006	0
OC7	688496	241	0
IC8	4454960	1007	0
OC8	678400	238	0
IC9	4444256	1011	0
OC9	685792	241	0
IC10	4307024	1010	0
OC10	675904	238	0
IC11	4146576	1009	0
OC11	669968	236	0
IC12	4043792	1009	0
OC12	668000	236	0
ID1	3773680	1007	0
OD1	675104	237	0
ID2	3926528	1008	0
OD2	670352	235	0
ID3	4182176	1011	0
OD3	692784	242	0
ID4	4329552	1014	0
OD4	676752	237	0
ID5	4506384	1009	0
OD5	686144	240	0
ID6	4574800	1006	0
OD6	675408	236	0
ID7	4732528	1009	0
OD7	687984	240	0
ID8	4669296	1005	0
OD8	692720	242	0
ID9	4622544	1006	0
OD9	678240	238	0
ID10	4493968	1002	0
OD10	681280	239	0
ID11	4302464	1007	0
OD11	670464	236	0
ID12	4168496	1006	0
OD12	676096	238	0
IE1	3842352	1008	0
OE1	683648	241	0
IE2	4034848	1013	0
OE2	672880	236	0
IE3	4257936	1008	0
OE3	688672	241	0
IE4	4413632	1007	0
OE4	678816	238	0
IE5	4581888	1009	0
OE5	686144	240	0
IE6	4723952	1007	0
OE6	684704	239	0
IE7	4755776	1006	0
OE7	684288	238	0
IE8	4686096	1003	0
OE8	683136	238	0
IE9	4683104	1009	0
OE9	678320	237	0
IE10	4575168	1010	0
OE10	685856	240	0
IE11	4426528	1011	0
OE11	682288	240	0
IE12	4283392	1010	0
OE12	681760	240	0
IF1	3881136	1011	0
OF1	673232	237	0
IF2	4012720	1006	0
OF2	680752	239	0
IF3	4318432	1011	0
OF3	684016	240	0
IF4	4482016	1007	0
OF4	682000	239	0
IF5	4620720	1006	0
OF5	674144	236	0
IF6	4672384	1008	0
OF6	678144	237	0
IF7	4722928	1009	0
OF7	682576	238	0
IF8	4739392	1013	0
OF8	681552	238	0
IF9	4687840	1009	0
OF9	686336	239	0
IF10	4588224	1006	0
OF10	683728	239	0
IF11	4441472	1008	0
OF11	687328	241	0
IF12	4338496	1014	0
OF12	672608	236	0
IG1	3867760	1012	0
OG1	679072	239	0
IG2	4021504	1009	0
OG2	686176	241	0
IG3	4193280	1002	0
OG3	681184	239	0
IG4	4427360	1008	0
OG4	669280	235	0
IG5	4529808	1008	0
OG5	685616	241	0
IG6	4639264	1011	0
OG6	686656	241	0
IG7	4646896	1006	0
OG7	679392	238	0
IG8	4659184	1008	0
OG8	685456	240	0
IG9	4604848	1013	0
OG9	674624	236	0
IG10	4530944	1014	0
OG10	675872	237	0
IG11	4394016	1011	0
OG11	684864	240	0
IG12	4311792	1005	0
OG12	670560	235	0
IH1	3825712	1008	0
OH1	671296	236	0
IH2	3940352	1006	0
OH2	670256	235	0
IH3	4151376	1006	0
OH3	683936	240	0
IH4	4252384	1009	0
OH4	677616	238	0
IH5	4412160	1007	0
OH5	673776	236	0
IH6	4451504	1016	0
OH6	663840	233	0
IH7	4541984	1016	0
OH7	670592	235	0
IH8	4483776	1009	0
OH8	684032	240	0
IH9	4449040	1006	0
OH9	669424	236	0
IH10	4387664	1010	0
OH10	673088	237	0
IH11	4319936	1011	0
OH11	673376	237	0
IH12	4197296	1009	0
OH12	676240	238	0
```
