## Supplementary material for "A toolbox of Stable Integration Vectors (SIV) in the fission yeast *Schizosaccharomyces pombe*": Source data: S02_C004_T02_P0001_M4_X4_E2.quant

```
[instrument]
blockid	numofrow	numofcol	coversn	version	coverid	lamphours	blocksn	type	sn
21	8	12	*	1.3.2	*	*	*	ruo	272510497

[head]
version	name	operator	timestamp	expirytime	calibrationID
1.0.5	Quantitation	GUEST	*	*	*

[properties]
quantversion
0.2.5

[conditions]
BlkID	Run	ExcitationColor	EmissionColor	CameraBias	EmissionIndex	BlockTemperature	CameraGain	Point	SampleVolume	Step	ExposureIndex	CoverID	Time	SampleTemperature	CoverTemperature	ExcitationIndex	Stage	Exposure	Cycle
21	20190205CalibrationCurve	x4	m4	*	4	59.9977,59.9957,60.0024,59.9891,59.9931,59.9943	*	1	10	2	2	-1	1549363510.192	59.9991,59.9987,59.9979,59.9987,59.9981,59.9992	104.966	4	2	800	4

[quant]
region	quant	count	saturation
IA1	6769424	1011	0
OA1	772256	239	0
IA2	7077072	1007	0
OA2	777936	239	0
IA3	7882016	1009	0
OA3	776480	240	0
IA4	8235424	1013	0
OA4	764640	238	0
IA5	8608336	1009	0
OA5	762864	237	0
IA6	8794512	1003	0
OA6	766544	239	0
IA7	9332304	1008	0
OA7	764160	236	0
IA8	9386000	1010	0
OA8	775328	238	0
IA9	9405152	1011	0
OA9	777568	239	0
IA10	9001456	1012	0
OA10	778608	239	0
IA11	8546752	1006	0
OA11	777344	238	0
IA12	8246768	1007	0
OA12	768864	239	0
IB1	7136064	1004	0
OB1	774384	241	0
IB2	7831680	1012	0
OB2	770560	239	0
IB3	8622672	1008	0
OB3	768800	239	0
IB4	9303584	1006	0
OB4	774016	238	0
IB5	9918400	1004	0
OB5	773648	238	0
IB6	10155488	1011	0
OB6	764384	236	0
IB7	10696480	1016	0
OB7	756960	233	0
IB8	10691760	1014	0
OB8	771088	236	0
IB9	10458288	1004	0
OB9	799792	244	0
IB10	10046768	1007	0
OB10	788064	239	0
IB11	9600576	1012	0
OB11	786848	239	0
IB12	8897008	1015	0
OB12	756704	234	0
IC1	7668944	1011	0
OC1	761120	239	0
IC2	8413584	1007	0
OC2	762800	237	0
IC3	9421168	1004	0
OC3	769472	237	0
IC4	10261792	1008	0
OC4	774864	239	0
IC5	11004208	1015	0
OC5	762432	235	0
IC6	11339472	1015	0
OC6	764000	234	0
IC7	11739488	1006	0
OC7	795264	241	0
IC8	11791280	1007	0
OC8	790592	238	0
IC9	11693712	1011	0
OC9	797328	241	0
IC10	10984160	1010	0
OC10	780640	238	0
IC11	10148816	1009	0
OC11	775264	236	0
IC12	9604112	1009	0
OC12	768688	236	0
ID1	8075984	1007	0
OD1	754880	237	0
ID2	8837568	1008	0
OD2	755632	235	0
ID3	10147664	1011	0
OD3	785840	242	0
ID4	10964848	1014	0
OD4	770560	237	0
ID5	11996912	1009	0
OD5	789280	240	0
ID6	12444592	1006	0
OD6	796128	236	0
ID7	13210496	1009	0
OD7	807312	240	0
ID8	12954592	1005	0
OD8	818640	242	0
ID9	12723296	1006	0
OD9	800336	238	0
ID10	12082832	1002	0
OD10	805744	239	0
ID11	11034224	1007	0
OD11	784976	236	0
ID12	10304000	1006	0
OD12	782896	238	0
IE1	8430656	1008	0
OE1	764992	241	0
IE2	9383616	1013	0
OE2	760304	236	0
IE3	10596736	1008	0
OE3	785568	241	0
IE4	11514272	1007	0
OE4	782272	238	0
IE5	12422992	1009	0
OE5	795680	240	0
IE6	13231792	1007	0
OE6	808784	239	0
IE7	13383328	1006	0
OE7	817248	238	0
IE8	13125344	1003	0
OE8	816816	238	0
IE9	13053456	1009	0
OE9	813616	237	0
IE10	12442672	1010	0
OE10	815904	240	0
IE11	11625792	1011	0
OE11	803664	240	0
IE12	10853104	1010	0
OE12	792512	240	0
IF1	8629456	1011	0
OF1	752672	237	0
IF2	9350800	1006	0
OF2	766624	239	0
IF3	10883728	1011	0
OF3	781792	240	0
IF4	11889760	1007	0
OF4	780160	239	0
IF5	12684096	1006	0
OF5	778368	236	0
IF6	12959072	1008	0
OF6	790784	237	0
IF7	13217296	1009	0
OF7	803984	238	0
IF8	13260224	1013	0
OF8	808624	238	0
IF9	13086912	1009	0
OF9	819072	239	0
IF10	12584000	1006	0
OF10	811264	239	0
IF11	11775152	1008	0
OF11	811664	241	0
IF12	11134336	1014	0
OF12	783136	236	0
IG1	8529536	1012	0
OG1	758128	239	0
IG2	9367488	1009	0
OG2	775632	241	0
IG3	10381968	1002	0
OG3	775424	239	0
IG4	11588272	1008	0
OG4	767008	235	0
IG5	12140624	1008	0
OG5	787552	241	0
IG6	12714208	1011	0
OG6	795312	241	0
IG7	12872576	1006	0
OG7	794192	238	0
IG8	12870880	1008	0
OG8	807456	240	0
IG9	12610592	1013	0
OG9	795360	236	0
IG10	12165296	1014	0
OG10	791648	237	0
IG11	11481024	1011	0
OG11	805040	240	0
IG12	11114832	1005	0
OG12	785248	235	0
IH1	8329104	1008	0
OH1	750384	236	0
IH2	8968192	1006	0
OH2	754288	235	0
IH3	10088960	1006	0
OH3	771280	240	0
IH4	10631488	1009	0
OH4	765536	238	0
IH5	11547824	1007	0
OH5	771552	236	0
IH6	11635664	1016	0
OH6	759200	233	0
IH7	12146640	1016	0
OH7	772064	235	0
IH8	11960368	1009	0
OH8	797968	240	0
IH9	11832896	1006	0
OH9	785184	236	0
IH10	11449024	1010	0
OH10	782848	237	0
IH11	11073488	1011	0
OH11	777648	237	0
IH12	10405296	1009	0
OH12	778720	238	0
```
