## Supplementary material for "A toolbox of Stable Integration Vectors (SIV) in the fission yeast *Schizosaccharomyces pombe*": Source data: S02_C004_T02_P0001_M5_X5_E1.quant

```
[instrument]
blockid	numofrow	numofcol	coversn	version	coverid	lamphours	blocksn	type	sn
21	8	12	*	1.3.2	*	*	*	ruo	272510497

[head]
version	name	operator	timestamp	expirytime	calibrationID
1.0.5	Quantitation	GUEST	*	*	*

[properties]
quantversion
0.2.5

[conditions]
BlkID	Run	ExcitationColor	EmissionColor	CameraBias	EmissionIndex	BlockTemperature	CameraGain	Point	SampleVolume	Step	ExposureIndex	CoverID	Time	SampleTemperature	CoverTemperature	ExcitationIndex	Stage	Exposure	Cycle
21	20190205CalibrationCurve	x5	m5	*	5	59.9977,59.9957,60.0024,59.9891,59.9931,59.9943	*	1	10	2	1	-1	1549363505.331	59.9991,59.9987,59.9979,59.9987,59.9981,59.9992	104.966	5	2	200	4

[quant]
region	quant	count	saturation
IA1	2886208	1014	0
OA1	671920	237	0
IA2	2863888	1006	0
OA2	688976	241	0
IA3	2867824	1008	0
OA3	681200	240	0
IA4	2857072	1010	0
OA4	673696	238	0
IA5	2836464	1006	0
OA5	669104	238	0
IA6	2828272	1004	0
OA6	673328	239	0
IA7	2844688	1008	0
OA7	667120	237	0
IA8	2845952	1010	0
OA8	668560	238	0
IA9	2852304	1013	0
OA9	664720	237	0
IA10	2862832	1012	0
OA10	678880	241	0
IA11	2853744	1008	0
OA11	669104	237	0
IA12	2851104	1008	0
OA12	671264	238	0
IB1	2852368	1004	0
OB1	682768	241	0
IB2	2870208	1011	0
OB2	678176	239	0
IB3	2850256	1005	0
OB3	687776	243	0
IB4	2848816	1006	0
OB4	669760	237	0
IB5	2850432	1008	0
OB5	664304	236	0
IB6	2848576	1011	0
OB6	663856	237	0
IB7	2870128	1015	0
OB7	657456	234	0
IB8	2866160	1014	0
OB8	664048	237	0
IB9	2835760	1004	0
OB9	684224	244	0
IB10	2835568	1003	0
OB10	679936	242	0
IB11	2866896	1012	0
OB11	670592	238	0
IB12	2870928	1014	0
OB12	668336	237	0
IC1	2846144	1009	0
OC1	680512	241	0
IC2	2841168	1006	0
OC2	673840	239	0
IC3	2848464	1008	0
OC3	667648	237	0
IC4	2850912	1010	0
OC4	660848	235	0
IC5	2864704	1014	0
OC5	668336	238	0
IC6	2856096	1014	0
OC6	666128	237	0
IC7	2846448	1009	0
OC7	670928	238	0
IC8	2833552	1006	0
OC8	667488	238	0
IC9	2849440	1011	0
OC9	673488	241	0
IC10	2839904	1009	0
OC10	668592	239	0
IC11	2836912	1010	0
OC11	666304	238	0
IC12	2831504	1005	0
OC12	681632	243	0
ID1	2840336	1006	0
OD1	671968	238	0
ID2	2853568	1008	0
OD2	669040	236	0
ID3	2879648	1012	0
OD3	678304	240	0
ID4	2875056	1015	0
OD4	667712	236	0
ID5	2872864	1009	0
OD5	676000	239	0
ID6	2857616	1004	0
OD6	672656	236	0
ID7	2876336	1009	0
OD7	681984	241	0
ID8	2850960	1005	0
OD8	688624	244	0
ID9	2839248	1004	0
OD9	667520	237	0
ID10	2849728	1003	0
OD10	670736	239	0
ID11	2842336	1003	0
OD11	668128	238	0
ID12	2844112	1007	0
OD12	659696	235	0
IE1	2842368	1011	0
OE1	666848	237	0
IE2	2861424	1014	0
OE2	669552	238	0
IE3	2853632	1009	0
OE3	678368	240	0
IE4	2841232	1005	0
OE4	663488	235	0
IE5	2860928	1010	0
OE5	675072	239	0
IE6	2859696	1002	0
OE6	692128	243	0
IE7	2876832	1006	0
OE7	677776	238	0
IE8	2845696	1003	0
OE8	673984	239	0
IE9	2844912	1008	0
OE9	671584	239	0
IE10	2858352	1011	0
OE10	657936	235	0
IE11	2847904	1010	0
OE11	665904	238	0
IE12	2849344	1011	0
OE12	664560	237	0
IF1	2845424	1010	0
OF1	674288	240	0
IF2	2843744	1006	0
OF2	674336	239	0
IF3	2868640	1010	0
OF3	677168	240	0
IF4	2861280	1007	0
OF4	673776	239	0
IF5	2857616	1006	0
OF5	667440	237	0
IF6	2860016	1007	0
OF6	663968	236	0
IF7	2870624	1010	0
OF7	676336	240	0
IF8	2868016	1014	0
OF8	658704	234	0
IF9	2857232	1013	0
OF9	671312	239	0
IF10	2840800	1006	0
OF10	667440	238	0
IF11	2831104	1007	0
OF11	669024	239	0
IF12	2860912	1013	0
OF12	663104	237	0
IG1	2846416	1012	0
OG1	677360	240	0
IG2	2853184	1011	0
OG2	671808	237	0
IG3	2845136	1007	0
OG3	669952	237	0
IG4	2840640	1009	0
OG4	665248	236	0
IG5	2848560	1011	0
OG5	664032	236	0
IG6	2850368	1012	0
OG6	680160	242	0
IG7	2839872	1008	0
OG7	671648	239	0
IG8	2825440	1004	0
OG8	685904	244	0
IG9	2849952	1015	0
OG9	656448	234	0
IG10	2851728	1014	0
OG10	660608	236	0
IG11	2840336	1013	0
OG11	661872	237	0
IG12	2828528	1008	0
OG12	672464	240	0
IH1	2831760	1006	0
OH1	667040	237	0
IH2	2838144	1006	0
OH2	671024	238	0
IH3	2852880	1010	0
OH3	669632	238	0
IH4	2851024	1012	0
OH4	675984	240	0
IH5	2830688	1006	0
OH5	668720	238	0
IH6	2842832	1013	0
OH6	667120	237	0
IH7	2849936	1014	0
OH7	669168	238	0
IH8	2841408	1011	0
OH8	679408	242	0
IH9	2820784	1007	0
OH9	664160	238	0
IH10	2825168	1008	0
OH10	660064	236	0
IH11	2823936	1009	0
OH11	671904	241	0
IH12	2829104	1010	0
OH12	670016	240	0
```
