## Supplementary material for "A toolbox of Stable Integration Vectors (SIV) in the fission yeast *Schizosaccharomyces pombe*": Source data: S02_C004_T02_P0001_M5_X5_E2.quant

```
[instrument]
blockid	numofrow	numofcol	coversn	version	coverid	lamphours	blocksn	type	sn
21	8	12	*	1.3.2	*	*	*	ruo	272510497

[head]
version	name	operator	timestamp	expirytime	calibrationID
1.0.5	Quantitation	GUEST	*	*	*

[properties]
quantversion
0.2.5

[conditions]
BlkID	Run	ExcitationColor	EmissionColor	CameraBias	EmissionIndex	BlockTemperature	CameraGain	Point	SampleVolume	Step	ExposureIndex	CoverID	Time	SampleTemperature	CoverTemperature	ExcitationIndex	Stage	Exposure	Cycle
21	20190205CalibrationCurve	x5	m5	*	5	59.9977,59.9957,60.0024,59.9891,59.9931,59.9943	*	1	10	2	2	-1	1549363506.077	59.9991,59.9987,59.9979,59.9987,59.9981,59.9992	104.966	5	2	920	4

[quant]
region	quant	count	saturation
IA1	3213856	1014	0
OA1	746992	237	0
IA2	3189776	1006	0
OA2	763056	241	0
IA3	3170240	1008	0
OA3	751744	240	0
IA4	3138352	1010	0
OA4	732976	238	0
IA5	3101072	1006	0
OA5	729248	238	0
IA6	3104128	1004	0
OA6	733600	239	0
IA7	3146704	1008	0
OA7	726768	237	0
IA8	3155920	1010	0
OA8	729936	238	0
IA9	3197344	1013	0
OA9	727488	237	0
IA10	3244832	1012	0
OA10	753712	241	0
IA11	3247600	1008	0
OA11	747920	237	0
IA12	3220880	1008	0
OA12	744240	238	0
IB1	3135776	1004	0
OB1	748080	241	0
IB2	3142368	1011	0
OB2	738400	239	0
IB3	3102016	1005	0
OB3	743216	243	0
IB4	3104448	1006	0
OB4	721408	237	0
IB5	3100560	1008	0
OB5	713376	236	0
IB6	3118736	1011	0
OB6	718464	237	0
IB7	3180752	1015	0
OB7	709824	234	0
IB8	3172720	1014	0
OB8	720864	237	0
IB9	3189936	1004	0
OB9	742032	244	0
IB10	3192816	1003	0
OB10	745216	242	0
IB11	3241920	1012	0
OB11	738240	238	0
IB12	3226352	1014	0
OB12	734384	237	0
IC1	3075680	1009	0
OC1	736464	241	0
IC2	3071392	1006	0
OC2	727904	239	0
IC3	3084592	1008	0
OC3	714960	237	0
IC4	3107728	1010	0
OC4	714384	235	0
IC5	3152304	1014	0
OC5	723312	238	0
IC6	3132720	1014	0
OC6	723008	237	0
IC7	3148288	1009	0
OC7	725808	238	0
IC8	3139568	1006	0
OC8	727744	238	0
IC9	3192160	1011	0
OC9	733904	241	0
IC10	3147744	1009	0
OC10	723232	239	0
IC11	3152688	1010	0
OC11	726640	238	0
IC12	3150832	1005	0
OC12	743264	243	0
ID1	3045760	1006	0
OD1	721072	238	0
ID2	3061136	1008	0
OD2	714656	236	0
ID3	3137120	1012	0
OD3	729248	240	0
ID4	3130448	1015	0
OD4	721248	236	0
ID5	3189792	1009	0
OD5	734864	239	0
ID6	3213920	1004	0
OD6	751920	236	0
ID7	3225168	1009	0
OD7	751728	241	0
ID8	3180400	1005	0
OD8	752784	244	0
ID9	3173968	1004	0
OD9	725440	237	0
ID10	3225088	1003	0
OD10	728960	239	0
ID11	3174256	1003	0
OD11	725584	238	0
ID12	3134912	1007	0
OD12	714928	235	0
IE1	3049536	1011	0
OE1	714496	237	0
IE2	3082928	1014	0
OE2	723344	238	0
IE3	3099584	1009	0
OE3	733056	240	0
IE4	3114160	1005	0
OE4	721312	235	0
IE5	3152096	1010	0
OE5	734576	239	0
IE6	3272304	1002	0
OE6	783952	243	0
IE7	3302272	1006	0
OE7	758848	238	0
IE8	3196912	1003	0
OE8	743328	239	0
IE9	3190096	1008	0
OE9	732144	239	0
IE10	3223856	1011	0
OE10	718304	235	0
IE11	3194992	1010	0
OE11	727232	238	0
IE12	3150432	1011	0
OE12	718912	237	0
IF1	3056592	1010	0
OF1	724576	240	0
IF2	3059136	1006	0
OF2	727840	239	0
IF3	3134560	1010	0
OF3	735744	240	0
IF4	3148800	1007	0
OF4	730640	239	0
IF5	3175728	1006	0
OF5	733120	237	0
IF6	3201072	1007	0
OF6	732144	236	0
IF7	3222672	1010	0
OF7	742304	240	0
IF8	3194240	1014	0
OF8	722736	234	0
IF9	3208320	1013	0
OF9	733824	239	0
IF10	3175264	1006	0
OF10	726816	238	0
IF11	3141744	1007	0
OF11	731136	239	0
IF12	3173024	1013	0
OF12	719488	237	0
IG1	3053088	1012	0
OG1	727104	240	0
IG2	3082816	1011	0
OG2	722592	237	0
IG3	3078144	1007	0
OG3	723872	237	0
IG4	3088320	1009	0
OG4	719312	236	0
IG5	3120912	1011	0
OG5	718784	236	0
IG6	3130688	1012	0
OG6	740048	242	0
IG7	3130272	1008	0
OG7	728560	239	0
IG8	3116016	1004	0
OG8	744304	244	0
IG9	3153504	1015	0
OG9	712128	234	0
IG10	3168896	1014	0
OG10	718848	236	0
IG11	3144592	1013	0
OG11	719584	237	0
IG12	3104640	1008	0
OG12	723600	240	0
IH1	3043296	1006	0
OH1	711920	237	0
IH2	3053536	1006	0
OH2	720304	238	0
IH3	3083792	1010	0
OH3	725424	238	0
IH4	3081392	1012	0
OH4	729552	240	0
IH5	3061328	1006	0
OH5	721168	238	0
IH6	3085984	1013	0
OH6	721984	237	0
IH7	3107008	1014	0
OH7	722960	238	0
IH8	3102768	1011	0
OH8	737696	242	0
IH9	3098064	1007	0
OH9	725632	238	0
IH10	3101072	1008	0
OH10	719248	236	0
IH11	3088208	1009	0
OH11	729056	241	0
IH12	3078400	1010	0
OH12	721504	240	0
```
