## Supplementary material for "A toolbox of Stable Integration Vectors (SIV) in the fission yeast *Schizosaccharomyces pombe*": Source data: S02_C005_T02_P0001_M1_X1_E1.quant

```
[instrument]
blockid	numofrow	numofcol	coversn	version	coverid	lamphours	blocksn	type	sn
21	8	12	*	1.3.2	*	*	*	ruo	272510497

[head]
version	name	operator	timestamp	expirytime	calibrationID
1.0.5	Quantitation	GUEST	*	*	*

[properties]
quantversion
0.2.5

[conditions]
BlkID	Run	ExcitationColor	EmissionColor	CameraBias	EmissionIndex	BlockTemperature	CameraGain	Point	SampleVolume	Step	ExposureIndex	CoverID	Time	SampleTemperature	CoverTemperature	ExcitationIndex	Stage	Exposure	Cycle
21	20190205CalibrationCurve	x1	m1	*	1	59.988,59.9933,60,60.0084,59.9981,60.0017	*	1	10	2	1	-1	1549363632.314	60.0006,60.0002,59.9991,59.9989,59.9993,59.9993	104.966	1	2	60	5

[quant]
region	quant	count	saturation
IA1	2951936	1013	0
OA1	659728	237	0
IA2	2965344	1008	0
OA2	660512	236	0
IA3	3010928	1008	0
OA3	656624	234	0
IA4	3036384	1016	0
OA4	655280	234	0
IA5	3059152	1017	0
OA5	653760	233	0
IA6	3039808	1010	0
OA6	673568	240	0
IA7	3247392	1006	0
OA7	670128	239	0
IA8	3264352	1013	0
OA8	665904	237	0
IA9	3256304	1016	0
OA9	664336	237	0
IA10	3329296	1017	0
OA10	659312	236	0
IA11	3259824	1017	0
OA11	653696	235	0
IA12	3189008	1011	0
OA12	659632	238	0
IB1	2965088	1009	0
OB1	662832	237	0
IB2	3007040	1010	0
OB2	677920	241	0
IB3	3061968	1016	0
OB3	676976	240	0
IB4	3095408	1014	0
OB4	674112	239	0
IB5	3101344	1009	0
OB5	670976	237	0
IB6	3117152	1011	0
OB6	667008	235	0
IB7	3528800	1016	0
OB7	672560	237	0
IB8	3514288	1018	0
OB8	672896	237	0
IB9	3481296	1015	0
OB9	665840	236	0
IB10	3420848	1007	0
OB10	677664	240	0
IB11	3349728	1013	0
OB11	665280	237	0
IB12	3265232	1009	0
OB12	668448	239	0
IC1	2996288	1015	0
OC1	670880	239	0
IC2	3045872	1016	0
OC2	675392	240	0
IC3	3082288	1011	0
OC3	672704	238	0
IC4	3118976	1007	0
OC4	681536	241	0
IC5	3155648	1013	0
OC5	680560	240	0
IC6	3176032	1016	0
OC6	681152	240	0
IC7	3626576	1011	0
OC7	684592	240	0
IC8	3616064	1008	0
OC8	672192	236	0
IC9	3592304	1011	0
OC9	671792	237	0
IC10	3506000	1006	0
OC10	675600	239	0
IC11	3402432	1006	0
OC11	673840	240	0
IC12	3336864	1011	0
OC12	662128	236	0
ID1	3004400	1012	0
OD1	666880	238	0
ID2	3051888	1012	0
OD2	668256	237	0
ID3	3098640	1007	0
OD3	670224	237	0
ID4	3153472	1016	0
OD4	669008	236	0
ID5	3189440	1010	0
OD5	686496	241	0
ID6	3194384	1007	0
OD6	678704	238	0
ID7	3732176	1012	0
OD7	688160	240	0
ID8	3830896	1008	0
OD8	692384	242	0
ID9	3638880	1006	0
OD9	679072	239	0
ID10	3598896	1012	0
OD10	673840	237	0
ID11	3469744	1010	0
OD11	672048	238	0
ID12	3391424	1013	0
OD12	677296	241	0
IE1	3016336	1012	0
OE1	676768	242	0
IE2	3041392	1006	0
OE2	675824	240	0
IE3	3117152	1011	0
OE3	667984	237	0
IE4	3140976	1007	0
OE4	689520	243	0
IE5	3208720	1015	0
OE5	681472	240	0
IE6	3231856	1012	0
OE6	676272	237	0
IE7	3728160	1010	0
OE7	676496	236	0
IE8	3701824	1010	0
OE8	676336	236	0
IE9	3664176	1011	0
OE9	686016	241	0
IE10	3627184	1016	0
OE10	668096	236	0
IE11	3519168	1016	0
OE11	672112	238	0
IE12	3415392	1012	0
OE12	667232	238	0
IF1	3000928	1007	0
OF1	675072	241	0
IF2	3055680	1010	0
OF2	669856	238	0
IF3	3142784	1018	0
OF3	674368	239	0
IF4	3170160	1015	0
OF4	675136	239	0
IF5	3191808	1010	0
OF5	669296	237	0
IF6	3201488	1010	0
OF6	670160	236	0
IF7	3703184	1012	0
OF7	674848	237	0
IF8	3718208	1016	0
OF8	683008	239	0
IF9	3653360	1012	0
OF9	679152	239	0
IF10	3589696	1006	0
OF10	679808	240	0
IF11	3500640	1013	0
OF11	670800	238	0
IF12	3434880	1015	0
OF12	663744	237	0
IG1	3006544	1009	0
OG1	679296	243	0
IG2	3054992	1012	0
OG2	667824	238	0
IG3	3091136	1007	0
OG3	669568	238	0
IG4	3133520	1010	0
OG4	681984	242	0
IG5	3150944	1006	0
OG5	678320	240	0
IG6	3182384	1010	0
OG6	673680	238	0
IG7	3647696	1008	0
OG7	667984	235	0
IG8	3661008	1015	0
OG8	671584	236	0
IG9	3608256	1016	0
OG9	677264	239	0
IG10	3565664	1016	0
OG10	671168	238	0
IG11	3462160	1011	0
OG11	668400	238	0
IG12	3401248	1010	0
OG12	661376	236	0
IH1	3002224	1011	0
OH1	667152	239	0
IH2	3056816	1018	0
OH2	665280	237	0
IH3	3093040	1013	0
OH3	675280	240	0
IH4	3078736	1005	0
OH4	666128	237	0
IH5	3135248	1011	0
OH5	668000	238	0
IH6	3139808	1016	0
OH6	657504	234	0
IH7	3602128	1017	0
OH7	663920	235	0
IH8	3556432	1009	0
OH8	672688	238	0
IH9	3523344	1010	0
OH9	673840	239	0
IH10	3470224	1011	0
OH10	674288	240	0
IH11	3391456	1009	0
OH11	671024	240	0
IH12	3331072	1007	0
OH12	653456	235	0
```
