## Supplementary material for "A toolbox of Stable Integration Vectors (SIV) in the fission yeast *Schizosaccharomyces pombe*": Source data: S02_C005_T02_P0001_M1_X1_E2.quant

```
[instrument]
blockid	numofrow	numofcol	coversn	version	coverid	lamphours	blocksn	type	sn
21	8	12	*	1.3.2	*	*	*	ruo	272510497

[head]
version	name	operator	timestamp	expirytime	calibrationID
1.0.5	Quantitation	GUEST	*	*	*

[properties]
quantversion
0.2.5

[conditions]
BlkID	Run	ExcitationColor	EmissionColor	CameraBias	EmissionIndex	BlockTemperature	CameraGain	Point	SampleVolume	Step	ExposureIndex	CoverID	Time	SampleTemperature	CoverTemperature	ExcitationIndex	Stage	Exposure	Cycle
21	20190205CalibrationCurve	x1	m1	*	1	59.988,59.9933,60,60.0084,59.9981,60.0017	*	1	10	2	2	-1	1549363632.946	60.0006,60.0002,59.9991,59.9989,59.9993,59.9993	104.966	1	2	175	5

[quant]
region	quant	count	saturation
IA1	3260672	1013	0
OA1	679696	237	0
IA2	3320816	1008	0
OA2	678496	236	0
IA3	3453520	1008	0
OA3	678016	234	0
IA4	3503456	1016	0
OA4	678736	234	0
IA5	3572304	1017	0
OA5	681968	233	0
IA6	3577248	1010	0
OA6	703920	240	0
IA7	4201920	1006	0
OA7	706064	239	0
IA8	4224848	1013	0
OA8	701616	237	0
IA9	4197904	1016	0
OA9	696080	237	0
IA10	4387600	1017	0
OA10	691984	236	0
IA11	4201632	1017	0
OA11	683328	235	0
IA12	4020768	1011	0
OA12	682656	238	0
IB1	3298624	1009	0
OB1	677760	237	0
IB2	3415456	1010	0
OB2	697536	241	0
IB3	3555008	1016	0
OB3	700016	240	0
IB4	3668224	1014	0
OB4	706048	239	0
IB5	3726112	1009	0
OB5	706432	237	0
IB6	3772048	1011	0
OB6	702704	235	0
IB7	4946112	1016	0
OB7	716560	237	0
IB8	4920496	1018	0
OB8	716528	237	0
IB9	4848400	1015	0
OB9	710464	236	0
IB10	4708544	1007	0
OB10	715824	240	0
IB11	4482256	1013	0
OB11	698496	237	0
IB12	4217648	1009	0
OB12	694928	239	0
IC1	3383680	1015	0
OC1	690000	239	0
IC2	3509200	1016	0
OC2	700912	240	0
IC3	3629888	1011	0
OC3	702944	238	0
IC4	3787632	1007	0
OC4	720944	241	0
IC5	3871104	1013	0
OC5	720880	240	0
IC6	3925504	1016	0
OC6	727488	240	0
IC7	5260944	1011	0
OC7	737024	240	0
IC8	5270400	1008	0
OC8	724160	236	0
IC9	5187840	1011	0
OC9	721872	237	0
IC10	4976608	1006	0
OC10	720192	239	0
IC11	4664784	1006	0
OC11	715840	240	0
IC12	4445152	1011	0
OC12	692960	236	0
ID1	3416112	1012	0
OD1	686736	238	0
ID2	3546400	1012	0
OD2	694528	237	0
ID3	3701040	1007	0
OD3	701120	237	0
ID4	3835392	1016	0
OD4	704656	236	0
ID5	3959488	1010	0
OD5	728640	241	0
ID6	4028304	1007	0
OD6	728880	238	0
ID7	5549984	1012	0
OD7	745840	240	0
ID8	5877168	1008	0
OD8	751488	242	0
ID9	5359792	1006	0
OD9	734912	239	0
ID10	5201376	1012	0
OD10	719680	237	0
ID11	4856528	1010	0
OD11	711552	238	0
ID12	4594480	1013	0
OD12	712368	241	0
IE1	3446352	1012	0
OE1	697936	242	0
IE2	3557840	1006	0
OE2	700496	240	0
IE3	3748240	1011	0
OE3	700512	237	0
IE4	3842160	1007	0
OE4	727680	243	0
IE5	3993008	1015	0
OE5	725344	240	0
IE6	4104912	1012	0
OE6	725552	237	0
IE7	5553904	1010	0
OE7	733600	236	0
IE8	5497776	1010	0
OE8	729232	236	0
IE9	5401744	1011	0
OE9	742416	241	0
IE10	5262912	1016	0
OE10	717504	236	0
IE11	4971664	1016	0
OE11	710560	238	0
IE12	4665936	1012	0
OE12	700480	238	0
IF1	3443840	1007	0
OF1	693936	241	0
IF2	3570464	1010	0
OF2	694560	238	0
IF3	3783792	1018	0
OF3	705424	239	0
IF4	3896112	1015	0
OF4	713264	239	0
IF5	3995376	1010	0
OF5	712640	237	0
IF6	4035680	1010	0
OF6	714288	236	0
IF7	5482784	1012	0
OF7	728384	237	0
IF8	5535888	1016	0
OF8	734976	239	0
IF9	5385136	1012	0
OF9	731680	239	0
IF10	5213488	1006	0
OF10	726512	240	0
IF11	4932096	1013	0
OF11	711312	238	0
IF12	4714992	1015	0
OF12	698224	237	0
IG1	3421472	1009	0
OG1	698368	243	0
IG2	3556768	1012	0
OG2	692128	238	0
IG3	3679472	1007	0
OG3	696672	238	0
IG4	3804480	1010	0
OG4	714592	242	0
IG5	3888336	1006	0
OG5	713088	240	0
IG6	3971808	1010	0
OG6	711184	238	0
IG7	5330336	1008	0
OG7	711760	235	0
IG8	5347744	1015	0
OG8	715248	236	0
IG9	5199264	1016	0
OG9	720096	239	0
IG10	5078848	1016	0
OG10	710064	238	0
IG11	4805008	1011	0
OG11	703888	238	0
IG12	4637744	1010	0
OG12	690800	236	0
IH1	3399216	1011	0
OH1	683408	239	0
IH2	3516512	1018	0
OH2	683136	237	0
IH3	3637712	1013	0
OH3	698736	240	0
IH4	3683808	1005	0
OH4	692032	237	0
IH5	3800960	1011	0
OH5	698624	238	0
IH6	3821088	1016	0
OH6	688528	234	0
IH7	5156656	1017	0
OH7	701360	235	0
IH8	5063456	1009	0
OH8	711120	238	0
IH9	4984864	1010	0
OH9	708512	239	0
IH10	4815920	1011	0
OH10	704928	240	0
IH11	4612208	1009	0
OH11	701120	240	0
IH12	4436480	1007	0
OH12	679824	235	0
```
