## Supplementary material for "A toolbox of Stable Integration Vectors (SIV) in the fission yeast *Schizosaccharomyces pombe*": Source data: S02_C005_T02_P0001_M1_X1_E3.quant

```
[instrument]
blockid	numofrow	numofcol	coversn	version	coverid	lamphours	blocksn	type	sn
21	8	12	*	1.3.2	*	*	*	ruo	272510497

[head]
version	name	operator	timestamp	expirytime	calibrationID
1.0.5	Quantitation	GUEST	*	*	*

[properties]
quantversion
0.2.5

[conditions]
BlkID	Run	ExcitationColor	EmissionColor	CameraBias	EmissionIndex	BlockTemperature	CameraGain	Point	SampleVolume	Step	ExposureIndex	CoverID	Time	SampleTemperature	CoverTemperature	ExcitationIndex	Stage	Exposure	Cycle
21	20190205CalibrationCurve	x1	m1	*	1	59.988,59.9933,60,60.0084,59.9981,60.0017	*	1	10	2	3	-1	1549363633.674	60.0006,60.0002,59.9991,59.9989,59.9993,59.9993	104.966	1	2	520	5

[quant]
region	quant	count	saturation
IA1	4181216	1013	0
OA1	721600	237	0
IA2	4367568	1008	0
OA2	731648	236	0
IA3	4767104	1008	0
OA3	740192	234	0
IA4	4888160	1016	0
OA4	748448	234	0
IA5	5089920	1017	0
OA5	761392	233	0
IA6	5169408	1010	0
OA6	794176	240	0
IA7	7031728	1006	0
OA7	807312	239	0
IA8	7078800	1013	0
OA8	803536	237	0
IA9	6998176	1016	0
OA9	793536	237	0
IA10	7568384	1017	0
OA10	782720	236	0
IA11	7008192	1017	0
OA11	765984	235	0
IA12	6487504	1011	0
OA12	750352	238	0
IB1	4306784	1009	0
OB1	728352	237	0
IB2	4643328	1010	0
OB2	761888	241	0
IB3	5022352	1016	0
OB3	773776	240	0
IB4	5390944	1014	0
OB4	794592	239	0
IB5	5605120	1009	0
OB5	812816	237	0
IB6	5744240	1011	0
OB6	811232	235	0
IB7	9200208	1016	0
OB7	843552	237	0
IB8	9110896	1018	0
OB8	847520	237	0
IB9	8945552	1015	0
OB9	834208	236	0
IB10	8568544	1007	0
OB10	835952	240	0
IB11	7873408	1013	0
OB11	800112	237	0
IB12	7108352	1009	0
OB12	777328	239	0
IC1	4515200	1015	0
OC1	742368	239	0
IC2	4883920	1016	0
OC2	770304	240	0
IC3	5277040	1011	0
OC3	786464	238	0
IC4	5773760	1007	0
OC4	825328	241	0
IC5	6002592	1013	0
OC5	834144	240	0
IC6	6154256	1016	0
OC6	854608	240	0
IC7	10159280	1011	0
OC7	889168	240	0
IC8	10203856	1008	0
OC8	878160	236	0
IC9	9971632	1011	0
OC9	870608	237	0
IC10	9339472	1006	0
OC10	855104	239	0
IC11	8451568	1006	0
OC11	828480	240	0
IC12	7734896	1011	0
OC12	785056	236	0
ID1	4637792	1012	0
OD1	743712	238	0
ID2	5002064	1012	0
OD2	766352	237	0
ID3	5487824	1007	0
OD3	790528	237	0
ID4	5867072	1016	0
OD4	809520	236	0
ID5	6286880	1010	0
OD5	856592	241	0
ID6	6519344	1007	0
OD6	876976	238	0
ID7	11010032	1012	0
OD7	913040	240	0
ID8	12025600	1008	0
OD8	921856	242	0
ID9	10499024	1006	0
OD9	894176	239	0
ID10	9990160	1012	0
OD10	861600	237	0
ID11	8970704	1010	0
OD11	835056	238	0
ID12	8156672	1013	0
OD12	810688	241	0
IE1	4742640	1012	0
OE1	757648	242	0
IE2	5091792	1006	0
OE2	777840	240	0
IE3	5622240	1011	0
OE3	790096	237	0
IE4	5948800	1007	0
OE4	841056	243	0
IE5	6386400	1015	0
OE5	854544	240	0
IE6	6740816	1012	0
OE6	879168	237	0
IE7	11038832	1010	0
OE7	908688	236	0
IE8	10899872	1010	0
OE8	897216	236	0
IE9	10608784	1011	0
OE9	905792	241	0
IE10	10167920	1016	0
OE10	864368	236	0
IE11	9292656	1016	0
OE11	836752	238	0
IE12	8422496	1012	0
OE12	803296	238	0
IF1	4742032	1007	0
OF1	751344	241	0
IF2	5096208	1010	0
OF2	763280	238	0
IF3	5681824	1018	0
OF3	791600	239	0
IF4	6066096	1015	0
OF4	813744	239	0
IF5	6389808	1010	0
OF5	832320	237	0
IF6	6524960	1010	0
OF6	847056	236	0
IF7	10820464	1012	0
OF7	878656	237	0
IF8	10958496	1016	0
OF8	887424	239	0
IF9	10531824	1012	0
OF9	886096	239	0
IF10	10078384	1006	0
OF10	865056	240	0
IF11	9226720	1013	0
OF11	825664	238	0
IF12	8534704	1015	0
OF12	789824	237	0
IG1	4685712	1009	0
OG1	751632	243	0
IG2	5050048	1012	0
OG2	754032	238	0
IG3	5436528	1007	0
OG3	774096	238	0
IG4	5832880	1010	0
OG4	806576	242	0
IG5	6101472	1006	0
OG5	815056	240	0
IG6	6333328	1010	0
OG6	825920	238	0
IG7	10383104	1008	0
OG7	843360	235	0
IG8	10406688	1015	0
OG8	847792	236	0
IG9	9986160	1016	0
OG9	852944	239	0
IG10	9630272	1016	0
OG10	827552	238	0
IG11	8840208	1011	0
OG11	807648	238	0
IG12	8306016	1010	0
OG12	775504	236	0
IH1	4587680	1011	0
OH1	728720	239	0
IH2	4899568	1018	0
OH2	738320	237	0
IH3	5285280	1013	0
OH3	763696	240	0
IH4	5471696	1005	0
OH4	769024	237	0
IH5	5816432	1011	0
OH5	784704	238	0
IH6	5848752	1016	0
OH6	778640	234	0
IH7	9803200	1017	0
OH7	811472	235	0
IH8	9592880	1009	0
OH8	824272	238	0
IH9	9376192	1010	0
OH9	818176	239	0
IH10	8829856	1011	0
OH10	804768	240	0
IH11	8266224	1009	0
OH11	786944	240	0
IH12	7737824	1007	0
OH12	750608	235	0
```
