## Supplementary material for "A toolbox of Stable Integration Vectors (SIV) in the fission yeast *Schizosaccharomyces pombe*": Source data: S02_C005_T02_P0001_M2_X2_E1.quant

```
[instrument]
blockid	numofrow	numofcol	coversn	version	coverid	lamphours	blocksn	type	sn
21	8	12	*	1.3.2	*	*	*	ruo	272510497

[head]
version	name	operator	timestamp	expirytime	calibrationID
1.0.5	Quantitation	GUEST	*	*	*

[properties]
quantversion
0.2.5

[conditions]
BlkID	Run	ExcitationColor	EmissionColor	CameraBias	EmissionIndex	BlockTemperature	CameraGain	Point	SampleVolume	Step	ExposureIndex	CoverID	Time	SampleTemperature	CoverTemperature	ExcitationIndex	Stage	Exposure	Cycle
21	20190205CalibrationCurve	x2	m2	*	2	59.988,59.9933,60,60.0084,59.9981,60.0017	*	1	10	2	1	-1	1549363630.468	60.0006,60.0002,59.9991,59.9989,59.9993,59.9993	104.966	2	2	100	5

[quant]
region	quant	count	saturation
IA1	3056800	1006	0
OA1	672752	240	0
IA2	3084112	1009	0
OA2	671120	239	0
IA3	3162752	1008	0
OA3	667872	238	0
IA4	3173216	1015	0
OA4	669248	239	0
IA5	3176160	1011	0
OA5	660480	237	0
IA6	3176880	1009	0
OA6	653632	235	0
IA7	3269408	1009	0
OA7	654272	235	0
IA8	3276000	1012	0
OA8	665904	239	0
IA9	3287952	1016	0
OA9	652880	235	0
IA10	3321936	1015	0
OA10	656896	236	0
IA11	3270688	1005	0
OA11	681120	245	0
IA12	3279040	1005	0
OA12	671200	241	0
IB1	3097328	1007	0
OB1	675408	241	0
IB2	3148016	1011	0
OB2	672096	239	0
IB3	3216304	1016	0
OB3	657072	234	0
IB4	3263904	1010	0
OB4	661264	236	0
IB5	3257888	1005	0
OB5	663904	237	0
IB6	3283200	1010	0
OB6	665808	238	0
IB7	3460272	1016	0
OB7	652752	234	0
IB8	3455472	1016	0
OB8	654144	234	0
IB9	3427888	1009	0
OB9	667504	239	0
IB10	3408864	1008	0
OB10	663664	238	0
IB11	3373040	1011	0
OB11	670160	240	0
IB12	3335184	1010	0
OB12	672688	241	0
IC1	3158560	1016	0
OC1	662672	236	0
IC2	3208944	1015	0
OC2	671360	239	0
IC3	3257968	1009	0
OC3	662464	236	0
IC4	3383200	1011	0
OC4	667824	238	0
IC5	3366720	1014	0
OC5	663408	237	0
IC6	3379840	1014	0
OC6	664912	237	0
IC7	3554992	1009	0
OC7	667408	238	0
IC8	3568704	1008	0
OC8	667424	239	0
IC9	3558016	1010	0
OC9	674656	241	0
IC10	3500528	1005	0
OC10	681584	244	0
IC11	3432224	1007	0
OC11	656176	235	0
IC12	3402896	1008	0
OC12	661744	237	0
ID1	3158704	1010	0
OD1	668656	239	0
ID2	3214224	1009	0
OD2	658448	235	0
ID3	3298176	1008	0
OD3	674112	240	0
ID4	3365600	1015	0
OD4	670032	239	0
ID5	3406304	1006	0
OD5	684768	244	0
ID6	3439792	1010	0
OD6	662096	236	0
ID7	3659600	1011	0
OD7	673296	240	0
ID8	3950800	1008	0
OD8	667840	238	0
ID9	3626752	1010	0
OD9	660240	236	0
ID10	3588304	1009	0
OD10	661664	236	0
ID11	3503552	1010	0
OD11	660912	237	0
ID12	3464512	1014	0
OD12	669248	240	0
IE1	3190160	1008	0
OE1	664640	237	0
IE2	3258688	1011	0
OE2	665872	237	0
IE3	3346016	1009	0
OE3	668576	238	0
IE4	3385632	1008	0
OE4	680528	242	0
IE5	3461568	1014	0
OE5	671504	239	0
IE6	3501088	1011	0
OE6	664624	236	0
IE7	3672816	1008	0
OE7	674800	239	0
IE8	3674208	1010	0
OE8	663936	236	0
IE9	3662320	1012	0
OE9	669872	239	0
IE10	3651280	1016	0
OE10	654752	234	0
IE11	3578928	1014	0
OE11	666976	238	0
IE12	3507808	1007	0
OE12	683568	244	0
IF1	3206112	1009	0
OF1	661104	236	0
IF2	3265440	1010	0
OF2	680288	242	0
IF3	3396640	1018	0
OF3	663536	236	0
IF4	3438528	1013	0
OF4	670016	239	0
IF5	3471760	1008	0
OF5	665584	237	0
IF6	3476608	1008	0
OF6	666608	238	0
IF7	3680160	1009	0
OF7	678560	241	0
IF8	3717472	1016	0
OF8	664144	237	0
IF9	3679712	1009	0
OF9	670928	239	0
IF10	3636320	1005	0
OF10	687152	245	0
IF11	3668832	1015	0
OF11	659728	236	0
IF12	3566816	1015	0
OF12	656688	235	0
IG1	3230896	1017	0
OG1	646448	231	0
IG2	3274656	1011	0
OG2	667232	238	0
IG3	3331664	1007	0
OG3	667008	238	0
IG4	3412640	1010	0
OG4	664960	237	0
IG5	3431248	1006	0
OG5	669008	239	0
IG6	3480688	1009	0
OG6	670640	239	0
IG7	3643472	1007	0
OG7	664640	237	0
IG8	3682880	1017	0
OG8	650224	232	0
IG9	3647264	1015	0
OG9	665536	238	0
IG10	3623280	1014	0
OG10	664496	238	0
IG11	3564832	1011	0
OG11	659488	236	0
IG12	3558704	1010	0
OG12	659040	236	0
IH1	3201728	1009	0
OH1	677184	242	0
IH2	3264304	1016	0
OH2	656912	234	0
IH3	3319392	1009	0
OH3	666144	237	0
IH4	3326688	1003	0
OH4	670448	239	0
IH5	3409632	1011	0
OH5	665648	238	0
IH6	3398880	1014	0
OH6	670704	240	0
IH7	3635920	1017	0
OH7	651680	232	0
IH8	3585184	1007	0
OH8	666384	238	0
IH9	3585136	1010	0
OH9	663776	237	0
IH10	3554480	1011	0
OH10	660224	237	0
IH11	3519968	1008	0
OH11	671424	241	0
IH12	3506016	1007	0
OH12	655472	235	0
```
