## Supplementary material for "A toolbox of Stable Integration Vectors (SIV) in the fission yeast *Schizosaccharomyces pombe*": Source data: S02_C005_T02_P0001_M2_X2_E2.quant

```
[instrument]
blockid	numofrow	numofcol	coversn	version	coverid	lamphours	blocksn	type	sn
21	8	12	*	1.3.2	*	*	*	ruo	272510497

[head]
version	name	operator	timestamp	expirytime	calibrationID
1.0.5	Quantitation	GUEST	*	*	*

[properties]
quantversion
0.2.5

[conditions]
BlkID	Run	ExcitationColor	EmissionColor	CameraBias	EmissionIndex	BlockTemperature	CameraGain	Point	SampleVolume	Step	ExposureIndex	CoverID	Time	SampleTemperature	CoverTemperature	ExcitationIndex	Stage	Exposure	Cycle
21	20190205CalibrationCurve	x2	m2	*	2	59.988,59.9933,60,60.0084,59.9981,60.0017	*	1	10	2	2	-1	1549363631.133	60.0006,60.0002,59.9991,59.9989,59.9993,59.9993	104.966	2	2	430	5

[quant]
region	quant	count	saturation
IA1	3993824	1006	0
OA1	711488	240	0
IA2	4081344	1009	0
OA2	712816	239	0
IA3	4420880	1008	0
OA3	708128	238	0
IA4	4416816	1015	0
OA4	704848	239	0
IA5	4489680	1011	0
OA5	698192	237	0
IA6	4535616	1009	0
OA6	690992	235	0
IA7	4930176	1009	0
OA7	693664	235	0
IA8	4950560	1012	0
OA8	707552	239	0
IA9	4991504	1016	0
OA9	696480	235	0
IA10	5157888	1015	0
OA10	700720	236	0
IA11	5027968	1005	0
OA11	731456	245	0
IA12	5031328	1005	0
OA12	718016	241	0
IB1	4136416	1007	0
OB1	712800	241	0
IB2	4313200	1011	0
OB2	708752	239	0
IB3	4561840	1016	0
OB3	693104	234	0
IB4	4854128	1010	0
OB4	700544	236	0
IB5	4899056	1005	0
OB5	702496	237	0
IB6	4973488	1010	0
OB6	706976	238	0
IB7	5693712	1016	0
OB7	698880	234	0
IB8	5689792	1016	0
OB8	697280	234	0
IB9	5665952	1009	0
OB9	711344	239	0
IB10	5568496	1008	0
OB10	712096	238	0
IB11	5406944	1011	0
OB11	717904	240	0
IB12	5235120	1010	0
OB12	717280	241	0
IC1	4304768	1016	0
OC1	694144	236	0
IC2	4526000	1015	0
OC2	703520	239	0
IC3	4766528	1009	0
OC3	698192	236	0
IC4	5339168	1011	0
OC4	711088	238	0
IC5	5237872	1014	0
OC5	701968	237	0
IC6	5335264	1014	0
OC6	705424	237	0
IC7	6128288	1009	0
OC7	716032	238	0
IC8	6190784	1008	0
OC8	720432	239	0
IC9	6178480	1010	0
OC9	723712	241	0
IC10	5968800	1005	0
OC10	726368	244	0
IC11	5675584	1007	0
OC11	702928	235	0
IC12	5520784	1008	0
OC12	706128	237	0
ID1	4380112	1010	0
OD1	703008	239	0
ID2	4622816	1009	0
OD2	693312	235	0
ID3	4995904	1008	0
OD3	710864	240	0
ID4	5250656	1015	0
OD4	710544	239	0
ID5	5521680	1006	0
OD5	728720	244	0
ID6	5665424	1010	0
OD6	711504	236	0
ID7	6588240	1011	0
OD7	725936	240	0
ID8	7895936	1008	0
OD8	727200	238	0
ID9	6502704	1010	0
OD9	714752	236	0
ID10	6348352	1009	0
OD10	711840	236	0
ID11	5979488	1010	0
OD11	710768	237	0
ID12	5769472	1014	0
OD12	716592	240	0
IE1	4512704	1008	0
OE1	693488	237	0
IE2	4766928	1011	0
OE2	697696	237	0
IE3	5164384	1009	0
OE3	704944	238	0
IE4	5380336	1008	0
OE4	719552	242	0
IE5	5663488	1014	0
OE5	712208	239	0
IE6	5882016	1011	0
OE6	710192	236	0
IE7	6639984	1008	0
OE7	727792	239	0
IE8	6651536	1010	0
OE8	715520	236	0
IE9	6635088	1012	0
OE9	724848	239	0
IE10	6528656	1016	0
OE10	705824	234	0
IE11	6256928	1014	0
OE11	715936	238	0
IE12	5975632	1007	0
OE12	729360	244	0
IF1	4601872	1009	0
OF1	692032	236	0
IF2	4823056	1010	0
OF2	714336	242	0
IF3	5317568	1018	0
OF3	698208	236	0
IF4	5571696	1013	0
OF4	708496	239	0
IF5	5778320	1008	0
OF5	706272	237	0
IF6	5821408	1008	0
OF6	711248	238	0
IF7	6688240	1009	0
OF7	728960	241	0
IF8	6789888	1016	0
OF8	719552	237	0
IF9	6708640	1009	0
OF9	726704	239	0
IF10	6581072	1005	0
OF10	742192	245	0
IF11	6650752	1015	0
OF11	711856	236	0
IF12	6174192	1015	0
OF12	699952	235	0
IG1	4624896	1017	0
OG1	677120	231	0
IG2	4837088	1011	0
OG2	701632	238	0
IG3	5133248	1007	0
OG3	701952	238	0
IG4	5465280	1010	0
OG4	700384	237	0
IG5	5626080	1006	0
OG5	707584	239	0
IG6	5805408	1009	0
OG6	711600	239	0
IG7	6557568	1007	0
OG7	710688	237	0
IG8	6649200	1017	0
OG8	697280	232	0
IG9	6518800	1015	0
OG9	716224	238	0
IG10	6452016	1014	0
OG10	714000	238	0
IG11	6222736	1011	0
OG11	708800	236	0
IG12	6178576	1010	0
OG12	705296	236	0
IH1	4564656	1009	0
OH1	709392	242	0
IH2	4759392	1016	0
OH2	690960	234	0
IH3	5056848	1009	0
OH3	700400	237	0
IH4	5161568	1003	0
OH4	705648	239	0
IH5	5472224	1011	0
OH5	705296	238	0
IH6	5438656	1014	0
OH6	707760	240	0
IH7	6401008	1017	0
OH7	693936	232	0
IH8	6310688	1007	0
OH8	713104	238	0
IH9	6300784	1010	0
OH9	707168	237	0
IH10	6157728	1011	0
OH10	704704	237	0
IH11	6049696	1008	0
OH11	717808	241	0
IH12	5981232	1007	0
OH12	700336	235	0
```
