## Supplementary material for "A toolbox of Stable Integration Vectors (SIV) in the fission yeast *Schizosaccharomyces pombe*": Source data: S02_C005_T02_P0001_M3_X3_E1.quant

```
[instrument]
blockid	numofrow	numofcol	coversn	version	coverid	lamphours	blocksn	type	sn
21	8	12	*	1.3.2	*	*	*	ruo	272510497

[head]
version	name	operator	timestamp	expirytime	calibrationID
1.0.5	Quantitation	GUEST	*	*	*

[properties]
quantversion
0.2.5

[conditions]
BlkID	Run	ExcitationColor	EmissionColor	CameraBias	EmissionIndex	BlockTemperature	CameraGain	Point	SampleVolume	Step	ExposureIndex	CoverID	Time	SampleTemperature	CoverTemperature	ExcitationIndex	Stage	Exposure	Cycle
21	20190205CalibrationCurve	x3	m3	*	3	59.988,59.9933,60,60.0084,59.9981,60.0017	*	1	10	2	1	-1	1549363626.395	60.0006,60.0002,59.9991,59.9989,59.9993,59.9993	104.966	3	2	125	5

[quant]
region	quant	count	saturation
IA1	2942192	1011	0
OA1	668176	238	0
IA2	2959440	1011	0
OA2	666544	237	0
IA3	2986624	1008	0
OA3	673392	239	0
IA4	2994640	1014	0
OA4	666000	239	0
IA5	2991104	1008	0
OA5	659488	237	0
IA6	2988544	1009	0
OA6	654368	236	0
IA7	3006032	1010	0
OA7	659888	237	0
IA8	3012928	1013	0
OA8	666384	240	0
IA9	3004656	1014	0
OA9	661056	238	0
IA10	2991424	1014	0
OA10	655856	237	0
IA11	2953936	1006	0
OA11	678304	244	0
IA12	2947456	1009	0
OA12	662080	239	0
IB1	2946512	1007	0
OB1	667968	238	0
IB2	2978016	1011	0
OB2	669648	238	0
IB3	3007632	1012	0
OB3	663808	237	0
IB4	3017840	1008	0
OB4	661824	236	0
IB5	3024576	1006	0
OB5	666208	239	0
IB6	3044800	1011	0
OB6	662496	238	0
IB7	3066080	1014	0
OB7	664224	238	0
IB8	3062640	1016	0
OB8	649056	233	0
IB9	3022112	1007	0
OB9	663136	239	0
IB10	3006944	1009	0
OB10	656496	237	0
IB11	2995008	1013	0
OB11	662096	239	0
IB12	2971648	1013	0
OB12	660016	238	0
IC1	2974192	1015	0
OC1	661040	236	0
IC2	2992448	1011	0
OC2	663536	236	0
IC3	3009584	1003	0
OC3	676144	241	0
IC4	3067552	1013	0
OC4	657904	235	0
IC5	3087376	1015	0
OC5	662320	237	0
IC6	3096864	1016	0
OC6	652160	234	0
IC7	3085424	1008	0
OC7	663088	238	0
IC8	3078256	1008	0
OC8	667536	240	0
IC9	3068064	1010	0
OC9	668880	241	0
IC10	3037696	1008	0
OC10	673952	243	0
IC11	2989040	1007	0
OC11	653312	236	0
IC12	2973968	1009	0
OC12	656480	237	0
ID1	2967776	1009	0
OD1	665984	238	0
ID2	2991392	1006	0
OD2	675648	241	0
ID3	3051568	1011	0
OD3	665552	237	0
ID4	3085232	1015	0
OD4	667712	238	0
ID5	3098864	1007	0
OD5	676912	242	0
ID6	3123216	1010	0
OD6	662576	237	0
ID7	3143968	1010	0
OD7	669760	239	0
ID8	3129920	1008	0
OD8	663744	238	0
ID9	3089888	1008	0
OD9	662672	238	0
ID10	3049600	1003	0
OD10	669792	241	0
ID11	3029792	1012	0
OD11	654176	236	0
ID12	2998624	1010	0
OD12	663456	239	0
IE1	2970816	1006	0
OE1	660960	236	0
IE2	3021952	1012	0
OE2	664928	237	0
IE3	3069200	1010	0
OE3	671648	239	0
IE4	3086192	1009	0
OE4	673984	240	0
IE5	3129568	1013	0
OE5	671024	239	0
IE6	3146560	1008	0
OE6	664944	237	0
IE7	3148848	1008	0
OE7	663824	236	0
IE8	3120160	1008	0
OE8	662416	236	0
IE9	3110768	1010	0
OE9	670096	241	0
IE10	3103376	1016	0
OE10	649344	233	0
IE11	3051280	1012	0
OE11	664624	240	0
IE12	3013712	1011	0
OE12	654784	237	0
IF1	2985008	1011	0
OF1	665056	237	0
IF2	3020112	1011	0
OF2	670480	238	0
IF3	3075392	1015	0
OF3	674016	239	0
IF4	3092752	1010	0
OF4	681360	242	0
IF5	3102288	1004	0
OF5	671040	240	0
IF6	3128000	1011	0
OF6	664016	237	0
IF7	3143200	1012	0
OF7	659680	236	0
IF8	3128912	1014	0
OF8	668976	239	0
IF9	3100816	1012	0
OF9	660304	237	0
IF10	3066736	1006	0
OF10	665856	240	0
IF11	3049552	1012	0
OF11	662032	239	0
IF12	3035472	1016	0
OF12	664816	240	0
IG1	3005408	1018	0
OG1	666128	237	0
IG2	3027296	1013	0
OG2	674432	240	0
IG3	3045008	1008	0
OG3	670384	238	0
IG4	3067312	1006	0
OG4	662560	236	0
IG5	3091024	1008	0
OG5	684960	244	0
IG6	3117472	1013	0
OG6	668112	239	0
IG7	3098176	1006	0
OG7	669552	239	0
IG8	3107408	1012	0
OG8	659152	236	0
IG9	3089936	1015	0
OG9	664032	239	0
IG10	3065904	1013	0
OG10	669120	241	0
IG11	3025216	1009	0
OG11	664640	240	0
IG12	2998768	1006	0
OG12	661888	239	0
IH1	2960784	1007	0
OH1	667712	238	0
IH2	2997888	1011	0
OH2	664544	237	0
IH3	3028368	1007	0
OH3	668576	238	0
IH4	3051616	1012	0
OH4	663808	237	0
IH5	3066464	1011	0
OH5	660752	236	0
IH6	3071312	1014	0
OH6	666720	239	0
IH7	3084912	1015	0
OH7	659904	237	0
IH8	3059968	1010	0
OH8	667552	239	0
IH9	3040144	1008	0
OH9	659024	238	0
IH10	3023616	1011	0
OH10	653328	236	0
IH11	2996368	1008	0
OH11	660304	239	0
IH12	2972896	1006	0
OH12	660720	239	0
```
