## Supplementary material for "A toolbox of Stable Integration Vectors (SIV) in the fission yeast *Schizosaccharomyces pombe*": Source data: S02_C005_T02_P0001_M3_X3_E2.quant

```
[instrument]
blockid	numofrow	numofcol	coversn	version	coverid	lamphours	blocksn	type	sn
21	8	12	*	1.3.2	*	*	*	ruo	272510497

[head]
version	name	operator	timestamp	expirytime	calibrationID
1.0.5	Quantitation	GUEST	*	*	*

[properties]
quantversion
0.2.5

[conditions]
BlkID	Run	ExcitationColor	EmissionColor	CameraBias	EmissionIndex	BlockTemperature	CameraGain	Point	SampleVolume	Step	ExposureIndex	CoverID	Time	SampleTemperature	CoverTemperature	ExcitationIndex	Stage	Exposure	Cycle
21	20190205CalibrationCurve	x3	m3	*	3	59.988,59.9933,60,60.0084,59.9981,60.0017	*	1	10	2	2	-1	1549363627.099	60.0006,60.0002,59.9991,59.9989,59.9993,59.9993	104.966	3	2	560	5

[quant]
region	quant	count	saturation
IA1	3464400	1011	0
OA1	711712	238	0
IA2	3532912	1011	0
OA2	713328	237	0
IA3	3663024	1008	0
OA3	714144	239	0
IA4	3708800	1014	0
OA4	706448	239	0
IA5	3746832	1008	0
OA5	700752	237	0
IA6	3774304	1009	0
OA6	694080	236	0
IA7	3834592	1010	0
OA7	695904	237	0
IA8	3842992	1013	0
OA8	702960	240	0
IA9	3834608	1014	0
OA9	696944	238	0
IA10	3768544	1014	0
OA10	697968	237	0
IA11	3690192	1006	0
OA11	718656	244	0
IA12	3604528	1009	0
OA12	702032	239	0
IB1	3505088	1007	0
OB1	707520	238	0
IB2	3623744	1011	0
OB2	708176	238	0
IB3	3741840	1012	0
OB3	701920	237	0
IB4	3853776	1008	0
OB4	697936	236	0
IB5	3924112	1006	0
OB5	706432	239	0
IB6	3968080	1011	0
OB6	700784	238	0
IB7	4051936	1014	0
OB7	700224	238	0
IB8	4039008	1016	0
OB8	685840	233	0
IB9	3983728	1007	0
OB9	698176	239	0
IB10	3886432	1009	0
OB10	694848	237	0
IB11	3802800	1013	0
OB11	701376	239	0
IB12	3673328	1013	0
OB12	694592	238	0
IC1	3580560	1015	0
OC1	696944	236	0
IC2	3694800	1011	0
OC2	697616	236	0
IC3	3824656	1003	0
OC3	711360	241	0
IC4	4023392	1013	0
OC4	698576	235	0
IC5	4118224	1015	0
OC5	702016	237	0
IC6	4172896	1016	0
OC6	693488	234	0
IC7	4210720	1008	0
OC7	708256	238	0
IC8	4193184	1008	0
OC8	709424	240	0
IC9	4150384	1010	0
OC9	709728	241	0
IC10	4008224	1008	0
OC10	709024	243	0
IC11	3853008	1007	0
OC11	687232	236	0
IC12	3753568	1009	0
OC12	689616	237	0
ID1	3598464	1009	0
OD1	701696	238	0
ID2	3715984	1006	0
OD2	713136	241	0
ID3	3942272	1011	0
OD3	703600	237	0
ID4	4083792	1015	0
OD4	708560	238	0
ID5	4242128	1007	0
OD5	721424	242	0
ID6	4352784	1010	0
OD6	713920	237	0
ID7	4436112	1010	0
OD7	720272	239	0
ID8	4443200	1008	0
OD8	707840	238	0
ID9	4276432	1008	0
OD9	699552	238	0
ID10	4141952	1003	0
OD10	707936	241	0
ID11	3975824	1012	0
OD11	688368	236	0
ID12	3825648	1010	0
OD12	692928	239	0
IE1	3632272	1006	0
OE1	698016	236	0
IE2	3792176	1012	0
OE2	705312	237	0
IE3	3989424	1010	0
OE3	711840	239	0
IE4	4129184	1009	0
OE4	717632	240	0
IE5	4304160	1013	0
OE5	714240	239	0
IE6	4449856	1008	0
OE6	714752	237	0
IE7	4455056	1008	0
OE7	713360	236	0
IE8	4365312	1008	0
OE8	705280	236	0
IE9	4310272	1010	0
OE9	715728	241	0
IE10	4207088	1016	0
OE10	687520	233	0
IE11	4037440	1012	0
OE11	704432	240	0
IE12	3886816	1011	0
OE12	687520	237	0
IF1	3671248	1011	0
OF1	701072	237	0
IF2	3797168	1011	0
OF2	707696	238	0
IF3	4039328	1015	0
OF3	714736	239	0
IF4	4194352	1010	0
OF4	723424	242	0
IF5	4301552	1004	0
OF5	719088	240	0
IF6	4372784	1011	0
OF6	712688	237	0
IF7	4431152	1012	0
OF7	705312	236	0
IF8	4376864	1014	0
OF8	713152	239	0
IF9	4302320	1012	0
OF9	704640	237	0
IF10	4175312	1006	0
OF10	705472	240	0
IF11	4067392	1012	0
OF11	698096	239	0
IF12	3948016	1016	0
OF12	698768	240	0
IG1	3660432	1018	0
OG1	700800	237	0
IG2	3791440	1013	0
OG2	711648	240	0
IG3	3927296	1008	0
OG3	707888	238	0
IG4	4092272	1006	0
OG4	705472	236	0
IG5	4184880	1008	0
OG5	726832	244	0
IG6	4291808	1013	0
OG6	712480	239	0
IG7	4274592	1006	0
OG7	711088	239	0
IG8	4260912	1012	0
OG8	698144	236	0
IG9	4194224	1015	0
OG9	705840	239	0
IG10	4111504	1013	0
OG10	708768	241	0
IG11	3966224	1009	0
OG11	701744	240	0
IG12	3862480	1006	0
OG12	694480	239	0
IH1	3598896	1007	0
OH1	704672	238	0
IH2	3717136	1011	0
OH2	704864	237	0
IH3	3876208	1007	0
OH3	710928	238	0
IH4	3960768	1012	0
OH4	706384	237	0
IH5	4073616	1011	0
OH5	700880	236	0
IH6	4088784	1014	0
OH6	707008	239	0
IH7	4146080	1015	0
OH7	700000	237	0
IH8	4100464	1010	0
OH8	705680	239	0
IH9	4054912	1008	0
OH9	699168	238	0
IH10	3972416	1011	0
OH10	691456	236	0
IH11	3869200	1008	0
OH11	692720	239	0
IH12	3751648	1006	0
OH12	689520	239	0
```
