## Supplementary material for "A toolbox of Stable Integration Vectors (SIV) in the fission yeast *Schizosaccharomyces pombe*": Source data: S02_C005_T02_P0001_M4_X4_E1.quant

```
[instrument]
blockid	numofrow	numofcol	coversn	version	coverid	lamphours	blocksn	type	sn
21	8	12	*	1.3.2	*	*	*	ruo	272510497

[head]
version	name	operator	timestamp	expirytime	calibrationID
1.0.5	Quantitation	GUEST	*	*	*

[properties]
quantversion
0.2.5

[conditions]
BlkID	Run	ExcitationColor	EmissionColor	CameraBias	EmissionIndex	BlockTemperature	CameraGain	Point	SampleVolume	Step	ExposureIndex	CoverID	Time	SampleTemperature	CoverTemperature	ExcitationIndex	Stage	Exposure	Cycle
21	20190205CalibrationCurve	x4	m4	*	4	59.988,59.9933,60,60.0084,59.9981,60.0017	*	1	10	2	1	-1	1549363628.424	60.0006,60.0002,59.9991,59.9989,59.9993,59.9993	104.966	4	2	150	5

[quant]
region	quant	count	saturation
IA1	3530480	1011	0
OA1	682672	239	0
IA2	3581760	1007	0
OA2	682880	239	0
IA3	3741216	1009	0
OA3	684848	240	0
IA4	3812320	1013	0
OA4	676384	238	0
IA5	3866176	1009	0
OA5	672912	237	0
IA6	3883744	1003	0
OA6	677600	239	0
IA7	3985344	1008	0
OA7	668656	236	0
IA8	4001136	1010	0
OA8	675360	238	0
IA9	4002464	1011	0
OA9	675632	239	0
IA10	3931024	1012	0
OA10	676848	239	0
IA11	3829328	1006	0
OA11	675072	238	0
IA12	3777776	1007	0
OA12	676000	239	0
IB1	3586416	1004	0
OB1	683616	241	0
IB2	3739152	1012	0
OB2	679264	239	0
IB3	3878768	1008	0
OB3	681168	239	0
IB4	3997248	1006	0
OB4	678768	238	0
IB5	4103088	1004	0
OB5	675520	238	0
IB6	4147152	1011	0
OB6	670304	236	0
IB7	4262464	1016	0
OB7	660272	233	0
IB8	4252848	1014	0
OB8	668288	236	0
IB9	4180176	1004	0
OB9	689520	244	0
IB10	4107696	1007	0
OB10	676240	239	0
IB11	4035296	1012	0
OB11	678144	239	0
IB12	3914432	1015	0
OB12	660528	234	0
IC1	3704048	1011	0
OC1	679392	239	0
IC2	3839408	1007	0
OC2	675424	237	0
IC3	4020528	1004	0
OC3	674896	237	0
IC4	4177520	1008	0
OC4	681760	239	0
IC5	4328128	1015	0
OC5	669248	235	0
IC6	4383360	1015	0
OC6	664768	234	0
IC7	4439728	1006	0
OC7	688064	241	0
IC8	4444752	1007	0
OC8	676080	238	0
IC9	4434624	1011	0
OC9	683264	241	0
IC10	4296336	1010	0
OC10	673728	238	0
IC11	4135568	1009	0
OC11	668016	236	0
IC12	4039328	1009	0
OC12	669456	236	0
ID1	3771712	1007	0
OD1	673680	237	0
ID2	3919200	1008	0
OD2	668192	235	0
ID3	4173968	1011	0
OD3	687936	242	0
ID4	4329248	1014	0
OD4	675872	237	0
ID5	4506944	1009	0
OD5	684672	240	0
ID6	4580624	1006	0
OD6	674624	236	0
ID7	4723792	1009	0
OD7	684176	240	0
ID8	4668912	1005	0
OD8	691296	242	0
ID9	4616816	1006	0
OD9	677104	238	0
ID10	4487744	1002	0
OD10	680864	239	0
ID11	4300016	1007	0
OD11	669936	236	0
ID12	4167760	1006	0
OD12	673840	238	0
IE1	3840896	1008	0
OE1	683216	241	0
IE2	4026768	1013	0
OE2	671968	236	0
IE3	4252064	1008	0
OE3	686736	241	0
IE4	4411328	1007	0
OE4	680288	238	0
IE5	4574256	1009	0
OE5	685440	240	0
IE6	4719696	1007	0
OE6	683968	239	0
IE7	4747056	1006	0
OE7	682752	238	0
IE8	4688528	1003	0
OE8	680016	238	0
IE9	4689392	1009	0
OE9	676640	237	0
IE10	4577248	1010	0
OE10	685536	240	0
IE11	4419888	1011	0
OE11	683248	240	0
IE12	4273200	1010	0
OE12	680736	240	0
IF1	3887232	1011	0
OF1	671008	237	0
IF2	4016464	1006	0
OF2	683360	239	0
IF3	4309328	1011	0
OF3	688304	240	0
IF4	4486128	1007	0
OF4	682240	239	0
IF5	4633744	1006	0
OF5	673456	236	0
IF6	4678096	1008	0
OF6	678560	237	0
IF7	4732144	1009	0
OF7	682560	238	0
IF8	4736432	1013	0
OF8	681088	238	0
IF9	4693088	1009	0
OF9	685760	239	0
IF10	4591760	1006	0
OF10	683296	239	0
IF11	4441984	1008	0
OF11	685744	241	0
IF12	4340112	1014	0
OF12	669024	236	0
IG1	3869376	1012	0
OG1	677680	239	0
IG2	4016176	1009	0
OG2	685936	241	0
IG3	4192160	1002	0
OG3	681360	239	0
IG4	4421552	1008	0
OG4	671056	235	0
IG5	4521296	1008	0
OG5	686016	241	0
IG6	4634320	1011	0
OG6	683408	241	0
IG7	4652528	1006	0
OG7	678080	238	0
IG8	4652144	1008	0
OG8	685856	240	0
IG9	4607216	1013	0
OG9	674304	236	0
IG10	4525520	1014	0
OG10	672640	237	0
IG11	4383680	1011	0
OG11	683456	240	0
IG12	4304976	1005	0
OG12	669056	235	0
IH1	3817392	1008	0
OH1	671536	236	0
IH2	3944096	1006	0
OH2	667728	235	0
IH3	4155040	1006	0
OH3	684672	240	0
IH4	4250960	1009	0
OH4	675936	238	0
IH5	4413984	1007	0
OH5	672672	236	0
IH6	4449872	1016	0
OH6	663888	233	0
IH7	4537152	1016	0
OH7	671840	235	0
IH8	4485264	1009	0
OH8	684496	240	0
IH9	4445136	1006	0
OH9	671312	236	0
IH10	4388528	1010	0
OH10	673008	237	0
IH11	4313776	1011	0
OH11	670848	237	0
IH12	4188912	1009	0
OH12	675152	238	0
```
