## Supplementary material for "A toolbox of Stable Integration Vectors (SIV) in the fission yeast *Schizosaccharomyces pombe*": Source data: S02_C005_T02_P0001_M4_X4_E2.quant

```
[instrument]
blockid	numofrow	numofcol	coversn	version	coverid	lamphours	blocksn	type	sn
21	8	12	*	1.3.2	*	*	*	ruo	272510497

[head]
version	name	operator	timestamp	expirytime	calibrationID
1.0.5	Quantitation	GUEST	*	*	*

[properties]
quantversion
0.2.5

[conditions]
BlkID	Run	ExcitationColor	EmissionColor	CameraBias	EmissionIndex	BlockTemperature	CameraGain	Point	SampleVolume	Step	ExposureIndex	CoverID	Time	SampleTemperature	CoverTemperature	ExcitationIndex	Stage	Exposure	Cycle
21	20190205CalibrationCurve	x4	m4	*	4	59.988,59.9933,60,60.0084,59.9981,60.0017	*	1	10	2	2	-1	1549363629.110	60.0006,60.0002,59.9991,59.9989,59.9993,59.9993	104.966	4	2	800	5

[quant]
region	quant	count	saturation
IA1	6750640	1011	0
OA1	773648	239	0
IA2	7055728	1007	0
OA2	776704	239	0
IA3	7855296	1009	0
OA3	776864	240	0
IA4	8231488	1013	0
OA4	763856	238	0
IA5	8595568	1009	0
OA5	763104	237	0
IA6	8783808	1003	0
OA6	769376	239	0
IA7	9284880	1008	0
OA7	763216	236	0
IA8	9345216	1010	0
OA8	776928	238	0
IA9	9370208	1011	0
OA9	779344	239	0
IA10	8986736	1012	0
OA10	779248	239	0
IA11	8536912	1006	0
OA11	780384	238	0
IA12	8227936	1007	0
OA12	770912	239	0
IB1	7119200	1004	0
OB1	771952	241	0
IB2	7820768	1012	0
OB2	769120	239	0
IB3	8615936	1008	0
OB3	769088	239	0
IB4	9301536	1006	0
OB4	772000	238	0
IB5	9905792	1004	0
OB5	771632	238	0
IB6	10129632	1011	0
OB6	764080	236	0
IB7	10673760	1016	0
OB7	755280	233	0
IB8	10674704	1014	0
OB8	770576	236	0
IB9	10452400	1004	0
OB9	794864	244	0
IB10	10026816	1007	0
OB10	789792	239	0
IB11	9589168	1012	0
OB11	785680	239	0
IB12	8875504	1015	0
OB12	755712	234	0
IC1	7656000	1011	0
OC1	760224	239	0
IC2	8411968	1007	0
OC2	761472	237	0
IC3	9405472	1004	0
OC3	768224	237	0
IC4	10258384	1008	0
OC4	776480	239	0
IC5	10994768	1015	0
OC5	761968	235	0
IC6	11327200	1015	0
OC6	764800	234	0
IC7	11737152	1006	0
OC7	793328	241	0
IC8	11790000	1007	0
OC8	791920	238	0
IC9	11703568	1011	0
OC9	794800	241	0
IC10	10981040	1010	0
OC10	779392	238	0
IC11	10155600	1009	0
OC11	776960	236	0
IC12	9583872	1009	0
OC12	769520	236	0
ID1	8062080	1007	0
OD1	753968	237	0
ID2	8848096	1008	0
OD2	751728	235	0
ID3	10152352	1011	0
OD3	784896	242	0
ID4	10962480	1014	0
OD4	770640	237	0
ID5	12004432	1009	0
OD5	790448	240	0
ID6	12439360	1006	0
OD6	790448	236	0
ID7	13190032	1009	0
OD7	802864	240	0
ID8	12959824	1005	0
OD8	817408	242	0
ID9	12720704	1006	0
OD9	799888	238	0
ID10	12084256	1002	0
OD10	799488	239	0
ID11	11035984	1007	0
OD11	782672	236	0
ID12	10284288	1006	0
OD12	782752	238	0
IE1	8426208	1008	0
OE1	762544	241	0
IE2	9393936	1013	0
OE2	756640	236	0
IE3	10597808	1008	0
OE3	782832	241	0
IE4	11512784	1007	0
OE4	779440	238	0
IE5	12420864	1009	0
OE5	793888	240	0
IE6	13230240	1007	0
OE6	807264	239	0
IE7	13377952	1006	0
OE7	815680	238	0
IE8	13116608	1003	0
OE8	816240	238	0
IE9	13058928	1009	0
OE9	813312	237	0
IE10	12453376	1010	0
OE10	813392	240	0
IE11	11636656	1011	0
OE11	804032	240	0
IE12	10852112	1010	0
OE12	795680	240	0
IF1	8628352	1011	0
OF1	751584	237	0
IF2	9367648	1006	0
OF2	767456	239	0
IF3	10898656	1011	0
OF3	778256	240	0
IF4	11908000	1007	0
OF4	783552	239	0
IF5	12700656	1006	0
OF5	777536	236	0
IF6	12970512	1008	0
OF6	789696	237	0
IF7	13230624	1009	0
OF7	802496	238	0
IF8	13265328	1013	0
OF8	809104	238	0
IF9	13089296	1009	0
OF9	817376	239	0
IF10	12586224	1006	0
OF10	811264	239	0
IF11	11773520	1008	0
OF11	810016	241	0
IF12	11122096	1014	0
OF12	780784	236	0
IG1	8515328	1012	0
OG1	758464	239	0
IG2	9374896	1009	0
OG2	773840	241	0
IG3	10379456	1002	0
OG3	772832	239	0
IG4	11587344	1008	0
OG4	766688	235	0
IG5	12138736	1008	0
OG5	787440	241	0
IG6	12725120	1011	0
OG6	796144	241	0
IG7	12886640	1006	0
OG7	794192	238	0
IG8	12874512	1008	0
OG8	807744	240	0
IG9	12611344	1013	0
OG9	795712	236	0
IG10	12160912	1014	0
OG10	790688	237	0
IG11	11489424	1011	0
OG11	804128	240	0
IG12	11089152	1005	0
OG12	787184	235	0
IH1	8329840	1008	0
OH1	752064	236	0
IH2	8972656	1006	0
OH2	754064	235	0
IH3	10095536	1006	0
OH3	772256	240	0
IH4	10652224	1009	0
OH4	765920	238	0
IH5	11558384	1007	0
OH5	772896	236	0
IH6	11643824	1016	0
OH6	761408	233	0
IH7	12142704	1016	0
OH7	771888	235	0
IH8	11952416	1009	0
OH8	798016	240	0
IH9	11824416	1006	0
OH9	785984	236	0
IH10	11455328	1010	0
OH10	784928	237	0
IH11	11072896	1011	0
OH11	778032	237	0
IH12	10400016	1009	0
OH12	781104	238	0
```
