## Supplementary material for "A toolbox of Stable Integration Vectors (SIV) in the fission yeast *Schizosaccharomyces pombe*": Source data: S02_C005_T02_P0001_M5_X5_E1.quant

```
[instrument]
blockid	numofrow	numofcol	coversn	version	coverid	lamphours	blocksn	type	sn
21	8	12	*	1.3.2	*	*	*	ruo	272510497

[head]
version	name	operator	timestamp	expirytime	calibrationID
1.0.5	Quantitation	GUEST	*	*	*

[properties]
quantversion
0.2.5

[conditions]
BlkID	Run	ExcitationColor	EmissionColor	CameraBias	EmissionIndex	BlockTemperature	CameraGain	Point	SampleVolume	Step	ExposureIndex	CoverID	Time	SampleTemperature	CoverTemperature	ExcitationIndex	Stage	Exposure	Cycle
21	20190205CalibrationCurve	x5	m5	*	5	59.988,59.9933,60,60.0084,59.9981,60.0017	*	1	10	2	1	-1	1549363624.146	60.0006,60.0002,59.9991,59.9989,59.9993,59.9993	104.966	5	2	200	5

[quant]
region	quant	count	saturation
IA1	2889840	1014	0
OA1	675312	237	0
IA2	2869904	1006	0
OA2	687872	241	0
IA3	2868768	1008	0
OA3	681808	240	0
IA4	2858368	1010	0
OA4	673248	238	0
IA5	2836224	1006	0
OA5	670016	238	0
IA6	2829872	1004	0
OA6	671728	239	0
IA7	2852416	1008	0
OA7	665824	237	0
IA8	2844304	1010	0
OA8	669760	238	0
IA9	2859360	1013	0
OA9	663984	237	0
IA10	2867344	1012	0
OA10	679152	241	0
IA11	2856064	1008	0
OA11	666800	237	0
IA12	2851952	1008	0
OA12	671520	238	0
IB1	2849696	1004	0
OB1	683280	241	0
IB2	2868864	1011	0
OB2	676912	239	0
IB3	2848128	1005	0
OB3	684976	243	0
IB4	2847376	1006	0
OB4	668464	237	0
IB5	2844496	1008	0
OB5	664096	236	0
IB6	2844624	1011	0
OB6	664912	237	0
IB7	2869440	1015	0
OB7	657808	234	0
IB8	2862544	1014	0
OB8	664112	237	0
IB9	2836816	1004	0
OB9	682384	244	0
IB10	2834112	1003	0
OB10	678640	242	0
IB11	2863232	1012	0
OB11	670896	238	0
IB12	2872096	1014	0
OB12	666400	237	0
IC1	2849024	1009	0
OC1	681536	241	0
IC2	2844816	1006	0
OC2	675824	239	0
IC3	2853408	1008	0
OC3	668960	237	0
IC4	2856368	1010	0
OC4	664656	235	0
IC5	2867824	1014	0
OC5	670384	238	0
IC6	2859952	1014	0
OC6	665824	237	0
IC7	2855328	1009	0
OC7	670496	238	0
IC8	2838512	1006	0
OC8	669152	238	0
IC9	2858752	1011	0
OC9	674752	241	0
IC10	2842608	1009	0
OC10	666768	239	0
IC11	2838304	1010	0
OC11	665904	238	0
IC12	2836176	1005	0
OC12	681120	243	0
ID1	2836480	1006	0
OD1	671968	238	0
ID2	2843392	1008	0
OD2	666000	236	0
ID3	2869552	1012	0
OD3	676816	240	0
ID4	2866320	1015	0
OD4	664720	236	0
ID5	2865152	1009	0
OD5	672912	239	0
ID6	2854352	1004	0
OD6	669040	236	0
ID7	2865264	1009	0
OD7	679696	241	0
ID8	2842368	1005	0
OD8	685552	244	0
ID9	2833472	1004	0
OD9	663664	237	0
ID10	2845456	1003	0
OD10	667680	239	0
ID11	2827728	1003	0
OD11	663840	238	0
ID12	2829792	1007	0
OD12	657680	235	0
IE1	2843200	1011	0
OE1	666064	237	0
IE2	2858480	1014	0
OE2	671728	238	0
IE3	2857744	1009	0
OE3	678336	240	0
IE4	2842736	1005	0
OE4	664944	235	0
IE5	2858048	1010	0
OE5	673904	239	0
IE6	2856512	1002	0
OE6	692992	243	0
IE7	2875024	1006	0
OE7	675056	238	0
IE8	2839488	1003	0
OE8	674880	239	0
IE9	2844640	1008	0
OE9	669552	239	0
IE10	2861568	1011	0
OE10	658032	235	0
IE11	2847648	1010	0
OE11	664736	238	0
IE12	2841264	1011	0
OE12	662704	237	0
IF1	2845328	1010	0
OF1	676656	240	0
IF2	2841296	1006	0
OF2	676144	239	0
IF3	2871520	1010	0
OF3	679040	240	0
IF4	2856144	1007	0
OF4	675856	239	0
IF5	2859536	1006	0
OF5	670544	237	0
IF6	2859536	1007	0
OF6	666096	236	0
IF7	2869056	1010	0
OF7	675808	240	0
IF8	2865632	1014	0
OF8	659760	234	0
IF9	2863424	1013	0
OF9	672368	239	0
IF10	2840544	1006	0
OF10	666752	238	0
IF11	2833520	1007	0
OF11	668864	239	0
IF12	2858704	1013	0
OF12	661984	237	0
IG1	2847264	1012	0
OG1	677728	240	0
IG2	2853760	1011	0
OG2	669344	237	0
IG3	2845200	1007	0
OG3	667520	237	0
IG4	2842176	1009	0
OG4	663984	236	0
IG5	2850256	1011	0
OG5	663184	236	0
IG6	2849824	1012	0
OG6	680944	242	0
IG7	2844800	1008	0
OG7	671872	239	0
IG8	2825184	1004	0
OG8	684960	244	0
IG9	2852544	1015	0
OG9	654528	234	0
IG10	2852528	1014	0
OG10	659856	236	0
IG11	2842960	1013	0
OG11	662896	237	0
IG12	2827744	1008	0
OG12	668768	240	0
IH1	2836240	1006	0
OH1	668928	237	0
IH2	2842720	1006	0
OH2	671376	238	0
IH3	2856480	1010	0
OH3	673008	238	0
IH4	2852784	1012	0
OH4	677008	240	0
IH5	2833616	1006	0
OH5	668944	238	0
IH6	2846320	1013	0
OH6	664752	237	0
IH7	2851728	1014	0
OH7	668448	238	0
IH8	2845552	1011	0
OH8	678000	242	0
IH9	2826256	1007	0
OH9	666144	238	0
IH10	2830880	1008	0
OH10	658736	236	0
IH11	2827472	1009	0
OH11	673168	241	0
IH12	2832240	1010	0
OH12	670288	240	0
```
