## Supplementary material for "A toolbox of Stable Integration Vectors (SIV) in the fission yeast *Schizosaccharomyces pombe*": Source data: S02_C005_T02_P0001_M5_X5_E2.quant

```
[instrument]
blockid	numofrow	numofcol	coversn	version	coverid	lamphours	blocksn	type	sn
21	8	12	*	1.3.2	*	*	*	ruo	272510497

[head]
version	name	operator	timestamp	expirytime	calibrationID
1.0.5	Quantitation	GUEST	*	*	*

[properties]
quantversion
0.2.5

[conditions]
BlkID	Run	ExcitationColor	EmissionColor	CameraBias	EmissionIndex	BlockTemperature	CameraGain	Point	SampleVolume	Step	ExposureIndex	CoverID	Time	SampleTemperature	CoverTemperature	ExcitationIndex	Stage	Exposure	Cycle
21	20190205CalibrationCurve	x5	m5	*	5	59.988,59.9933,60,60.0084,59.9981,60.0017	*	1	10	2	2	-1	1549363624.915	60.0006,60.0002,59.9991,59.9989,59.9993,59.9993	104.966	5	2	920	5

[quant]
region	quant	count	saturation
IA1	3210944	1014	0
OA1	746672	237	0
IA2	3192272	1006	0
OA2	763520	241	0
IA3	3167664	1008	0
OA3	751472	240	0
IA4	3135824	1010	0
OA4	733472	238	0
IA5	3103792	1006	0
OA5	728384	238	0
IA6	3100160	1004	0
OA6	732800	239	0
IA7	3140144	1008	0
OA7	727296	237	0
IA8	3152528	1010	0
OA8	728432	238	0
IA9	3193232	1013	0
OA9	726480	237	0
IA10	3241856	1012	0
OA10	752128	241	0
IA11	3236240	1008	0
OA11	745312	237	0
IA12	3217744	1008	0
OA12	741600	238	0
IB1	3135472	1004	0
OB1	748448	241	0
IB2	3141152	1011	0
OB2	738816	239	0
IB3	3101472	1005	0
OB3	743888	243	0
IB4	3106512	1006	0
OB4	720768	237	0
IB5	3098224	1008	0
OB5	712704	236	0
IB6	3120832	1011	0
OB6	718368	237	0
IB7	3170992	1015	0
OB7	712112	234	0
IB8	3177312	1014	0
OB8	723856	237	0
IB9	3185968	1004	0
OB9	744192	244	0
IB10	3191072	1003	0
OB10	744848	242	0
IB11	3238240	1012	0
OB11	737936	238	0
IB12	3225120	1014	0
OB12	736528	237	0
IC1	3079392	1009	0
OC1	734768	241	0
IC2	3068032	1006	0
OC2	728576	239	0
IC3	3080288	1008	0
OC3	717072	237	0
IC4	3108816	1010	0
OC4	713904	235	0
IC5	3156496	1014	0
OC5	722176	238	0
IC6	3124464	1014	0
OC6	721072	237	0
IC7	3147936	1009	0
OC7	727600	238	0
IC8	3136448	1006	0
OC8	724544	238	0
IC9	3196224	1011	0
OC9	732480	241	0
IC10	3152320	1009	0
OC10	723424	239	0
IC11	3150464	1010	0
OC11	728752	238	0
IC12	3148640	1005	0
OC12	743056	243	0
ID1	3049056	1006	0
OD1	720848	238	0
ID2	3058576	1008	0
OD2	715808	236	0
ID3	3139856	1012	0
OD3	728928	240	0
ID4	3135184	1015	0
OD4	721952	236	0
ID5	3195536	1009	0
OD5	734208	239	0
ID6	3214416	1004	0
OD6	749728	236	0
ID7	3227040	1009	0
OD7	748848	241	0
ID8	3181328	1005	0
OD8	750368	244	0
ID9	3177136	1004	0
OD9	723136	237	0
ID10	3230272	1003	0
OD10	727520	239	0
ID11	3174032	1003	0
OD11	725536	238	0
ID12	3139808	1007	0
OD12	715792	235	0
IE1	3039568	1011	0
OE1	712816	237	0
IE2	3076336	1014	0
OE2	721072	238	0
IE3	3092144	1009	0
OE3	730912	240	0
IE4	3101872	1005	0
OE4	721120	235	0
IE5	3149664	1010	0
OE5	735824	239	0
IE6	3260656	1002	0
OE6	780992	243	0
IE7	3293248	1006	0
OE7	761616	238	0
IE8	3190432	1003	0
OE8	741872	239	0
IE9	3185104	1008	0
OE9	734544	239	0
IE10	3209632	1011	0
OE10	718464	235	0
IE11	3186640	1010	0
OE11	725856	238	0
IE12	3146048	1011	0
OE12	720240	237	0
IF1	3054880	1010	0
OF1	724720	240	0
IF2	3056944	1006	0
OF2	725584	239	0
IF3	3134672	1010	0
OF3	733632	240	0
IF4	3145904	1007	0
OF4	732640	239	0
IF5	3176848	1006	0
OF5	731536	237	0
IF6	3207872	1007	0
OF6	733488	236	0
IF7	3222400	1010	0
OF7	745808	240	0
IF8	3194944	1014	0
OF8	722576	234	0
IF9	3204832	1013	0
OF9	736944	239	0
IF10	3178400	1006	0
OF10	726624	238	0
IF11	3144880	1007	0
OF11	731696	239	0
IF12	3172448	1013	0
OF12	720416	237	0
IG1	3044640	1012	0
OG1	726544	240	0
IG2	3073952	1011	0
OG2	722768	237	0
IG3	3069888	1007	0
OG3	722656	237	0
IG4	3074800	1009	0
OG4	719184	236	0
IG5	3106064	1011	0
OG5	715728	236	0
IG6	3116784	1012	0
OG6	738928	242	0
IG7	3117424	1008	0
OG7	727232	239	0
IG8	3106384	1004	0
OG8	744608	244	0
IG9	3141072	1015	0
OG9	710688	234	0
IG10	3152976	1014	0
OG10	718640	236	0
IG11	3130736	1013	0
OG11	720320	237	0
IG12	3091856	1008	0
OG12	721776	240	0
IH1	3050656	1006	0
OH1	713840	237	0
IH2	3058176	1006	0
OH2	722640	238	0
IH3	3087472	1010	0
OH3	726448	238	0
IH4	3085120	1012	0
OH4	731264	240	0
IH5	3071552	1006	0
OH5	723712	238	0
IH6	3093824	1013	0
OH6	722624	237	0
IH7	3110544	1014	0
OH7	724928	238	0
IH8	3110528	1011	0
OH8	737440	242	0
IH9	3107184	1007	0
OH9	723264	238	0
IH10	3107856	1008	0
OH10	717696	236	0
IH11	3098016	1009	0
OH11	728464	241	0
IH12	3078432	1010	0
OH12	721712	240	0
```
