## Supplementary material for "A toolbox of Stable Integration Vectors (SIV) in the fission yeast *Schizosaccharomyces pombe*": Source data: S02_C006_T02_P0001_M1_X1_E1.quant

```
[instrument]
blockid	numofrow	numofcol	coversn	version	coverid	lamphours	blocksn	type	sn
21	8	12	*	1.3.2	*	*	*	ruo	272510497

[head]
version	name	operator	timestamp	expirytime	calibrationID
1.0.5	Quantitation	GUEST	*	*	*

[properties]
quantversion
0.2.5

[conditions]
BlkID	Run	ExcitationColor	EmissionColor	CameraBias	EmissionIndex	BlockTemperature	CameraGain	Point	SampleVolume	Step	ExposureIndex	CoverID	Time	SampleTemperature	CoverTemperature	ExcitationIndex	Stage	Exposure	Cycle
21	20190205CalibrationCurve	x1	m1	*	1	59.9977,60.0128,60,59.9987,60.0055,59.9916	*	1	10	2	1	-1	1549363751.061	59.9986,59.9981,59.9983,59.9981,59.9985,59.9989	104.989	1	2	60	6

[quant]
region	quant	count	saturation
IA1	2964384	1013	0
OA1	662400	237	0
IA2	2978112	1008	0
OA2	664992	236	0
IA3	3028528	1008	0
OA3	660000	234	0
IA4	3051632	1016	0
OA4	657536	234	0
IA5	3065952	1017	0
OA5	655104	233	0
IA6	3053632	1010	0
OA6	675040	240	0
IA7	3263168	1006	0
OA7	673360	239	0
IA8	3280192	1013	0
OA8	668960	237	0
IA9	3268528	1016	0
OA9	664192	237	0
IA10	3338224	1017	0
OA10	662336	236	0
IA11	3271264	1017	0
OA11	655104	235	0
IA12	3199824	1011	0
OA12	661936	238	0
IB1	2964656	1009	0
OB1	664528	237	0
IB2	3010960	1010	0
OB2	679296	241	0
IB3	3071504	1016	0
OB3	677872	240	0
IB4	3093776	1014	0
OB4	674928	239	0
IB5	3103680	1009	0
OB5	672560	237	0
IB6	3117728	1011	0
OB6	664848	235	0
IB7	3529040	1016	0
OB7	673584	237	0
IB8	3519552	1018	0
OB8	673216	237	0
IB9	3490544	1015	0
OB9	665520	236	0
IB10	3423952	1007	0
OB10	679200	240	0
IB11	3355040	1013	0
OB11	665056	237	0
IB12	3261680	1009	0
OB12	668144	239	0
IC1	3001552	1015	0
OC1	669024	239	0
IC2	3047744	1016	0
OC2	674784	240	0
IC3	3079088	1011	0
OC3	672512	238	0
IC4	3120304	1007	0
OC4	683072	241	0
IC5	3157328	1013	0
OC5	680624	240	0
IC6	3183024	1016	0
OC6	680704	240	0
IC7	3627552	1011	0
OC7	684400	240	0
IC8	3617808	1008	0
OC8	674496	236	0
IC9	3590944	1011	0
OC9	672496	237	0
IC10	3507728	1006	0
OC10	675392	239	0
IC11	3404752	1006	0
OC11	676144	240	0
IC12	3336864	1011	0
OC12	661264	236	0
ID1	3011552	1012	0
OD1	666400	238	0
ID2	3059408	1012	0
OD2	667728	237	0
ID3	3101984	1007	0
OD3	671824	237	0
ID4	3159616	1016	0
OD4	667632	236	0
ID5	3189456	1010	0
OD5	686320	241	0
ID6	3202176	1007	0
OD6	678304	238	0
ID7	3734384	1012	0
OD7	688176	240	0
ID8	3849696	1008	0
OD8	693328	242	0
ID9	3640096	1006	0
OD9	680416	239	0
ID10	3601008	1012	0
OD10	670864	237	0
ID11	3477136	1010	0
OD11	672064	238	0
ID12	3398784	1013	0
OD12	675680	241	0
IE1	3018576	1012	0
OE1	677376	242	0
IE2	3048752	1006	0
OE2	675680	240	0
IE3	3124656	1011	0
OE3	670608	237	0
IE4	3145536	1007	0
OE4	689424	243	0
IE5	3208864	1015	0
OE5	682400	240	0
IE6	3233776	1012	0
OE6	675232	237	0
IE7	3732368	1010	0
OE7	675984	236	0
IE8	3703808	1010	0
OE8	675232	236	0
IE9	3669440	1011	0
OE9	686720	241	0
IE10	3629776	1016	0
OE10	668896	236	0
IE11	3526016	1016	0
OE11	671088	238	0
IE12	3416304	1012	0
OE12	666752	238	0
IF1	3010064	1007	0
OF1	674304	241	0
IF2	3060192	1010	0
OF2	671344	238	0
IF3	3148752	1018	0
OF3	676976	239	0
IF4	3177344	1015	0
OF4	676384	239	0
IF5	3198656	1010	0
OF5	673056	237	0
IF6	3207168	1010	0
OF6	671088	236	0
IF7	3709072	1012	0
OF7	678016	237	0
IF8	3726704	1016	0
OF8	683024	239	0
IF9	3659120	1012	0
OF9	680640	239	0
IF10	3588912	1006	0
OF10	681200	240	0
IF11	3509488	1013	0
OF11	668160	238	0
IF12	3434608	1015	0
OF12	662880	237	0
IG1	3007632	1009	0
OG1	680096	243	0
IG2	3056624	1012	0
OG2	668384	238	0
IG3	3094080	1007	0
OG3	670272	238	0
IG4	3139136	1010	0
OG4	683264	242	0
IG5	3155152	1006	0
OG5	676992	240	0
IG6	3184224	1010	0
OG6	672896	238	0
IG7	3648688	1008	0
OG7	666432	235	0
IG8	3662736	1015	0
OG8	669008	236	0
IG9	3602576	1016	0
OG9	674928	239	0
IG10	3570976	1016	0
OG10	669536	238	0
IG11	3460128	1011	0
OG11	667328	238	0
IG12	3401280	1010	0
OG12	659056	236	0
IH1	2995248	1011	0
OH1	667456	239	0
IH2	3052288	1018	0
OH2	665088	237	0
IH3	3090032	1013	0
OH3	674016	240	0
IH4	3083056	1005	0
OH4	665328	237	0
IH5	3130784	1011	0
OH5	669872	238	0
IH6	3145472	1016	0
OH6	659136	234	0
IH7	3602240	1017	0
OH7	663232	235	0
IH8	3548560	1009	0
OH8	672816	238	0
IH9	3521072	1010	0
OH9	672560	239	0
IH10	3465392	1011	0
OH10	672704	240	0
IH11	3387616	1009	0
OH11	671040	240	0
IH12	3325936	1007	0
OH12	653360	235	0
```
