## Supplementary material for "A toolbox of Stable Integration Vectors (SIV) in the fission yeast *Schizosaccharomyces pombe*": Source data: S02_C006_T02_P0001_M1_X1_E2.quant

```
[instrument]
blockid	numofrow	numofcol	coversn	version	coverid	lamphours	blocksn	type	sn
21	8	12	*	1.3.2	*	*	*	ruo	272510497

[head]
version	name	operator	timestamp	expirytime	calibrationID
1.0.5	Quantitation	GUEST	*	*	*

[properties]
quantversion
0.2.5

[conditions]
BlkID	Run	ExcitationColor	EmissionColor	CameraBias	EmissionIndex	BlockTemperature	CameraGain	Point	SampleVolume	Step	ExposureIndex	CoverID	Time	SampleTemperature	CoverTemperature	ExcitationIndex	Stage	Exposure	Cycle
21	20190205CalibrationCurve	x1	m1	*	1	59.9977,60.0128,60,59.9987,60.0055,59.9916	*	1	10	2	2	-1	1549363751.724	59.9986,59.9981,59.9983,59.9981,59.9985,59.9989	104.989	1	2	175	6

[quant]
region	quant	count	saturation
IA1	3266064	1013	0
OA1	675056	237	0
IA2	3324912	1008	0
OA2	680880	236	0
IA3	3460496	1008	0
OA3	679680	234	0
IA4	3508560	1016	0
OA4	681152	234	0
IA5	3581888	1017	0
OA5	680128	233	0
IA6	3592800	1010	0
OA6	702848	240	0
IA7	4213696	1006	0
OA7	708128	239	0
IA8	4231904	1013	0
OA8	700352	237	0
IA9	4205248	1016	0
OA9	696704	237	0
IA10	4395792	1017	0
OA10	691152	236	0
IA11	4207632	1017	0
OA11	684064	235	0
IA12	4027856	1011	0
OA12	685056	238	0
IB1	3301440	1009	0
OB1	678480	237	0
IB2	3416448	1010	0
OB2	698752	241	0
IB3	3555136	1016	0
OB3	701040	240	0
IB4	3675952	1014	0
OB4	703872	239	0
IB5	3734912	1009	0
OB5	704832	237	0
IB6	3778080	1011	0
OB6	701120	235	0
IB7	4951840	1016	0
OB7	714800	237	0
IB8	4915184	1018	0
OB8	715120	237	0
IB9	4854192	1015	0
OB9	707216	236	0
IB10	4706640	1007	0
OB10	714784	240	0
IB11	4484144	1013	0
OB11	700128	237	0
IB12	4226560	1009	0
OB12	695360	239	0
IC1	3382128	1015	0
OC1	687760	239	0
IC2	3510240	1016	0
OC2	696992	240	0
IC3	3634096	1011	0
OC3	697664	238	0
IC4	3785120	1007	0
OC4	718272	241	0
IC5	3866752	1013	0
OC5	717520	240	0
IC6	3924800	1016	0
OC6	723760	240	0
IC7	5277696	1011	0
OC7	733792	240	0
IC8	5262000	1008	0
OC8	724432	236	0
IC9	5185600	1011	0
OC9	721152	237	0
IC10	4967712	1006	0
OC10	721056	239	0
IC11	4669360	1006	0
OC11	713696	240	0
IC12	4438896	1011	0
OC12	691472	236	0
ID1	3423216	1012	0
OD1	687840	238	0
ID2	3548768	1012	0
OD2	692192	237	0
ID3	3711040	1007	0
OD3	701952	237	0
ID4	3844736	1016	0
OD4	706192	236	0
ID5	3977232	1010	0
OD5	728160	241	0
ID6	4042480	1007	0
OD6	730416	238	0
ID7	5559248	1012	0
OD7	744736	240	0
ID8	5940624	1008	0
OD8	752512	242	0
ID9	5373568	1006	0
OD9	734944	239	0
ID10	5202608	1012	0
OD10	721312	237	0
ID11	4862560	1010	0
OD11	712832	238	0
ID12	4596688	1013	0
OD12	711232	241	0
IE1	3444432	1012	0
OE1	697600	242	0
IE2	3558800	1006	0
OE2	699392	240	0
IE3	3745600	1011	0
OE3	700352	237	0
IE4	3838432	1007	0
OE4	725424	243	0
IE5	4002976	1015	0
OE5	725376	240	0
IE6	4106880	1012	0
OE6	725376	237	0
IE7	5560032	1010	0
OE7	732832	236	0
IE8	5502800	1010	0
OE8	730512	236	0
IE9	5400752	1011	0
OE9	739184	241	0
IE10	5270176	1016	0
OE10	715536	236	0
IE11	4965408	1016	0
OE11	709808	238	0
IE12	4666448	1012	0
OE12	699840	238	0
IF1	3444576	1007	0
OF1	692848	241	0
IF2	3578176	1010	0
OF2	693280	238	0
IF3	3787344	1018	0
OF3	703904	239	0
IF4	3901056	1015	0
OF4	710032	239	0
IF5	3998768	1010	0
OF5	710544	237	0
IF6	4043680	1010	0
OF6	713472	236	0
IF7	5487200	1012	0
OF7	727360	237	0
IF8	5545312	1016	0
OF8	734736	239	0
IF9	5386112	1012	0
OF9	729424	239	0
IF10	5218992	1006	0
OF10	725664	240	0
IF11	4945056	1013	0
OF11	708128	238	0
IF12	4717664	1015	0
OF12	696192	237	0
IG1	3430128	1009	0
OG1	697600	243	0
IG2	3558496	1012	0
OG2	690496	238	0
IG3	3687504	1007	0
OG3	697776	238	0
IG4	3814816	1010	0
OG4	714512	242	0
IG5	3894096	1006	0
OG5	710704	240	0
IG6	3975632	1010	0
OG6	711120	238	0
IG7	5335952	1008	0
OG7	710656	235	0
IG8	5360880	1015	0
OG8	714144	236	0
IG9	5205600	1016	0
OG9	719616	239	0
IG10	5089776	1016	0
OG10	711824	238	0
IG11	4812608	1011	0
OG11	701808	238	0
IG12	4632976	1010	0
OG12	688784	236	0
IH1	3398976	1011	0
OH1	682272	239	0
IH2	3525216	1018	0
OH2	683200	237	0
IH3	3646192	1013	0
OH3	696624	240	0
IH4	3688416	1005	0
OH4	691264	237	0
IH5	3815552	1011	0
OH5	697424	238	0
IH6	3825968	1016	0
OH6	687072	234	0
IH7	5151920	1017	0
OH7	699520	235	0
IH8	5069440	1009	0
OH8	710592	238	0
IH9	4991728	1010	0
OH9	707472	239	0
IH10	4814192	1011	0
OH10	705600	240	0
IH11	4616128	1009	0
OH11	700336	240	0
IH12	4442336	1007	0
OH12	679392	235	0
```
