## Supplementary material for "A toolbox of Stable Integration Vectors (SIV) in the fission yeast *Schizosaccharomyces pombe*": Source data: S02_C006_T02_P0001_M1_X1_E3.quant

```
[instrument]
blockid	numofrow	numofcol	coversn	version	coverid	lamphours	blocksn	type	sn
21	8	12	*	1.3.2	*	*	*	ruo	272510497

[head]
version	name	operator	timestamp	expirytime	calibrationID
1.0.5	Quantitation	GUEST	*	*	*

[properties]
quantversion
0.2.5

[conditions]
BlkID	Run	ExcitationColor	EmissionColor	CameraBias	EmissionIndex	BlockTemperature	CameraGain	Point	SampleVolume	Step	ExposureIndex	CoverID	Time	SampleTemperature	CoverTemperature	ExcitationIndex	Stage	Exposure	Cycle
21	20190205CalibrationCurve	x1	m1	*	1	59.9977,60.0128,60,59.9987,60.0055,59.9916	*	1	10	2	3	-1	1549363752.443	59.9986,59.9981,59.9983,59.9981,59.9985,59.9989	104.989	1	2	520	6

[quant]
region	quant	count	saturation
IA1	4192016	1013	0
OA1	720384	237	0
IA2	4391936	1008	0
OA2	734832	236	0
IA3	4788560	1008	0
OA3	741744	234	0
IA4	4899296	1016	0
OA4	751040	234	0
IA5	5109952	1017	0
OA5	762208	233	0
IA6	5182176	1010	0
OA6	796368	240	0
IA7	7054560	1006	0
OA7	812976	239	0
IA8	7094768	1013	0
OA8	804352	237	0
IA9	7017024	1016	0
OA9	793856	237	0
IA10	7591520	1017	0
OA10	786256	236	0
IA11	7016784	1017	0
OA11	766560	235	0
IA12	6497792	1011	0
OA12	753504	238	0
IB1	4318080	1009	0
OB1	728800	237	0
IB2	4656224	1010	0
OB2	760992	241	0
IB3	5032448	1016	0
OB3	775936	240	0
IB4	5394896	1014	0
OB4	795312	239	0
IB5	5621632	1009	0
OB5	813904	237	0
IB6	5760960	1011	0
OB6	809232	235	0
IB7	9211376	1016	0
OB7	843264	237	0
IB8	9130880	1018	0
OB8	846880	237	0
IB9	8960768	1015	0
OB9	832080	236	0
IB10	8582384	1007	0
OB10	836576	240	0
IB11	7902720	1013	0
OB11	800288	237	0
IB12	7126336	1009	0
OB12	778256	239	0
IC1	4524832	1015	0
OC1	742048	239	0
IC2	4901408	1016	0
OC2	773024	240	0
IC3	5292176	1011	0
OC3	783504	238	0
IC4	5793456	1007	0
OC4	824064	241	0
IC5	6013536	1013	0
OC5	835120	240	0
IC6	6174304	1016	0
OC6	853104	240	0
IC7	10205376	1011	0
OC7	886896	240	0
IC8	10222528	1008	0
OC8	877600	236	0
IC9	9988352	1011	0
OC9	870016	237	0
IC10	9363232	1006	0
OC10	854720	239	0
IC11	8480384	1006	0
OC11	829168	240	0
IC12	7745696	1011	0
OC12	784256	236	0
ID1	4654528	1012	0
OD1	744048	238	0
ID2	5025664	1012	0
OD2	764128	237	0
ID3	5502656	1007	0
OD3	791376	237	0
ID4	5889888	1016	0
OD4	810592	236	0
ID5	6309760	1010	0
OD5	854688	241	0
ID6	6534000	1007	0
OD6	877152	238	0
ID7	11022176	1012	0
OD7	912688	240	0
ID8	12206496	1008	0
OD8	919792	242	0
ID9	10515472	1006	0
OD9	891328	239	0
ID10	10006896	1012	0
OD10	860688	237	0
ID11	8988528	1010	0
OD11	833904	238	0
ID12	8188816	1013	0
OD12	809728	241	0
IE1	4754496	1012	0
OE1	758992	242	0
IE2	5105504	1006	0
OE2	776832	240	0
IE3	5639376	1011	0
OE3	792864	237	0
IE4	5968656	1007	0
OE4	840992	243	0
IE5	6411856	1015	0
OE5	854720	240	0
IE6	6770304	1012	0
OE6	879872	237	0
IE7	11077888	1010	0
OE7	908400	236	0
IE8	10920272	1010	0
OE8	899888	236	0
IE9	10633616	1011	0
OE9	906384	241	0
IE10	10201056	1016	0
OE10	866432	236	0
IE11	9311776	1016	0
OE11	836736	238	0
IE12	8435072	1012	0
OE12	806320	238	0
IF1	4763744	1007	0
OF1	750368	241	0
IF2	5121168	1010	0
OF2	764272	238	0
IF3	5715728	1018	0
OF3	792896	239	0
IF4	6094496	1015	0
OF4	816032	239	0
IF5	6414640	1010	0
OF5	833216	237	0
IF6	6557888	1010	0
OF6	845904	236	0
IF7	10859808	1012	0
OF7	881616	237	0
IF8	10981472	1016	0
OF8	891296	239	0
IF9	10562336	1012	0
OF9	882976	239	0
IF10	10102400	1006	0
OF10	866720	240	0
IF11	9251632	1013	0
OF11	826640	238	0
IF12	8533872	1015	0
OF12	791712	237	0
IG1	4702272	1009	0
OG1	750928	243	0
IG2	5056544	1012	0
OG2	755648	238	0
IG3	5450240	1007	0
OG3	773520	238	0
IG4	5851744	1010	0
OG4	805520	242	0
IG5	6115456	1006	0
OG5	816256	240	0
IG6	6353920	1010	0
OG6	825568	238	0
IG7	10398672	1008	0
OG7	844656	235	0
IG8	10440928	1015	0
OG8	850240	236	0
IG9	9994976	1016	0
OG9	850288	239	0
IG10	9648656	1016	0
OG10	830832	238	0
IG11	8848496	1011	0
OG11	805584	238	0
IG12	8318048	1010	0
OG12	776432	236	0
IH1	4598960	1011	0
OH1	731584	239	0
IH2	4908928	1018	0
OH2	737280	237	0
IH3	5299936	1013	0
OH3	762384	240	0
IH4	5487920	1005	0
OH4	768256	237	0
IH5	5834880	1011	0
OH5	783712	238	0
IH6	5867648	1016	0
OH6	779312	234	0
IH7	9805728	1017	0
OH7	811552	235	0
IH8	9604624	1009	0
OH8	824224	238	0
IH9	9395408	1010	0
OH9	817888	239	0
IH10	8847584	1011	0
OH10	805968	240	0
IH11	8284736	1009	0
OH11	786992	240	0
IH12	7748832	1007	0
OH12	752752	235	0
```
