## Supplementary material for "A toolbox of Stable Integration Vectors (SIV) in the fission yeast *Schizosaccharomyces pombe*": Source data: S02_C006_T02_P0001_M2_X2_E1.quant

```
[instrument]
blockid	numofrow	numofcol	coversn	version	coverid	lamphours	blocksn	type	sn
21	8	12	*	1.3.2	*	*	*	ruo	272510497

[head]
version	name	operator	timestamp	expirytime	calibrationID
1.0.5	Quantitation	GUEST	*	*	*

[properties]
quantversion
0.2.5

[conditions]
BlkID	Run	ExcitationColor	EmissionColor	CameraBias	EmissionIndex	BlockTemperature	CameraGain	Point	SampleVolume	Step	ExposureIndex	CoverID	Time	SampleTemperature	CoverTemperature	ExcitationIndex	Stage	Exposure	Cycle
21	20190205CalibrationCurve	x2	m2	*	2	59.9977,60.0128,60,59.9987,60.0055,59.9916	*	1	10	2	1	-1	1549363749.180	59.9986,59.9981,59.9983,59.9981,59.9985,59.9989	104.989	2	2	100	6

[quant]
region	quant	count	saturation
IA1	3070112	1006	0
OA1	675168	240	0
IA2	3100896	1009	0
OA2	674432	239	0
IA3	3178976	1008	0
OA3	670304	238	0
IA4	3187424	1015	0
OA4	670208	239	0
IA5	3191264	1011	0
OA5	665360	237	0
IA6	3188784	1009	0
OA6	656432	235	0
IA7	3282400	1009	0
OA7	655072	235	0
IA8	3284096	1012	0
OA8	668144	239	0
IA9	3301904	1016	0
OA9	653488	235	0
IA10	3336064	1015	0
OA10	659248	236	0
IA11	3281632	1005	0
OA11	685328	245	0
IA12	3293296	1005	0
OA12	673152	241	0
IB1	3094848	1007	0
OB1	674672	241	0
IB2	3150624	1011	0
OB2	670608	239	0
IB3	3217888	1016	0
OB3	654976	234	0
IB4	3265024	1010	0
OB4	661296	236	0
IB5	3262704	1005	0
OB5	661856	237	0
IB6	3282368	1010	0
OB6	665920	238	0
IB7	3470400	1016	0
OB7	653824	234	0
IB8	3459856	1016	0
OB8	652528	234	0
IB9	3436624	1009	0
OB9	665536	239	0
IB10	3411888	1008	0
OB10	663888	238	0
IB11	3375616	1011	0
OB11	668704	240	0
IB12	3335232	1010	0
OB12	670592	241	0
IC1	3160064	1016	0
OC1	663760	236	0
IC2	3206256	1015	0
OC2	673168	239	0
IC3	3256608	1009	0
OC3	662224	236	0
IC4	3388320	1011	0
OC4	670528	238	0
IC5	3367072	1014	0
OC5	665552	237	0
IC6	3381488	1014	0
OC6	666192	237	0
IC7	3562336	1009	0
OC7	668704	238	0
IC8	3568000	1008	0
OC8	671552	239	0
IC9	3562896	1010	0
OC9	674432	241	0
IC10	3503488	1005	0
OC10	681488	244	0
IC11	3432192	1007	0
OC11	656592	235	0
IC12	3398512	1008	0
OC12	662528	237	0
ID1	3168992	1010	0
OD1	669120	239	0
ID2	3225552	1009	0
OD2	660608	235	0
ID3	3313232	1008	0
OD3	675696	240	0
ID4	3376368	1015	0
OD4	670560	239	0
ID5	3414528	1006	0
OD5	686880	244	0
ID6	3460576	1010	0
OD6	662528	236	0
ID7	3673872	1011	0
OD7	675200	240	0
ID8	4006032	1008	0
OD8	668368	238	0
ID9	3644880	1010	0
OD9	660624	236	0
ID10	3600528	1009	0
OD10	658528	236	0
ID11	3515520	1010	0
OD11	663008	237	0
ID12	3481696	1014	0
OD12	669312	240	0
IE1	3190352	1008	0
OE1	663584	237	0
IE2	3261104	1011	0
OE2	666032	237	0
IE3	3347664	1009	0
OE3	667888	238	0
IE4	3392624	1008	0
OE4	680448	242	0
IE5	3465104	1014	0
OE5	671104	239	0
IE6	3508496	1011	0
OE6	661184	236	0
IE7	3674448	1008	0
OE7	674272	239	0
IE8	3676080	1010	0
OE8	662960	236	0
IE9	3663648	1012	0
OE9	669184	239	0
IE10	3658688	1016	0
OE10	655840	234	0
IE11	3587744	1014	0
OE11	665376	238	0
IE12	3509216	1007	0
OE12	679936	244	0
IF1	3216192	1009	0
OF1	658704	236	0
IF2	3272448	1010	0
OF2	679520	242	0
IF3	3406336	1018	0
OF3	663840	236	0
IF4	3444352	1013	0
OF4	669360	239	0
IF5	3473408	1008	0
OF5	664368	237	0
IF6	3483728	1008	0
OF6	667184	238	0
IF7	3687360	1009	0
OF7	675232	241	0
IF8	3715680	1016	0
OF8	665088	237	0
IF9	3673232	1009	0
OF9	669888	239	0
IF10	3642480	1005	0
OF10	683424	245	0
IF11	3672784	1015	0
OF11	659296	236	0
IF12	3569280	1015	0
OF12	656016	235	0
IG1	3237472	1017	0
OG1	645984	231	0
IG2	3282032	1011	0
OG2	669472	238	0
IG3	3337056	1007	0
OG3	669968	238	0
IG4	3419552	1010	0
OG4	663504	237	0
IG5	3447600	1006	0
OG5	669616	239	0
IG6	3490864	1009	0
OG6	671056	239	0
IG7	3653072	1007	0
OG7	665600	237	0
IG8	3696816	1017	0
OG8	649952	232	0
IG9	3657808	1015	0
OG9	665856	238	0
IG10	3632160	1014	0
OG10	667024	238	0
IG11	3573168	1011	0
OG11	659184	236	0
IG12	3567712	1010	0
OG12	660512	236	0
IH1	3205440	1009	0
OH1	677472	242	0
IH2	3267600	1016	0
OH2	655312	234	0
IH3	3324176	1009	0
OH3	665472	237	0
IH4	3333536	1003	0
OH4	669008	239	0
IH5	3416304	1011	0
OH5	666288	238	0
IH6	3405680	1014	0
OH6	670496	240	0
IH7	3636768	1017	0
OH7	650096	232	0
IH8	3592496	1007	0
OH8	664928	238	0
IH9	3586960	1010	0
OH9	664160	237	0
IH10	3563472	1011	0
OH10	660192	237	0
IH11	3523344	1008	0
OH11	669568	241	0
IH12	3516752	1007	0
OH12	655040	235	0
```
