## Supplementary material for "A toolbox of Stable Integration Vectors (SIV) in the fission yeast *Schizosaccharomyces pombe*": Source data: S02_C006_T02_P0001_M2_X2_E2.quant

```
[instrument]
blockid	numofrow	numofcol	coversn	version	coverid	lamphours	blocksn	type	sn
21	8	12	*	1.3.2	*	*	*	ruo	272510497

[head]
version	name	operator	timestamp	expirytime	calibrationID
1.0.5	Quantitation	GUEST	*	*	*

[properties]
quantversion
0.2.5

[conditions]
BlkID	Run	ExcitationColor	EmissionColor	CameraBias	EmissionIndex	BlockTemperature	CameraGain	Point	SampleVolume	Step	ExposureIndex	CoverID	Time	SampleTemperature	CoverTemperature	ExcitationIndex	Stage	Exposure	Cycle
21	20190205CalibrationCurve	x2	m2	*	2	59.9977,60.0128,60,59.9987,60.0055,59.9916	*	1	10	2	2	-1	1549363749.866	59.9986,59.9981,59.9983,59.9981,59.9985,59.9989	104.989	2	2	430	6

[quant]
region	quant	count	saturation
IA1	4013072	1006	0
OA1	714000	240	0
IA2	4096176	1009	0
OA2	713200	239	0
IA3	4448576	1008	0
OA3	708656	238	0
IA4	4439024	1015	0
OA4	704384	239	0
IA5	4513840	1011	0
OA5	700528	237	0
IA6	4556544	1009	0
OA6	692720	235	0
IA7	4964256	1009	0
OA7	692624	235	0
IA8	4971184	1012	0
OA8	706304	239	0
IA9	5013728	1016	0
OA9	696624	235	0
IA10	5181952	1015	0
OA10	702224	236	0
IA11	5054160	1005	0
OA11	731664	245	0
IA12	5059152	1005	0
OA12	716432	241	0
IB1	4153872	1007	0
OB1	710800	241	0
IB2	4340816	1011	0
OB2	706768	239	0
IB3	4586512	1016	0
OB3	690176	234	0
IB4	4884352	1010	0
OB4	698784	236	0
IB5	4926192	1005	0
OB5	701376	237	0
IB6	4999120	1010	0
OB6	703824	238	0
IB7	5719344	1016	0
OB7	695920	234	0
IB8	5711984	1016	0
OB8	698592	234	0
IB9	5687952	1009	0
OB9	711152	239	0
IB10	5587248	1008	0
OB10	711056	238	0
IB11	5437232	1011	0
OB11	716752	240	0
IB12	5250464	1010	0
OB12	716640	241	0
IC1	4310928	1016	0
OC1	692736	236	0
IC2	4536064	1015	0
OC2	704816	239	0
IC3	4781872	1009	0
OC3	697152	236	0
IC4	5360256	1011	0
OC4	711008	238	0
IC5	5251136	1014	0
OC5	701376	237	0
IC6	5358864	1014	0
OC6	705296	237	0
IC7	6170320	1009	0
OC7	714048	238	0
IC8	6217920	1008	0
OC8	720144	239	0
IC9	6205312	1010	0
OC9	722720	241	0
IC10	5987280	1005	0
OC10	729312	244	0
IC11	5694176	1007	0
OC11	703136	235	0
IC12	5542208	1008	0
OC12	705488	237	0
ID1	4403600	1010	0
OD1	702976	239	0
ID2	4645024	1009	0
OD2	691744	235	0
ID3	5019376	1008	0
OD3	710960	240	0
ID4	5285312	1015	0
OD4	709072	239	0
ID5	5557216	1006	0
OD5	728288	244	0
ID6	5699008	1010	0
OD6	712000	236	0
ID7	6627952	1011	0
OD7	728976	240	0
ID8	8106544	1008	0
OD8	725104	238	0
ID9	6538096	1010	0
OD9	714880	236	0
ID10	6371584	1009	0
OD10	711344	236	0
ID11	6006384	1010	0
OD11	710096	237	0
ID12	5802672	1014	0
OD12	717888	240	0
IE1	4543632	1008	0
OE1	695648	237	0
IE2	4802528	1011	0
OE2	700064	237	0
IE3	5196416	1009	0
OE3	706432	238	0
IE4	5420816	1008	0
OE4	722368	242	0
IE5	5703488	1014	0
OE5	714000	239	0
IE6	5929648	1011	0
OE6	709712	236	0
IE7	6691984	1008	0
OE7	730592	239	0
IE8	6702592	1010	0
OE8	718480	236	0
IE9	6668512	1012	0
OE9	725744	239	0
IE10	6583936	1016	0
OE10	705600	234	0
IE11	6288224	1014	0
OE11	716640	238	0
IE12	6011376	1007	0
OE12	729920	244	0
IF1	4629168	1009	0
OF1	694048	236	0
IF2	4848272	1010	0
OF2	713792	242	0
IF3	5357904	1018	0
OF3	700656	236	0
IF4	5615536	1013	0
OF4	711040	239	0
IF5	5816400	1008	0
OF5	707936	237	0
IF6	5865712	1008	0
OF6	712640	238	0
IF7	6736288	1009	0
OF7	731648	241	0
IF8	6838640	1016	0
OF8	719024	237	0
IF9	6736624	1009	0
OF9	728000	239	0
IF10	6613424	1005	0
OF10	741680	245	0
IF11	6685584	1015	0
OF11	710880	236	0
IF12	6198080	1015	0
OF12	701552	235	0
IG1	4643424	1017	0
OG1	676720	231	0
IG2	4858624	1011	0
OG2	699552	238	0
IG3	5163696	1007	0
OG3	701120	238	0
IG4	5495072	1010	0
OG4	701264	237	0
IG5	5664176	1006	0
OG5	708848	239	0
IG6	5847088	1009	0
OG6	712096	239	0
IG7	6590752	1007	0
OG7	710352	237	0
IG8	6684624	1017	0
OG8	696256	232	0
IG9	6545056	1015	0
OG9	714368	238	0
IG10	6472640	1014	0
OG10	717104	238	0
IG11	6244144	1011	0
OG11	707936	236	0
IG12	6204368	1010	0
OG12	704784	236	0
IH1	4595248	1009	0
OH1	710080	242	0
IH2	4786832	1016	0
OH2	688160	234	0
IH3	5095136	1009	0
OH3	699872	237	0
IH4	5200688	1003	0
OH4	705792	239	0
IH5	5513040	1011	0
OH5	705984	238	0
IH6	5477168	1014	0
OH6	707904	240	0
IH7	6426944	1017	0
OH7	694112	232	0
IH8	6338464	1007	0
OH8	714352	238	0
IH9	6337280	1010	0
OH9	708288	237	0
IH10	6195424	1011	0
OH10	705952	237	0
IH11	6078048	1008	0
OH11	718032	241	0
IH12	6018240	1007	0
OH12	698272	235	0
```
