## Supplementary material for "A toolbox of Stable Integration Vectors (SIV) in the fission yeast *Schizosaccharomyces pombe*": Source data: S02_C006_T02_P0001_M3_X3_E1.quant

```
[instrument]
blockid	numofrow	numofcol	coversn	version	coverid	lamphours	blocksn	type	sn
21	8	12	*	1.3.2	*	*	*	ruo	272510497

[head]
version	name	operator	timestamp	expirytime	calibrationID
1.0.5	Quantitation	GUEST	*	*	*

[properties]
quantversion
0.2.5

[conditions]
BlkID	Run	ExcitationColor	EmissionColor	CameraBias	EmissionIndex	BlockTemperature	CameraGain	Point	SampleVolume	Step	ExposureIndex	CoverID	Time	SampleTemperature	CoverTemperature	ExcitationIndex	Stage	Exposure	Cycle
21	20190205CalibrationCurve	x3	m3	*	3	59.9977,60.0128,60,59.9987,60.0055,59.9916	*	1	10	2	1	-1	1549363745.068	59.9986,59.9981,59.9983,59.9981,59.9985,59.9989	104.989	3	2	125	6

[quant]
region	quant	count	saturation
IA1	2946832	1011	0
OA1	669296	238	0
IA2	2966080	1011	0
OA2	668720	237	0
IA3	2986592	1008	0
OA3	674208	239	0
IA4	3002816	1014	0
OA4	669232	239	0
IA5	2990496	1008	0
OA5	661552	237	0
IA6	2996192	1009	0
OA6	657648	236	0
IA7	3012896	1010	0
OA7	659392	237	0
IA8	3019296	1013	0
OA8	667072	240	0
IA9	3008944	1014	0
OA9	661296	238	0
IA10	2995952	1014	0
OA10	657904	237	0
IA11	2957840	1006	0
OA11	678464	244	0
IA12	2952528	1009	0
OA12	662800	239	0
IB1	2942848	1007	0
OB1	667920	238	0
IB2	2985776	1011	0
OB2	669376	238	0
IB3	3016512	1012	0
OB3	663840	237	0
IB4	3018576	1008	0
OB4	660688	236	0
IB5	3027568	1006	0
OB5	668544	239	0
IB6	3042208	1011	0
OB6	664224	238	0
IB7	3070672	1014	0
OB7	665216	238	0
IB8	3063776	1016	0
OB8	648384	233	0
IB9	3026432	1007	0
OB9	662000	239	0
IB10	3008928	1009	0
OB10	657984	237	0
IB11	2994992	1013	0
OB11	662624	239	0
IB12	2974432	1013	0
OB12	662064	238	0
IC1	2973648	1015	0
OC1	659744	236	0
IC2	2998400	1011	0
OC2	666336	236	0
IC3	3008752	1003	0
OC3	678160	241	0
IC4	3067840	1013	0
OC4	658256	235	0
IC5	3092048	1015	0
OC5	665104	237	0
IC6	3097920	1016	0
OC6	656928	234	0
IC7	3089024	1008	0
OC7	665264	238	0
IC8	3078976	1008	0
OC8	669984	240	0
IC9	3073504	1010	0
OC9	671280	241	0
IC10	3033952	1008	0
OC10	673904	243	0
IC11	2994416	1007	0
OC11	655456	236	0
IC12	2979072	1009	0
OC12	656128	237	0
ID1	2968224	1009	0
OD1	666832	238	0
ID2	2989264	1006	0
OD2	676704	241	0
ID3	3050720	1011	0
OD3	665392	237	0
ID4	3083872	1015	0
OD4	667520	238	0
ID5	3097680	1007	0
OD5	676928	242	0
ID6	3121984	1010	0
OD6	663184	237	0
ID7	3143088	1010	0
OD7	669392	239	0
ID8	3138256	1008	0
OD8	664048	238	0
ID9	3094208	1008	0
OD9	661568	238	0
ID10	3052208	1003	0
OD10	668832	241	0
ID11	3031232	1012	0
OD11	653360	236	0
ID12	2997520	1010	0
OD12	663392	239	0
IE1	2969520	1006	0
OE1	662224	236	0
IE2	3022592	1012	0
OE2	665504	237	0
IE3	3058784	1010	0
OE3	673024	239	0
IE4	3086688	1009	0
OE4	674080	240	0
IE5	3129568	1013	0
OE5	670816	239	0
IE6	3145904	1008	0
OE6	664896	237	0
IE7	3151408	1008	0
OE7	662496	236	0
IE8	3123024	1008	0
OE8	660320	236	0
IE9	3106960	1010	0
OE9	672560	241	0
IE10	3096496	1016	0
OE10	646976	233	0
IE11	3048912	1012	0
OE11	665648	240	0
IE12	3020720	1011	0
OE12	655024	237	0
IF1	2985088	1011	0
OF1	662880	237	0
IF2	3018384	1011	0
OF2	667968	238	0
IF3	3083328	1015	0
OF3	671568	239	0
IF4	3094784	1010	0
OF4	678032	242	0
IF5	3103888	1004	0
OF5	670384	240	0
IF6	3128208	1011	0
OF6	661008	237	0
IF7	3142128	1012	0
OF7	657344	236	0
IF8	3125920	1014	0
OF8	664272	239	0
IF9	3101376	1012	0
OF9	660144	237	0
IF10	3062640	1006	0
OF10	665200	240	0
IF11	3048288	1012	0
OF11	660880	239	0
IF12	3032608	1016	0
OF12	662688	240	0
IG1	3002368	1018	0
OG1	664064	237	0
IG2	3018640	1013	0
OG2	674928	240	0
IG3	3042176	1008	0
OG3	668336	238	0
IG4	3066448	1006	0
OG4	662336	236	0
IG5	3088000	1008	0
OG5	682448	244	0
IG6	3115552	1013	0
OG6	667280	239	0
IG7	3094816	1006	0
OG7	667696	239	0
IG8	3102896	1012	0
OG8	657344	236	0
IG9	3085136	1015	0
OG9	664816	239	0
IG10	3062288	1013	0
OG10	668656	241	0
IG11	3019472	1009	0
OG11	664896	240	0
IG12	2995824	1006	0
OG12	662096	239	0
IH1	2959344	1007	0
OH1	664944	238	0
IH2	2995232	1011	0
OH2	665744	237	0
IH3	3022160	1007	0
OH3	670800	238	0
IH4	3046400	1012	0
OH4	663360	237	0
IH5	3068272	1011	0
OH5	660976	236	0
IH6	3073088	1014	0
OH6	668288	239	0
IH7	3089200	1015	0
OH7	662992	237	0
IH8	3058176	1010	0
OH8	665648	239	0
IH9	3037824	1008	0
OH9	661376	238	0
IH10	3031552	1011	0
OH10	655104	236	0
IH11	2996416	1008	0
OH11	661696	239	0
IH12	2969536	1006	0
OH12	662576	239	0
```
