## Supplementary material for "A toolbox of Stable Integration Vectors (SIV) in the fission yeast *Schizosaccharomyces pombe*": Source data: S02_C006_T02_P0001_M3_X3_E2.quant

```
[instrument]
blockid	numofrow	numofcol	coversn	version	coverid	lamphours	blocksn	type	sn
21	8	12	*	1.3.2	*	*	*	ruo	272510497

[head]
version	name	operator	timestamp	expirytime	calibrationID
1.0.5	Quantitation	GUEST	*	*	*

[properties]
quantversion
0.2.5

[conditions]
BlkID	Run	ExcitationColor	EmissionColor	CameraBias	EmissionIndex	BlockTemperature	CameraGain	Point	SampleVolume	Step	ExposureIndex	CoverID	Time	SampleTemperature	CoverTemperature	ExcitationIndex	Stage	Exposure	Cycle
21	20190205CalibrationCurve	x3	m3	*	3	59.9977,60.0128,60,59.9987,60.0055,59.9916	*	1	10	2	2	-1	1549363745.764	59.9986,59.9981,59.9983,59.9981,59.9985,59.9989	104.989	3	2	560	6

[quant]
region	quant	count	saturation
IA1	3459104	1011	0
OA1	711264	238	0
IA2	3531712	1011	0
OA2	708656	237	0
IA3	3659024	1008	0
OA3	710464	239	0
IA4	3705904	1014	0
OA4	704624	239	0
IA5	3738624	1008	0
OA5	698848	237	0
IA6	3768528	1009	0
OA6	693152	236	0
IA7	3824624	1010	0
OA7	695552	237	0
IA8	3834128	1013	0
OA8	700304	240	0
IA9	3827344	1014	0
OA9	695504	238	0
IA10	3768928	1014	0
OA10	695344	237	0
IA11	3682080	1006	0
OA11	719984	244	0
IA12	3606512	1009	0
OA12	698432	239	0
IB1	3502048	1007	0
OB1	706720	238	0
IB2	3617264	1011	0
OB2	707952	238	0
IB3	3743632	1012	0
OB3	701104	237	0
IB4	3852144	1008	0
OB4	699696	236	0
IB5	3919376	1006	0
OB5	706176	239	0
IB6	3970320	1011	0
OB6	700800	238	0
IB7	4051488	1014	0
OB7	700768	238	0
IB8	4034928	1016	0
OB8	683776	233	0
IB9	3983088	1007	0
OB9	699440	239	0
IB10	3889520	1009	0
OB10	693808	237	0
IB11	3805936	1013	0
OB11	700960	239	0
IB12	3677456	1013	0
OB12	695728	238	0
IC1	3570928	1015	0
OC1	696848	236	0
IC2	3685424	1011	0
OC2	699520	236	0
IC3	3813104	1003	0
OC3	713728	241	0
IC4	4018864	1013	0
OC4	695696	235	0
IC5	4109536	1015	0
OC5	700736	237	0
IC6	4164848	1016	0
OC6	693920	234	0
IC7	4205232	1008	0
OC7	705824	238	0
IC8	4181664	1008	0
OC8	708144	240	0
IC9	4147920	1010	0
OC9	705392	241	0
IC10	3993200	1008	0
OC10	706480	243	0
IC11	3843344	1007	0
OC11	686560	236	0
IC12	3744112	1009	0
OC12	687344	237	0
ID1	3607248	1009	0
OD1	701904	238	0
ID2	3727424	1006	0
OD2	713248	241	0
ID3	3948432	1011	0
OD3	704032	237	0
ID4	4088848	1015	0
OD4	706128	238	0
ID5	4245280	1007	0
OD5	722848	242	0
ID6	4354592	1010	0
OD6	711008	237	0
ID7	4440080	1010	0
OD7	719168	239	0
ID8	4469376	1008	0
OD8	708416	238	0
ID9	4278800	1008	0
OD9	700608	238	0
ID10	4147872	1003	0
OD10	708944	241	0
ID11	3982112	1012	0
OD11	689568	236	0
ID12	3836256	1010	0
OD12	695248	239	0
IE1	3642400	1006	0
OE1	698528	236	0
IE2	3805616	1012	0
OE2	704640	237	0
IE3	3995952	1010	0
OE3	712064	239	0
IE4	4139872	1009	0
OE4	719248	240	0
IE5	4316064	1013	0
OE5	715232	239	0
IE6	4466192	1008	0
OE6	716576	237	0
IE7	4469408	1008	0
OE7	715680	236	0
IE8	4375904	1008	0
OE8	707264	236	0
IE9	4322928	1010	0
OE9	714976	241	0
IE10	4220224	1016	0
OE10	685104	233	0
IE11	4050368	1012	0
OE11	703248	240	0
IE12	3901056	1011	0
OE12	690400	237	0
IF1	3680672	1011	0
OF1	702176	237	0
IF2	3799616	1011	0
OF2	709440	238	0
IF3	4049568	1015	0
OF3	712384	239	0
IF4	4188160	1010	0
OF4	722112	242	0
IF5	4309728	1004	0
OF5	718176	240	0
IF6	4375024	1011	0
OF6	709056	237	0
IF7	4439280	1012	0
OF7	707152	236	0
IF8	4381360	1014	0
OF8	711584	239	0
IF9	4308960	1012	0
OF9	702032	237	0
IF10	4184752	1006	0
OF10	707824	240	0
IF11	4069904	1012	0
OF11	699840	239	0
IF12	3955744	1016	0
OF12	697856	240	0
IG1	3671600	1018	0
OG1	700848	237	0
IG2	3798208	1013	0
OG2	713776	240	0
IG3	3934944	1008	0
OG3	707664	238	0
IG4	4097312	1006	0
OG4	702496	236	0
IG5	4195376	1008	0
OG5	728192	244	0
IG6	4291584	1013	0
OG6	711152	239	0
IG7	4278672	1006	0
OG7	710208	239	0
IG8	4269248	1012	0
OG8	698560	236	0
IG9	4201440	1015	0
OG9	702704	239	0
IG10	4111888	1013	0
OG10	707696	241	0
IG11	3968752	1009	0
OG11	699856	240	0
IG12	3870160	1006	0
OG12	692960	239	0
IH1	3597008	1007	0
OH1	703936	238	0
IH2	3724096	1011	0
OH2	704384	237	0
IH3	3879088	1007	0
OH3	710816	238	0
IH4	3971376	1012	0
OH4	705664	237	0
IH5	4077168	1011	0
OH5	703520	236	0
IH6	4092160	1014	0
OH6	710752	239	0
IH7	4150624	1015	0
OH7	702288	237	0
IH8	4106352	1010	0
OH8	707056	239	0
IH9	4058768	1008	0
OH9	698800	238	0
IH10	3985392	1011	0
OH10	692048	236	0
IH11	3875712	1008	0
OH11	694144	239	0
IH12	3754976	1006	0
OH12	691808	239	0
```
