## Supplementary material for "A toolbox of Stable Integration Vectors (SIV) in the fission yeast *Schizosaccharomyces pombe*": Source data: S02_C006_T02_P0001_M4_X4_E1.quant

```
[instrument]
blockid	numofrow	numofcol	coversn	version	coverid	lamphours	blocksn	type	sn
21	8	12	*	1.3.2	*	*	*	ruo	272510497

[head]
version	name	operator	timestamp	expirytime	calibrationID
1.0.5	Quantitation	GUEST	*	*	*

[properties]
quantversion
0.2.5

[conditions]
BlkID	Run	ExcitationColor	EmissionColor	CameraBias	EmissionIndex	BlockTemperature	CameraGain	Point	SampleVolume	Step	ExposureIndex	CoverID	Time	SampleTemperature	CoverTemperature	ExcitationIndex	Stage	Exposure	Cycle
21	20190205CalibrationCurve	x4	m4	*	4	59.9977,60.0128,60,59.9987,60.0055,59.9916	*	1	10	2	1	-1	1549363747.125	59.9986,59.9981,59.9983,59.9981,59.9985,59.9989	104.989	4	2	150	6

[quant]
region	quant	count	saturation
IA1	3532432	1011	0
OA1	682912	239	0
IA2	3585504	1007	0
OA2	682928	239	0
IA3	3741648	1009	0
OA3	684448	240	0
IA4	3810976	1013	0
OA4	677520	238	0
IA5	3866944	1009	0
OA5	673920	237	0
IA6	3879056	1003	0
OA6	676528	239	0
IA7	3983280	1008	0
OA7	671664	236	0
IA8	3996000	1010	0
OA8	675888	238	0
IA9	3996736	1011	0
OA9	677472	239	0
IA10	3927200	1012	0
OA10	677696	239	0
IA11	3827312	1006	0
OA11	676640	238	0
IA12	3772480	1007	0
OA12	675488	239	0
IB1	3587056	1004	0
OB1	685696	241	0
IB2	3744128	1012	0
OB2	681536	239	0
IB3	3888176	1008	0
OB3	680512	239	0
IB4	3998256	1006	0
OB4	677936	238	0
IB5	4108880	1004	0
OB5	675872	238	0
IB6	4152656	1011	0
OB6	669488	236	0
IB7	4267856	1016	0
OB7	661872	233	0
IB8	4259040	1014	0
OB8	669376	236	0
IB9	4191168	1004	0
OB9	692096	244	0
IB10	4118720	1007	0
OB10	679216	239	0
IB11	4039456	1012	0
OB11	677792	239	0
IB12	3921056	1015	0
OB12	663056	234	0
IC1	3705056	1011	0
OC1	678640	239	0
IC2	3845504	1007	0
OC2	676816	237	0
IC3	4029344	1004	0
OC3	678464	237	0
IC4	4186448	1008	0
OC4	683584	239	0
IC5	4335728	1015	0
OC5	667552	235	0
IC6	4389840	1015	0
OC6	665808	234	0
IC7	4444704	1006	0
OC7	688128	241	0
IC8	4453392	1007	0
OC8	679856	238	0
IC9	4442624	1011	0
OC9	684704	241	0
IC10	4301248	1010	0
OC10	677536	238	0
IC11	4144320	1009	0
OC11	667552	236	0
IC12	4041504	1009	0
OC12	668976	236	0
ID1	3774160	1007	0
OD1	673056	237	0
ID2	3924752	1008	0
OD2	669728	235	0
ID3	4172816	1011	0
OD3	691008	242	0
ID4	4329792	1014	0
OD4	676304	237	0
ID5	4501392	1009	0
OD5	685616	240	0
ID6	4573392	1006	0
OD6	674576	236	0
ID7	4719952	1009	0
OD7	685792	240	0
ID8	4668224	1005	0
OD8	692496	242	0
ID9	4616560	1006	0
OD9	678880	238	0
ID10	4491088	1002	0
OD10	680304	239	0
ID11	4302208	1007	0
OD11	671392	236	0
ID12	4160496	1006	0
OD12	674384	238	0
IE1	3840160	1008	0
OE1	683200	241	0
IE2	4035472	1013	0
OE2	670544	236	0
IE3	4257552	1008	0
OE3	688192	241	0
IE4	4415632	1007	0
OE4	678848	238	0
IE5	4586384	1009	0
OE5	685696	240	0
IE6	4730288	1007	0
OE6	684848	239	0
IE7	4753312	1006	0
OE7	684608	238	0
IE8	4692160	1003	0
OE8	683920	238	0
IE9	4694032	1009	0
OE9	676400	237	0
IE10	4579648	1010	0
OE10	685408	240	0
IE11	4425456	1011	0
OE11	682512	240	0
IE12	4281248	1010	0
OE12	682864	240	0
IF1	3882832	1011	0
OF1	672416	237	0
IF2	4016624	1006	0
OF2	681552	239	0
IF3	4315504	1011	0
OF3	686848	240	0
IF4	4489136	1007	0
OF4	681232	239	0
IF5	4631632	1006	0
OF5	674848	236	0
IF6	4679440	1008	0
OF6	677904	237	0
IF7	4732960	1009	0
OF7	681072	238	0
IF8	4739456	1013	0
OF8	681232	238	0
IF9	4689872	1009	0
OF9	684336	239	0
IF10	4592880	1006	0
OF10	685104	239	0
IF11	4443504	1008	0
OF11	688144	241	0
IF12	4331008	1014	0
OF12	671152	236	0
IG1	3870256	1012	0
OG1	679232	239	0
IG2	4036144	1009	0
OG2	687360	241	0
IG3	4204528	1002	0
OG3	683056	239	0
IG4	4431248	1008	0
OG4	671616	235	0
IG5	4538864	1008	0
OG5	687792	241	0
IG6	4645264	1011	0
OG6	687696	241	0
IG7	4666832	1006	0
OG7	682496	238	0
IG8	4660304	1008	0
OG8	687264	240	0
IG9	4613264	1013	0
OG9	675264	236	0
IG10	4529760	1014	0
OG10	675328	237	0
IG11	4402096	1011	0
OG11	683936	240	0
IG12	4307488	1005	0
OG12	671456	235	0
IH1	3820704	1008	0
OH1	669904	236	0
IH2	3940208	1006	0
OH2	670448	235	0
IH3	4155744	1006	0
OH3	683424	240	0
IH4	4257088	1009	0
OH4	678208	238	0
IH5	4420816	1007	0
OH5	672080	236	0
IH6	4448624	1016	0
OH6	661120	233	0
IH7	4538288	1016	0
OH7	667328	235	0
IH8	4488192	1009	0
OH8	683312	240	0
IH9	4446624	1006	0
OH9	668928	236	0
IH10	4392512	1010	0
OH10	672896	237	0
IH11	4317392	1011	0
OH11	673056	237	0
IH12	4183248	1009	0
OH12	675168	238	0
```
