## Supplementary material for "A toolbox of Stable Integration Vectors (SIV) in the fission yeast *Schizosaccharomyces pombe*": Source data: S02_C006_T02_P0001_M4_X4_E2.quant

```
[instrument]
blockid	numofrow	numofcol	coversn	version	coverid	lamphours	blocksn	type	sn
21	8	12	*	1.3.2	*	*	*	ruo	272510497

[head]
version	name	operator	timestamp	expirytime	calibrationID
1.0.5	Quantitation	GUEST	*	*	*

[properties]
quantversion
0.2.5

[conditions]
BlkID	Run	ExcitationColor	EmissionColor	CameraBias	EmissionIndex	BlockTemperature	CameraGain	Point	SampleVolume	Step	ExposureIndex	CoverID	Time	SampleTemperature	CoverTemperature	ExcitationIndex	Stage	Exposure	Cycle
21	20190205CalibrationCurve	x4	m4	*	4	59.9977,60.0128,60,59.9987,60.0055,59.9916	*	1	10	2	2	-1	1549363747.815	59.9986,59.9981,59.9983,59.9981,59.9985,59.9989	104.989	4	2	800	6

[quant]
region	quant	count	saturation
IA1	6730032	1011	0
OA1	770368	239	0
IA2	7043440	1007	0
OA2	775760	239	0
IA3	7835296	1009	0
OA3	775200	240	0
IA4	8221312	1013	0
OA4	762480	238	0
IA5	8588992	1009	0
OA5	762032	237	0
IA6	8769840	1003	0
OA6	769072	239	0
IA7	9254656	1008	0
OA7	762560	236	0
IA8	9306848	1010	0
OA8	773696	238	0
IA9	9347888	1011	0
OA9	778176	239	0
IA10	8973504	1012	0
OA10	777088	239	0
IA11	8529488	1006	0
OA11	779296	238	0
IA12	8203536	1007	0
OA12	770416	239	0
IB1	7125232	1004	0
OB1	775088	241	0
IB2	7834880	1012	0
OB2	771904	239	0
IB3	8615040	1008	0
OB3	769168	239	0
IB4	9312288	1006	0
OB4	773648	238	0
IB5	9917504	1004	0
OB5	773968	238	0
IB6	10139536	1011	0
OB6	766288	236	0
IB7	10671312	1016	0
OB7	756176	233	0
IB8	10688144	1014	0
OB8	770496	236	0
IB9	10453200	1004	0
OB9	798912	244	0
IB10	10047808	1007	0
OB10	789392	239	0
IB11	9599632	1012	0
OB11	784752	239	0
IB12	8879168	1015	0
OB12	758176	234	0
IC1	7659648	1011	0
OC1	759008	239	0
IC2	8414656	1007	0
OC2	763072	237	0
IC3	9422112	1004	0
OC3	766464	237	0
IC4	10265104	1008	0
OC4	774400	239	0
IC5	10995584	1015	0
OC5	761008	235	0
IC6	11330080	1015	0
OC6	763520	234	0
IC7	11752704	1006	0
OC7	793168	241	0
IC8	11792880	1007	0
OC8	789488	238	0
IC9	11727920	1011	0
OC9	793488	241	0
IC10	10978208	1010	0
OC10	779872	238	0
IC11	10172640	1009	0
OC11	776928	236	0
IC12	9577888	1009	0
OC12	768960	236	0
ID1	8067392	1007	0
OD1	754480	237	0
ID2	8853232	1008	0
OD2	752176	235	0
ID3	10152128	1011	0
OD3	781552	242	0
ID4	10978768	1014	0
OD4	769712	237	0
ID5	12004016	1009	0
OD5	786160	240	0
ID6	12450368	1006	0
OD6	791696	236	0
ID7	13205440	1009	0
OD7	805168	240	0
ID8	12962336	1005	0
OD8	815984	242	0
ID9	12742928	1006	0
OD9	797584	238	0
ID10	12080160	1002	0
OD10	802496	239	0
ID11	11051616	1007	0
OD11	784512	236	0
ID12	10291920	1006	0
OD12	783840	238	0
IE1	8431616	1008	0
OE1	764816	241	0
IE2	9395616	1013	0
OE2	757824	236	0
IE3	10605600	1008	0
OE3	780992	241	0
IE4	11510752	1007	0
OE4	781072	238	0
IE5	12435232	1009	0
OE5	793664	240	0
IE6	13250192	1007	0
OE6	808592	239	0
IE7	13380256	1006	0
OE7	814976	238	0
IE8	13140512	1003	0
OE8	814768	238	0
IE9	13074816	1009	0
OE9	813328	237	0
IE10	12453888	1010	0
OE10	812672	240	0
IE11	11634032	1011	0
OE11	804272	240	0
IE12	10845104	1010	0
OE12	795696	240	0
IF1	8630752	1011	0
OF1	751344	237	0
IF2	9372752	1006	0
OF2	766832	239	0
IF3	10910144	1011	0
OF3	779984	240	0
IF4	11906848	1007	0
OF4	781152	239	0
IF5	12701072	1006	0
OF5	779264	236	0
IF6	12993616	1008	0
OF6	788560	237	0
IF7	13231232	1009	0
OF7	802096	238	0
IF8	13268288	1013	0
OF8	808016	238	0
IF9	13089696	1009	0
OF9	819584	239	0
IF10	12596224	1006	0
OF10	811024	239	0
IF11	11787808	1008	0
OF11	810000	241	0
IF12	11121296	1014	0
OF12	781648	236	0
IG1	8522704	1012	0
OG1	757296	239	0
IG2	9379088	1009	0
OG2	773264	241	0
IG3	10387712	1002	0
OG3	774160	239	0
IG4	11584592	1008	0
OG4	766192	235	0
IG5	12149152	1008	0
OG5	785968	241	0
IG6	12728720	1011	0
OG6	793600	241	0
IG7	12885888	1006	0
OG7	792032	238	0
IG8	12875120	1008	0
OG8	805232	240	0
IG9	12603840	1013	0
OG9	792624	236	0
IG10	12158272	1014	0
OG10	790304	237	0
IG11	11482816	1011	0
OG11	803440	240	0
IG12	11066848	1005	0
OG12	783504	235	0
IH1	8328048	1008	0
OH1	748432	236	0
IH2	8975440	1006	0
OH2	752592	235	0
IH3	10095504	1006	0
OH3	773456	240	0
IH4	10658672	1009	0
OH4	765760	238	0
IH5	11581344	1007	0
OH5	770880	236	0
IH6	11645264	1016	0
OH6	762560	233	0
IH7	12128464	1016	0
OH7	773344	235	0
IH8	11954224	1009	0
OH8	794096	240	0
IH9	11825760	1006	0
OH9	783760	236	0
IH10	11462784	1010	0
OH10	783360	237	0
IH11	11060032	1011	0
OH11	780304	237	0
IH12	10382864	1009	0
OH12	781376	238	0
```
