## Supplementary material for "A toolbox of Stable Integration Vectors (SIV) in the fission yeast *Schizosaccharomyces pombe*": Source data: S02_C006_T02_P0001_M5_X5_E1.quant

```
[instrument]
blockid	numofrow	numofcol	coversn	version	coverid	lamphours	blocksn	type	sn
21	8	12	*	1.3.2	*	*	*	ruo	272510497

[head]
version	name	operator	timestamp	expirytime	calibrationID
1.0.5	Quantitation	GUEST	*	*	*

[properties]
quantversion
0.2.5

[conditions]
BlkID	Run	ExcitationColor	EmissionColor	CameraBias	EmissionIndex	BlockTemperature	CameraGain	Point	SampleVolume	Step	ExposureIndex	CoverID	Time	SampleTemperature	CoverTemperature	ExcitationIndex	Stage	Exposure	Cycle
21	20190205CalibrationCurve	x5	m5	*	5	59.9977,60.0128,60,59.9987,60.0055,59.9916	*	1	10	2	1	-1	1549363742.922	59.9986,59.9981,59.9983,59.9981,59.9985,59.9989	104.989	5	2	200	6

[quant]
region	quant	count	saturation
IA1	2889840	1014	0
OA1	674176	237	0
IA2	2872112	1006	0
OA2	688144	241	0
IA3	2874864	1008	0
OA3	682432	240	0
IA4	2860592	1010	0
OA4	674752	238	0
IA5	2840560	1006	0
OA5	674128	238	0
IA6	2828112	1004	0
OA6	674016	239	0
IA7	2851680	1008	0
OA7	664704	237	0
IA8	2845872	1010	0
OA8	668208	238	0
IA9	2860640	1013	0
OA9	663328	237	0
IA10	2870368	1012	0
OA10	677712	241	0
IA11	2856208	1008	0
OA11	668112	237	0
IA12	2856416	1008	0
OA12	670032	238	0
IB1	2851280	1004	0
OB1	683600	241	0
IB2	2870752	1011	0
OB2	676416	239	0
IB3	2851040	1005	0
OB3	688224	243	0
IB4	2839920	1006	0
OB4	667936	237	0
IB5	2840640	1008	0
OB5	662128	236	0
IB6	2847776	1011	0
OB6	664224	237	0
IB7	2859584	1015	0
OB7	655472	234	0
IB8	2858000	1014	0
OB8	664464	237	0
IB9	2837984	1004	0
OB9	680576	244	0
IB10	2837536	1003	0
OB10	676720	242	0
IB11	2860176	1012	0
OB11	669104	238	0
IB12	2871616	1014	0
OB12	665648	237	0
IC1	2846336	1009	0
OC1	680560	241	0
IC2	2843984	1006	0
OC2	674496	239	0
IC3	2850880	1008	0
OC3	665088	237	0
IC4	2852880	1010	0
OC4	660464	235	0
IC5	2867024	1014	0
OC5	667104	238	0
IC6	2856720	1014	0
OC6	665248	237	0
IC7	2852592	1009	0
OC7	667040	238	0
IC8	2836864	1006	0
OC8	665936	238	0
IC9	2854880	1011	0
OC9	673680	241	0
IC10	2843808	1009	0
OC10	667344	239	0
IC11	2842768	1010	0
OC11	667728	238	0
IC12	2831072	1005	0
OC12	681472	243	0
ID1	2829264	1006	0
OD1	669712	238	0
ID2	2843056	1008	0
OD2	664448	236	0
ID3	2874496	1012	0
OD3	677136	240	0
ID4	2867168	1015	0
OD4	666768	236	0
ID5	2863344	1009	0
OD5	674448	239	0
ID6	2846144	1004	0
OD6	668896	236	0
ID7	2866080	1009	0
OD7	678960	241	0
ID8	2839488	1005	0
OD8	685200	244	0
ID9	2829376	1004	0
OD9	662656	237	0
ID10	2840896	1003	0
OD10	667536	239	0
ID11	2827120	1003	0
OD11	666464	238	0
ID12	2831216	1007	0
OD12	654944	235	0
IE1	2846448	1011	0
OE1	668496	237	0
IE2	2858048	1014	0
OE2	671488	238	0
IE3	2858944	1009	0
OE3	678544	240	0
IE4	2844720	1005	0
OE4	662912	235	0
IE5	2858192	1010	0
OE5	674352	239	0
IE6	2861856	1002	0
OE6	691712	243	0
IE7	2875680	1006	0
OE7	676320	238	0
IE8	2838784	1003	0
OE8	673168	239	0
IE9	2847040	1008	0
OE9	669024	239	0
IE10	2857040	1011	0
OE10	657728	235	0
IE11	2843632	1010	0
OE11	666704	238	0
IE12	2843440	1011	0
OE12	662656	237	0
IF1	2847568	1010	0
OF1	676192	240	0
IF2	2846320	1006	0
OF2	674832	239	0
IF3	2868448	1010	0
OF3	678976	240	0
IF4	2859584	1007	0
OF4	674112	239	0
IF5	2859360	1006	0
OF5	669984	237	0
IF6	2860624	1007	0
OF6	665568	236	0
IF7	2871264	1010	0
OF7	676048	240	0
IF8	2870352	1014	0
OF8	659264	234	0
IF9	2862224	1013	0
OF9	671120	239	0
IF10	2846640	1006	0
OF10	666464	238	0
IF11	2832656	1007	0
OF11	668832	239	0
IF12	2864224	1013	0
OF12	663472	237	0
IG1	2843856	1012	0
OG1	674576	240	0
IG2	2853648	1011	0
OG2	669424	237	0
IG3	2847648	1007	0
OG3	669296	237	0
IG4	2845312	1009	0
OG4	665536	236	0
IG5	2849664	1011	0
OG5	662288	236	0
IG6	2849760	1012	0
OG6	679584	242	0
IG7	2837904	1008	0
OG7	670208	239	0
IG8	2824368	1004	0
OG8	684144	244	0
IG9	2851168	1015	0
OG9	653744	234	0
IG10	2851008	1014	0
OG10	661056	236	0
IG11	2838960	1013	0
OG11	661088	237	0
IG12	2830192	1008	0
OG12	669136	240	0
IH1	2832896	1006	0
OH1	666864	237	0
IH2	2840448	1006	0
OH2	673120	238	0
IH3	2856992	1010	0
OH3	671728	238	0
IH4	2853360	1012	0
OH4	675600	240	0
IH5	2831104	1006	0
OH5	667040	238	0
IH6	2847168	1013	0
OH6	663808	237	0
IH7	2853360	1014	0
OH7	667136	238	0
IH8	2840176	1011	0
OH8	676656	242	0
IH9	2828368	1007	0
OH9	664288	238	0
IH10	2825008	1008	0
OH10	658928	236	0
IH11	2827536	1009	0
OH11	672496	241	0
IH12	2834624	1010	0
OH12	670528	240	0
```
