## Supplementary material for "A toolbox of Stable Integration Vectors (SIV) in the fission yeast *Schizosaccharomyces pombe*": Source data: S02_C006_T02_P0001_M5_X5_E2.quant

```
[instrument]
blockid	numofrow	numofcol	coversn	version	coverid	lamphours	blocksn	type	sn
21	8	12	*	1.3.2	*	*	*	ruo	272510497

[head]
version	name	operator	timestamp	expirytime	calibrationID
1.0.5	Quantitation	GUEST	*	*	*

[properties]
quantversion
0.2.5

[conditions]
BlkID	Run	ExcitationColor	EmissionColor	CameraBias	EmissionIndex	BlockTemperature	CameraGain	Point	SampleVolume	Step	ExposureIndex	CoverID	Time	SampleTemperature	CoverTemperature	ExcitationIndex	Stage	Exposure	Cycle
21	20190205CalibrationCurve	x5	m5	*	5	59.9977,60.0128,60,59.9987,60.0055,59.9916	*	1	10	2	2	-1	1549363743.664	59.9986,59.9981,59.9983,59.9981,59.9985,59.9989	104.989	5	2	920	6

[quant]
region	quant	count	saturation
IA1	3208688	1014	0
OA1	744352	237	0
IA2	3182240	1006	0
OA2	763840	241	0
IA3	3163872	1008	0
OA3	748464	240	0
IA4	3131344	1010	0
OA4	732416	238	0
IA5	3093040	1006	0
OA5	728688	238	0
IA6	3095968	1004	0
OA6	733136	239	0
IA7	3131168	1008	0
OA7	726544	237	0
IA8	3146992	1010	0
OA8	727776	238	0
IA9	3181696	1013	0
OA9	725376	237	0
IA10	3236624	1012	0
OA10	752656	241	0
IA11	3233888	1008	0
OA11	745856	237	0
IA12	3217280	1008	0
OA12	740640	238	0
IB1	3130704	1004	0
OB1	747536	241	0
IB2	3136384	1011	0
OB2	739104	239	0
IB3	3098816	1005	0
OB3	743904	243	0
IB4	3098720	1006	0
OB4	719392	237	0
IB5	3092560	1008	0
OB5	712912	236	0
IB6	3103648	1011	0
OB6	715808	237	0
IB7	3156688	1015	0
OB7	710016	234	0
IB8	3163664	1014	0
OB8	718496	237	0
IB9	3178640	1004	0
OB9	743360	244	0
IB10	3179952	1003	0
OB10	744624	242	0
IB11	3229872	1012	0
OB11	738064	238	0
IB12	3222768	1014	0
OB12	735168	237	0
IC1	3083872	1009	0
OC1	735488	241	0
IC2	3069984	1006	0
OC2	729392	239	0
IC3	3083648	1008	0
OC3	716896	237	0
IC4	3107488	1010	0
OC4	714848	235	0
IC5	3158144	1014	0
OC5	724032	238	0
IC6	3130464	1014	0
OC6	722528	237	0
IC7	3151008	1009	0
OC7	724000	238	0
IC8	3141376	1006	0
OC8	727392	238	0
IC9	3197520	1011	0
OC9	733312	241	0
IC10	3153920	1009	0
OC10	723392	239	0
IC11	3155824	1010	0
OC11	729536	238	0
IC12	3153120	1005	0
OC12	742368	243	0
ID1	3042080	1006	0
OD1	721872	238	0
ID2	3056720	1008	0
OD2	714896	236	0
ID3	3137312	1012	0
OD3	729056	240	0
ID4	3133792	1015	0
OD4	720352	236	0
ID5	3187264	1009	0
OD5	732512	239	0
ID6	3211472	1004	0
OD6	751120	236	0
ID7	3220560	1009	0
OD7	749872	241	0
ID8	3173488	1005	0
OD8	750160	244	0
ID9	3173408	1004	0
OD9	722048	237	0
ID10	3224960	1003	0
OD10	726576	239	0
ID11	3163584	1003	0
OD11	724288	238	0
ID12	3131616	1007	0
OD12	716928	235	0
IE1	3042640	1011	0
OE1	712384	237	0
IE2	3075616	1014	0
OE2	721088	238	0
IE3	3094752	1009	0
OE3	731648	240	0
IE4	3107168	1005	0
OE4	720464	235	0
IE5	3148000	1010	0
OE5	732656	239	0
IE6	3265040	1002	0
OE6	783936	243	0
IE7	3295424	1006	0
OE7	759728	238	0
IE8	3191104	1003	0
OE8	741792	239	0
IE9	3182944	1008	0
OE9	731376	239	0
IE10	3212800	1011	0
OE10	717216	235	0
IE11	3179712	1010	0
OE11	726304	238	0
IE12	3138432	1011	0
OE12	719104	237	0
IF1	3052160	1010	0
OF1	722448	240	0
IF2	3056656	1006	0
OF2	726352	239	0
IF3	3131504	1010	0
OF3	735520	240	0
IF4	3145792	1007	0
OF4	732176	239	0
IF5	3173216	1006	0
OF5	731568	237	0
IF6	3204816	1007	0
OF6	733216	236	0
IF7	3220400	1010	0
OF7	744720	240	0
IF8	3191744	1014	0
OF8	720976	234	0
IF9	3200784	1013	0
OF9	735856	239	0
IF10	3173936	1006	0
OF10	726400	238	0
IF11	3138064	1007	0
OF11	727680	239	0
IF12	3173968	1013	0
OF12	719744	237	0
IG1	3051088	1012	0
OG1	728496	240	0
IG2	3075632	1011	0
OG2	720592	237	0
IG3	3072432	1007	0
OG3	725952	237	0
IG4	3084976	1009	0
OG4	719920	236	0
IG5	3116752	1011	0
OG5	716992	236	0
IG6	3128336	1012	0
OG6	739264	242	0
IG7	3123648	1008	0
OG7	731136	239	0
IG8	3111136	1004	0
OG8	744768	244	0
IG9	3149616	1015	0
OG9	712304	234	0
IG10	3160400	1014	0
OG10	719136	236	0
IG11	3138000	1013	0
OG11	716672	237	0
IG12	3095312	1008	0
OG12	722464	240	0
IH1	3047856	1006	0
OH1	715024	237	0
IH2	3057072	1006	0
OH2	726176	238	0
IH3	3085632	1010	0
OH3	725744	238	0
IH4	3083904	1012	0
OH4	731344	240	0
IH5	3064432	1006	0
OH5	725312	238	0
IH6	3085936	1013	0
OH6	721088	237	0
IH7	3110560	1014	0
OH7	725248	238	0
IH8	3101328	1011	0
OH8	738464	242	0
IH9	3095664	1007	0
OH9	723184	238	0
IH10	3102736	1008	0
OH10	719248	236	0
IH11	3092416	1009	0
OH11	727200	241	0
IH12	3075200	1010	0
OH12	723408	240	0
```
