## Supplementary material for "A toolbox of Stable Integration Vectors (SIV) in the fission yeast *Schizosaccharomyces pombe*": Source data: S02_C007_T02_P0001_M1_X1_E1.quant

```
[instrument]
blockid	numofrow	numofcol	coversn	version	coverid	lamphours	blocksn	type	sn
21	8	12	*	1.3.2	*	*	*	ruo	272510497

[head]
version	name	operator	timestamp	expirytime	calibrationID
1.0.5	Quantitation	GUEST	*	*	*

[properties]
quantversion
0.2.5

[conditions]
BlkID	Run	ExcitationColor	EmissionColor	CameraBias	EmissionIndex	BlockTemperature	CameraGain	Point	SampleVolume	Step	ExposureIndex	CoverID	Time	SampleTemperature	CoverTemperature	ExcitationIndex	Stage	Exposure	Cycle
21	20190205CalibrationCurve	x1	m1	*	1	59.9954,60.0128,59.978,59.9914,59.9981,59.999	*	1	10	2	1	-1	1549363869.746	59.9989,59.9984,59.9985,59.9981,59.998,59.9988	104.989	1	2	60	7

[quant]
region	quant	count	saturation
IA1	2962016	1013	0
OA1	661488	237	0
IA2	2971712	1008	0
OA2	664048	236	0
IA3	3025472	1008	0
OA3	657968	234	0
IA4	3052976	1016	0
OA4	657360	234	0
IA5	3071568	1017	0
OA5	656112	233	0
IA6	3059872	1010	0
OA6	675136	240	0
IA7	3264240	1006	0
OA7	673088	239	0
IA8	3278256	1013	0
OA8	667552	237	0
IA9	3271872	1016	0
OA9	664672	237	0
IA10	3340608	1017	0
OA10	661584	236	0
IA11	3269936	1017	0
OA11	658112	235	0
IA12	3202192	1011	0
OA12	662800	238	0
IB1	2964672	1009	0
OB1	663232	237	0
IB2	3007072	1010	0
OB2	676672	241	0
IB3	3067744	1016	0
OB3	675680	240	0
IB4	3101264	1014	0
OB4	676560	239	0
IB5	3105536	1009	0
OB5	669296	237	0
IB6	3117664	1011	0
OB6	665424	235	0
IB7	3529600	1016	0
OB7	671632	237	0
IB8	3516000	1018	0
OB8	671008	237	0
IB9	3485952	1015	0
OB9	667552	236	0
IB10	3417872	1007	0
OB10	674032	240	0
IB11	3351392	1013	0
OB11	664176	237	0
IB12	3258736	1009	0
OB12	665680	239	0
IC1	3001968	1015	0
OC1	667856	239	0
IC2	3046704	1016	0
OC2	675744	240	0
IC3	3085024	1011	0
OC3	672896	238	0
IC4	3117456	1007	0
OC4	682896	241	0
IC5	3156656	1013	0
OC5	680112	240	0
IC6	3176288	1016	0
OC6	681648	240	0
IC7	3633584	1011	0
OC7	685472	240	0
IC8	3623808	1008	0
OC8	675840	236	0
IC9	3595200	1011	0
OC9	673952	237	0
IC10	3514944	1006	0
OC10	677312	239	0
IC11	3398752	1006	0
OC11	675248	240	0
IC12	3333168	1011	0
OC12	662368	236	0
ID1	3006624	1012	0
OD1	668224	238	0
ID2	3055344	1012	0
OD2	667616	237	0
ID3	3101472	1007	0
OD3	672080	237	0
ID4	3159920	1016	0
OD4	669200	236	0
ID5	3189648	1010	0
OD5	683440	241	0
ID6	3198656	1007	0
OD6	680112	238	0
ID7	3728112	1012	0
OD7	688064	240	0
ID8	3860752	1008	0
OD8	692352	242	0
ID9	3642352	1006	0
OD9	682112	239	0
ID10	3599824	1012	0
OD10	672048	237	0
ID11	3473600	1010	0
OD11	670944	238	0
ID12	3393856	1013	0
OD12	677648	241	0
IE1	3021152	1012	0
OE1	679088	242	0
IE2	3052688	1006	0
OE2	676240	240	0
IE3	3125984	1011	0
OE3	669968	237	0
IE4	3151840	1007	0
OE4	690672	243	0
IE5	3215664	1015	0
OE5	682800	240	0
IE6	3242480	1012	0
OE6	676448	237	0
IE7	3734752	1010	0
OE7	678480	236	0
IE8	3710720	1010	0
OE8	676784	236	0
IE9	3671936	1011	0
OE9	688208	241	0
IE10	3630672	1016	0
OE10	669568	236	0
IE11	3527456	1016	0
OE11	670480	238	0
IE12	3420128	1012	0
OE12	669184	238	0
IF1	3010224	1007	0
OF1	675456	241	0
IF2	3062336	1010	0
OF2	668512	238	0
IF3	3150672	1018	0
OF3	675952	239	0
IF4	3177648	1015	0
OF4	677872	239	0
IF5	3201776	1010	0
OF5	672080	237	0
IF6	3206960	1010	0
OF6	669424	236	0
IF7	3707488	1012	0
OF7	675488	237	0
IF8	3726192	1016	0
OF8	683552	239	0
IF9	3660816	1012	0
OF9	680976	239	0
IF10	3594480	1006	0
OF10	678624	240	0
IF11	3514448	1013	0
OF11	672288	238	0
IF12	3437872	1015	0
OF12	665392	237	0
IG1	3007888	1009	0
OG1	680624	243	0
IG2	3058624	1012	0
OG2	668848	238	0
IG3	3089456	1007	0
OG3	671200	238	0
IG4	3142272	1010	0
OG4	682720	242	0
IG5	3152672	1006	0
OG5	678192	240	0
IG6	3186944	1010	0
OG6	673776	238	0
IG7	3648272	1008	0
OG7	667648	235	0
IG8	3660128	1015	0
OG8	669776	236	0
IG9	3602512	1016	0
OG9	675200	239	0
IG10	3568944	1016	0
OG10	670704	238	0
IG11	3457856	1011	0
OG11	668304	238	0
IG12	3403328	1010	0
OG12	661280	236	0
IH1	2998816	1011	0
OH1	665696	239	0
IH2	3053296	1018	0
OH2	663856	237	0
IH3	3086784	1013	0
OH3	674176	240	0
IH4	3089920	1005	0
OH4	666928	237	0
IH5	3136976	1011	0
OH5	668896	238	0
IH6	3141376	1016	0
OH6	657488	234	0
IH7	3597472	1017	0
OH7	662240	235	0
IH8	3553248	1009	0
OH8	671856	238	0
IH9	3523392	1010	0
OH9	671120	239	0
IH10	3465968	1011	0
OH10	673520	240	0
IH11	3391184	1009	0
OH11	671584	240	0
IH12	3331264	1007	0
OH12	653072	235	0
```
