## Supplementary material for "A toolbox of Stable Integration Vectors (SIV) in the fission yeast *Schizosaccharomyces pombe*": Source data: S02_C007_T02_P0001_M1_X1_E2.quant

```
[instrument]
blockid	numofrow	numofcol	coversn	version	coverid	lamphours	blocksn	type	sn
21	8	12	*	1.3.2	*	*	*	ruo	272510497

[head]
version	name	operator	timestamp	expirytime	calibrationID
1.0.5	Quantitation	GUEST	*	*	*

[properties]
quantversion
0.2.5

[conditions]
BlkID	Run	ExcitationColor	EmissionColor	CameraBias	EmissionIndex	BlockTemperature	CameraGain	Point	SampleVolume	Step	ExposureIndex	CoverID	Time	SampleTemperature	CoverTemperature	ExcitationIndex	Stage	Exposure	Cycle
21	20190205CalibrationCurve	x1	m1	*	1	59.9954,60.0128,59.978,59.9914,59.9981,59.999	*	1	10	2	2	-1	1549363870.406	59.9989,59.9984,59.9985,59.9981,59.998,59.9988	104.989	1	2	175	7

[quant]
region	quant	count	saturation
IA1	3261984	1013	0
OA1	675856	237	0
IA2	3328720	1008	0
OA2	679616	236	0
IA3	3465264	1008	0
OA3	677360	234	0
IA4	3509968	1016	0
OA4	679248	234	0
IA5	3581136	1017	0
OA5	680768	233	0
IA6	3587472	1010	0
OA6	702048	240	0
IA7	4209840	1006	0
OA7	704752	239	0
IA8	4226672	1013	0
OA8	700352	237	0
IA9	4206704	1016	0
OA9	696224	237	0
IA10	4399344	1017	0
OA10	692064	236	0
IA11	4203872	1017	0
OA11	684128	235	0
IA12	4025408	1011	0
OA12	684432	238	0
IB1	3304320	1009	0
OB1	678512	237	0
IB2	3426032	1010	0
OB2	697376	241	0
IB3	3565840	1016	0
OB3	699344	240	0
IB4	3679440	1014	0
OB4	705504	239	0
IB5	3739168	1009	0
OB5	705600	237	0
IB6	3788672	1011	0
OB6	700336	235	0
IB7	4958192	1016	0
OB7	713648	237	0
IB8	4929088	1018	0
OB8	714144	237	0
IB9	4862960	1015	0
OB9	705936	236	0
IB10	4716560	1007	0
OB10	716448	240	0
IB11	4495520	1013	0
OB11	699184	237	0
IB12	4234144	1009	0
OB12	696160	239	0
IC1	3386544	1015	0
OC1	688256	239	0
IC2	3516224	1016	0
OC2	699824	240	0
IC3	3638128	1011	0
OC3	700544	238	0
IC4	3799232	1007	0
OC4	719184	241	0
IC5	3877568	1013	0
OC5	717984	240	0
IC6	3935456	1016	0
OC6	724272	240	0
IC7	5286416	1011	0
OC7	737152	240	0
IC8	5278304	1008	0
OC8	724608	236	0
IC9	5196688	1011	0
OC9	722400	237	0
IC10	4981248	1006	0
OC10	721472	239	0
IC11	4679232	1006	0
OC11	713760	240	0
IC12	4433184	1011	0
OC12	691488	236	0
ID1	3422912	1012	0
OD1	687088	238	0
ID2	3560208	1012	0
OD2	691456	237	0
ID3	3710960	1007	0
OD3	700368	237	0
ID4	3851120	1016	0
OD4	703632	236	0
ID5	3976848	1010	0
OD5	728032	241	0
ID6	4043024	1007	0
OD6	729424	238	0
ID7	5563168	1012	0
OD7	743104	240	0
ID8	5997248	1008	0
OD8	750192	242	0
ID9	5377088	1006	0
OD9	733360	239	0
ID10	5206944	1012	0
OD10	718176	237	0
ID11	4859152	1010	0
OD11	714704	238	0
ID12	4595424	1013	0
OD12	707968	241	0
IE1	3458640	1012	0
OE1	696752	242	0
IE2	3566032	1006	0
OE2	703424	240	0
IE3	3754400	1011	0
OE3	700608	237	0
IE4	3857600	1007	0
OE4	727472	243	0
IE5	4020384	1015	0
OE5	724592	240	0
IE6	4127072	1012	0
OE6	728048	237	0
IE7	5580640	1010	0
OE7	733312	236	0
IE8	5520768	1010	0
OE8	731008	236	0
IE9	5407520	1011	0
OE9	741008	241	0
IE10	5276848	1016	0
OE10	718144	236	0
IE11	4977248	1016	0
OE11	713696	238	0
IE12	4678720	1012	0
OE12	702192	238	0
IF1	3452112	1007	0
OF1	694160	241	0
IF2	3583088	1010	0
OF2	693648	238	0
IF3	3796016	1018	0
OF3	704416	239	0
IF4	3914016	1015	0
OF4	711600	239	0
IF5	4008304	1010	0
OF5	711808	237	0
IF6	4049712	1010	0
OF6	713968	236	0
IF7	5494864	1012	0
OF7	728784	237	0
IF8	5552192	1016	0
OF8	736304	239	0
IF9	5394288	1012	0
OF9	731632	239	0
IF10	5226160	1006	0
OF10	727296	240	0
IF11	4959520	1013	0
OF11	710416	238	0
IF12	4719072	1015	0
OF12	696976	237	0
IG1	3434544	1009	0
OG1	697536	243	0
IG2	3566864	1012	0
OG2	691632	238	0
IG3	3689296	1007	0
OG3	697392	238	0
IG4	3822816	1010	0
OG4	716320	242	0
IG5	3901776	1006	0
OG5	713264	240	0
IG6	3983984	1010	0
OG6	709104	238	0
IG7	5343248	1008	0
OG7	711680	235	0
IG8	5356832	1015	0
OG8	715456	236	0
IG9	5204384	1016	0
OG9	721104	239	0
IG10	5094368	1016	0
OG10	710752	238	0
IG11	4814688	1011	0
OG11	703872	238	0
IG12	4632016	1010	0
OG12	690928	236	0
IH1	3402608	1011	0
OH1	684576	239	0
IH2	3522064	1018	0
OH2	682976	237	0
IH3	3651776	1013	0
OH3	700848	240	0
IH4	3687040	1005	0
OH4	693920	237	0
IH5	3814896	1011	0
OH5	700992	238	0
IH6	3829312	1016	0
OH6	688576	234	0
IH7	5159824	1017	0
OH7	698576	235	0
IH8	5071344	1009	0
OH8	710352	238	0
IH9	4992784	1010	0
OH9	708752	239	0
IH10	4819664	1011	0
OH10	706544	240	0
IH11	4618768	1009	0
OH11	699504	240	0
IH12	4441296	1007	0
OH12	680576	235	0
```
