## Supplementary material for "A toolbox of Stable Integration Vectors (SIV) in the fission yeast *Schizosaccharomyces pombe*": Source data: S02_C007_T02_P0001_M1_X1_E3.quant

```
[instrument]
blockid	numofrow	numofcol	coversn	version	coverid	lamphours	blocksn	type	sn
21	8	12	*	1.3.2	*	*	*	ruo	272510497

[head]
version	name	operator	timestamp	expirytime	calibrationID
1.0.5	Quantitation	GUEST	*	*	*

[properties]
quantversion
0.2.5

[conditions]
BlkID	Run	ExcitationColor	EmissionColor	CameraBias	EmissionIndex	BlockTemperature	CameraGain	Point	SampleVolume	Step	ExposureIndex	CoverID	Time	SampleTemperature	CoverTemperature	ExcitationIndex	Stage	Exposure	Cycle
21	20190205CalibrationCurve	x1	m1	*	1	59.9954,60.0128,59.978,59.9914,59.9981,59.999	*	1	10	2	3	-1	1549363871.124	59.9989,59.9984,59.9985,59.9981,59.998,59.9988	104.989	1	2	520	7

[quant]
region	quant	count	saturation
IA1	4187872	1013	0
OA1	720784	237	0
IA2	4395824	1008	0
OA2	732480	236	0
IA3	4795456	1008	0
OA3	740352	234	0
IA4	4909072	1016	0
OA4	748448	234	0
IA5	5125952	1017	0
OA5	761824	233	0
IA6	5202464	1010	0
OA6	792720	240	0
IA7	7077264	1006	0
OA7	809360	239	0
IA8	7100672	1013	0
OA8	803280	237	0
IA9	7028880	1016	0
OA9	794256	237	0
IA10	7596368	1017	0
OA10	786736	236	0
IA11	7030704	1017	0
OA11	767440	235	0
IA12	6505472	1011	0
OA12	752960	238	0
IB1	4330496	1009	0
OB1	724944	237	0
IB2	4667984	1010	0
OB2	760656	241	0
IB3	5038624	1016	0
OB3	775504	240	0
IB4	5412672	1014	0
OB4	792752	239	0
IB5	5634512	1009	0
OB5	809360	237	0
IB6	5778544	1011	0
OB6	808800	235	0
IB7	9222672	1016	0
OB7	845808	237	0
IB8	9141216	1018	0
OB8	846480	237	0
IB9	8958736	1015	0
OB9	833408	236	0
IB10	8584992	1007	0
OB10	835280	240	0
IB11	7905760	1013	0
OB11	800208	237	0
IB12	7130464	1009	0
OB12	777584	239	0
IC1	4533552	1015	0
OC1	740560	239	0
IC2	4912320	1016	0
OC2	767408	240	0
IC3	5307088	1011	0
OC3	785104	238	0
IC4	5805104	1007	0
OC4	824688	241	0
IC5	6043984	1013	0
OC5	836832	240	0
IC6	6199824	1016	0
OC6	853008	240	0
IC7	10236576	1011	0
OC7	887392	240	0
IC8	10248000	1008	0
OC8	877488	236	0
IC9	10012736	1011	0
OC9	867504	237	0
IC10	9378064	1006	0
OC10	854880	239	0
IC11	8503248	1006	0
OC11	828672	240	0
IC12	7748528	1011	0
OC12	784928	236	0
ID1	4667008	1012	0
OD1	744352	238	0
ID2	5031568	1012	0
OD2	763360	237	0
ID3	5525696	1007	0
OD3	789408	237	0
ID4	5908784	1016	0
OD4	809360	236	0
ID5	6339760	1010	0
OD5	855584	241	0
ID6	6559312	1007	0
OD6	878368	238	0
ID7	11029408	1012	0
OD7	909648	240	0
ID8	12357616	1008	0
OD8	921968	242	0
ID9	10545392	1006	0
OD9	893840	239	0
ID10	10029504	1012	0
OD10	862928	237	0
ID11	9006064	1010	0
OD11	835216	238	0
ID12	8203168	1013	0
OD12	811936	241	0
IE1	4773008	1012	0
OE1	758640	242	0
IE2	5130896	1006	0
OE2	776544	240	0
IE3	5658256	1011	0
OE3	790992	237	0
IE4	5991760	1007	0
OE4	841104	243	0
IE5	6435728	1015	0
OE5	852656	240	0
IE6	6793712	1012	0
OE6	878512	237	0
IE7	11123760	1010	0
OE7	906800	236	0
IE8	10955616	1010	0
OE8	898096	236	0
IE9	10629392	1011	0
OE9	905616	241	0
IE10	10226224	1016	0
OE10	866176	236	0
IE11	9336656	1016	0
OE11	840528	238	0
IE12	8451712	1012	0
OE12	804080	238	0
IF1	4767760	1007	0
OF1	751184	241	0
IF2	5127776	1010	0
OF2	765600	238	0
IF3	5729440	1018	0
OF3	788256	239	0
IF4	6112128	1015	0
OF4	816144	239	0
IF5	6433008	1010	0
OF5	830944	237	0
IF6	6578272	1010	0
OF6	843136	236	0
IF7	10854320	1012	0
OF7	880656	237	0
IF8	11010624	1016	0
OF8	888064	239	0
IF9	10558416	1012	0
OF9	883856	239	0
IF10	10110704	1006	0
OF10	865696	240	0
IF11	9280544	1013	0
OF11	827168	238	0
IF12	8546304	1015	0
OF12	791536	237	0
IG1	4709152	1009	0
OG1	751456	243	0
IG2	5075504	1012	0
OG2	756800	238	0
IG3	5474208	1007	0
OG3	775360	238	0
IG4	5874752	1010	0
OG4	807264	242	0
IG5	6132896	1006	0
OG5	816064	240	0
IG6	6389280	1010	0
OG6	825520	238	0
IG7	10427232	1008	0
OG7	844384	235	0
IG8	10462688	1015	0
OG8	849440	236	0
IG9	10007264	1016	0
OG9	851968	239	0
IG10	9659712	1016	0
OG10	829200	238	0
IG11	8879280	1011	0
OG11	809152	238	0
IG12	8318768	1010	0
OG12	778480	236	0
IH1	4617328	1011	0
OH1	733120	239	0
IH2	4929712	1018	0
OH2	739616	237	0
IH3	5316816	1013	0
OH3	763696	240	0
IH4	5513856	1005	0
OH4	767472	237	0
IH5	5864416	1011	0
OH5	785904	238	0
IH6	5892576	1016	0
OH6	777824	234	0
IH7	9836080	1017	0
OH7	812064	235	0
IH8	9616304	1009	0
OH8	825120	238	0
IH9	9415952	1010	0
OH9	818352	239	0
IH10	8882752	1011	0
OH10	807072	240	0
IH11	8312000	1009	0
OH11	788016	240	0
IH12	7770560	1007	0
OH12	755056	235	0
```
