## Supplementary material for "A toolbox of Stable Integration Vectors (SIV) in the fission yeast *Schizosaccharomyces pombe*": Source data: S02_C007_T02_P0001_M2_X2_E1.quant

```
[instrument]
blockid	numofrow	numofcol	coversn	version	coverid	lamphours	blocksn	type	sn
21	8	12	*	1.3.2	*	*	*	ruo	272510497

[head]
version	name	operator	timestamp	expirytime	calibrationID
1.0.5	Quantitation	GUEST	*	*	*

[properties]
quantversion
0.2.5

[conditions]
BlkID	Run	ExcitationColor	EmissionColor	CameraBias	EmissionIndex	BlockTemperature	CameraGain	Point	SampleVolume	Step	ExposureIndex	CoverID	Time	SampleTemperature	CoverTemperature	ExcitationIndex	Stage	Exposure	Cycle
21	20190205CalibrationCurve	x2	m2	*	2	59.9954,60.0128,59.978,59.9914,59.9981,59.999	*	1	10	2	1	-1	1549363867.893	59.9989,59.9984,59.9985,59.9981,59.998,59.9988	104.989	2	2	100	7

[quant]
region	quant	count	saturation
IA1	3064864	1006	0
OA1	673632	240	0
IA2	3097168	1009	0
OA2	673168	239	0
IA3	3178176	1008	0
OA3	671520	238	0
IA4	3177456	1015	0
OA4	670000	239	0
IA5	3189200	1011	0
OA5	662000	237	0
IA6	3184672	1009	0
OA6	654304	235	0
IA7	3280208	1009	0
OA7	656736	235	0
IA8	3280864	1012	0
OA8	665360	239	0
IA9	3293584	1016	0
OA9	653360	235	0
IA10	3335392	1015	0
OA10	657056	236	0
IA11	3279472	1005	0
OA11	683600	245	0
IA12	3287360	1005	0
OA12	672560	241	0
IB1	3106448	1007	0
OB1	677136	241	0
IB2	3162032	1011	0
OB2	672032	239	0
IB3	3232944	1016	0
OB3	657680	234	0
IB4	3279984	1010	0
OB4	661728	236	0
IB5	3276352	1005	0
OB5	662976	237	0
IB6	3295616	1010	0
OB6	665584	238	0
IB7	3480480	1016	0
OB7	656000	234	0
IB8	3471680	1016	0
OB8	653120	234	0
IB9	3443472	1009	0
OB9	666944	239	0
IB10	3422608	1008	0
OB10	664128	238	0
IB11	3391696	1011	0
OB11	669680	240	0
IB12	3345104	1010	0
OB12	672240	241	0
IC1	3153536	1016	0
OC1	661584	236	0
IC2	3212480	1015	0
OC2	669376	239	0
IC3	3255088	1009	0
OC3	661328	236	0
IC4	3391312	1011	0
OC4	667056	238	0
IC5	3365008	1014	0
OC5	663056	237	0
IC6	3384512	1014	0
OC6	662880	237	0
IC7	3564496	1009	0
OC7	666336	238	0
IC8	3568688	1008	0
OC8	667568	239	0
IC9	3566624	1010	0
OC9	673056	241	0
IC10	3499472	1005	0
OC10	679648	244	0
IC11	3437168	1007	0
OC11	654912	235	0
IC12	3407680	1008	0
OC12	662624	237	0
ID1	3171888	1010	0
OD1	668336	239	0
ID2	3230672	1009	0
OD2	661568	235	0
ID3	3319248	1008	0
OD3	675552	240	0
ID4	3384800	1015	0
OD4	670496	239	0
ID5	3423728	1006	0
OD5	684144	244	0
ID6	3464048	1010	0
OD6	664576	236	0
ID7	3683120	1011	0
OD7	675152	240	0
ID8	4053584	1008	0
OD8	669712	238	0
ID9	3647952	1010	0
OD9	658720	236	0
ID10	3609344	1009	0
OD10	662608	236	0
ID11	3524256	1010	0
OD11	662560	237	0
ID12	3488208	1014	0
OD12	672320	240	0
IE1	3201216	1008	0
OE1	663840	237	0
IE2	3269856	1011	0
OE2	665536	237	0
IE3	3361296	1009	0
OE3	670512	238	0
IE4	3401552	1008	0
OE4	679616	242	0
IE5	3480208	1014	0
OE5	671008	239	0
IE6	3517744	1011	0
OE6	663760	236	0
IE7	3695152	1008	0
OE7	674144	239	0
IE8	3694960	1010	0
OE8	665792	236	0
IE9	3683392	1012	0
OE9	671744	239	0
IE10	3670736	1016	0
OE10	656016	234	0
IE11	3604880	1014	0
OE11	666624	238	0
IE12	3521408	1007	0
OE12	683552	244	0
IF1	3216656	1009	0
OF1	662176	236	0
IF2	3275504	1010	0
OF2	678896	242	0
IF3	3413040	1018	0
OF3	661840	236	0
IF4	3462944	1013	0
OF4	670768	239	0
IF5	3494128	1008	0
OF5	664432	237	0
IF6	3496560	1008	0
OF6	667360	238	0
IF7	3698912	1009	0
OF7	677744	241	0
IF8	3736432	1016	0
OF8	668000	237	0
IF9	3686704	1009	0
OF9	670944	239	0
IF10	3655792	1005	0
OF10	685504	245	0
IF11	3686400	1015	0
OF11	659120	236	0
IF12	3573152	1015	0
OF12	655584	235	0
IG1	3247168	1017	0
OG1	647184	231	0
IG2	3286304	1011	0
OG2	667536	238	0
IG3	3348160	1007	0
OG3	669552	238	0
IG4	3425216	1010	0
OG4	665408	237	0
IG5	3449792	1006	0
OG5	668448	239	0
IG6	3491936	1009	0
OG6	668784	239	0
IG7	3668416	1007	0
OG7	664016	237	0
IG8	3702496	1017	0
OG8	651168	232	0
IG9	3659712	1015	0
OG9	667696	238	0
IG10	3638240	1014	0
OG10	665136	238	0
IG11	3578800	1011	0
OG11	659424	236	0
IG12	3565808	1010	0
OG12	660432	236	0
IH1	3202320	1009	0
OH1	675424	242	0
IH2	3264032	1016	0
OH2	654080	234	0
IH3	3326736	1009	0
OH3	664672	237	0
IH4	3328192	1003	0
OH4	666800	239	0
IH5	3413280	1011	0
OH5	666160	238	0
IH6	3405872	1014	0
OH6	668640	240	0
IH7	3637376	1017	0
OH7	648608	232	0
IH8	3592288	1007	0
OH8	665152	238	0
IH9	3586304	1010	0
OH9	660912	237	0
IH10	3562352	1011	0
OH10	659936	237	0
IH11	3525328	1008	0
OH11	672400	241	0
IH12	3512832	1007	0
OH12	654864	235	0
```
