## Supplementary material for "A toolbox of Stable Integration Vectors (SIV) in the fission yeast *Schizosaccharomyces pombe*": Source data: S02_C007_T02_P0001_M2_X2_E2.quant

```
[instrument]
blockid	numofrow	numofcol	coversn	version	coverid	lamphours	blocksn	type	sn
21	8	12	*	1.3.2	*	*	*	ruo	272510497

[head]
version	name	operator	timestamp	expirytime	calibrationID
1.0.5	Quantitation	GUEST	*	*	*

[properties]
quantversion
0.2.5

[conditions]
BlkID	Run	ExcitationColor	EmissionColor	CameraBias	EmissionIndex	BlockTemperature	CameraGain	Point	SampleVolume	Step	ExposureIndex	CoverID	Time	SampleTemperature	CoverTemperature	ExcitationIndex	Stage	Exposure	Cycle
21	20190205CalibrationCurve	x2	m2	*	2	59.9954,60.0128,59.978,59.9914,59.9981,59.999	*	1	10	2	2	-1	1549363868.565	59.9989,59.9984,59.9985,59.9981,59.998,59.9988	104.989	2	2	430	7

[quant]
region	quant	count	saturation
IA1	4015728	1006	0
OA1	711232	240	0
IA2	4109136	1009	0
OA2	712144	239	0
IA3	4463296	1008	0
OA3	709152	238	0
IA4	4451232	1015	0
OA4	703520	239	0
IA5	4526416	1011	0
OA5	698704	237	0
IA6	4567840	1009	0
OA6	690352	235	0
IA7	4976560	1009	0
OA7	694192	235	0
IA8	4983664	1012	0
OA8	706496	239	0
IA9	5015328	1016	0
OA9	692896	235	0
IA10	5181184	1015	0
OA10	699792	236	0
IA11	5058480	1005	0
OA11	730928	245	0
IA12	5060832	1005	0
OA12	715904	241	0
IB1	4172176	1007	0
OB1	712608	241	0
IB2	4361472	1011	0
OB2	706816	239	0
IB3	4611216	1016	0
OB3	691376	234	0
IB4	4905216	1010	0
OB4	699872	236	0
IB5	4954096	1005	0
OB5	700848	237	0
IB6	5024000	1010	0
OB6	704624	238	0
IB7	5749776	1016	0
OB7	697504	234	0
IB8	5744896	1016	0
OB8	697920	234	0
IB9	5718512	1009	0
OB9	711488	239	0
IB10	5617904	1008	0
OB10	711504	238	0
IB11	5458336	1011	0
OB11	719840	240	0
IB12	5278016	1010	0
OB12	719744	241	0
IC1	4340576	1016	0
OC1	694976	236	0
IC2	4568928	1015	0
OC2	705008	239	0
IC3	4821424	1009	0
OC3	700016	236	0
IC4	5394560	1011	0
OC4	713232	238	0
IC5	5301312	1014	0
OC5	702784	237	0
IC6	5399168	1014	0
OC6	706608	237	0
IC7	6210320	1009	0
OC7	715936	238	0
IC8	6253760	1008	0
OC8	720880	239	0
IC9	6239408	1010	0
OC9	725664	241	0
IC10	6022432	1005	0
OC10	729840	244	0
IC11	5733392	1007	0
OC11	702480	235	0
IC12	5566128	1008	0
OC12	707232	237	0
ID1	4425504	1010	0
OD1	701600	239	0
ID2	4666960	1009	0
OD2	694400	235	0
ID3	5050464	1008	0
OD3	712224	240	0
ID4	5319488	1015	0
OD4	708480	239	0
ID5	5597984	1006	0
OD5	730384	244	0
ID6	5744816	1010	0
OD6	712656	236	0
ID7	6653168	1011	0
OD7	729216	240	0
ID8	8299296	1008	0
OD8	727872	238	0
ID9	6579104	1010	0
OD9	712240	236	0
ID10	6401856	1009	0
OD10	711952	236	0
ID11	6041808	1010	0
OD11	712432	237	0
ID12	5831280	1014	0
OD12	716752	240	0
IE1	4562992	1008	0
OE1	694640	237	0
IE2	4825552	1011	0
OE2	699984	237	0
IE3	5224496	1009	0
OE3	705520	238	0
IE4	5452944	1008	0
OE4	722416	242	0
IE5	5745072	1014	0
OE5	715120	239	0
IE6	5970304	1011	0
OE6	711856	236	0
IE7	6725920	1008	0
OE7	731664	239	0
IE8	6733056	1010	0
OE8	720608	236	0
IE9	6693568	1012	0
OE9	726880	239	0
IE10	6606336	1016	0
OE10	708464	234	0
IE11	6321808	1014	0
OE11	717936	238	0
IE12	6034752	1007	0
OE12	729728	244	0
IF1	4648992	1009	0
OF1	691792	236	0
IF2	4875632	1010	0
OF2	713088	242	0
IF3	5377456	1018	0
OF3	700272	236	0
IF4	5650080	1013	0
OF4	710608	239	0
IF5	5851808	1008	0
OF5	708544	237	0
IF6	5907744	1008	0
OF6	713648	238	0
IF7	6758752	1009	0
OF7	729936	241	0
IF8	6873040	1016	0
OF8	719504	237	0
IF9	6775840	1009	0
OF9	726528	239	0
IF10	6643552	1005	0
OF10	742512	245	0
IF11	6725088	1015	0
OF11	715616	236	0
IF12	6220448	1015	0
OF12	704992	235	0
IG1	4671616	1017	0
OG1	677680	231	0
IG2	4895712	1011	0
OG2	702784	238	0
IG3	5195376	1007	0
OG3	703600	238	0
IG4	5543552	1010	0
OG4	702864	237	0
IG5	5691264	1006	0
OG5	706640	239	0
IG6	5883840	1009	0
OG6	713072	239	0
IG7	6631152	1007	0
OG7	712496	237	0
IG8	6719808	1017	0
OG8	697584	232	0
IG9	6583744	1015	0
OG9	715920	238	0
IG10	6506528	1014	0
OG10	716160	238	0
IG11	6277952	1011	0
OG11	710400	236	0
IG12	6221168	1010	0
OG12	707392	236	0
IH1	4615296	1009	0
OH1	710288	242	0
IH2	4804832	1016	0
OH2	690992	234	0
IH3	5113184	1009	0
OH3	700096	237	0
IH4	5229456	1003	0
OH4	706752	239	0
IH5	5540608	1011	0
OH5	706544	238	0
IH6	5502640	1014	0
OH6	710064	240	0
IH7	6456352	1017	0
OH7	694144	232	0
IH8	6366768	1007	0
OH8	715600	238	0
IH9	6359968	1010	0
OH9	710080	237	0
IH10	6221264	1011	0
OH10	706512	237	0
IH11	6115088	1008	0
OH11	719040	241	0
IH12	6037504	1007	0
OH12	700400	235	0
```
