## Supplementary material for "A toolbox of Stable Integration Vectors (SIV) in the fission yeast *Schizosaccharomyces pombe*": Source data: S02_C007_T02_P0001_M3_X3_E1.quant

```
[instrument]
blockid	numofrow	numofcol	coversn	version	coverid	lamphours	blocksn	type	sn
21	8	12	*	1.3.2	*	*	*	ruo	272510497

[head]
version	name	operator	timestamp	expirytime	calibrationID
1.0.5	Quantitation	GUEST	*	*	*

[properties]
quantversion
0.2.5

[conditions]
BlkID	Run	ExcitationColor	EmissionColor	CameraBias	EmissionIndex	BlockTemperature	CameraGain	Point	SampleVolume	Step	ExposureIndex	CoverID	Time	SampleTemperature	CoverTemperature	ExcitationIndex	Stage	Exposure	Cycle
21	20190205CalibrationCurve	x3	m3	*	3	59.9954,60.0128,59.978,59.9914,59.9981,59.999	*	1	10	2	1	-1	1549363863.779	59.9989,59.9984,59.9985,59.9981,59.998,59.9988	104.989	3	2	125	7

[quant]
region	quant	count	saturation
IA1	2935648	1011	0
OA1	669920	238	0
IA2	2954944	1011	0
OA2	667104	237	0
IA3	2976464	1008	0
OA3	672800	239	0
IA4	2993664	1014	0
OA4	668352	239	0
IA5	2985968	1008	0
OA5	663392	237	0
IA6	2988704	1009	0
OA6	657392	236	0
IA7	3004272	1010	0
OA7	660544	237	0
IA8	3007520	1013	0
OA8	665872	240	0
IA9	2995104	1014	0
OA9	659008	238	0
IA10	2985904	1014	0
OA10	657168	237	0
IA11	2953264	1006	0
OA11	678896	244	0
IA12	2940608	1009	0
OA12	662464	239	0
IB1	2940976	1007	0
OB1	670080	238	0
IB2	2982608	1011	0
OB2	669040	238	0
IB3	3013536	1012	0
OB3	666992	237	0
IB4	3020352	1008	0
OB4	664192	236	0
IB5	3022208	1006	0
OB5	669136	239	0
IB6	3041968	1011	0
OB6	664880	238	0
IB7	3065056	1014	0
OB7	665040	238	0
IB8	3066272	1016	0
OB8	650640	233	0
IB9	3029152	1007	0
OB9	662992	239	0
IB10	3008192	1009	0
OB10	657024	237	0
IB11	2995776	1013	0
OB11	663440	239	0
IB12	2975488	1013	0
OB12	659280	238	0
IC1	2975952	1015	0
OC1	661824	236	0
IC2	2999984	1011	0
OC2	663024	236	0
IC3	3003968	1003	0
OC3	674368	241	0
IC4	3070720	1013	0
OC4	657120	235	0
IC5	3088752	1015	0
OC5	663168	237	0
IC6	3095360	1016	0
OC6	654304	234	0
IC7	3088080	1008	0
OC7	663456	238	0
IC8	3081888	1008	0
OC8	668928	240	0
IC9	3069232	1010	0
OC9	669808	241	0
IC10	3028992	1008	0
OC10	672960	243	0
IC11	2993600	1007	0
OC11	655744	236	0
IC12	2981360	1009	0
OC12	655040	237	0
ID1	2976432	1009	0
OD1	667216	238	0
ID2	2994208	1006	0
OD2	677456	241	0
ID3	3063008	1011	0
OD3	665424	237	0
ID4	3090544	1015	0
OD4	667488	238	0
ID5	3106352	1007	0
OD5	678304	242	0
ID6	3135616	1010	0
OD6	665520	237	0
ID7	3157040	1010	0
OD7	671072	239	0
ID8	3147392	1008	0
OD8	665696	238	0
ID9	3099408	1008	0
OD9	662144	238	0
ID10	3062720	1003	0
OD10	670208	241	0
ID11	3042688	1012	0
OD11	654624	236	0
ID12	3009152	1010	0
OD12	663680	239	0
IE1	2972848	1006	0
OE1	661664	236	0
IE2	3028896	1012	0
OE2	664928	237	0
IE3	3064912	1010	0
OE3	674192	239	0
IE4	3089168	1009	0
OE4	675648	240	0
IE5	3129376	1013	0
OE5	671776	239	0
IE6	3146112	1008	0
OE6	664992	237	0
IE7	3151888	1008	0
OE7	663760	236	0
IE8	3128384	1008	0
OE8	660656	236	0
IE9	3112688	1010	0
OE9	670608	241	0
IE10	3099728	1016	0
OE10	646640	233	0
IE11	3049088	1012	0
OE11	666128	240	0
IE12	3020192	1011	0
OE12	655520	237	0
IF1	2984128	1011	0
OF1	663968	237	0
IF2	3019056	1011	0
OF2	667968	238	0
IF3	3077840	1015	0
OF3	673376	239	0
IF4	3092992	1010	0
OF4	681792	242	0
IF5	3105888	1004	0
OF5	670976	240	0
IF6	3127040	1011	0
OF6	663872	237	0
IF7	3143712	1012	0
OF7	660864	236	0
IF8	3131072	1014	0
OF8	667056	239	0
IF9	3106144	1012	0
OF9	658672	237	0
IF10	3061664	1006	0
OF10	666512	240	0
IF11	3050720	1012	0
OF11	662368	239	0
IF12	3040736	1016	0
OF12	663488	240	0
IG1	3003008	1018	0
OG1	664752	237	0
IG2	3022144	1013	0
OG2	674864	240	0
IG3	3048288	1008	0
OG3	670720	238	0
IG4	3069168	1006	0
OG4	663168	236	0
IG5	3089728	1008	0
OG5	682896	244	0
IG6	3117408	1013	0
OG6	667568	239	0
IG7	3099200	1006	0
OG7	667712	239	0
IG8	3109504	1012	0
OG8	658064	236	0
IG9	3091440	1015	0
OG9	664752	239	0
IG10	3071760	1013	0
OG10	670208	241	0
IG11	3022464	1009	0
OG11	664928	240	0
IG12	3000352	1006	0
OG12	662320	239	0
IH1	2965552	1007	0
OH1	668928	238	0
IH2	3003744	1011	0
OH2	666608	237	0
IH3	3029280	1007	0
OH3	669680	238	0
IH4	3057584	1012	0
OH4	663504	237	0
IH5	3077568	1011	0
OH5	660288	236	0
IH6	3073808	1014	0
OH6	667488	239	0
IH7	3090832	1015	0
OH7	659824	237	0
IH8	3065280	1010	0
OH8	665552	239	0
IH9	3040016	1008	0
OH9	660384	238	0
IH10	3033664	1011	0
OH10	654864	236	0
IH11	3003808	1008	0
OH11	663392	239	0
IH12	2977872	1006	0
OH12	662528	239	0
```
