## Supplementary material for "A toolbox of Stable Integration Vectors (SIV) in the fission yeast *Schizosaccharomyces pombe*": Source data: S02_C007_T02_P0001_M3_X3_E2.quant

```
[instrument]
blockid	numofrow	numofcol	coversn	version	coverid	lamphours	blocksn	type	sn
21	8	12	*	1.3.2	*	*	*	ruo	272510497

[head]
version	name	operator	timestamp	expirytime	calibrationID
1.0.5	Quantitation	GUEST	*	*	*

[properties]
quantversion
0.2.5

[conditions]
BlkID	Run	ExcitationColor	EmissionColor	CameraBias	EmissionIndex	BlockTemperature	CameraGain	Point	SampleVolume	Step	ExposureIndex	CoverID	Time	SampleTemperature	CoverTemperature	ExcitationIndex	Stage	Exposure	Cycle
21	20190205CalibrationCurve	x3	m3	*	3	59.9954,60.0128,59.978,59.9914,59.9981,59.999	*	1	10	2	2	-1	1549363864.474	59.9989,59.9984,59.9985,59.9981,59.998,59.9988	104.989	3	2	560	7

[quant]
region	quant	count	saturation
IA1	3461248	1011	0
OA1	710304	238	0
IA2	3536656	1011	0
OA2	710720	237	0
IA3	3674912	1008	0
OA3	713264	239	0
IA4	3715232	1014	0
OA4	706240	239	0
IA5	3747872	1008	0
OA5	698384	237	0
IA6	3771232	1009	0
OA6	694720	236	0
IA7	3835280	1010	0
OA7	696704	237	0
IA8	3839424	1013	0
OA8	704768	240	0
IA9	3831712	1014	0
OA9	697648	238	0
IA10	3775648	1014	0
OA10	695680	237	0
IA11	3689280	1006	0
OA11	718960	244	0
IA12	3606272	1009	0
OA12	701152	239	0
IB1	3505616	1007	0
OB1	707424	238	0
IB2	3622384	1011	0
OB2	708560	238	0
IB3	3746576	1012	0
OB3	702848	237	0
IB4	3852400	1008	0
OB4	698384	236	0
IB5	3927840	1006	0
OB5	704704	239	0
IB6	3975744	1011	0
OB6	701600	238	0
IB7	4056064	1014	0
OB7	700640	238	0
IB8	4038960	1016	0
OB8	685584	233	0
IB9	3981792	1007	0
OB9	698448	239	0
IB10	3890800	1009	0
OB10	693552	237	0
IB11	3806432	1013	0
OB11	698368	239	0
IB12	3677520	1013	0
OB12	695840	238	0
IC1	3585040	1015	0
OC1	698832	236	0
IC2	3692704	1011	0
OC2	700288	236	0
IC3	3822000	1003	0
OC3	712672	241	0
IC4	4025664	1013	0
OC4	694688	235	0
IC5	4115456	1015	0
OC5	701968	237	0
IC6	4176960	1016	0
OC6	693824	234	0
IC7	4212672	1008	0
OC7	705328	238	0
IC8	4194720	1008	0
OC8	710384	240	0
IC9	4153776	1010	0
OC9	709088	241	0
IC10	4005408	1008	0
OC10	708960	243	0
IC11	3853760	1007	0
OC11	687872	236	0
IC12	3751872	1009	0
OC12	687984	237	0
ID1	3607568	1009	0
OD1	702992	238	0
ID2	3733664	1006	0
OD2	713696	241	0
ID3	3947184	1011	0
OD3	702448	237	0
ID4	4089184	1015	0
OD4	706160	238	0
ID5	4250032	1007	0
OD5	721184	242	0
ID6	4362512	1010	0
OD6	711872	237	0
ID7	4450688	1010	0
OD7	716304	239	0
ID8	4485248	1008	0
OD8	705920	238	0
ID9	4283664	1008	0
OD9	702080	238	0
ID10	4158928	1003	0
OD10	706432	241	0
ID11	3975952	1012	0
OD11	689616	236	0
ID12	3837536	1010	0
OD12	693360	239	0
IE1	3642896	1006	0
OE1	697760	236	0
IE2	3806208	1012	0
OE2	702448	237	0
IE3	3994944	1010	0
OE3	713600	239	0
IE4	4140272	1009	0
OE4	715536	240	0
IE5	4313696	1013	0
OE5	715056	239	0
IE6	4463344	1008	0
OE6	715136	237	0
IE7	4471840	1008	0
OE7	714960	236	0
IE8	4381776	1008	0
OE8	705728	236	0
IE9	4323296	1010	0
OE9	716640	241	0
IE10	4219520	1016	0
OE10	685120	233	0
IE11	4054176	1012	0
OE11	703968	240	0
IE12	3901488	1011	0
OE12	690032	237	0
IF1	3666416	1011	0
OF1	699776	237	0
IF2	3805984	1011	0
OF2	706016	238	0
IF3	4047216	1015	0
OF3	712112	239	0
IF4	4198944	1010	0
OF4	722256	242	0
IF5	4304592	1004	0
OF5	716512	240	0
IF6	4377776	1011	0
OF6	709968	237	0
IF7	4431440	1012	0
OF7	702624	236	0
IF8	4378960	1014	0
OF8	710592	239	0
IF9	4304592	1012	0
OF9	701904	237	0
IF10	4180720	1006	0
OF10	703680	240	0
IF11	4069376	1012	0
OF11	700128	239	0
IF12	3951376	1016	0
OF12	695984	240	0
IG1	3675888	1018	0
OG1	701376	237	0
IG2	3801984	1013	0
OG2	713296	240	0
IG3	3941632	1008	0
OG3	711808	238	0
IG4	4099328	1006	0
OG4	703904	236	0
IG5	4198400	1008	0
OG5	727904	244	0
IG6	4294128	1013	0
OG6	710960	239	0
IG7	4283888	1006	0
OG7	712032	239	0
IG8	4274144	1012	0
OG8	699744	236	0
IG9	4206384	1015	0
OG9	703232	239	0
IG10	4122032	1013	0
OG10	706864	241	0
IG11	3971088	1009	0
OG11	702128	240	0
IG12	3871904	1006	0
OG12	693792	239	0
IH1	3596176	1007	0
OH1	703408	238	0
IH2	3724048	1011	0
OH2	704240	237	0
IH3	3879552	1007	0
OH3	709568	238	0
IH4	3964656	1012	0
OH4	703808	237	0
IH5	4088624	1011	0
OH5	700384	236	0
IH6	4093904	1014	0
OH6	706800	239	0
IH7	4152784	1015	0
OH7	700752	237	0
IH8	4101568	1010	0
OH8	706256	239	0
IH9	4059200	1008	0
OH9	696960	238	0
IH10	3983248	1011	0
OH10	688816	236	0
IH11	3875168	1008	0
OH11	693392	239	0
IH12	3751936	1006	0
OH12	689776	239	0
```
