## Supplementary material for "A toolbox of Stable Integration Vectors (SIV) in the fission yeast *Schizosaccharomyces pombe*": Source data: S02_C007_T02_P0001_M4_X4_E1.quant

```
[instrument]
blockid	numofrow	numofcol	coversn	version	coverid	lamphours	blocksn	type	sn
21	8	12	*	1.3.2	*	*	*	ruo	272510497

[head]
version	name	operator	timestamp	expirytime	calibrationID
1.0.5	Quantitation	GUEST	*	*	*

[properties]
quantversion
0.2.5

[conditions]
BlkID	Run	ExcitationColor	EmissionColor	CameraBias	EmissionIndex	BlockTemperature	CameraGain	Point	SampleVolume	Step	ExposureIndex	CoverID	Time	SampleTemperature	CoverTemperature	ExcitationIndex	Stage	Exposure	Cycle
21	20190205CalibrationCurve	x4	m4	*	4	59.9954,60.0128,59.978,59.9914,59.9981,59.999	*	1	10	2	1	-1	1549363865.812	59.9989,59.9984,59.9985,59.9981,59.998,59.9988	104.989	4	2	150	7

[quant]
region	quant	count	saturation
IA1	3530528	1011	0
OA1	681664	239	0
IA2	3584416	1007	0
OA2	683248	239	0
IA3	3742656	1009	0
OA3	684704	240	0
IA4	3814192	1013	0
OA4	675856	238	0
IA5	3872016	1009	0
OA5	671744	237	0
IA6	3876288	1003	0
OA6	677424	239	0
IA7	3982112	1008	0
OA7	669920	236	0
IA8	3985168	1010	0
OA8	676176	238	0
IA9	3997552	1011	0
OA9	676128	239	0
IA10	3928352	1012	0
OA10	676576	239	0
IA11	3827072	1006	0
OA11	676400	238	0
IA12	3774976	1007	0
OA12	674384	239	0
IB1	3590112	1004	0
OB1	685712	241	0
IB2	3740144	1012	0
OB2	681568	239	0
IB3	3884720	1008	0
OB3	680752	239	0
IB4	3997184	1006	0
OB4	680160	238	0
IB5	4104720	1004	0
OB5	677264	238	0
IB6	4147776	1011	0
OB6	669200	236	0
IB7	4263872	1016	0
OB7	661184	233	0
IB8	4253648	1014	0
OB8	668960	236	0
IB9	4184368	1004	0
OB9	691696	244	0
IB10	4114240	1007	0
OB10	680832	239	0
IB11	4042928	1012	0
OB11	680400	239	0
IB12	3919072	1015	0
OB12	663824	234	0
IC1	3701184	1011	0
OC1	679376	239	0
IC2	3839408	1007	0
OC2	675856	237	0
IC3	4014560	1004	0
OC3	676944	237	0
IC4	4182528	1008	0
OC4	680384	239	0
IC5	4329648	1015	0
OC5	668016	235	0
IC6	4388064	1015	0
OC6	667280	234	0
IC7	4443584	1006	0
OC7	686368	241	0
IC8	4443328	1007	0
OC8	677456	238	0
IC9	4435232	1011	0
OC9	681872	241	0
IC10	4299776	1010	0
OC10	672032	238	0
IC11	4140160	1009	0
OC11	668384	236	0
IC12	4031824	1009	0
OC12	667504	236	0
ID1	3769872	1007	0
OD1	673392	237	0
ID2	3925664	1008	0
OD2	668176	235	0
ID3	4176816	1011	0
OD3	690272	242	0
ID4	4327712	1014	0
OD4	675712	237	0
ID5	4505296	1009	0
OD5	685136	240	0
ID6	4576944	1006	0
OD6	675200	236	0
ID7	4726624	1009	0
OD7	687184	240	0
ID8	4668400	1005	0
OD8	691904	242	0
ID9	4623760	1006	0
OD9	678224	238	0
ID10	4493168	1002	0
OD10	679520	239	0
ID11	4305808	1007	0
OD11	668688	236	0
ID12	4165616	1006	0
OD12	676272	238	0
IE1	3839776	1008	0
OE1	682112	241	0
IE2	4030752	1013	0
OE2	671520	236	0
IE3	4247920	1008	0
OE3	687632	241	0
IE4	4411872	1007	0
OE4	677712	238	0
IE5	4584304	1009	0
OE5	684304	240	0
IE6	4727904	1007	0
OE6	683216	239	0
IE7	4749824	1006	0
OE7	681600	238	0
IE8	4684208	1003	0
OE8	680624	238	0
IE9	4684016	1009	0
OE9	675760	237	0
IE10	4574880	1010	0
OE10	686352	240	0
IE11	4416992	1011	0
OE11	681952	240	0
IE12	4269776	1010	0
OE12	680848	240	0
IF1	3882608	1011	0
OF1	673024	237	0
IF2	4020928	1006	0
OF2	679472	239	0
IF3	4322416	1011	0
OF3	686256	240	0
IF4	4491632	1007	0
OF4	683904	239	0
IF5	4635824	1006	0
OF5	673184	236	0
IF6	4680688	1008	0
OF6	676720	237	0
IF7	4727056	1009	0
OF7	682464	238	0
IF8	4743376	1013	0
OF8	681408	238	0
IF9	4696016	1009	0
OF9	683920	239	0
IF10	4594368	1006	0
OF10	683264	239	0
IF11	4444336	1008	0
OF11	687136	241	0
IF12	4340528	1014	0
OF12	672512	236	0
IG1	3868928	1012	0
OG1	679152	239	0
IG2	4022480	1009	0
OG2	685728	241	0
IG3	4203712	1002	0
OG3	681024	239	0
IG4	4428288	1008	0
OG4	669840	235	0
IG5	4526352	1008	0
OG5	684496	241	0
IG6	4639424	1011	0
OG6	687792	241	0
IG7	4659248	1006	0
OG7	678560	238	0
IG8	4654272	1008	0
OG8	685440	240	0
IG9	4610992	1013	0
OG9	673408	236	0
IG10	4524240	1014	0
OG10	674304	237	0
IG11	4394784	1011	0
OG11	683280	240	0
IG12	4304944	1005	0
OG12	670016	235	0
IH1	3832496	1008	0
OH1	671312	236	0
IH2	3945968	1006	0
OH2	669360	235	0
IH3	4159024	1006	0
OH3	684800	240	0
IH4	4256976	1009	0
OH4	679424	238	0
IH5	4419184	1007	0
OH5	671232	236	0
IH6	4450192	1016	0
OH6	661424	233	0
IH7	4538960	1016	0
OH7	668064	235	0
IH8	4489392	1009	0
OH8	684432	240	0
IH9	4452448	1006	0
OH9	670592	236	0
IH10	4392496	1010	0
OH10	674528	237	0
IH11	4317344	1011	0
OH11	670944	237	0
IH12	4187072	1009	0
OH12	676272	238	0
```
