## Supplementary material for "A toolbox of Stable Integration Vectors (SIV) in the fission yeast *Schizosaccharomyces pombe*": Source data: S02_C007_T02_P0001_M4_X4_E2.quant

```
[instrument]
blockid	numofrow	numofcol	coversn	version	coverid	lamphours	blocksn	type	sn
21	8	12	*	1.3.2	*	*	*	ruo	272510497

[head]
version	name	operator	timestamp	expirytime	calibrationID
1.0.5	Quantitation	GUEST	*	*	*

[properties]
quantversion
0.2.5

[conditions]
BlkID	Run	ExcitationColor	EmissionColor	CameraBias	EmissionIndex	BlockTemperature	CameraGain	Point	SampleVolume	Step	ExposureIndex	CoverID	Time	SampleTemperature	CoverTemperature	ExcitationIndex	Stage	Exposure	Cycle
21	20190205CalibrationCurve	x4	m4	*	4	59.9954,60.0128,59.978,59.9914,59.9981,59.999	*	1	10	2	2	-1	1549363866.524	59.9989,59.9984,59.9985,59.9981,59.998,59.9988	104.989	4	2	800	7

[quant]
region	quant	count	saturation
IA1	6727904	1011	0
OA1	770368	239	0
IA2	7057424	1007	0
OA2	775072	239	0
IA3	7849056	1009	0
OA3	777136	240	0
IA4	8231008	1013	0
OA4	761616	238	0
IA5	8598672	1009	0
OA5	762416	237	0
IA6	8773360	1003	0
OA6	767728	239	0
IA7	9245456	1008	0
OA7	761600	236	0
IA8	9300368	1010	0
OA8	775728	238	0
IA9	9342848	1011	0
OA9	774112	239	0
IA10	8978256	1012	0
OA10	779856	239	0
IA11	8529440	1006	0
OA11	778336	238	0
IA12	8205056	1007	0
OA12	770192	239	0
IB1	7131728	1004	0
OB1	773136	241	0
IB2	7841856	1012	0
OB2	770320	239	0
IB3	8623472	1008	0
OB3	767744	239	0
IB4	9306336	1006	0
OB4	771824	238	0
IB5	9925136	1004	0
OB5	772592	238	0
IB6	10132400	1011	0
OB6	762576	236	0
IB7	10676208	1016	0
OB7	756320	233	0
IB8	10691152	1014	0
OB8	769664	236	0
IB9	10449904	1004	0
OB9	795200	244	0
IB10	10048112	1007	0
OB10	790240	239	0
IB11	9600688	1012	0
OB11	785488	239	0
IB12	8886480	1015	0
OB12	757280	234	0
IC1	7662912	1011	0
OC1	761424	239	0
IC2	8418096	1007	0
OC2	759808	237	0
IC3	9427296	1004	0
OC3	766384	237	0
IC4	10280352	1008	0
OC4	772192	239	0
IC5	11002048	1015	0
OC5	758816	235	0
IC6	11343776	1015	0
OC6	765184	234	0
IC7	11753808	1006	0
OC7	793680	241	0
IC8	11796656	1007	0
OC8	790672	238	0
IC9	11731232	1011	0
OC9	794928	241	0
IC10	10987504	1010	0
OC10	782896	238	0
IC11	10176624	1009	0
OC11	775920	236	0
IC12	9572992	1009	0
OC12	769376	236	0
ID1	8081344	1007	0
OD1	754464	237	0
ID2	8851456	1008	0
OD2	755968	235	0
ID3	10165440	1011	0
OD3	782640	242	0
ID4	10991616	1014	0
OD4	771008	237	0
ID5	12024240	1009	0
OD5	790432	240	0
ID6	12463424	1006	0
OD6	792624	236	0
ID7	13216304	1009	0
OD7	803040	240	0
ID8	12991296	1005	0
OD8	818352	242	0
ID9	12755184	1006	0
OD9	798192	238	0
ID10	12099168	1002	0
OD10	803600	239	0
ID11	11057840	1007	0
OD11	785952	236	0
ID12	10280992	1006	0
OD12	785008	238	0
IE1	8433792	1008	0
OE1	766064	241	0
IE2	9401616	1013	0
OE2	759904	236	0
IE3	10622320	1008	0
OE3	784128	241	0
IE4	11515456	1007	0
OE4	779520	238	0
IE5	12456784	1009	0
OE5	794720	240	0
IE6	13283520	1007	0
OE6	807888	239	0
IE7	13392352	1006	0
OE7	817248	238	0
IE8	13137536	1003	0
OE8	815488	238	0
IE9	13088224	1009	0
OE9	811552	237	0
IE10	12474448	1010	0
OE10	813376	240	0
IE11	11645104	1011	0
OE11	806368	240	0
IE12	10849776	1010	0
OE12	795760	240	0
IF1	8624048	1011	0
OF1	750640	237	0
IF2	9377104	1006	0
OF2	766480	239	0
IF3	10919552	1011	0
OF3	780304	240	0
IF4	11928192	1007	0
OF4	779984	239	0
IF5	12718624	1006	0
OF5	779472	236	0
IF6	12993616	1008	0
OF6	789936	237	0
IF7	13252944	1009	0
OF7	800736	238	0
IF8	13278736	1013	0
OF8	809280	238	0
IF9	13089152	1009	0
OF9	818560	239	0
IF10	12594720	1006	0
OF10	810064	239	0
IF11	11800480	1008	0
OF11	810736	241	0
IF12	11115328	1014	0
OF12	784112	236	0
IG1	8525424	1012	0
OG1	759360	239	0
IG2	9380672	1009	0
OG2	774080	241	0
IG3	10395344	1002	0
OG3	773328	239	0
IG4	11589040	1008	0
OG4	766096	235	0
IG5	12151632	1008	0
OG5	787264	241	0
IG6	12737472	1011	0
OG6	794480	241	0
IG7	12905184	1006	0
OG7	795872	238	0
IG8	12877632	1008	0
OG8	810688	240	0
IG9	12626544	1013	0
OG9	798880	236	0
IG10	12167680	1014	0
OG10	791376	237	0
IG11	11489408	1011	0
OG11	806256	240	0
IG12	11056816	1005	0
OG12	786624	235	0
IH1	8339104	1008	0
OH1	752464	236	0
IH2	8983472	1006	0
OH2	750432	235	0
IH3	10112464	1006	0
OH3	771392	240	0
IH4	10672368	1009	0
OH4	767024	238	0
IH5	11591120	1007	0
OH5	771696	236	0
IH6	11662160	1016	0
OH6	759696	233	0
IH7	12146672	1016	0
OH7	773168	235	0
IH8	11955440	1009	0
OH8	795312	240	0
IH9	11825472	1006	0
OH9	787424	236	0
IH10	11476272	1010	0
OH10	780464	237	0
IH11	11080592	1011	0
OH11	781264	237	0
IH12	10372176	1009	0
OH12	781520	238	0
```
