## Supplementary material for "A toolbox of Stable Integration Vectors (SIV) in the fission yeast *Schizosaccharomyces pombe*": Source data: S02_C007_T02_P0001_M5_X5_E1.quant

```
[instrument]
blockid	numofrow	numofcol	coversn	version	coverid	lamphours	blocksn	type	sn
21	8	12	*	1.3.2	*	*	*	ruo	272510497

[head]
version	name	operator	timestamp	expirytime	calibrationID
1.0.5	Quantitation	GUEST	*	*	*

[properties]
quantversion
0.2.5

[conditions]
BlkID	Run	ExcitationColor	EmissionColor	CameraBias	EmissionIndex	BlockTemperature	CameraGain	Point	SampleVolume	Step	ExposureIndex	CoverID	Time	SampleTemperature	CoverTemperature	ExcitationIndex	Stage	Exposure	Cycle
21	20190205CalibrationCurve	x5	m5	*	5	59.9954,60.0128,59.978,59.9914,59.9981,59.999	*	1	10	2	1	-1	1549363861.613	59.9989,59.9984,59.9985,59.9981,59.998,59.9988	104.989	5	2	200	7

[quant]
region	quant	count	saturation
IA1	2889280	1014	0
OA1	672864	237	0
IA2	2866192	1006	0
OA2	688288	241	0
IA3	2869040	1008	0
OA3	681696	240	0
IA4	2859664	1010	0
OA4	669824	238	0
IA5	2836896	1006	0
OA5	673024	238	0
IA6	2828016	1004	0
OA6	673984	239	0
IA7	2850432	1008	0
OA7	667344	237	0
IA8	2846816	1010	0
OA8	668512	238	0
IA9	2858128	1013	0
OA9	665312	237	0
IA10	2867616	1012	0
OA10	679568	241	0
IA11	2849920	1008	0
OA11	668032	237	0
IA12	2856704	1008	0
OA12	670880	238	0
IB1	2852112	1004	0
OB1	682896	241	0
IB2	2869808	1011	0
OB2	678064	239	0
IB3	2850336	1005	0
OB3	688432	243	0
IB4	2839984	1006	0
OB4	668768	237	0
IB5	2841520	1008	0
OB5	663280	236	0
IB6	2848576	1011	0
OB6	666640	237	0
IB7	2866320	1015	0
OB7	657392	234	0
IB8	2860816	1014	0
OB8	665040	237	0
IB9	2833840	1004	0
OB9	682864	244	0
IB10	2834800	1003	0
OB10	678960	242	0
IB11	2864048	1012	0
OB11	670592	238	0
IB12	2868576	1014	0
OB12	666800	237	0
IC1	2853520	1009	0
OC1	679984	241	0
IC2	2844352	1006	0
OC2	675152	239	0
IC3	2859264	1008	0
OC3	668240	237	0
IC4	2854896	1010	0
OC4	662032	235	0
IC5	2864864	1014	0
OC5	667648	238	0
IC6	2857824	1014	0
OC6	666384	237	0
IC7	2850544	1009	0
OC7	669248	238	0
IC8	2839696	1006	0
OC8	667728	238	0
IC9	2861040	1011	0
OC9	674752	241	0
IC10	2840368	1009	0
OC10	667392	239	0
IC11	2844288	1010	0
OC11	665712	238	0
IC12	2834976	1005	0
OC12	680560	243	0
ID1	2832208	1006	0
OD1	670800	238	0
ID2	2842288	1008	0
OD2	666720	236	0
ID3	2871040	1012	0
OD3	678416	240	0
ID4	2867248	1015	0
OD4	665632	236	0
ID5	2867072	1009	0
OD5	674528	239	0
ID6	2848048	1004	0
OD6	671376	236	0
ID7	2864224	1009	0
OD7	681968	241	0
ID8	2837952	1005	0
OD8	684992	244	0
ID9	2833600	1004	0
OD9	664192	237	0
ID10	2843296	1003	0
OD10	670048	239	0
ID11	2826432	1003	0
OD11	666768	238	0
ID12	2835824	1007	0
OD12	658320	235	0
IE1	2844768	1011	0
OE1	668096	237	0
IE2	2862720	1014	0
OE2	672048	238	0
IE3	2858512	1009	0
OE3	679808	240	0
IE4	2842576	1005	0
OE4	665120	235	0
IE5	2862336	1010	0
OE5	673616	239	0
IE6	2860544	1002	0
OE6	692768	243	0
IE7	2878976	1006	0
OE7	677936	238	0
IE8	2848112	1003	0
OE8	673696	239	0
IE9	2848768	1008	0
OE9	669152	239	0
IE10	2859968	1011	0
OE10	660544	235	0
IE11	2843920	1010	0
OE11	667152	238	0
IE12	2846896	1011	0
OE12	662048	237	0
IF1	2846224	1010	0
OF1	676240	240	0
IF2	2842384	1006	0
OF2	675120	239	0
IF3	2873072	1010	0
OF3	677984	240	0
IF4	2857664	1007	0
OF4	675136	239	0
IF5	2848016	1006	0
OF5	670464	237	0
IF6	2860256	1007	0
OF6	667616	236	0
IF7	2870112	1010	0
OF7	677504	240	0
IF8	2865664	1014	0
OF8	657088	234	0
IF9	2857824	1013	0
OF9	671856	239	0
IF10	2841296	1006	0
OF10	667216	238	0
IF11	2830624	1007	0
OF11	669376	239	0
IF12	2853904	1013	0
OF12	663264	237	0
IG1	2853168	1012	0
OG1	674544	240	0
IG2	2855216	1011	0
OG2	670544	237	0
IG3	2851504	1007	0
OG3	670672	237	0
IG4	2846016	1009	0
OG4	665888	236	0
IG5	2849776	1011	0
OG5	663712	236	0
IG6	2849776	1012	0
OG6	680672	242	0
IG7	2846256	1008	0
OG7	671344	239	0
IG8	2824048	1004	0
OG8	684944	244	0
IG9	2850832	1015	0
OG9	655568	234	0
IG10	2854368	1014	0
OG10	659744	236	0
IG11	2843888	1013	0
OG11	662496	237	0
IG12	2827488	1008	0
OG12	669296	240	0
IH1	2836640	1006	0
OH1	665136	237	0
IH2	2836704	1006	0
OH2	672288	238	0
IH3	2857360	1010	0
OH3	671584	238	0
IH4	2849488	1012	0
OH4	676688	240	0
IH5	2830816	1006	0
OH5	669328	238	0
IH6	2845472	1013	0
OH6	665456	237	0
IH7	2849280	1014	0
OH7	666448	238	0
IH8	2840144	1011	0
OH8	677312	242	0
IH9	2819952	1007	0
OH9	663472	238	0
IH10	2826704	1008	0
OH10	659696	236	0
IH11	2822880	1009	0
OH11	672336	241	0
IH12	2829824	1010	0
OH12	671264	240	0
```
