## Supplementary material for "A toolbox of Stable Integration Vectors (SIV) in the fission yeast *Schizosaccharomyces pombe*": Source data: S02_C007_T02_P0001_M5_X5_E2.quant

```
[instrument]
blockid	numofrow	numofcol	coversn	version	coverid	lamphours	blocksn	type	sn
21	8	12	*	1.3.2	*	*	*	ruo	272510497

[head]
version	name	operator	timestamp	expirytime	calibrationID
1.0.5	Quantitation	GUEST	*	*	*

[properties]
quantversion
0.2.5

[conditions]
BlkID	Run	ExcitationColor	EmissionColor	CameraBias	EmissionIndex	BlockTemperature	CameraGain	Point	SampleVolume	Step	ExposureIndex	CoverID	Time	SampleTemperature	CoverTemperature	ExcitationIndex	Stage	Exposure	Cycle
21	20190205CalibrationCurve	x5	m5	*	5	59.9954,60.0128,59.978,59.9914,59.9981,59.999	*	1	10	2	2	-1	1549363862.333	59.9989,59.9984,59.9985,59.9981,59.998,59.9988	104.989	5	2	920	7

[quant]
region	quant	count	saturation
IA1	3203616	1014	0
OA1	745408	237	0
IA2	3182464	1006	0
OA2	762672	241	0
IA3	3158688	1008	0
OA3	750112	240	0
IA4	3130320	1010	0
OA4	733200	238	0
IA5	3095376	1006	0
OA5	729088	238	0
IA6	3092144	1004	0
OA6	731136	239	0
IA7	3130464	1008	0
OA7	726368	237	0
IA8	3139296	1010	0
OA8	727104	238	0
IA9	3179616	1013	0
OA9	724608	237	0
IA10	3231312	1012	0
OA10	748656	241	0
IA11	3233152	1008	0
OA11	745904	237	0
IA12	3211344	1008	0
OA12	741648	238	0
IB1	3138000	1004	0
OB1	750496	241	0
IB2	3141120	1011	0
OB2	739056	239	0
IB3	3098768	1005	0
OB3	743520	243	0
IB4	3099344	1006	0
OB4	722320	237	0
IB5	3097520	1008	0
OB5	714224	236	0
IB6	3108176	1011	0
OB6	718256	237	0
IB7	3160416	1015	0
OB7	711856	234	0
IB8	3165072	1014	0
OB8	722928	237	0
IB9	3176416	1004	0
OB9	741824	244	0
IB10	3177200	1003	0
OB10	745600	242	0
IB11	3226640	1012	0
OB11	737440	238	0
IB12	3224848	1014	0
OB12	735824	237	0
IC1	3081712	1009	0
OC1	735968	241	0
IC2	3068416	1006	0
OC2	727904	239	0
IC3	3087216	1008	0
OC3	715680	237	0
IC4	3110720	1010	0
OC4	714400	235	0
IC5	3151728	1014	0
OC5	723072	238	0
IC6	3135712	1014	0
OC6	722896	237	0
IC7	3148224	1009	0
OC7	728688	238	0
IC8	3143696	1006	0
OC8	730272	238	0
IC9	3194256	1011	0
OC9	734560	241	0
IC10	3151392	1009	0
OC10	724752	239	0
IC11	3151664	1010	0
OC11	729120	238	0
IC12	3149232	1005	0
OC12	745856	243	0
ID1	3041024	1006	0
OD1	718640	238	0
ID2	3057056	1008	0
OD2	714496	236	0
ID3	3133072	1012	0
OD3	726720	240	0
ID4	3134432	1015	0
OD4	720384	236	0
ID5	3189328	1009	0
OD5	732544	239	0
ID6	3207136	1004	0
OD6	749600	236	0
ID7	3221648	1009	0
OD7	746560	241	0
ID8	3177712	1005	0
OD8	749712	244	0
ID9	3168640	1004	0
OD9	723504	237	0
ID10	3221136	1003	0
OD10	725520	239	0
ID11	3166544	1003	0
OD11	725088	238	0
ID12	3130976	1007	0
OD12	714528	235	0
IE1	3054112	1011	0
OE1	716128	237	0
IE2	3084752	1014	0
OE2	723424	238	0
IE3	3098960	1009	0
OE3	734592	240	0
IE4	3106848	1005	0
OE4	725312	235	0
IE5	3155344	1010	0
OE5	736416	239	0
IE6	3274096	1002	0
OE6	784848	243	0
IE7	3302128	1006	0
OE7	762976	238	0
IE8	3196976	1003	0
OE8	744416	239	0
IE9	3186256	1008	0
OE9	732896	239	0
IE10	3222304	1011	0
OE10	720416	235	0
IE11	3180624	1010	0
OE11	728640	238	0
IE12	3138432	1011	0
OE12	720320	237	0
IF1	3048992	1010	0
OF1	722048	240	0
IF2	3053744	1006	0
OF2	726128	239	0
IF3	3125712	1010	0
OF3	735248	240	0
IF4	3141200	1007	0
OF4	732032	239	0
IF5	3169792	1006	0
OF5	730304	237	0
IF6	3196256	1007	0
OF6	733504	236	0
IF7	3209568	1010	0
OF7	742976	240	0
IF8	3189088	1014	0
OF8	720144	234	0
IF9	3190672	1013	0
OF9	736480	239	0
IF10	3162336	1006	0
OF10	726400	238	0
IF11	3125472	1007	0
OF11	729536	239	0
IF12	3156960	1013	0
OF12	717328	237	0
IG1	3054656	1012	0
OG1	727728	240	0
IG2	3081248	1011	0
OG2	722640	237	0
IG3	3074976	1007	0
OG3	724048	237	0
IG4	3086208	1009	0
OG4	720928	236	0
IG5	3115968	1011	0
OG5	717552	236	0
IG6	3125712	1012	0
OG6	740416	242	0
IG7	3122640	1008	0
OG7	728960	239	0
IG8	3110720	1004	0
OG8	744992	244	0
IG9	3149376	1015	0
OG9	713840	234	0
IG10	3160624	1014	0
OG10	717872	236	0
IG11	3137120	1013	0
OG11	718576	237	0
IG12	3097152	1008	0
OG12	723728	240	0
IH1	3043552	1006	0
OH1	713760	237	0
IH2	3045856	1006	0
OH2	720336	238	0
IH3	3079184	1010	0
OH3	724144	238	0
IH4	3081824	1012	0
OH4	730208	240	0
IH5	3059328	1006	0
OH5	722640	238	0
IH6	3089920	1013	0
OH6	720448	237	0
IH7	3103696	1014	0
OH7	723616	238	0
IH8	3103296	1011	0
OH8	735408	242	0
IH9	3099472	1007	0
OH9	721552	238	0
IH10	3097408	1008	0
OH10	716704	236	0
IH11	3087664	1009	0
OH11	726048	241	0
IH12	3076160	1010	0
OH12	720704	240	0
```
