## Supplementary material for "A toolbox of Stable Integration Vectors (SIV) in the fission yeast *Schizosaccharomyces pombe*": Source data: S02_C008_T02_P0001_M1_X1_E1.quant

```
[instrument]
blockid	numofrow	numofcol	coversn	version	coverid	lamphours	blocksn	type	sn
21	8	12	*	1.3.2	*	*	*	ruo	272510497

[head]
version	name	operator	timestamp	expirytime	calibrationID
1.0.5	Quantitation	GUEST	*	*	*

[properties]
quantversion
0.2.5

[conditions]
BlkID	Run	ExcitationColor	EmissionColor	CameraBias	EmissionIndex	BlockTemperature	CameraGain	Point	SampleVolume	Step	ExposureIndex	CoverID	Time	SampleTemperature	CoverTemperature	ExcitationIndex	Stage	Exposure	Cycle
21	20190205CalibrationCurve	x1	m1	*	1	59.988,60.0105,59.9803,59.9939,59.986,60.004	*	1	10	2	1	-1	1549363988.642	59.9975,59.9975,59.9968,59.9971,59.9971,59.997	104.989	1	2	60	8

[quant]
region	quant	count	saturation
IA1	2962160	1013	0
OA1	662624	237	0
IA2	2976064	1008	0
OA2	662976	236	0
IA3	3023456	1008	0
OA3	660320	234	0
IA4	3047712	1016	0
OA4	657344	234	0
IA5	3067616	1017	0
OA5	654960	233	0
IA6	3054288	1010	0
OA6	672656	240	0
IA7	3263360	1006	0
OA7	672944	239	0
IA8	3275536	1013	0
OA8	668272	237	0
IA9	3267024	1016	0
OA9	664832	237	0
IA10	3332752	1017	0
OA10	661072	236	0
IA11	3263616	1017	0
OA11	656704	235	0
IA12	3195120	1011	0
OA12	661104	238	0
IB1	2966656	1009	0
OB1	663552	237	0
IB2	3011712	1010	0
OB2	677264	241	0
IB3	3072096	1016	0
OB3	677456	240	0
IB4	3098960	1014	0
OB4	676544	239	0
IB5	3105216	1009	0
OB5	671104	237	0
IB6	3125968	1011	0
OB6	664816	235	0
IB7	3532368	1016	0
OB7	672880	237	0
IB8	3521568	1018	0
OB8	673568	237	0
IB9	3488704	1015	0
OB9	665888	236	0
IB10	3424672	1007	0
OB10	676528	240	0
IB11	3364880	1013	0
OB11	664752	237	0
IB12	3265280	1009	0
OB12	668208	239	0
IC1	3006192	1015	0
OC1	669376	239	0
IC2	3054544	1016	0
OC2	675824	240	0
IC3	3087712	1011	0
OC3	673664	238	0
IC4	3125904	1007	0
OC4	682768	241	0
IC5	3166240	1013	0
OC5	682080	240	0
IC6	3183264	1016	0
OC6	683536	240	0
IC7	3640048	1011	0
OC7	686320	240	0
IC8	3631120	1008	0
OC8	675536	236	0
IC9	3599968	1011	0
OC9	675984	237	0
IC10	3517712	1006	0
OC10	677008	239	0
IC11	3411184	1006	0
OC11	676416	240	0
IC12	3341808	1011	0
OC12	661088	236	0
ID1	3008608	1012	0
OD1	665872	238	0
ID2	3051584	1012	0
OD2	666688	237	0
ID3	3103984	1007	0
OD3	669296	237	0
ID4	3155984	1016	0
OD4	668016	236	0
ID5	3190880	1010	0
OD5	681600	241	0
ID6	3204016	1007	0
OD6	678560	238	0
ID7	3726848	1012	0
OD7	687696	240	0
ID8	3886592	1008	0
OD8	693392	242	0
ID9	3644608	1006	0
OD9	681376	239	0
ID10	3597776	1012	0
OD10	670928	237	0
ID11	3480816	1010	0
OD11	670832	238	0
ID12	3391872	1013	0
OD12	676512	241	0
IE1	3021136	1012	0
OE1	676672	242	0
IE2	3051728	1006	0
OE2	674480	240	0
IE3	3126272	1011	0
OE3	670160	237	0
IE4	3144144	1007	0
OE4	686992	243	0
IE5	3209440	1015	0
OE5	682112	240	0
IE6	3241216	1012	0
OE6	675392	237	0
IE7	3733280	1010	0
OE7	675008	236	0
IE8	3702128	1010	0
OE8	675264	236	0
IE9	3660960	1011	0
OE9	684912	241	0
IE10	3634784	1016	0
OE10	667952	236	0
IE11	3530288	1016	0
OE11	670368	238	0
IE12	3420096	1012	0
OE12	667824	238	0
IF1	3011152	1007	0
OF1	676848	241	0
IF2	3067216	1010	0
OF2	670544	238	0
IF3	3156256	1018	0
OF3	678192	239	0
IF4	3178512	1015	0
OF4	677760	239	0
IF5	3202896	1010	0
OF5	671904	237	0
IF6	3214736	1010	0
OF6	669760	236	0
IF7	3710416	1012	0
OF7	675744	237	0
IF8	3735504	1016	0
OF8	680688	239	0
IF9	3666432	1012	0
OF9	677728	239	0
IF10	3603952	1006	0
OF10	678736	240	0
IF11	3519360	1013	0
OF11	670016	238	0
IF12	3440512	1015	0
OF12	664640	237	0
IG1	3012832	1009	0
OG1	680928	243	0
IG2	3063056	1012	0
OG2	669232	238	0
IG3	3098656	1007	0
OG3	672448	238	0
IG4	3146768	1010	0
OG4	682192	242	0
IG5	3160384	1006	0
OG5	678640	240	0
IG6	3194896	1010	0
OG6	672528	238	0
IG7	3659152	1008	0
OG7	667360	235	0
IG8	3673344	1015	0
OG8	670624	236	0
IG9	3613328	1016	0
OG9	676512	239	0
IG10	3578032	1016	0
OG10	671520	238	0
IG11	3466976	1011	0
OG11	668864	238	0
IG12	3406416	1010	0
OG12	660512	236	0
IH1	3003568	1011	0
OH1	669360	239	0
IH2	3056912	1018	0
OH2	664048	237	0
IH3	3093104	1013	0
OH3	675088	240	0
IH4	3082688	1005	0
OH4	664080	237	0
IH5	3136768	1011	0
OH5	669120	238	0
IH6	3148752	1016	0
OH6	657712	234	0
IH7	3601904	1017	0
OH7	662240	235	0
IH8	3551088	1009	0
OH8	669424	238	0
IH9	3522688	1010	0
OH9	668928	239	0
IH10	3465376	1011	0
OH10	672032	240	0
IH11	3392176	1009	0
OH11	669840	240	0
IH12	3326272	1007	0
OH12	654416	235	0
```
