## Supplementary material for "A toolbox of Stable Integration Vectors (SIV) in the fission yeast *Schizosaccharomyces pombe*": Source data: S02_C008_T02_P0001_M1_X1_E2.quant

```
[instrument]
blockid	numofrow	numofcol	coversn	version	coverid	lamphours	blocksn	type	sn
21	8	12	*	1.3.2	*	*	*	ruo	272510497

[head]
version	name	operator	timestamp	expirytime	calibrationID
1.0.5	Quantitation	GUEST	*	*	*

[properties]
quantversion
0.2.5

[conditions]
BlkID	Run	ExcitationColor	EmissionColor	CameraBias	EmissionIndex	BlockTemperature	CameraGain	Point	SampleVolume	Step	ExposureIndex	CoverID	Time	SampleTemperature	CoverTemperature	ExcitationIndex	Stage	Exposure	Cycle
21	20190205CalibrationCurve	x1	m1	*	1	59.988,60.0105,59.9803,59.9939,59.986,60.004	*	1	10	2	2	-1	1549363989.274	59.9975,59.9975,59.9968,59.9971,59.9971,59.997	104.989	1	2	175	8

[quant]
region	quant	count	saturation
IA1	3268240	1013	0
OA1	676528	237	0
IA2	3335120	1008	0
OA2	678048	236	0
IA3	3474256	1008	0
OA3	678752	234	0
IA4	3517264	1016	0
OA4	681584	234	0
IA5	3591264	1017	0
OA5	683200	233	0
IA6	3596880	1010	0
OA6	704048	240	0
IA7	4229456	1006	0
OA7	710128	239	0
IA8	4239968	1013	0
OA8	701248	237	0
IA9	4210512	1016	0
OA9	696688	237	0
IA10	4406816	1017	0
OA10	692672	236	0
IA11	4211648	1017	0
OA11	683904	235	0
IA12	4028000	1011	0
OA12	684880	238	0
IB1	3304832	1009	0
OB1	677904	237	0
IB2	3427424	1010	0
OB2	696608	241	0
IB3	3565904	1016	0
OB3	700416	240	0
IB4	3679296	1014	0
OB4	702816	239	0
IB5	3744832	1009	0
OB5	704064	237	0
IB6	3792144	1011	0
OB6	699200	235	0
IB7	4954272	1016	0
OB7	716352	237	0
IB8	4933424	1018	0
OB8	712912	237	0
IB9	4859792	1015	0
OB9	707920	236	0
IB10	4719392	1007	0
OB10	716016	240	0
IB11	4496784	1013	0
OB11	699040	237	0
IB12	4228576	1009	0
OB12	695600	239	0
IC1	3392704	1015	0
OC1	687680	239	0
IC2	3523264	1016	0
OC2	700672	240	0
IC3	3645408	1011	0
OC3	702448	238	0
IC4	3809040	1007	0
OC4	718496	241	0
IC5	3891168	1013	0
OC5	719408	240	0
IC6	3941536	1016	0
OC6	726224	240	0
IC7	5297728	1011	0
OC7	736496	240	0
IC8	5283632	1008	0
OC8	724912	236	0
IC9	5207680	1011	0
OC9	724608	237	0
IC10	4984848	1006	0
OC10	720832	239	0
IC11	4691504	1006	0
OC11	716256	240	0
IC12	4454304	1011	0
OC12	694720	236	0
ID1	3430112	1012	0
OD1	686752	238	0
ID2	3556816	1012	0
OD2	694592	237	0
ID3	3710560	1007	0
OD3	702656	237	0
ID4	3851136	1016	0
OD4	704240	236	0
ID5	3987856	1010	0
OD5	728096	241	0
ID6	4057392	1007	0
OD6	728480	238	0
ID7	5566656	1012	0
OD7	741840	240	0
ID8	6045072	1008	0
OD8	751680	242	0
ID9	5381456	1006	0
OD9	735104	239	0
ID10	5215472	1012	0
OD10	720992	237	0
ID11	4863408	1010	0
OD11	713584	238	0
ID12	4605392	1013	0
OD12	710624	241	0
IE1	3456448	1012	0
OE1	698304	242	0
IE2	3574448	1006	0
OE2	702608	240	0
IE3	3757104	1011	0
OE3	701424	237	0
IE4	3857344	1007	0
OE4	726064	243	0
IE5	4015920	1015	0
OE5	725088	240	0
IE6	4135008	1012	0
OE6	728896	237	0
IE7	5578944	1010	0
OE7	736096	236	0
IE8	5521952	1010	0
OE8	731408	236	0
IE9	5402096	1011	0
OE9	739152	241	0
IE10	5278096	1016	0
OE10	718720	236	0
IE11	4981504	1016	0
OE11	714736	238	0
IE12	4677632	1012	0
OE12	701264	238	0
IF1	3452784	1007	0
OF1	693344	241	0
IF2	3589648	1010	0
OF2	693856	238	0
IF3	3804896	1018	0
OF3	706704	239	0
IF4	3923072	1015	0
OF4	711808	239	0
IF5	4012176	1010	0
OF5	712736	237	0
IF6	4061600	1010	0
OF6	714320	236	0
IF7	5498992	1012	0
OF7	728224	237	0
IF8	5560688	1016	0
OF8	732912	239	0
IF9	5399504	1012	0
OF9	731520	239	0
IF10	5229776	1006	0
OF10	727344	240	0
IF11	4967872	1013	0
OF11	708976	238	0
IF12	4719472	1015	0
OF12	695648	237	0
IG1	3444048	1009	0
OG1	696752	243	0
IG2	3572656	1012	0
OG2	690720	238	0
IG3	3694848	1007	0
OG3	697120	238	0
IG4	3830160	1010	0
OG4	714176	242	0
IG5	3912112	1006	0
OG5	713680	240	0
IG6	4002592	1010	0
OG6	710384	238	0
IG7	5353696	1008	0
OG7	711632	235	0
IG8	5371056	1015	0
OG8	714112	236	0
IG9	5220640	1016	0
OG9	719344	239	0
IG10	5100496	1016	0
OG10	709616	238	0
IG11	4819088	1011	0
OG11	702352	238	0
IG12	4635632	1010	0
OG12	688992	236	0
IH1	3407504	1011	0
OH1	682672	239	0
IH2	3533520	1018	0
OH2	683968	237	0
IH3	3657456	1013	0
OH3	697968	240	0
IH4	3695408	1005	0
OH4	692048	237	0
IH5	3824304	1011	0
OH5	697328	238	0
IH6	3838560	1016	0
OH6	686816	234	0
IH7	5162448	1017	0
OH7	701760	235	0
IH8	5071104	1009	0
OH8	709088	238	0
IH9	5002416	1010	0
OH9	710128	239	0
IH10	4832096	1011	0
OH10	706048	240	0
IH11	4631696	1009	0
OH11	699664	240	0
IH12	4444992	1007	0
OH12	680528	235	0
```
