## Supplementary material for "A toolbox of Stable Integration Vectors (SIV) in the fission yeast *Schizosaccharomyces pombe*": Source data: S02_C008_T02_P0001_M1_X1_E3.quant

```
[instrument]
blockid	numofrow	numofcol	coversn	version	coverid	lamphours	blocksn	type	sn
21	8	12	*	1.3.2	*	*	*	ruo	272510497

[head]
version	name	operator	timestamp	expirytime	calibrationID
1.0.5	Quantitation	GUEST	*	*	*

[properties]
quantversion
0.2.5

[conditions]
BlkID	Run	ExcitationColor	EmissionColor	CameraBias	EmissionIndex	BlockTemperature	CameraGain	Point	SampleVolume	Step	ExposureIndex	CoverID	Time	SampleTemperature	CoverTemperature	ExcitationIndex	Stage	Exposure	Cycle
21	20190205CalibrationCurve	x1	m1	*	1	59.988,60.0105,59.9803,59.9939,59.986,60.004	*	1	10	2	3	-1	1549363989.981	59.9975,59.9975,59.9968,59.9971,59.9971,59.997	104.989	1	2	520	8

[quant]
region	quant	count	saturation
IA1	4196544	1013	0
OA1	719056	237	0
IA2	4404800	1008	0
OA2	733728	236	0
IA3	4818112	1008	0
OA3	739152	234	0
IA4	4927536	1016	0
OA4	750896	234	0
IA5	5134688	1017	0
OA5	763408	233	0
IA6	5214704	1010	0
OA6	795248	240	0
IA7	7109664	1006	0
OA7	807776	239	0
IA8	7116304	1013	0
OA8	804560	237	0
IA9	7042848	1016	0
OA9	792416	237	0
IA10	7599600	1017	0
OA10	785520	236	0
IA11	7039280	1017	0
OA11	768704	235	0
IA12	6509184	1011	0
OA12	751024	238	0
IB1	4333024	1009	0
OB1	727392	237	0
IB2	4678176	1010	0
OB2	759680	241	0
IB3	5065664	1016	0
OB3	774960	240	0
IB4	5431392	1014	0
OB4	794208	239	0
IB5	5652080	1009	0
OB5	809792	237	0
IB6	5787680	1011	0
OB6	810016	235	0
IB7	9234352	1016	0
OB7	842928	237	0
IB8	9160880	1018	0
OB8	849248	237	0
IB9	8976096	1015	0
OB9	835376	236	0
IB10	8605136	1007	0
OB10	836208	240	0
IB11	7918048	1013	0
OB11	799040	237	0
IB12	7143520	1009	0
OB12	777824	239	0
IC1	4543600	1015	0
OC1	743232	239	0
IC2	4926512	1016	0
OC2	771216	240	0
IC3	5323200	1011	0
OC3	784144	238	0
IC4	5829264	1007	0
OC4	824944	241	0
IC5	6063984	1013	0
OC5	837072	240	0
IC6	6219040	1016	0
OC6	856000	240	0
IC7	10246816	1011	0
OC7	889184	240	0
IC8	10258016	1008	0
OC8	878336	236	0
IC9	10026480	1011	0
OC9	869984	237	0
IC10	9401024	1006	0
OC10	851824	239	0
IC11	8514720	1006	0
OC11	829264	240	0
IC12	7750320	1011	0
OC12	787024	236	0
ID1	4673632	1012	0
OD1	746768	238	0
ID2	5044336	1012	0
OD2	767088	237	0
ID3	5544624	1007	0
OD3	791968	237	0
ID4	5933568	1016	0
OD4	814064	236	0
ID5	6359296	1010	0
OD5	855888	241	0
ID6	6586608	1007	0
OD6	879712	238	0
ID7	11048208	1012	0
OD7	912320	240	0
ID8	12499584	1008	0
OD8	924368	242	0
ID9	10561792	1006	0
OD9	894960	239	0
ID10	10040496	1012	0
OD10	866656	237	0
ID11	9019328	1010	0
OD11	836288	238	0
ID12	8209664	1013	0
OD12	813440	241	0
IE1	4775024	1012	0
OE1	757744	242	0
IE2	5137264	1006	0
OE2	776928	240	0
IE3	5668880	1011	0
OE3	790992	237	0
IE4	6000560	1007	0
OE4	843040	243	0
IE5	6454752	1015	0
OE5	853600	240	0
IE6	6812192	1012	0
OE6	877696	237	0
IE7	11122160	1010	0
OE7	907424	236	0
IE8	10961488	1010	0
OE8	898160	236	0
IE9	10619840	1011	0
OE9	904336	241	0
IE10	10234752	1016	0
OE10	861952	236	0
IE11	9341520	1016	0
OE11	840176	238	0
IE12	8451216	1012	0
OE12	804064	238	0
IF1	4789888	1007	0
OF1	751488	241	0
IF2	5150800	1010	0
OF2	766944	238	0
IF3	5749456	1018	0
OF3	793904	239	0
IF4	6140224	1015	0
OF4	813312	239	0
IF5	6473600	1010	0
OF5	831264	237	0
IF6	6617568	1010	0
OF6	844192	236	0
IF7	10875456	1012	0
OF7	881056	237	0
IF8	11046496	1016	0
OF8	890688	239	0
IF9	10604144	1012	0
OF9	885840	239	0
IF10	10136720	1006	0
OF10	866064	240	0
IF11	9317776	1013	0
OF11	828784	238	0
IF12	8557680	1015	0
OF12	793968	237	0
IG1	4725248	1009	0
OG1	750256	243	0
IG2	5092048	1012	0
OG2	757792	238	0
IG3	5488816	1007	0
OG3	773488	238	0
IG4	5887824	1010	0
OG4	805936	242	0
IG5	6150128	1006	0
OG5	818144	240	0
IG6	6399152	1010	0
OG6	824176	238	0
IG7	10451600	1008	0
OG7	843184	235	0
IG8	10475232	1015	0
OG8	849440	236	0
IG9	10036048	1016	0
OG9	851296	239	0
IG10	9675456	1016	0
OG10	829456	238	0
IG11	8880912	1011	0
OG11	808960	238	0
IG12	8317520	1010	0
OG12	778912	236	0
IH1	4618864	1011	0
OH1	729712	239	0
IH2	4935792	1018	0
OH2	737696	237	0
IH3	5336256	1013	0
OH3	763712	240	0
IH4	5529648	1005	0
OH4	768544	237	0
IH5	5877984	1011	0
OH5	784416	238	0
IH6	5907856	1016	0
OH6	780992	234	0
IH7	9824608	1017	0
OH7	812352	235	0
IH8	9630736	1009	0
OH8	823856	238	0
IH9	9426848	1010	0
OH9	818560	239	0
IH10	8909984	1011	0
OH10	808064	240	0
IH11	8318928	1009	0
OH11	788608	240	0
IH12	7775456	1007	0
OH12	754160	235	0
```
