## Supplementary material for "A toolbox of Stable Integration Vectors (SIV) in the fission yeast *Schizosaccharomyces pombe*": Source data: S02_C008_T02_P0001_M2_X2_E1.quant

```
[instrument]
blockid	numofrow	numofcol	coversn	version	coverid	lamphours	blocksn	type	sn
21	8	12	*	1.3.2	*	*	*	ruo	272510497

[head]
version	name	operator	timestamp	expirytime	calibrationID
1.0.5	Quantitation	GUEST	*	*	*

[properties]
quantversion
0.2.5

[conditions]
BlkID	Run	ExcitationColor	EmissionColor	CameraBias	EmissionIndex	BlockTemperature	CameraGain	Point	SampleVolume	Step	ExposureIndex	CoverID	Time	SampleTemperature	CoverTemperature	ExcitationIndex	Stage	Exposure	Cycle
21	20190205CalibrationCurve	x2	m2	*	2	59.988,60.0105,59.9803,59.9939,59.986,60.004	*	1	10	2	1	-1	1549363986.779	59.9975,59.9975,59.9968,59.9971,59.9971,59.997	104.989	2	2	100	8

[quant]
region	quant	count	saturation
IA1	3069312	1006	0
OA1	673296	240	0
IA2	3100256	1009	0
OA2	674528	239	0
IA3	3190208	1008	0
OA3	672208	238	0
IA4	3188496	1015	0
OA4	669680	239	0
IA5	3192464	1011	0
OA5	663184	237	0
IA6	3191760	1009	0
OA6	657008	235	0
IA7	3293888	1009	0
OA7	657664	235	0
IA8	3291728	1012	0
OA8	666720	239	0
IA9	3302736	1016	0
OA9	654496	235	0
IA10	3342320	1015	0
OA10	657520	236	0
IA11	3288064	1005	0
OA11	684176	245	0
IA12	3291232	1005	0
OA12	675056	241	0
IB1	3105904	1007	0
OB1	676688	241	0
IB2	3163184	1011	0
OB2	670064	239	0
IB3	3233760	1016	0
OB3	657280	234	0
IB4	3284064	1010	0
OB4	662368	236	0
IB5	3282960	1005	0
OB5	662688	237	0
IB6	3301296	1010	0
OB6	665936	238	0
IB7	3480496	1016	0
OB7	655616	234	0
IB8	3475184	1016	0
OB8	653168	234	0
IB9	3452288	1009	0
OB9	667552	239	0
IB10	3426432	1008	0
OB10	665280	238	0
IB11	3396544	1011	0
OB11	671648	240	0
IB12	3356512	1010	0
OB12	673648	241	0
IC1	3167104	1016	0
OC1	660160	236	0
IC2	3215392	1015	0
OC2	670544	239	0
IC3	3265072	1009	0
OC3	664288	236	0
IC4	3397136	1011	0
OC4	669616	238	0
IC5	3373152	1014	0
OC5	662752	237	0
IC6	3397264	1014	0
OC6	662336	237	0
IC7	3572816	1009	0
OC7	665536	238	0
IC8	3578736	1008	0
OC8	668576	239	0
IC9	3571120	1010	0
OC9	673312	241	0
IC10	3511552	1005	0
OC10	683680	244	0
IC11	3442400	1007	0
OC11	656944	235	0
IC12	3411024	1008	0
OC12	662080	237	0
ID1	3170176	1010	0
OD1	668048	239	0
ID2	3228000	1009	0
OD2	658576	235	0
ID3	3320256	1008	0
OD3	672704	240	0
ID4	3387952	1015	0
OD4	672336	239	0
ID5	3429600	1006	0
OD5	683488	244	0
ID6	3471008	1010	0
OD6	663824	236	0
ID7	3682432	1011	0
OD7	675648	240	0
ID8	4089072	1008	0
OD8	668512	238	0
ID9	3650624	1010	0
OD9	659504	236	0
ID10	3612000	1009	0
OD10	658208	236	0
ID11	3525856	1010	0
OD11	663264	237	0
ID12	3484192	1014	0
OD12	672160	240	0
IE1	3204272	1008	0
OE1	665392	237	0
IE2	3279744	1011	0
OE2	668352	237	0
IE3	3364144	1009	0
OE3	672496	238	0
IE4	3412384	1008	0
OE4	682032	242	0
IE5	3491744	1014	0
OE5	672976	239	0
IE6	3533200	1011	0
OE6	664016	236	0
IE7	3702048	1008	0
OE7	674848	239	0
IE8	3699968	1010	0
OE8	663648	236	0
IE9	3680752	1012	0
OE9	669584	239	0
IE10	3678464	1016	0
OE10	655792	234	0
IE11	3606576	1014	0
OE11	666208	238	0
IE12	3525728	1007	0
OE12	684032	244	0
IF1	3221088	1009	0
OF1	660496	236	0
IF2	3277712	1010	0
OF2	678624	242	0
IF3	3418240	1018	0
OF3	662080	236	0
IF4	3462256	1013	0
OF4	670432	239	0
IF5	3491680	1008	0
OF5	664832	237	0
IF6	3497152	1008	0
OF6	666992	238	0
IF7	3704704	1009	0
OF7	678064	241	0
IF8	3738480	1016	0
OF8	667392	237	0
IF9	3693088	1009	0
OF9	669536	239	0
IF10	3654672	1005	0
OF10	686176	245	0
IF11	3693408	1015	0
OF11	660464	236	0
IF12	3578704	1015	0
OF12	654768	235	0
IG1	3247888	1017	0
OG1	646640	231	0
IG2	3289584	1011	0
OG2	668304	238	0
IG3	3351280	1007	0
OG3	668992	238	0
IG4	3429840	1010	0
OG4	662896	237	0
IG5	3457264	1006	0
OG5	667792	239	0
IG6	3502384	1009	0
OG6	669808	239	0
IG7	3673584	1007	0
OG7	664880	237	0
IG8	3706384	1017	0
OG8	649696	232	0
IG9	3665472	1015	0
OG9	664960	238	0
IG10	3646368	1014	0
OG10	665248	238	0
IG11	3579056	1011	0
OG11	659584	236	0
IG12	3575312	1010	0
OG12	658944	236	0
IH1	3221024	1009	0
OH1	679424	242	0
IH2	3281008	1016	0
OH2	656288	234	0
IH3	3342256	1009	0
OH3	665968	237	0
IH4	3343680	1003	0
OH4	669920	239	0
IH5	3430064	1011	0
OH5	666416	238	0
IH6	3424048	1014	0
OH6	671328	240	0
IH7	3649888	1017	0
OH7	650384	232	0
IH8	3601840	1007	0
OH8	667648	238	0
IH9	3604496	1010	0
OH9	663120	237	0
IH10	3575392	1011	0
OH10	660464	237	0
IH11	3542176	1008	0
OH11	673104	241	0
IH12	3527056	1007	0
OH12	657088	235	0
```
