## Supplementary material for "A toolbox of Stable Integration Vectors (SIV) in the fission yeast *Schizosaccharomyces pombe*": Source data: S02_C008_T02_P0001_M2_X2_E2.quant

```
[instrument]
blockid	numofrow	numofcol	coversn	version	coverid	lamphours	blocksn	type	sn
21	8	12	*	1.3.2	*	*	*	ruo	272510497

[head]
version	name	operator	timestamp	expirytime	calibrationID
1.0.5	Quantitation	GUEST	*	*	*

[properties]
quantversion
0.2.5

[conditions]
BlkID	Run	ExcitationColor	EmissionColor	CameraBias	EmissionIndex	BlockTemperature	CameraGain	Point	SampleVolume	Step	ExposureIndex	CoverID	Time	SampleTemperature	CoverTemperature	ExcitationIndex	Stage	Exposure	Cycle
21	20190205CalibrationCurve	x2	m2	*	2	59.988,60.0105,59.9803,59.9939,59.986,60.004	*	1	10	2	2	-1	1549363987.460	59.9975,59.9975,59.9968,59.9971,59.9971,59.997	104.989	2	2	430	8

[quant]
region	quant	count	saturation
IA1	4029136	1006	0
OA1	712960	240	0
IA2	4124112	1009	0
OA2	713616	239	0
IA3	4499568	1008	0
OA3	711376	238	0
IA4	4474208	1015	0
OA4	706720	239	0
IA5	4559392	1011	0
OA5	701248	237	0
IA6	4599408	1009	0
OA6	692368	235	0
IA7	5012288	1009	0
OA7	694304	235	0
IA8	5008256	1012	0
OA8	708704	239	0
IA9	5048416	1016	0
OA9	697104	235	0
IA10	5211552	1015	0
OA10	701968	236	0
IA11	5080432	1005	0
OA11	735584	245	0
IA12	5083728	1005	0
OA12	717408	241	0
IB1	4179872	1007	0
OB1	715328	241	0
IB2	4371168	1011	0
OB2	709760	239	0
IB3	4624032	1016	0
OB3	692656	234	0
IB4	4921520	1010	0
OB4	702720	236	0
IB5	4968016	1005	0
OB5	706016	237	0
IB6	5046624	1010	0
OB6	704800	238	0
IB7	5764304	1016	0
OB7	696960	234	0
IB8	5765696	1016	0
OB8	697776	234	0
IB9	5736848	1009	0
OB9	712704	239	0
IB10	5636864	1008	0
OB10	711200	238	0
IB11	5477664	1011	0
OB11	718832	240	0
IB12	5296000	1010	0
OB12	717744	241	0
IC1	4349968	1016	0
OC1	694768	236	0
IC2	4574992	1015	0
OC2	708160	239	0
IC3	4835968	1009	0
OC3	698320	236	0
IC4	5421424	1011	0
OC4	711504	238	0
IC5	5314432	1014	0
OC5	701376	237	0
IC6	5422624	1014	0
OC6	705760	237	0
IC7	6234848	1009	0
OC7	714112	238	0
IC8	6285728	1008	0
OC8	721296	239	0
IC9	6267632	1010	0
OC9	722976	241	0
IC10	6048768	1005	0
OC10	730848	244	0
IC11	5757552	1007	0
OC11	702416	235	0
IC12	5587808	1008	0
OC12	705504	237	0
ID1	4441616	1010	0
OD1	700240	239	0
ID2	4684816	1009	0
OD2	695088	235	0
ID3	5075520	1008	0
OD3	713952	240	0
ID4	5352224	1015	0
OD4	712384	239	0
ID5	5619008	1006	0
OD5	732768	244	0
ID6	5773408	1010	0
OD6	712800	236	0
ID7	6680064	1011	0
OD7	728736	240	0
ID8	8488640	1008	0
OD8	730224	238	0
ID9	6602608	1010	0
OD9	714176	236	0
ID10	6439152	1009	0
OD10	714480	236	0
ID11	6065952	1010	0
OD11	713488	237	0
ID12	5856432	1014	0
OD12	716320	240	0
IE1	4578592	1008	0
OE1	695840	237	0
IE2	4847536	1011	0
OE2	700384	237	0
IE3	5243792	1009	0
OE3	707104	238	0
IE4	5475024	1008	0
OE4	721872	242	0
IE5	5766576	1014	0
OE5	716464	239	0
IE6	6006096	1011	0
OE6	711904	236	0
IE7	6758528	1008	0
OE7	732160	239	0
IE8	6761904	1010	0
OE8	721440	236	0
IE9	6706384	1012	0
OE9	727840	239	0
IE10	6640064	1016	0
OE10	709376	234	0
IE11	6348720	1014	0
OE11	719456	238	0
IE12	6057776	1007	0
OE12	729680	244	0
IF1	4672624	1009	0
OF1	692368	236	0
IF2	4906176	1010	0
OF2	717296	242	0
IF3	5420064	1018	0
OF3	700976	236	0
IF4	5679408	1013	0
OF4	713152	239	0
IF5	5892224	1008	0
OF5	707936	237	0
IF6	5946560	1008	0
OF6	715728	238	0
IF7	6791744	1009	0
OF7	731056	241	0
IF8	6904192	1016	0
OF8	719632	237	0
IF9	6812880	1009	0
OF9	728240	239	0
IF10	6680528	1005	0
OF10	743136	245	0
IF11	6776368	1015	0
OF11	715248	236	0
IF12	6252064	1015	0
OF12	702368	235	0
IG1	4695264	1017	0
OG1	678240	231	0
IG2	4918096	1011	0
OG2	703872	238	0
IG3	5224496	1007	0
OG3	705824	238	0
IG4	5574256	1010	0
OG4	703232	237	0
IG5	5732704	1006	0
OG5	709968	239	0
IG6	5925232	1009	0
OG6	713376	239	0
IG7	6663120	1007	0
OG7	714544	237	0
IG8	6752464	1017	0
OG8	699936	232	0
IG9	6617168	1015	0
OG9	717616	238	0
IG10	6544048	1014	0
OG10	717088	238	0
IG11	6302400	1011	0
OG11	708512	236	0
IG12	6249520	1010	0
OG12	706576	236	0
IH1	4625312	1009	0
OH1	709744	242	0
IH2	4816576	1016	0
OH2	686288	234	0
IH3	5141104	1009	0
OH3	698336	237	0
IH4	5247536	1003	0
OH4	704288	239	0
IH5	5561664	1011	0
OH5	703792	238	0
IH6	5534592	1014	0
OH6	708640	240	0
IH7	6485952	1017	0
OH7	693424	232	0
IH8	6385808	1007	0
OH8	713264	238	0
IH9	6380128	1010	0
OH9	707280	237	0
IH10	6253376	1011	0
OH10	704032	237	0
IH11	6131200	1008	0
OH11	718688	241	0
IH12	6054544	1007	0
OH12	700320	235	0
```
