## Supplementary material for "A toolbox of Stable Integration Vectors (SIV) in the fission yeast *Schizosaccharomyces pombe*": Source data: S02_C008_T02_P0001_M3_X3_E1.quant

```
[instrument]
blockid	numofrow	numofcol	coversn	version	coverid	lamphours	blocksn	type	sn
21	8	12	*	1.3.2	*	*	*	ruo	272510497

[head]
version	name	operator	timestamp	expirytime	calibrationID
1.0.5	Quantitation	GUEST	*	*	*

[properties]
quantversion
0.2.5

[conditions]
BlkID	Run	ExcitationColor	EmissionColor	CameraBias	EmissionIndex	BlockTemperature	CameraGain	Point	SampleVolume	Step	ExposureIndex	CoverID	Time	SampleTemperature	CoverTemperature	ExcitationIndex	Stage	Exposure	Cycle
21	20190205CalibrationCurve	x3	m3	*	3	59.988,60.0105,59.9803,59.9939,59.986,60.004	*	1	10	2	1	-1	1549363982.696	59.9975,59.9975,59.9968,59.9971,59.9971,59.997	104.989	3	2	125	8

[quant]
region	quant	count	saturation
IA1	2941760	1011	0
OA1	667072	238	0
IA2	2960800	1011	0
OA2	666160	237	0
IA3	2987424	1008	0
OA3	670864	239	0
IA4	3001040	1014	0
OA4	669328	239	0
IA5	2987600	1008	0
OA5	659888	237	0
IA6	2988560	1009	0
OA6	657504	236	0
IA7	3005088	1010	0
OA7	661408	237	0
IA8	3010608	1013	0
OA8	665744	240	0
IA9	3001232	1014	0
OA9	660080	238	0
IA10	2992800	1014	0
OA10	656816	237	0
IA11	2952496	1006	0
OA11	675392	244	0
IA12	2945648	1009	0
OA12	663152	239	0
IB1	2941616	1007	0
OB1	666448	238	0
IB2	2980720	1011	0
OB2	669472	238	0
IB3	3011280	1012	0
OB3	664800	237	0
IB4	3016512	1008	0
OB4	661696	236	0
IB5	3024384	1006	0
OB5	667104	239	0
IB6	3036976	1011	0
OB6	663424	238	0
IB7	3061648	1014	0
OB7	662912	238	0
IB8	3062192	1016	0
OB8	646592	233	0
IB9	3024720	1007	0
OB9	662784	239	0
IB10	3008576	1009	0
OB10	656736	237	0
IB11	2998000	1013	0
OB11	664288	239	0
IB12	2969664	1013	0
OB12	660336	238	0
IC1	2978800	1015	0
OC1	662240	236	0
IC2	2995296	1011	0
OC2	662064	236	0
IC3	3009824	1003	0
OC3	677728	241	0
IC4	3071328	1013	0
OC4	660352	235	0
IC5	3085664	1015	0
OC5	663856	237	0
IC6	3101872	1016	0
OC6	653952	234	0
IC7	3094240	1008	0
OC7	666528	238	0
IC8	3080224	1008	0
OC8	668784	240	0
IC9	3074768	1010	0
OC9	671312	241	0
IC10	3037488	1008	0
OC10	672464	243	0
IC11	2998688	1007	0
OC11	653536	236	0
IC12	2985728	1009	0
OC12	656000	237	0
ID1	2969184	1009	0
OD1	665856	238	0
ID2	2991664	1006	0
OD2	675632	241	0
ID3	3053728	1011	0
OD3	664912	237	0
ID4	3082768	1015	0
OD4	667808	238	0
ID5	3096960	1007	0
OD5	677152	242	0
ID6	3126480	1010	0
OD6	665168	237	0
ID7	3149360	1010	0
OD7	669904	239	0
ID8	3147584	1008	0
OD8	665248	238	0
ID9	3091536	1008	0
OD9	662848	238	0
ID10	3054272	1003	0
OD10	668160	241	0
ID11	3036864	1012	0
OD11	654208	236	0
ID12	3001264	1010	0
OD12	662816	239	0
IE1	2975168	1006	0
OE1	661056	236	0
IE2	3029408	1012	0
OE2	666720	237	0
IE3	3067920	1010	0
OE3	672784	239	0
IE4	3090144	1009	0
OE4	673712	240	0
IE5	3131744	1013	0
OE5	670480	239	0
IE6	3151168	1008	0
OE6	667376	237	0
IE7	3153600	1008	0
OE7	662032	236	0
IE8	3125760	1008	0
OE8	661008	236	0
IE9	3113408	1010	0
OE9	672032	241	0
IE10	3103280	1016	0
OE10	647168	233	0
IE11	3054096	1012	0
OE11	665680	240	0
IE12	3017312	1011	0
OE12	659104	237	0
IF1	2992432	1011	0
OF1	666336	237	0
IF2	3022336	1011	0
OF2	670352	238	0
IF3	3088864	1015	0
OF3	673808	239	0
IF4	3103376	1010	0
OF4	679584	242	0
IF5	3113200	1004	0
OF5	672736	240	0
IF6	3132384	1011	0
OF6	665104	237	0
IF7	3151408	1012	0
OF7	660576	236	0
IF8	3135696	1014	0
OF8	668368	239	0
IF9	3109264	1012	0
OF9	659408	237	0
IF10	3073888	1006	0
OF10	668016	240	0
IF11	3058416	1012	0
OF11	662976	239	0
IF12	3043904	1016	0
OF12	666032	240	0
IG1	3006768	1018	0
OG1	666448	237	0
IG2	3026080	1013	0
OG2	676128	240	0
IG3	3048032	1008	0
OG3	669984	238	0
IG4	3070624	1006	0
OG4	662464	236	0
IG5	3089968	1008	0
OG5	682976	244	0
IG6	3118896	1013	0
OG6	671232	239	0
IG7	3102416	1006	0
OG7	667952	239	0
IG8	3105200	1012	0
OG8	657648	236	0
IG9	3099072	1015	0
OG9	664448	239	0
IG10	3074608	1013	0
OG10	671520	241	0
IG11	3030080	1009	0
OG11	665152	240	0
IG12	3001488	1006	0
OG12	663360	239	0
IH1	2969040	1007	0
OH1	667984	238	0
IH2	3004256	1011	0
OH2	667840	237	0
IH3	3032736	1007	0
OH3	671632	238	0
IH4	3057376	1012	0
OH4	664848	237	0
IH5	3073952	1011	0
OH5	662288	236	0
IH6	3079504	1014	0
OH6	668368	239	0
IH7	3090736	1015	0
OH7	661536	237	0
IH8	3068768	1010	0
OH8	667392	239	0
IH9	3043728	1008	0
OH9	662608	238	0
IH10	3039136	1011	0
OH10	656496	236	0
IH11	3004352	1008	0
OH11	661584	239	0
IH12	2979744	1006	0
OH12	662128	239	0
```
