## Supplementary material for "A toolbox of Stable Integration Vectors (SIV) in the fission yeast *Schizosaccharomyces pombe*": Source data: S02_C008_T02_P0001_M3_X3_E2.quant

```
[instrument]
blockid	numofrow	numofcol	coversn	version	coverid	lamphours	blocksn	type	sn
21	8	12	*	1.3.2	*	*	*	ruo	272510497

[head]
version	name	operator	timestamp	expirytime	calibrationID
1.0.5	Quantitation	GUEST	*	*	*

[properties]
quantversion
0.2.5

[conditions]
BlkID	Run	ExcitationColor	EmissionColor	CameraBias	EmissionIndex	BlockTemperature	CameraGain	Point	SampleVolume	Step	ExposureIndex	CoverID	Time	SampleTemperature	CoverTemperature	ExcitationIndex	Stage	Exposure	Cycle
21	20190205CalibrationCurve	x3	m3	*	3	59.988,60.0105,59.9803,59.9939,59.986,60.004	*	1	10	2	2	-1	1549363983.384	59.9975,59.9975,59.9968,59.9971,59.9971,59.997	104.989	3	2	560	8

[quant]
region	quant	count	saturation
IA1	3460368	1011	0
OA1	708352	238	0
IA2	3536192	1011	0
OA2	710400	237	0
IA3	3658064	1008	0
OA3	711792	239	0
IA4	3713744	1014	0
OA4	706000	239	0
IA5	3744272	1008	0
OA5	698512	237	0
IA6	3773328	1009	0
OA6	693248	236	0
IA7	3828656	1010	0
OA7	694672	237	0
IA8	3837808	1013	0
OA8	704080	240	0
IA9	3828096	1014	0
OA9	694480	238	0
IA10	3770416	1014	0
OA10	694720	237	0
IA11	3690688	1006	0
OA11	717104	244	0
IA12	3602624	1009	0
OA12	697376	239	0
IB1	3511296	1007	0
OB1	709312	238	0
IB2	3632464	1011	0
OB2	708096	238	0
IB3	3754176	1012	0
OB3	700736	237	0
IB4	3862096	1008	0
OB4	700496	236	0
IB5	3928704	1006	0
OB5	705856	239	0
IB6	3984192	1011	0
OB6	702832	238	0
IB7	4060656	1014	0
OB7	701648	238	0
IB8	4052672	1016	0
OB8	687520	233	0
IB9	3991872	1007	0
OB9	702288	239	0
IB10	3899216	1009	0
OB10	694576	237	0
IB11	3819424	1013	0
OB11	703072	239	0
IB12	3688992	1013	0
OB12	696848	238	0
IC1	3579104	1015	0
OC1	696704	236	0
IC2	3693424	1011	0
OC2	698144	236	0
IC3	3824736	1003	0
OC3	711360	241	0
IC4	4032816	1013	0
OC4	696864	235	0
IC5	4122176	1015	0
OC5	700160	237	0
IC6	4176368	1016	0
OC6	694080	234	0
IC7	4216480	1008	0
OC7	705888	238	0
IC8	4193744	1008	0
OC8	707888	240	0
IC9	4162304	1010	0
OC9	707584	241	0
IC10	4008704	1008	0
OC10	706560	243	0
IC11	3854368	1007	0
OC11	686736	236	0
IC12	3747984	1009	0
OC12	688336	237	0
ID1	3615280	1009	0
OD1	701792	238	0
ID2	3731472	1006	0
OD2	715424	241	0
ID3	3960368	1011	0
OD3	704800	237	0
ID4	4095888	1015	0
OD4	709552	238	0
ID5	4256336	1007	0
OD5	721744	242	0
ID6	4370720	1010	0
OD6	714112	237	0
ID7	4449072	1010	0
OD7	719872	239	0
ID8	4506704	1008	0
OD8	708256	238	0
ID9	4288864	1008	0
OD9	701088	238	0
ID10	4160432	1003	0
OD10	707824	241	0
ID11	3986928	1012	0
OD11	689904	236	0
ID12	3844880	1010	0
OD12	692896	239	0
IE1	3641248	1006	0
OE1	698672	236	0
IE2	3807360	1012	0
OE2	706080	237	0
IE3	4001840	1010	0
OE3	711296	239	0
IE4	4135824	1009	0
OE4	718208	240	0
IE5	4317856	1013	0
OE5	716288	239	0
IE6	4468448	1008	0
OE6	714816	237	0
IE7	4465312	1008	0
OE7	714512	236	0
IE8	4380720	1008	0
OE8	703840	236	0
IE9	4320976	1010	0
OE9	713440	241	0
IE10	4221728	1016	0
OE10	686192	233	0
IE11	4048800	1012	0
OE11	703104	240	0
IE12	3895920	1011	0
OE12	690112	237	0
IF1	3679088	1011	0
OF1	703120	237	0
IF2	3802768	1011	0
OF2	708944	238	0
IF3	4049584	1015	0
OF3	712720	239	0
IF4	4197104	1010	0
OF4	722304	242	0
IF5	4309264	1004	0
OF5	715424	240	0
IF6	4383664	1011	0
OF6	708736	237	0
IF7	4436480	1012	0
OF7	706864	236	0
IF8	4390224	1014	0
OF8	712128	239	0
IF9	4307680	1012	0
OF9	703248	237	0
IF10	4183648	1006	0
OF10	704448	240	0
IF11	4076144	1012	0
OF11	698848	239	0
IF12	3955680	1016	0
OF12	696048	240	0
IG1	3669120	1018	0
OG1	699184	237	0
IG2	3800336	1013	0
OG2	713296	240	0
IG3	3945408	1008	0
OG3	710352	238	0
IG4	4106400	1006	0
OG4	703520	236	0
IG5	4199936	1008	0
OG5	724368	244	0
IG6	4296384	1013	0
OG6	710480	239	0
IG7	4284176	1006	0
OG7	709600	239	0
IG8	4276256	1012	0
OG8	697296	236	0
IG9	4209056	1015	0
OG9	704896	239	0
IG10	4124880	1013	0
OG10	707488	241	0
IG11	3976496	1009	0
OG11	700800	240	0
IG12	3865904	1006	0
OG12	694736	239	0
IH1	3600800	1007	0
OH1	701760	238	0
IH2	3725952	1011	0
OH2	704976	237	0
IH3	3881712	1007	0
OH3	708704	238	0
IH4	3975360	1012	0
OH4	705248	237	0
IH5	4083360	1011	0
OH5	701856	236	0
IH6	4099152	1014	0
OH6	708480	239	0
IH7	4154720	1015	0
OH7	700496	237	0
IH8	4104384	1010	0
OH8	706000	239	0
IH9	4058224	1008	0
OH9	697296	238	0
IH10	3985936	1011	0
OH10	688832	236	0
IH11	3878368	1008	0
OH11	691888	239	0
IH12	3756976	1006	0
OH12	693104	239	0
```
