## Supplementary material for "A toolbox of Stable Integration Vectors (SIV) in the fission yeast *Schizosaccharomyces pombe*": Source data: S02_C008_T02_P0001_M4_X4_E1.quant

```
[instrument]
blockid	numofrow	numofcol	coversn	version	coverid	lamphours	blocksn	type	sn
21	8	12	*	1.3.2	*	*	*	ruo	272510497

[head]
version	name	operator	timestamp	expirytime	calibrationID
1.0.5	Quantitation	GUEST	*	*	*

[properties]
quantversion
0.2.5

[conditions]
BlkID	Run	ExcitationColor	EmissionColor	CameraBias	EmissionIndex	BlockTemperature	CameraGain	Point	SampleVolume	Step	ExposureIndex	CoverID	Time	SampleTemperature	CoverTemperature	ExcitationIndex	Stage	Exposure	Cycle
21	20190205CalibrationCurve	x4	m4	*	4	59.988,60.0105,59.9803,59.9939,59.986,60.004	*	1	10	2	1	-1	1549363984.708	59.9975,59.9975,59.9968,59.9971,59.9971,59.997	104.989	4	2	150	8

[quant]
region	quant	count	saturation
IA1	3530864	1011	0
OA1	681504	239	0
IA2	3591376	1007	0
OA2	682320	239	0
IA3	3744976	1009	0
OA3	683888	240	0
IA4	3816480	1013	0
OA4	677168	238	0
IA5	3867136	1009	0
OA5	673904	237	0
IA6	3882912	1003	0
OA6	676368	239	0
IA7	3981520	1008	0
OA7	670592	236	0
IA8	3992000	1010	0
OA8	676432	238	0
IA9	3994176	1011	0
OA9	677520	239	0
IA10	3930160	1012	0
OA10	676976	239	0
IA11	3830336	1006	0
OA11	673712	238	0
IA12	3778560	1007	0
OA12	674624	239	0
IB1	3588096	1004	0
OB1	685680	241	0
IB2	3743984	1012	0
OB2	681952	239	0
IB3	3881120	1008	0
OB3	681136	239	0
IB4	3995024	1006	0
OB4	680016	238	0
IB5	4100368	1004	0
OB5	678848	238	0
IB6	4155312	1011	0
OB6	672016	236	0
IB7	4268352	1016	0
OB7	662576	233	0
IB8	4260432	1014	0
OB8	669728	236	0
IB9	4184576	1004	0
OB9	689536	244	0
IB10	4122688	1007	0
OB10	679152	239	0
IB11	4039472	1012	0
OB11	678208	239	0
IB12	3918224	1015	0
OB12	660432	234	0
IC1	3708576	1011	0
OC1	678224	239	0
IC2	3845984	1007	0
OC2	675520	237	0
IC3	4030000	1004	0
OC3	677952	237	0
IC4	4187024	1008	0
OC4	682784	239	0
IC5	4329616	1015	0
OC5	667392	235	0
IC6	4393520	1015	0
OC6	665104	234	0
IC7	4446224	1006	0
OC7	686112	241	0
IC8	4453104	1007	0
OC8	677504	238	0
IC9	4444368	1011	0
OC9	685072	241	0
IC10	4304608	1010	0
OC10	675472	238	0
IC11	4149168	1009	0
OC11	669104	236	0
IC12	4036992	1009	0
OC12	669168	236	0
ID1	3770688	1007	0
OD1	671744	237	0
ID2	3922496	1008	0
OD2	670032	235	0
ID3	4175344	1011	0
OD3	690944	242	0
ID4	4333376	1014	0
OD4	675472	237	0
ID5	4510736	1009	0
OD5	683328	240	0
ID6	4578592	1006	0
OD6	675744	236	0
ID7	4723984	1009	0
OD7	685984	240	0
ID8	4674512	1005	0
OD8	692000	242	0
ID9	4620176	1006	0
OD9	678720	238	0
ID10	4490752	1002	0
OD10	678080	239	0
ID11	4299584	1007	0
OD11	669456	236	0
ID12	4162608	1006	0
OD12	674944	238	0
IE1	3843712	1008	0
OE1	682688	241	0
IE2	4035088	1013	0
OE2	669760	236	0
IE3	4254736	1008	0
OE3	690656	241	0
IE4	4416128	1007	0
OE4	679008	238	0
IE5	4587328	1009	0
OE5	686640	240	0
IE6	4727808	1007	0
OE6	683808	239	0
IE7	4752480	1006	0
OE7	684320	238	0
IE8	4688768	1003	0
OE8	681488	238	0
IE9	4687328	1009	0
OE9	678624	237	0
IE10	4579952	1010	0
OE10	686448	240	0
IE11	4422464	1011	0
OE11	682320	240	0
IE12	4281584	1010	0
OE12	682704	240	0
IF1	3885664	1011	0
OF1	672416	237	0
IF2	4017104	1006	0
OF2	682016	239	0
IF3	4324928	1011	0
OF3	685664	240	0
IF4	4497712	1007	0
OF4	682976	239	0
IF5	4634880	1006	0
OF5	672608	236	0
IF6	4684704	1008	0
OF6	677360	237	0
IF7	4728160	1009	0
OF7	680128	238	0
IF8	4748864	1013	0
OF8	680224	238	0
IF9	4690736	1009	0
OF9	684400	239	0
IF10	4588944	1006	0
OF10	684336	239	0
IF11	4444448	1008	0
OF11	688272	241	0
IF12	4337392	1014	0
OF12	671776	236	0
IG1	3872768	1012	0
OG1	678000	239	0
IG2	4023616	1009	0
OG2	687312	241	0
IG3	4204048	1002	0
OG3	681808	239	0
IG4	4434688	1008	0
OG4	673024	235	0
IG5	4532432	1008	0
OG5	687440	241	0
IG6	4643632	1011	0
OG6	687728	241	0
IG7	4664640	1006	0
OG7	679760	238	0
IG8	4659936	1008	0
OG8	686144	240	0
IG9	4611600	1013	0
OG9	674544	236	0
IG10	4529200	1014	0
OG10	676512	237	0
IG11	4392432	1011	0
OG11	684320	240	0
IG12	4308384	1005	0
OG12	670656	235	0
IH1	3835216	1008	0
OH1	671056	236	0
IH2	3948352	1006	0
OH2	669712	235	0
IH3	4162432	1006	0
OH3	683952	240	0
IH4	4265248	1009	0
OH4	678096	238	0
IH5	4424272	1007	0
OH5	672080	236	0
IH6	4456528	1016	0
OH6	661152	233	0
IH7	4543472	1016	0
OH7	669824	235	0
IH8	4490464	1009	0
OH8	682112	240	0
IH9	4456224	1006	0
OH9	669632	236	0
IH10	4397520	1010	0
OH10	673792	237	0
IH11	4318384	1011	0
OH11	674048	237	0
IH12	4191440	1009	0
OH12	674896	238	0
```
