## Supplementary material for "A toolbox of Stable Integration Vectors (SIV) in the fission yeast *Schizosaccharomyces pombe*": Source data: S02_C008_T02_P0001_M4_X4_E2.quant

```
[instrument]
blockid	numofrow	numofcol	coversn	version	coverid	lamphours	blocksn	type	sn
21	8	12	*	1.3.2	*	*	*	ruo	272510497

[head]
version	name	operator	timestamp	expirytime	calibrationID
1.0.5	Quantitation	GUEST	*	*	*

[properties]
quantversion
0.2.5

[conditions]
BlkID	Run	ExcitationColor	EmissionColor	CameraBias	EmissionIndex	BlockTemperature	CameraGain	Point	SampleVolume	Step	ExposureIndex	CoverID	Time	SampleTemperature	CoverTemperature	ExcitationIndex	Stage	Exposure	Cycle
21	20190205CalibrationCurve	x4	m4	*	4	59.988,60.0105,59.9803,59.9939,59.986,60.004	*	1	10	2	2	-1	1549363985.420	59.9975,59.9975,59.9968,59.9971,59.9971,59.997	104.989	4	2	800	8

[quant]
region	quant	count	saturation
IA1	6743552	1011	0
OA1	772672	239	0
IA2	7058448	1007	0
OA2	775888	239	0
IA3	7855664	1009	0
OA3	776752	240	0
IA4	8249808	1013	0
OA4	761472	238	0
IA5	8622016	1009	0
OA5	761568	237	0
IA6	8783712	1003	0
OA6	765280	239	0
IA7	9249248	1008	0
OA7	761376	236	0
IA8	9306256	1010	0
OA8	775392	238	0
IA9	9330608	1011	0
OA9	776240	239	0
IA10	8989328	1012	0
OA10	777904	239	0
IA11	8544496	1006	0
OA11	779200	238	0
IA12	8202544	1007	0
OA12	770896	239	0
IB1	7132224	1004	0
OB1	774320	241	0
IB2	7843424	1012	0
OB2	768720	239	0
IB3	8628448	1008	0
OB3	770256	239	0
IB4	9301504	1006	0
OB4	773088	238	0
IB5	9930576	1004	0
OB5	774496	238	0
IB6	10145280	1011	0
OB6	765520	236	0
IB7	10675968	1016	0
OB7	757456	233	0
IB8	10689600	1014	0
OB8	771520	236	0
IB9	10452800	1004	0
OB9	798528	244	0
IB10	10053936	1007	0
OB10	790592	239	0
IB11	9597152	1012	0
OB11	788432	239	0
IB12	8883808	1015	0
OB12	758960	234	0
IC1	7667552	1011	0
OC1	763488	239	0
IC2	8435856	1007	0
OC2	761040	237	0
IC3	9439920	1004	0
OC3	768592	237	0
IC4	10292016	1008	0
OC4	774560	239	0
IC5	11012080	1015	0
OC5	762576	235	0
IC6	11355328	1015	0
OC6	767664	234	0
IC7	11777472	1006	0
OC7	795360	241	0
IC8	11820864	1007	0
OC8	789760	238	0
IC9	11738560	1011	0
OC9	796048	241	0
IC10	11007712	1010	0
OC10	781808	238	0
IC11	10193472	1009	0
OC11	776672	236	0
IC12	9582240	1009	0
OC12	770912	236	0
ID1	8073008	1007	0
OD1	754944	237	0
ID2	8854640	1008	0
OD2	752656	235	0
ID3	10176368	1011	0
OD3	782896	242	0
ID4	10985904	1014	0
OD4	769552	237	0
ID5	12024304	1009	0
OD5	789216	240	0
ID6	12465296	1006	0
OD6	791216	236	0
ID7	13206608	1009	0
OD7	802976	240	0
ID8	12992480	1005	0
OD8	818608	242	0
ID9	12760480	1006	0
OD9	798960	238	0
ID10	12104800	1002	0
OD10	802816	239	0
ID11	11048096	1007	0
OD11	782832	236	0
ID12	10293280	1006	0
OD12	785040	238	0
IE1	8444912	1008	0
OE1	764976	241	0
IE2	9403008	1013	0
OE2	757840	236	0
IE3	10617520	1008	0
OE3	781792	241	0
IE4	11527424	1007	0
OE4	782992	238	0
IE5	12461536	1009	0
OE5	795232	240	0
IE6	13270976	1007	0
OE6	807696	239	0
IE7	13396176	1006	0
OE7	815696	238	0
IE8	13154048	1003	0
OE8	817488	238	0
IE9	13082496	1009	0
OE9	812416	237	0
IE10	12481840	1010	0
OE10	813216	240	0
IE11	11668720	1011	0
OE11	805024	240	0
IE12	10849376	1010	0
OE12	795376	240	0
IF1	8639584	1011	0
OF1	752144	237	0
IF2	9398448	1006	0
OF2	766224	239	0
IF3	10937520	1011	0
OF3	777360	240	0
IF4	11928944	1007	0
OF4	779760	239	0
IF5	12736112	1006	0
OF5	780064	236	0
IF6	13005232	1008	0
OF6	791984	237	0
IF7	13254752	1009	0
OF7	801872	238	0
IF8	13294384	1013	0
OF8	809296	238	0
IF9	13103792	1009	0
OF9	818080	239	0
IF10	12611216	1006	0
OF10	812304	239	0
IF11	11806576	1008	0
OF11	811376	241	0
IF12	11113024	1014	0
OF12	782864	236	0
IG1	8537248	1012	0
OG1	756464	239	0
IG2	9395696	1009	0
OG2	773536	241	0
IG3	10413008	1002	0
OG3	775728	239	0
IG4	11613888	1008	0
OG4	768256	235	0
IG5	12162448	1008	0
OG5	785440	241	0
IG6	12754480	1011	0
OG6	795680	241	0
IG7	12909984	1006	0
OG7	793424	238	0
IG8	12896832	1008	0
OG8	809808	240	0
IG9	12623424	1013	0
OG9	796560	236	0
IG10	12174672	1014	0
OG10	792256	237	0
IG11	11502944	1011	0
OG11	805952	240	0
IG12	11048720	1005	0
OG12	786816	235	0
IH1	8344672	1008	0
OH1	750704	236	0
IH2	8994480	1006	0
OH2	754240	235	0
IH3	10118192	1006	0
OH3	775008	240	0
IH4	10684128	1009	0
OH4	768000	238	0
IH5	11595280	1007	0
OH5	774048	236	0
IH6	11668336	1016	0
OH6	761936	233	0
IH7	12153552	1016	0
OH7	775696	235	0
IH8	11966576	1009	0
OH8	798064	240	0
IH9	11847680	1006	0
OH9	785552	236	0
IH10	11480592	1010	0
OH10	785744	237	0
IH11	11084256	1011	0
OH11	781616	237	0
IH12	10372960	1009	0
OH12	785680	238	0
```
