## Supplementary material for "A toolbox of Stable Integration Vectors (SIV) in the fission yeast *Schizosaccharomyces pombe*": Source data: S02_C008_T02_P0001_M5_X5_E1.quant

```
[instrument]
blockid	numofrow	numofcol	coversn	version	coverid	lamphours	blocksn	type	sn
21	8	12	*	1.3.2	*	*	*	ruo	272510497

[head]
version	name	operator	timestamp	expirytime	calibrationID
1.0.5	Quantitation	GUEST	*	*	*

[properties]
quantversion
0.2.5

[conditions]
BlkID	Run	ExcitationColor	EmissionColor	CameraBias	EmissionIndex	BlockTemperature	CameraGain	Point	SampleVolume	Step	ExposureIndex	CoverID	Time	SampleTemperature	CoverTemperature	ExcitationIndex	Stage	Exposure	Cycle
21	20190205CalibrationCurve	x5	m5	*	5	59.988,60.0105,59.9803,59.9939,59.986,60.004	*	1	10	2	1	-1	1549363980.553	59.9975,59.9975,59.9968,59.9971,59.9971,59.997	104.989	5	2	200	8

[quant]
region	quant	count	saturation
IA1	2894416	1014	0
OA1	676288	237	0
IA2	2867888	1006	0
OA2	687760	241	0
IA3	2878944	1008	0
OA3	684160	240	0
IA4	2860960	1010	0
OA4	672560	238	0
IA5	2841888	1006	0
OA5	670288	238	0
IA6	2827520	1004	0
OA6	672480	239	0
IA7	2851984	1008	0
OA7	668672	237	0
IA8	2845120	1010	0
OA8	669344	238	0
IA9	2856656	1013	0
OA9	663488	237	0
IA10	2868224	1012	0
OA10	679504	241	0
IA11	2855200	1008	0
OA11	668736	237	0
IA12	2859344	1008	0
OA12	673248	238	0
IB1	2846272	1004	0
OB1	681232	241	0
IB2	2864704	1011	0
OB2	674096	239	0
IB3	2844944	1005	0
OB3	685872	243	0
IB4	2835040	1006	0
OB4	668976	237	0
IB5	2837888	1008	0
OB5	663184	236	0
IB6	2838208	1011	0
OB6	664416	237	0
IB7	2859088	1015	0
OB7	656704	234	0
IB8	2857232	1014	0
OB8	665216	237	0
IB9	2825856	1004	0
OB9	682368	244	0
IB10	2825920	1003	0
OB10	678656	242	0
IB11	2859104	1012	0
OB11	668912	238	0
IB12	2865456	1014	0
OB12	665760	237	0
IC1	2850896	1009	0
OC1	681152	241	0
IC2	2844416	1006	0
OC2	676048	239	0
IC3	2855760	1008	0
OC3	668512	237	0
IC4	2858800	1010	0
OC4	663600	235	0
IC5	2870912	1014	0
OC5	670000	238	0
IC6	2860208	1014	0
OC6	664800	237	0
IC7	2856048	1009	0
OC7	670544	238	0
IC8	2843376	1006	0
OC8	666416	238	0
IC9	2857648	1011	0
OC9	675536	241	0
IC10	2840816	1009	0
OC10	666768	239	0
IC11	2844144	1010	0
OC11	666352	238	0
IC12	2835792	1005	0
OC12	680032	243	0
ID1	2832464	1006	0
OD1	669088	238	0
ID2	2842336	1008	0
OD2	665904	236	0
ID3	2869888	1012	0
OD3	676704	240	0
ID4	2868784	1015	0
OD4	664560	236	0
ID5	2863152	1009	0
OD5	671360	239	0
ID6	2852976	1004	0
OD6	667360	236	0
ID7	2865344	1009	0
OD7	680624	241	0
ID8	2840208	1005	0
OD8	685952	244	0
ID9	2830512	1004	0
OD9	664176	237	0
ID10	2840272	1003	0
OD10	667488	239	0
ID11	2822624	1003	0
OD11	663504	238	0
ID12	2831184	1007	0
OD12	658752	235	0
IE1	2847184	1011	0
OE1	666288	237	0
IE2	2861104	1014	0
OE2	672080	238	0
IE3	2853104	1009	0
OE3	679168	240	0
IE4	2841888	1005	0
OE4	666016	235	0
IE5	2860128	1010	0
OE5	674320	239	0
IE6	2860672	1002	0
OE6	692384	243	0
IE7	2873232	1006	0
OE7	674336	238	0
IE8	2841104	1003	0
OE8	673792	239	0
IE9	2844832	1008	0
OE9	669744	239	0
IE10	2857616	1011	0
OE10	659072	235	0
IE11	2844656	1010	0
OE11	666928	238	0
IE12	2840256	1011	0
OE12	663744	237	0
IF1	2842736	1010	0
OF1	674096	240	0
IF2	2837488	1006	0
OF2	674208	239	0
IF3	2867248	1010	0
OF3	679200	240	0
IF4	2852992	1007	0
OF4	673168	239	0
IF5	2851312	1006	0
OF5	667264	237	0
IF6	2855712	1007	0
OF6	665824	236	0
IF7	2864624	1010	0
OF7	675712	240	0
IF8	2865872	1014	0
OF8	657120	234	0
IF9	2857056	1013	0
OF9	671616	239	0
IF10	2836672	1006	0
OF10	664928	238	0
IF11	2827968	1007	0
OF11	669488	239	0
IF12	2857536	1013	0
OF12	663552	237	0
IG1	2852288	1012	0
OG1	677232	240	0
IG2	2855632	1011	0
OG2	669712	237	0
IG3	2846560	1007	0
OG3	668960	237	0
IG4	2843776	1009	0
OG4	664960	236	0
IG5	2852528	1011	0
OG5	664592	236	0
IG6	2851488	1012	0
OG6	681968	242	0
IG7	2841856	1008	0
OG7	671552	239	0
IG8	2833312	1004	0
OG8	684256	244	0
IG9	2849088	1015	0
OG9	654832	234	0
IG10	2853920	1014	0
OG10	659296	236	0
IG11	2843296	1013	0
OG11	663392	237	0
IG12	2827808	1008	0
OG12	669504	240	0
IH1	2833984	1006	0
OH1	664640	237	0
IH2	2841344	1006	0
OH2	672864	238	0
IH3	2854144	1010	0
OH3	673360	238	0
IH4	2853440	1012	0
OH4	676224	240	0
IH5	2834000	1006	0
OH5	670608	238	0
IH6	2848304	1013	0
OH6	663552	237	0
IH7	2852880	1014	0
OH7	669440	238	0
IH8	2842080	1011	0
OH8	680704	242	0
IH9	2826880	1007	0
OH9	665648	238	0
IH10	2826016	1008	0
OH10	660336	236	0
IH11	2824016	1009	0
OH11	671472	241	0
IH12	2830176	1010	0
OH12	671136	240	0
```
