## Supplementary material for "A toolbox of Stable Integration Vectors (SIV) in the fission yeast *Schizosaccharomyces pombe*": Source data: S02_C008_T02_P0001_M5_X5_E2.quant

```
[instrument]
blockid	numofrow	numofcol	coversn	version	coverid	lamphours	blocksn	type	sn
21	8	12	*	1.3.2	*	*	*	ruo	272510497

[head]
version	name	operator	timestamp	expirytime	calibrationID
1.0.5	Quantitation	GUEST	*	*	*

[properties]
quantversion
0.2.5

[conditions]
BlkID	Run	ExcitationColor	EmissionColor	CameraBias	EmissionIndex	BlockTemperature	CameraGain	Point	SampleVolume	Step	ExposureIndex	CoverID	Time	SampleTemperature	CoverTemperature	ExcitationIndex	Stage	Exposure	Cycle
21	20190205CalibrationCurve	x5	m5	*	5	59.988,60.0105,59.9803,59.9939,59.986,60.004	*	1	10	2	2	-1	1549363981.287	59.9975,59.9975,59.9968,59.9971,59.9971,59.997	104.989	5	2	920	8

[quant]
region	quant	count	saturation
IA1	3203216	1014	0
OA1	746192	237	0
IA2	3179296	1006	0
OA2	761152	241	0
IA3	3160592	1008	0
OA3	749216	240	0
IA4	3124784	1010	0
OA4	731856	238	0
IA5	3090768	1006	0
OA5	726768	238	0
IA6	3089920	1004	0
OA6	730624	239	0
IA7	3127296	1008	0
OA7	723792	237	0
IA8	3134496	1010	0
OA8	728688	238	0
IA9	3173296	1013	0
OA9	725456	237	0
IA10	3229696	1012	0
OA10	747568	241	0
IA11	3223792	1008	0
OA11	745072	237	0
IA12	3210416	1008	0
OA12	739840	238	0
IB1	3131824	1004	0
OB1	748384	241	0
IB2	3136640	1011	0
OB2	736160	239	0
IB3	3094608	1005	0
OB3	744256	243	0
IB4	3096192	1006	0
OB4	723584	237	0
IB5	3093584	1008	0
OB5	715024	236	0
IB6	3100624	1011	0
OB6	715696	237	0
IB7	3151344	1015	0
OB7	712400	234	0
IB8	3156416	1014	0
OB8	722944	237	0
IB9	3165968	1004	0
OB9	741120	244	0
IB10	3169744	1003	0
OB10	743488	242	0
IB11	3217312	1012	0
OB11	737920	238	0
IB12	3217632	1014	0
OB12	733984	237	0
IC1	3079616	1009	0
OC1	733040	241	0
IC2	3066000	1006	0
OC2	728144	239	0
IC3	3078336	1008	0
OC3	714208	237	0
IC4	3104592	1010	0
OC4	714208	235	0
IC5	3149216	1014	0
OC5	722496	238	0
IC6	3126976	1014	0
OC6	722480	237	0
IC7	3144944	1009	0
OC7	726000	238	0
IC8	3134992	1006	0
OC8	725904	238	0
IC9	3187888	1011	0
OC9	733344	241	0
IC10	3146192	1009	0
OC10	721648	239	0
IC11	3145872	1010	0
OC11	727360	238	0
IC12	3138160	1005	0
OC12	742720	243	0
ID1	3035264	1006	0
OD1	721472	238	0
ID2	3049904	1008	0
OD2	717760	236	0
ID3	3123760	1012	0
OD3	729808	240	0
ID4	3131008	1015	0
OD4	719440	236	0
ID5	3181504	1009	0
OD5	732528	239	0
ID6	3204992	1004	0
OD6	747392	236	0
ID7	3216208	1009	0
OD7	748480	241	0
ID8	3168368	1005	0
OD8	749760	244	0
ID9	3165968	1004	0
OD9	720496	237	0
ID10	3217712	1003	0
OD10	727040	239	0
ID11	3152592	1003	0
OD11	725232	238	0
ID12	3122224	1007	0
OD12	715792	235	0
IE1	3044384	1011	0
OE1	713536	237	0
IE2	3074896	1014	0
OE2	720704	238	0
IE3	3091120	1009	0
OE3	732368	240	0
IE4	3106496	1005	0
OE4	721744	235	0
IE5	3144160	1010	0
OE5	732016	239	0
IE6	3262928	1002	0
OE6	782576	243	0
IE7	3291712	1006	0
OE7	757808	238	0
IE8	3186816	1003	0
OE8	743536	239	0
IE9	3180704	1008	0
OE9	731200	239	0
IE10	3203616	1011	0
OE10	717696	235	0
IE11	3169488	1010	0
OE11	726000	238	0
IE12	3123696	1011	0
OE12	718592	237	0
IF1	3049984	1010	0
OF1	724752	240	0
IF2	3054816	1006	0
OF2	726064	239	0
IF3	3122576	1010	0
OF3	734608	240	0
IF4	3143888	1007	0
OF4	731040	239	0
IF5	3166160	1006	0
OF5	731616	237	0
IF6	3197632	1007	0
OF6	730624	236	0
IF7	3216416	1010	0
OF7	744464	240	0
IF8	3189232	1014	0
OF8	720960	234	0
IF9	3192736	1013	0
OF9	734720	239	0
IF10	3164448	1006	0
OF10	726608	238	0
IF11	3132704	1007	0
OF11	727824	239	0
IF12	3161456	1013	0
OF12	717824	237	0
IG1	3049248	1012	0
OG1	725664	240	0
IG2	3069952	1011	0
OG2	721200	237	0
IG3	3070448	1007	0
OG3	723184	237	0
IG4	3082784	1009	0
OG4	716832	236	0
IG5	3108704	1011	0
OG5	713248	236	0
IG6	3120928	1012	0
OG6	738288	242	0
IG7	3117088	1008	0
OG7	728288	239	0
IG8	3105856	1004	0
OG8	744160	244	0
IG9	3143968	1015	0
OG9	709520	234	0
IG10	3154224	1014	0
OG10	717296	236	0
IG11	3130304	1013	0
OG11	719168	237	0
IG12	3088528	1008	0
OG12	719440	240	0
IH1	3043648	1006	0
OH1	712896	237	0
IH2	3051872	1006	0
OH2	722592	238	0
IH3	3080224	1010	0
OH3	725424	238	0
IH4	3079872	1012	0
OH4	732800	240	0
IH5	3057808	1006	0
OH5	722752	238	0
IH6	3081952	1013	0
OH6	721872	237	0
IH7	3103920	1014	0
OH7	725216	238	0
IH8	3104048	1011	0
OH8	738416	242	0
IH9	3096032	1007	0
OH9	725216	238	0
IH10	3094528	1008	0
OH10	719168	236	0
IH11	3090032	1009	0
OH11	729120	241	0
IH12	3075536	1010	0
OH12	724672	240	0
```
