## Supplementary material for "A toolbox of Stable Integration Vectors (SIV) in the fission yeast *Schizosaccharomyces pombe*": Source data: S02_C009_T02_P0001_M1_X1_E1.quant

```
[instrument]
blockid	numofrow	numofcol	coversn	version	coverid	lamphours	blocksn	type	sn
21	8	12	*	1.3.2	*	*	*	ruo	272510497

[head]
version	name	operator	timestamp	expirytime	calibrationID
1.0.5	Quantitation	GUEST	*	*	*

[properties]
quantversion
0.2.5

[conditions]
BlkID	Run	ExcitationColor	EmissionColor	CameraBias	EmissionIndex	BlockTemperature	CameraGain	Point	SampleVolume	Step	ExposureIndex	CoverID	Time	SampleTemperature	CoverTemperature	ExcitationIndex	Stage	Exposure	Cycle
21	20190205CalibrationCurve	x1	m1	*	1	59.9977,59.9933,60.012,59.9914,60.003,59.999	*	1	10	2	1	-1	1549364107.396	59.9985,59.9991,59.9988,59.999,59.9994,59.9994	105.012	1	2	60	9

[quant]
region	quant	count	saturation
IA1	2962288	1013	0
OA1	663312	237	0
IA2	2980976	1008	0
OA2	662224	236	0
IA3	3024960	1008	0
OA3	658016	234	0
IA4	3053472	1016	0
OA4	655840	234	0
IA5	3076032	1017	0
OA5	654416	233	0
IA6	3058976	1010	0
OA6	672864	240	0
IA7	3264896	1006	0
OA7	672800	239	0
IA8	3282624	1013	0
OA8	667808	237	0
IA9	3275760	1016	0
OA9	664912	237	0
IA10	3337824	1017	0
OA10	660576	236	0
IA11	3270368	1017	0
OA11	656816	235	0
IA12	3197440	1011	0
OA12	662880	238	0
IB1	2969120	1009	0
OB1	661952	237	0
IB2	3019152	1010	0
OB2	676768	241	0
IB3	3076816	1016	0
OB3	674784	240	0
IB4	3105744	1014	0
OB4	673616	239	0
IB5	3118944	1009	0
OB5	670592	237	0
IB6	3129728	1011	0
OB6	664896	235	0
IB7	3536224	1016	0
OB7	672576	237	0
IB8	3525056	1018	0
OB8	672512	237	0
IB9	3492512	1015	0
OB9	666800	236	0
IB10	3433776	1007	0
OB10	676848	240	0
IB11	3365376	1013	0
OB11	665280	237	0
IB12	3268912	1009	0
OB12	668464	239	0
IC1	3005600	1015	0
OC1	668944	239	0
IC2	3056672	1016	0
OC2	675072	240	0
IC3	3087472	1011	0
OC3	673072	238	0
IC4	3130192	1007	0
OC4	683488	241	0
IC5	3171296	1013	0
OC5	678864	240	0
IC6	3181808	1016	0
OC6	679968	240	0
IC7	3640656	1011	0
OC7	683024	240	0
IC8	3630112	1008	0
OC8	673264	236	0
IC9	3605200	1011	0
OC9	673200	237	0
IC10	3517728	1006	0
OC10	675552	239	0
IC11	3410544	1006	0
OC11	675392	240	0
IC12	3341152	1011	0
OC12	661040	236	0
ID1	3010384	1012	0
OD1	667680	238	0
ID2	3061776	1012	0
OD2	667968	237	0
ID3	3104368	1007	0
OD3	671968	237	0
ID4	3161696	1016	0
OD4	670160	236	0
ID5	3192016	1010	0
OD5	684752	241	0
ID6	3207792	1007	0
OD6	680384	238	0
ID7	3732048	1012	0
OD7	689472	240	0
ID8	3902384	1008	0
OD8	691776	242	0
ID9	3655712	1006	0
OD9	684656	239	0
ID10	3605008	1012	0
OD10	672784	237	0
ID11	3479584	1010	0
OD11	671648	238	0
ID12	3393776	1013	0
OD12	675280	241	0
IE1	3028560	1012	0
OE1	678656	242	0
IE2	3052336	1006	0
OE2	675584	240	0
IE3	3128448	1011	0
OE3	672544	237	0
IE4	3150400	1007	0
OE4	690464	243	0
IE5	3213376	1015	0
OE5	682912	240	0
IE6	3244656	1012	0
OE6	678208	237	0
IE7	3737792	1010	0
OE7	678432	236	0
IE8	3711408	1010	0
OE8	674240	236	0
IE9	3666672	1011	0
OE9	687184	241	0
IE10	3635744	1016	0
OE10	669680	236	0
IE11	3529456	1016	0
OE11	672176	238	0
IE12	3421216	1012	0
OE12	666720	238	0
IF1	3015872	1007	0
OF1	675760	241	0
IF2	3067600	1010	0
OF2	671184	238	0
IF3	3156544	1018	0
OF3	675184	239	0
IF4	3181120	1015	0
OF4	674928	239	0
IF5	3202272	1010	0
OF5	673008	237	0
IF6	3218320	1010	0
OF6	672816	236	0
IF7	3715680	1012	0
OF7	677056	237	0
IF8	3737568	1016	0
OF8	680624	239	0
IF9	3670736	1012	0
OF9	680336	239	0
IF10	3607872	1006	0
OF10	678912	240	0
IF11	3522800	1013	0
OF11	669248	238	0
IF12	3440736	1015	0
OF12	662720	237	0
IG1	3014976	1009	0
OG1	681328	243	0
IG2	3066944	1012	0
OG2	671200	238	0
IG3	3105872	1007	0
OG3	673440	238	0
IG4	3144176	1010	0
OG4	684960	242	0
IG5	3167472	1006	0
OG5	680528	240	0
IG6	3195520	1010	0
OG6	676416	238	0
IG7	3654976	1008	0
OG7	668752	235	0
IG8	3674176	1015	0
OG8	670544	236	0
IG9	3617072	1016	0
OG9	675520	239	0
IG10	3576208	1016	0
OG10	671360	238	0
IG11	3471744	1011	0
OG11	668640	238	0
IG12	3404624	1010	0
OG12	660384	236	0
IH1	3003536	1011	0
OH1	666224	239	0
IH2	3062960	1018	0
OH2	663680	237	0
IH3	3100544	1013	0
OH3	673408	240	0
IH4	3091184	1005	0
OH4	664992	237	0
IH5	3140288	1011	0
OH5	668256	238	0
IH6	3151968	1016	0
OH6	658064	234	0
IH7	3610848	1017	0
OH7	664944	235	0
IH8	3564528	1009	0
OH8	671472	238	0
IH9	3531456	1010	0
OH9	672592	239	0
IH10	3474480	1011	0
OH10	672384	240	0
IH11	3399968	1009	0
OH11	670256	240	0
IH12	3337680	1007	0
OH12	653712	235	0
```
