## Supplementary material for "A toolbox of Stable Integration Vectors (SIV) in the fission yeast *Schizosaccharomyces pombe*": Source data: S02_C009_T02_P0001_M1_X1_E2.quant

```
[instrument]
blockid	numofrow	numofcol	coversn	version	coverid	lamphours	blocksn	type	sn
21	8	12	*	1.3.2	*	*	*	ruo	272510497

[head]
version	name	operator	timestamp	expirytime	calibrationID
1.0.5	Quantitation	GUEST	*	*	*

[properties]
quantversion
0.2.5

[conditions]
BlkID	Run	ExcitationColor	EmissionColor	CameraBias	EmissionIndex	BlockTemperature	CameraGain	Point	SampleVolume	Step	ExposureIndex	CoverID	Time	SampleTemperature	CoverTemperature	ExcitationIndex	Stage	Exposure	Cycle
21	20190205CalibrationCurve	x1	m1	*	1	59.9977,59.9933,60.012,59.9914,60.003,59.999	*	1	10	2	2	-1	1549364108.033	59.9985,59.9991,59.9988,59.999,59.9994,59.9994	105.012	1	2	175	9

[quant]
region	quant	count	saturation
IA1	3269696	1013	0
OA1	676080	237	0
IA2	3334736	1008	0
OA2	679648	236	0
IA3	3475072	1008	0
OA3	678784	234	0
IA4	3524992	1016	0
OA4	679424	234	0
IA5	3592032	1017	0
OA5	680256	233	0
IA6	3597312	1010	0
OA6	705136	240	0
IA7	4230784	1006	0
OA7	708240	239	0
IA8	4238544	1013	0
OA8	701824	237	0
IA9	4212816	1016	0
OA9	699056	237	0
IA10	4403552	1017	0
OA10	693120	236	0
IA11	4215360	1017	0
OA11	683824	235	0
IA12	4025568	1011	0
OA12	685488	238	0
IB1	3313280	1009	0
OB1	679088	237	0
IB2	3437120	1010	0
OB2	698544	241	0
IB3	3572704	1016	0
OB3	700752	240	0
IB4	3690256	1014	0
OB4	706736	239	0
IB5	3751920	1009	0
OB5	706928	237	0
IB6	3802448	1011	0
OB6	703920	235	0
IB7	4967712	1016	0
OB7	716528	237	0
IB8	4939616	1018	0
OB8	715488	237	0
IB9	4868576	1015	0
OB9	708512	236	0
IB10	4730032	1007	0
OB10	715632	240	0
IB11	4510976	1013	0
OB11	700336	237	0
IB12	4240640	1009	0
OB12	696656	239	0
IC1	3390672	1015	0
OC1	685184	239	0
IC2	3523328	1016	0
OC2	698784	240	0
IC3	3649216	1011	0
OC3	700160	238	0
IC4	3811824	1007	0
OC4	716688	241	0
IC5	3892544	1013	0
OC5	720144	240	0
IC6	3945008	1016	0
OC6	722320	240	0
IC7	5290720	1011	0
OC7	735456	240	0
IC8	5283296	1008	0
OC8	723712	236	0
IC9	5209504	1011	0
OC9	718368	237	0
IC10	4990768	1006	0
OC10	720656	239	0
IC11	4686288	1006	0
OC11	715472	240	0
IC12	4441744	1011	0
OC12	691456	236	0
ID1	3432352	1012	0
OD1	687808	238	0
ID2	3558544	1012	0
OD2	691568	237	0
ID3	3724304	1007	0
OD3	701552	237	0
ID4	3861296	1016	0
OD4	704304	236	0
ID5	3993568	1010	0
OD5	726656	241	0
ID6	4057696	1007	0
OD6	728384	238	0
ID7	5569024	1012	0
OD7	743120	240	0
ID8	6084784	1008	0
OD8	749072	242	0
ID9	5385776	1006	0
OD9	733856	239	0
ID10	5226080	1012	0
OD10	719936	237	0
ID11	4871680	1010	0
OD11	713168	238	0
ID12	4607072	1013	0
OD12	712128	241	0
IE1	3460080	1012	0
OE1	695120	242	0
IE2	3577728	1006	0
OE2	701040	240	0
IE3	3762240	1011	0
OE3	702464	237	0
IE4	3868144	1007	0
OE4	727584	243	0
IE5	4028656	1015	0
OE5	727392	240	0
IE6	4135680	1012	0
OE6	726096	237	0
IE7	5583008	1010	0
OE7	731904	236	0
IE8	5534064	1010	0
OE8	728976	236	0
IE9	5403536	1011	0
OE9	740880	241	0
IE10	5281888	1016	0
OE10	716592	236	0
IE11	4984224	1016	0
OE11	712080	238	0
IE12	4683552	1012	0
OE12	701024	238	0
IF1	3458592	1007	0
OF1	693600	241	0
IF2	3594128	1010	0
OF2	692512	238	0
IF3	3809136	1018	0
OF3	704400	239	0
IF4	3929984	1015	0
OF4	711216	239	0
IF5	4022304	1010	0
OF5	713616	237	0
IF6	4070848	1010	0
OF6	713152	236	0
IF7	5507872	1012	0
OF7	727632	237	0
IF8	5565376	1016	0
OF8	735760	239	0
IF9	5402944	1012	0
OF9	730448	239	0
IF10	5239984	1006	0
OF10	725312	240	0
IF11	4973168	1013	0
OF11	710432	238	0
IF12	4722480	1015	0
OF12	696048	237	0
IG1	3444720	1009	0
OG1	697920	243	0
IG2	3578624	1012	0
OG2	690608	238	0
IG3	3702720	1007	0
OG3	695904	238	0
IG4	3840112	1010	0
OG4	714512	242	0
IG5	3919712	1006	0
OG5	712400	240	0
IG6	4003968	1010	0
OG6	712432	238	0
IG7	5360160	1008	0
OG7	713056	235	0
IG8	5378272	1015	0
OG8	714656	236	0
IG9	5228624	1016	0
OG9	719504	239	0
IG10	5100736	1016	0
OG10	709776	238	0
IG11	4826672	1011	0
OG11	703248	238	0
IG12	4637296	1010	0
OG12	689952	236	0
IH1	3412048	1011	0
OH1	684272	239	0
IH2	3531872	1018	0
OH2	684256	237	0
IH3	3656448	1013	0
OH3	697504	240	0
IH4	3701008	1005	0
OH4	691456	237	0
IH5	3831232	1011	0
OH5	698016	238	0
IH6	3838640	1016	0
OH6	688608	234	0
IH7	5168704	1017	0
OH7	700384	235	0
IH8	5082464	1009	0
OH8	710000	238	0
IH9	5005136	1010	0
OH9	706384	239	0
IH10	4827296	1011	0
OH10	706800	240	0
IH11	4631552	1009	0
OH11	700752	240	0
IH12	4438064	1007	0
OH12	681632	235	0
```
