## Supplementary material for "A toolbox of Stable Integration Vectors (SIV) in the fission yeast *Schizosaccharomyces pombe*": Source data: S02_C009_T02_P0001_M1_X1_E3.quant

```
[instrument]
blockid	numofrow	numofcol	coversn	version	coverid	lamphours	blocksn	type	sn
21	8	12	*	1.3.2	*	*	*	ruo	272510497

[head]
version	name	operator	timestamp	expirytime	calibrationID
1.0.5	Quantitation	GUEST	*	*	*

[properties]
quantversion
0.2.5

[conditions]
BlkID	Run	ExcitationColor	EmissionColor	CameraBias	EmissionIndex	BlockTemperature	CameraGain	Point	SampleVolume	Step	ExposureIndex	CoverID	Time	SampleTemperature	CoverTemperature	ExcitationIndex	Stage	Exposure	Cycle
21	20190205CalibrationCurve	x1	m1	*	1	59.9977,59.9933,60.012,59.9914,60.003,59.999	*	1	10	2	3	-1	1549364108.777	59.9985,59.9991,59.9988,59.999,59.9994,59.9994	105.012	1	2	520	9

[quant]
region	quant	count	saturation
IA1	4196576	1013	0
OA1	716608	237	0
IA2	4405824	1008	0
OA2	731392	236	0
IA3	4823152	1008	0
OA3	738240	234	0
IA4	4928128	1016	0
OA4	747760	234	0
IA5	5147920	1017	0
OA5	760736	233	0
IA6	5222224	1010	0
OA6	791232	240	0
IA7	7123824	1006	0
OA7	808688	239	0
IA8	7132896	1013	0
OA8	802368	237	0
IA9	7055152	1016	0
OA9	794640	237	0
IA10	7602528	1017	0
OA10	785392	236	0
IA11	7046096	1017	0
OA11	765632	235	0
IA12	6510160	1011	0
OA12	750432	238	0
IB1	4348928	1009	0
OB1	727456	237	0
IB2	4694832	1010	0
OB2	760416	241	0
IB3	5078752	1016	0
OB3	775488	240	0
IB4	5441792	1014	0
OB4	794016	239	0
IB5	5675408	1009	0
OB5	810512	237	0
IB6	5812720	1011	0
OB6	809488	235	0
IB7	9251296	1016	0
OB7	843488	237	0
IB8	9176320	1018	0
OB8	848512	237	0
IB9	8995696	1015	0
OB9	831952	236	0
IB10	8624832	1007	0
OB10	836336	240	0
IB11	7936304	1013	0
OB11	799808	237	0
IB12	7146048	1009	0
OB12	778480	239	0
IC1	4553040	1015	0
OC1	740320	239	0
IC2	4930656	1016	0
OC2	769824	240	0
IC3	5335712	1011	0
OC3	784960	238	0
IC4	5844720	1007	0
OC4	823280	241	0
IC5	6078784	1013	0
OC5	834160	240	0
IC6	6237104	1016	0
OC6	852880	240	0
IC7	10268256	1011	0
OC7	888976	240	0
IC8	10276080	1008	0
OC8	878944	236	0
IC9	10054016	1011	0
OC9	870032	237	0
IC10	9419632	1006	0
OC10	854480	239	0
IC11	8515808	1006	0
OC11	829296	240	0
IC12	7758928	1011	0
OC12	783968	236	0
ID1	4685296	1012	0
OD1	744640	238	0
ID2	5055856	1012	0
OD2	764832	237	0
ID3	5553232	1007	0
OD3	790000	237	0
ID4	5945104	1016	0
OD4	809664	236	0
ID5	6371744	1010	0
OD5	854352	241	0
ID6	6611360	1007	0
OD6	877040	238	0
ID7	11071424	1012	0
OD7	909648	240	0
ID8	12648384	1008	0
OD8	922560	242	0
ID9	10582544	1006	0
OD9	893072	239	0
ID10	10060912	1012	0
OD10	863728	237	0
ID11	9035856	1010	0
OD11	834304	238	0
ID12	8209728	1013	0
OD12	810416	241	0
IE1	4791536	1012	0
OE1	757360	242	0
IE2	5150160	1006	0
OE2	777440	240	0
IE3	5684208	1011	0
OE3	791952	237	0
IE4	6032400	1007	0
OE4	840704	243	0
IE5	6480352	1015	0
OE5	853024	240	0
IE6	6844832	1012	0
OE6	880176	237	0
IE7	11122912	1010	0
OE7	904288	236	0
IE8	10993712	1010	0
OE8	894160	236	0
IE9	10648304	1011	0
OE9	903696	241	0
IE10	10262368	1016	0
OE10	865216	236	0
IE11	9374224	1016	0
OE11	838736	238	0
IE12	8460192	1012	0
OE12	805344	238	0
IF1	4801072	1007	0
OF1	753456	241	0
IF2	5170528	1010	0
OF2	763952	238	0
IF3	5774368	1018	0
OF3	791872	239	0
IF4	6161216	1015	0
OF4	813840	239	0
IF5	6478832	1010	0
OF5	830496	237	0
IF6	6638704	1010	0
OF6	844064	236	0
IF7	10904112	1012	0
OF7	879184	237	0
IF8	11070288	1016	0
OF8	888976	239	0
IF9	10623680	1012	0
OF9	881984	239	0
IF10	10143568	1006	0
OF10	864864	240	0
IF11	9337008	1013	0
OF11	827968	238	0
IF12	8564064	1015	0
OF12	792464	237	0
IG1	4746112	1009	0
OG1	752400	243	0
IG2	5116304	1012	0
OG2	757184	238	0
IG3	5511280	1007	0
OG3	777264	238	0
IG4	5924176	1010	0
OG4	808352	242	0
IG5	6186560	1006	0
OG5	819632	240	0
IG6	6433632	1010	0
OG6	826544	238	0
IG7	10479904	1008	0
OG7	842512	235	0
IG8	10511424	1015	0
OG8	851888	236	0
IG9	10083200	1016	0
OG9	853168	239	0
IG10	9705984	1016	0
OG10	831392	238	0
IG11	8909104	1011	0
OG11	812832	238	0
IG12	8335536	1010	0
OG12	779808	236	0
IH1	4643568	1011	0
OH1	730544	239	0
IH2	4953200	1018	0
OH2	738592	237	0
IH3	5365680	1013	0
OH3	763584	240	0
IH4	5545856	1005	0
OH4	769344	237	0
IH5	5911216	1011	0
OH5	784464	238	0
IH6	5944368	1016	0
OH6	779872	234	0
IH7	9854416	1017	0
OH7	814192	235	0
IH8	9663136	1009	0
OH8	826208	238	0
IH9	9461072	1010	0
OH9	820432	239	0
IH10	8928912	1011	0
OH10	805648	240	0
IH11	8341264	1009	0
OH11	788608	240	0
IH12	7776512	1007	0
OH12	754560	235	0
```
