## Supplementary material for "A toolbox of Stable Integration Vectors (SIV) in the fission yeast *Schizosaccharomyces pombe*": Source data: S02_C009_T02_P0001_M2_X2_E1.quant

```
[instrument]
blockid	numofrow	numofcol	coversn	version	coverid	lamphours	blocksn	type	sn
21	8	12	*	1.3.2	*	*	*	ruo	272510497

[head]
version	name	operator	timestamp	expirytime	calibrationID
1.0.5	Quantitation	GUEST	*	*	*

[properties]
quantversion
0.2.5

[conditions]
BlkID	Run	ExcitationColor	EmissionColor	CameraBias	EmissionIndex	BlockTemperature	CameraGain	Point	SampleVolume	Step	ExposureIndex	CoverID	Time	SampleTemperature	CoverTemperature	ExcitationIndex	Stage	Exposure	Cycle
21	20190205CalibrationCurve	x2	m2	*	2	59.9977,59.9933,60.012,59.9914,60.003,59.999	*	1	10	2	1	-1	1549364105.546	59.9985,59.9991,59.9988,59.999,59.9994,59.9994	105.012	2	2	100	9

[quant]
region	quant	count	saturation
IA1	3073984	1006	0
OA1	674448	240	0
IA2	3103744	1009	0
OA2	672288	239	0
IA3	3193552	1008	0
OA3	668288	238	0
IA4	3191920	1015	0
OA4	668720	239	0
IA5	3196432	1011	0
OA5	662592	237	0
IA6	3198352	1009	0
OA6	656720	235	0
IA7	3300768	1009	0
OA7	654320	235	0
IA8	3291680	1012	0
OA8	664368	239	0
IA9	3308096	1016	0
OA9	652080	235	0
IA10	3342544	1015	0
OA10	657152	236	0
IA11	3290672	1005	0
OA11	683056	245	0
IA12	3287648	1005	0
OA12	672528	241	0
IB1	3110512	1007	0
OB1	677472	241	0
IB2	3166240	1011	0
OB2	672496	239	0
IB3	3235760	1016	0
OB3	656768	234	0
IB4	3288160	1010	0
OB4	661344	236	0
IB5	3283248	1005	0
OB5	664976	237	0
IB6	3306048	1010	0
OB6	664560	238	0
IB7	3486864	1016	0
OB7	656048	234	0
IB8	3485776	1016	0
OB8	655616	234	0
IB9	3454384	1009	0
OB9	667344	239	0
IB10	3431920	1008	0
OB10	666096	238	0
IB11	3398096	1011	0
OB11	670656	240	0
IB12	3357344	1010	0
OB12	674880	241	0
IC1	3166656	1016	0
OC1	662720	236	0
IC2	3221664	1015	0
OC2	671824	239	0
IC3	3275504	1009	0
OC3	663056	236	0
IC4	3403280	1011	0
OC4	670208	238	0
IC5	3384480	1014	0
OC5	663024	237	0
IC6	3402288	1014	0
OC6	664272	237	0
IC7	3578752	1009	0
OC7	665248	238	0
IC8	3590576	1008	0
OC8	668528	239	0
IC9	3581264	1010	0
OC9	674432	241	0
IC10	3517120	1005	0
OC10	681968	244	0
IC11	3452704	1007	0
OC11	657504	235	0
IC12	3416080	1008	0
OC12	662528	237	0
ID1	3183360	1010	0
OD1	668880	239	0
ID2	3235344	1009	0
OD2	661232	235	0
ID3	3324016	1008	0
OD3	673744	240	0
ID4	3392816	1015	0
OD4	670640	239	0
ID5	3436592	1006	0
OD5	683408	244	0
ID6	3473104	1010	0
OD6	663152	236	0
ID7	3687920	1011	0
OD7	675232	240	0
ID8	4128656	1008	0
OD8	669696	238	0
ID9	3658432	1010	0
OD9	661728	236	0
ID10	3616672	1009	0
OD10	659392	236	0
ID11	3528496	1010	0
OD11	660784	237	0
ID12	3491056	1014	0
OD12	670672	240	0
IE1	3202816	1008	0
OE1	663008	237	0
IE2	3276176	1011	0
OE2	663200	237	0
IE3	3366592	1009	0
OE3	667600	238	0
IE4	3409344	1008	0
OE4	680992	242	0
IE5	3492208	1014	0
OE5	669920	239	0
IE6	3532016	1011	0
OE6	662480	236	0
IE7	3700384	1008	0
OE7	673952	239	0
IE8	3700624	1010	0
OE8	664384	236	0
IE9	3683616	1012	0
OE9	668864	239	0
IE10	3675664	1016	0
OE10	654896	234	0
IE11	3602528	1014	0
OE11	665856	238	0
IE12	3528800	1007	0
OE12	681056	244	0
IF1	3235104	1009	0
OF1	662576	236	0
IF2	3293904	1010	0
OF2	679792	242	0
IF3	3430096	1018	0
OF3	664992	236	0
IF4	3476368	1013	0
OF4	672496	239	0
IF5	3506560	1008	0
OF5	665744	237	0
IF6	3518464	1008	0
OF6	670112	238	0
IF7	3717792	1009	0
OF7	679872	241	0
IF8	3751824	1016	0
OF8	667648	237	0
IF9	3708800	1009	0
OF9	672256	239	0
IF10	3670160	1005	0
OF10	686624	245	0
IF11	3711488	1015	0
OF11	661248	236	0
IF12	3593648	1015	0
OF12	656576	235	0
IG1	3249936	1017	0
OG1	647104	231	0
IG2	3298864	1011	0
OG2	669408	238	0
IG3	3361216	1007	0
OG3	671184	238	0
IG4	3436288	1010	0
OG4	665104	237	0
IG5	3466048	1006	0
OG5	670080	239	0
IG6	3512384	1009	0
OG6	670048	239	0
IG7	3681584	1007	0
OG7	666256	237	0
IG8	3714880	1017	0
OG8	650592	232	0
IG9	3678272	1015	0
OG9	666112	238	0
IG10	3654096	1014	0
OG10	666128	238	0
IG11	3588880	1011	0
OG11	660928	236	0
IG12	3580720	1010	0
OG12	660624	236	0
IH1	3219488	1009	0
OH1	676832	242	0
IH2	3281184	1016	0
OH2	657072	234	0
IH3	3336288	1009	0
OH3	666544	237	0
IH4	3348144	1003	0
OH4	668320	239	0
IH5	3432352	1011	0
OH5	664624	238	0
IH6	3428480	1014	0
OH6	668032	240	0
IH7	3650464	1017	0
OH7	648208	232	0
IH8	3606128	1007	0
OH8	665088	238	0
IH9	3602944	1010	0
OH9	659440	237	0
IH10	3576944	1011	0
OH10	660800	237	0
IH11	3538048	1008	0
OH11	671152	241	0
IH12	3524960	1007	0
OH12	655920	235	0
```
