## Supplementary material for "A toolbox of Stable Integration Vectors (SIV) in the fission yeast *Schizosaccharomyces pombe*": Source data: S02_C009_T02_P0001_M2_X2_E2.quant

```
[instrument]
blockid	numofrow	numofcol	coversn	version	coverid	lamphours	blocksn	type	sn
21	8	12	*	1.3.2	*	*	*	ruo	272510497

[head]
version	name	operator	timestamp	expirytime	calibrationID
1.0.5	Quantitation	GUEST	*	*	*

[properties]
quantversion
0.2.5

[conditions]
BlkID	Run	ExcitationColor	EmissionColor	CameraBias	EmissionIndex	BlockTemperature	CameraGain	Point	SampleVolume	Step	ExposureIndex	CoverID	Time	SampleTemperature	CoverTemperature	ExcitationIndex	Stage	Exposure	Cycle
21	20190205CalibrationCurve	x2	m2	*	2	59.9977,59.9933,60.012,59.9914,60.003,59.999	*	1	10	2	2	-1	1549364106.203	59.9985,59.9991,59.9988,59.999,59.9994,59.9994	105.012	2	2	430	9

[quant]
region	quant	count	saturation
IA1	4039456	1006	0
OA1	713840	240	0
IA2	4132144	1009	0
OA2	713248	239	0
IA3	4521280	1008	0
OA3	708272	238	0
IA4	4487872	1015	0
OA4	706128	239	0
IA5	4566672	1011	0
OA5	701680	237	0
IA6	4609792	1009	0
OA6	692048	235	0
IA7	5038432	1009	0
OA7	698400	235	0
IA8	5015616	1012	0
OA8	707984	239	0
IA9	5053520	1016	0
OA9	697088	235	0
IA10	5226160	1015	0
OA10	702800	236	0
IA11	5097024	1005	0
OA11	732000	245	0
IA12	5090608	1005	0
OA12	717632	241	0
IB1	4192304	1007	0
OB1	714304	241	0
IB2	4388320	1011	0
OB2	709264	239	0
IB3	4639504	1016	0
OB3	692864	234	0
IB4	4938656	1010	0
OB4	702608	236	0
IB5	4989536	1005	0
OB5	703936	237	0
IB6	5070064	1010	0
OB6	705584	238	0
IB7	5785792	1016	0
OB7	698704	234	0
IB8	5786480	1016	0
OB8	698992	234	0
IB9	5762432	1009	0
OB9	714560	239	0
IB10	5663344	1008	0
OB10	712912	238	0
IB11	5501392	1011	0
OB11	721200	240	0
IB12	5315072	1010	0
OB12	720016	241	0
IC1	4368064	1016	0
OC1	692400	236	0
IC2	4599328	1015	0
OC2	706704	239	0
IC3	4860016	1009	0
OC3	700112	236	0
IC4	5455888	1011	0
OC4	716288	238	0
IC5	5347456	1014	0
OC5	704128	237	0
IC6	5456432	1014	0
OC6	707424	237	0
IC7	6262592	1009	0
OC7	717776	238	0
IC8	6323568	1008	0
OC8	723008	239	0
IC9	6306640	1010	0
OC9	725712	241	0
IC10	6080400	1005	0
OC10	728432	244	0
IC11	5781056	1007	0
OC11	703168	235	0
IC12	5609232	1008	0
OC12	708096	237	0
ID1	4461056	1010	0
OD1	703776	239	0
ID2	4704080	1009	0
OD2	694128	235	0
ID3	5103312	1008	0
OD3	714640	240	0
ID4	5369872	1015	0
OD4	708528	239	0
ID5	5644432	1006	0
OD5	730528	244	0
ID6	5806992	1010	0
OD6	714320	236	0
ID7	6713072	1011	0
OD7	727744	240	0
ID8	8664560	1008	0
OD8	729584	238	0
ID9	6640960	1010	0
OD9	715152	236	0
ID10	6469136	1009	0
OD10	713536	236	0
ID11	6090128	1010	0
OD11	713936	237	0
ID12	5877264	1014	0
OD12	717840	240	0
IE1	4599984	1008	0
OE1	697104	237	0
IE2	4864736	1011	0
OE2	699984	237	0
IE3	5273152	1009	0
OE3	706576	238	0
IE4	5511536	1008	0
OE4	721632	242	0
IE5	5804544	1014	0
OE5	717424	239	0
IE6	6046240	1011	0
OE6	712912	236	0
IE7	6787968	1008	0
OE7	731776	239	0
IE8	6794688	1010	0
OE8	718496	236	0
IE9	6750496	1012	0
OE9	727888	239	0
IE10	6678112	1016	0
OE10	711328	234	0
IE11	6376368	1014	0
OE11	718800	238	0
IE12	6083536	1007	0
OE12	733744	244	0
IF1	4695856	1009	0
OF1	693184	236	0
IF2	4919712	1010	0
OF2	716816	242	0
IF3	5441504	1018	0
OF3	700592	236	0
IF4	5715568	1013	0
OF4	710992	239	0
IF5	5915648	1008	0
OF5	707136	237	0
IF6	5979360	1008	0
OF6	714416	238	0
IF7	6822528	1009	0
OF7	729728	241	0
IF8	6941040	1016	0
OF8	719280	237	0
IF9	6838352	1009	0
OF9	725680	239	0
IF10	6703424	1005	0
OF10	742288	245	0
IF11	6804784	1015	0
OF11	719648	236	0
IF12	6267456	1015	0
OF12	704384	235	0
IG1	4719872	1017	0
OG1	675984	231	0
IG2	4947616	1011	0
OG2	703024	238	0
IG3	5250240	1007	0
OG3	706528	238	0
IG4	5598272	1010	0
OG4	703088	237	0
IG5	5756592	1006	0
OG5	710224	239	0
IG6	5962784	1009	0
OG6	713392	239	0
IG7	6689520	1007	0
OG7	712896	237	0
IG8	6781008	1017	0
OG8	699104	232	0
IG9	6657744	1015	0
OG9	717360	238	0
IG10	6566368	1014	0
OG10	715968	238	0
IG11	6330080	1011	0
OG11	709312	236	0
IG12	6259376	1010	0
OG12	706976	236	0
IH1	4655312	1009	0
OH1	711984	242	0
IH2	4842768	1016	0
OH2	690800	234	0
IH3	5169424	1009	0
OH3	700512	237	0
IH4	5279248	1003	0
OH4	707936	239	0
IH5	5599936	1011	0
OH5	705952	238	0
IH6	5567056	1014	0
OH6	711392	240	0
IH7	6512192	1017	0
OH7	694320	232	0
IH8	6425152	1007	0
OH8	716576	238	0
IH9	6412144	1010	0
OH9	711024	237	0
IH10	6281248	1011	0
OH10	706368	237	0
IH11	6166752	1008	0
OH11	720016	241	0
IH12	6083824	1007	0
OH12	702736	235	0
```
