## Supplementary material for "A toolbox of Stable Integration Vectors (SIV) in the fission yeast *Schizosaccharomyces pombe*": Source data: S02_C009_T02_P0001_M3_X3_E1.quant

```
[instrument]
blockid	numofrow	numofcol	coversn	version	coverid	lamphours	blocksn	type	sn
21	8	12	*	1.3.2	*	*	*	ruo	272510497

[head]
version	name	operator	timestamp	expirytime	calibrationID
1.0.5	Quantitation	GUEST	*	*	*

[properties]
quantversion
0.2.5

[conditions]
BlkID	Run	ExcitationColor	EmissionColor	CameraBias	EmissionIndex	BlockTemperature	CameraGain	Point	SampleVolume	Step	ExposureIndex	CoverID	Time	SampleTemperature	CoverTemperature	ExcitationIndex	Stage	Exposure	Cycle
21	20190205CalibrationCurve	x3	m3	*	3	59.9977,59.9933,60.012,59.9914,60.003,59.999	*	1	10	2	1	-1	1549364101.489	59.9985,59.9991,59.9988,59.999,59.9994,59.9994	105.012	3	2	125	9

[quant]
region	quant	count	saturation
IA1	2944320	1011	0
OA1	669344	238	0
IA2	2962576	1011	0
OA2	669824	237	0
IA3	2989072	1008	0
OA3	672416	239	0
IA4	3003264	1014	0
OA4	671168	239	0
IA5	2993344	1008	0
OA5	663408	237	0
IA6	2988768	1009	0
OA6	659104	236	0
IA7	3007696	1010	0
OA7	661280	237	0
IA8	3014912	1013	0
OA8	667984	240	0
IA9	3007216	1014	0
OA9	660896	238	0
IA10	2991600	1014	0
OA10	657328	237	0
IA11	2955888	1006	0
OA11	678208	244	0
IA12	2950944	1009	0
OA12	664176	239	0
IB1	2937776	1007	0
OB1	669264	238	0
IB2	2978272	1011	0
OB2	665792	238	0
IB3	3005184	1012	0
OB3	665280	237	0
IB4	3009120	1008	0
OB4	662256	236	0
IB5	3019184	1006	0
OB5	665552	239	0
IB6	3036896	1011	0
OB6	662080	238	0
IB7	3057792	1014	0
OB7	661152	238	0
IB8	3055616	1016	0
OB8	644992	233	0
IB9	3017040	1007	0
OB9	660880	239	0
IB10	3005856	1009	0
OB10	655008	237	0
IB11	2990032	1013	0
OB11	660768	239	0
IB12	2963760	1013	0
OB12	660160	238	0
IC1	2977152	1015	0
OC1	662416	236	0
IC2	2995024	1011	0
OC2	664832	236	0
IC3	3010240	1003	0
OC3	673680	241	0
IC4	3068080	1013	0
OC4	660112	235	0
IC5	3093744	1015	0
OC5	662960	237	0
IC6	3099984	1016	0
OC6	654768	234	0
IC7	3095952	1008	0
OC7	665712	238	0
IC8	3082576	1008	0
OC8	668224	240	0
IC9	3070992	1010	0
OC9	670560	241	0
IC10	3036176	1008	0
OC10	673952	243	0
IC11	2998800	1007	0
OC11	654704	236	0
IC12	2977760	1009	0
OC12	657776	237	0
ID1	2970320	1009	0
OD1	666176	238	0
ID2	2997104	1006	0
OD2	677856	241	0
ID3	3059248	1011	0
OD3	664224	237	0
ID4	3089056	1015	0
OD4	666848	238	0
ID5	3102416	1007	0
OD5	677056	242	0
ID6	3128416	1010	0
OD6	664976	237	0
ID7	3153648	1010	0
OD7	670304	239	0
ID8	3155824	1008	0
OD8	663408	238	0
ID9	3097408	1008	0
OD9	661152	238	0
ID10	3059472	1003	0
OD10	667664	241	0
ID11	3037648	1012	0
OD11	654128	236	0
ID12	3007120	1010	0
OD12	662176	239	0
IE1	2973424	1006	0
OE1	663040	236	0
IE2	3025824	1012	0
OE2	667840	237	0
IE3	3066016	1010	0
OE3	673040	239	0
IE4	3082704	1009	0
OE4	673616	240	0
IE5	3131536	1013	0
OE5	670272	239	0
IE6	3147184	1008	0
OE6	664880	237	0
IE7	3148160	1008	0
OE7	661712	236	0
IE8	3128016	1008	0
OE8	661168	236	0
IE9	3107824	1010	0
OE9	669136	241	0
IE10	3099088	1016	0
OE10	648800	233	0
IE11	3049520	1012	0
OE11	664272	240	0
IE12	3016992	1011	0
OE12	658240	237	0
IF1	2992128	1011	0
OF1	664032	237	0
IF2	3019648	1011	0
OF2	666928	238	0
IF3	3088960	1015	0
OF3	673168	239	0
IF4	3100144	1010	0
OF4	677952	242	0
IF5	3111616	1004	0
OF5	672512	240	0
IF6	3136752	1011	0
OF6	665040	237	0
IF7	3151872	1012	0
OF7	658960	236	0
IF8	3137968	1014	0
OF8	668176	239	0
IF9	3108000	1012	0
OF9	657952	237	0
IF10	3077728	1006	0
OF10	666672	240	0
IF11	3051904	1012	0
OF11	662736	239	0
IF12	3043440	1016	0
OF12	663952	240	0
IG1	3003664	1018	0
OG1	665120	237	0
IG2	3026176	1013	0
OG2	674640	240	0
IG3	3044496	1008	0
OG3	670992	238	0
IG4	3069232	1006	0
OG4	661392	236	0
IG5	3089120	1008	0
OG5	682832	244	0
IG6	3122976	1013	0
OG6	667552	239	0
IG7	3101312	1006	0
OG7	666032	239	0
IG8	3106848	1012	0
OG8	656672	236	0
IG9	3092944	1015	0
OG9	664128	239	0
IG10	3072928	1013	0
OG10	668400	241	0
IG11	3026608	1009	0
OG11	666752	240	0
IG12	3003024	1006	0
OG12	661104	239	0
IH1	2964576	1007	0
OH1	666528	238	0
IH2	3007632	1011	0
OH2	665760	237	0
IH3	3030464	1007	0
OH3	667200	238	0
IH4	3050112	1012	0
OH4	664816	237	0
IH5	3074016	1011	0
OH5	660912	236	0
IH6	3079760	1014	0
OH6	667888	239	0
IH7	3090848	1015	0
OH7	661456	237	0
IH8	3064304	1010	0
OH8	668128	239	0
IH9	3046976	1008	0
OH9	660560	238	0
IH10	3037376	1011	0
OH10	655744	236	0
IH11	3005296	1008	0
OH11	663296	239	0
IH12	2974976	1006	0
OH12	663632	239	0
```
