## Supplementary material for "A toolbox of Stable Integration Vectors (SIV) in the fission yeast *Schizosaccharomyces pombe*": Source data: S02_C009_T02_P0001_M3_X3_E2.quant

```
[instrument]
blockid	numofrow	numofcol	coversn	version	coverid	lamphours	blocksn	type	sn
21	8	12	*	1.3.2	*	*	*	ruo	272510497

[head]
version	name	operator	timestamp	expirytime	calibrationID
1.0.5	Quantitation	GUEST	*	*	*

[properties]
quantversion
0.2.5

[conditions]
BlkID	Run	ExcitationColor	EmissionColor	CameraBias	EmissionIndex	BlockTemperature	CameraGain	Point	SampleVolume	Step	ExposureIndex	CoverID	Time	SampleTemperature	CoverTemperature	ExcitationIndex	Stage	Exposure	Cycle
21	20190205CalibrationCurve	x3	m3	*	3	59.9977,59.9933,60.012,59.9914,60.003,59.999	*	1	10	2	2	-1	1549364102.163	59.9985,59.9991,59.9988,59.999,59.9994,59.9994	105.012	3	2	560	9

[quant]
region	quant	count	saturation
IA1	3464192	1011	0
OA1	710848	238	0
IA2	3535088	1011	0
OA2	710416	237	0
IA3	3670224	1008	0
OA3	713888	239	0
IA4	3716000	1014	0
OA4	706336	239	0
IA5	3748176	1008	0
OA5	699456	237	0
IA6	3772384	1009	0
OA6	692400	236	0
IA7	3831808	1010	0
OA7	694528	237	0
IA8	3841264	1013	0
OA8	704160	240	0
IA9	3827232	1014	0
OA9	696752	238	0
IA10	3774256	1014	0
OA10	694128	237	0
IA11	3687632	1006	0
OA11	719408	244	0
IA12	3604912	1009	0
OA12	700224	239	0
IB1	3509488	1007	0
OB1	708512	238	0
IB2	3631328	1011	0
OB2	707328	238	0
IB3	3753536	1012	0
OB3	701872	237	0
IB4	3862608	1008	0
OB4	697200	236	0
IB5	3925568	1006	0
OB5	703472	239	0
IB6	3981232	1011	0
OB6	702496	238	0
IB7	4063440	1014	0
OB7	700704	238	0
IB8	4054160	1016	0
OB8	685008	233	0
IB9	3991584	1007	0
OB9	697776	239	0
IB10	3902960	1009	0
OB10	693680	237	0
IB11	3812688	1013	0
OB11	697616	239	0
IB12	3682544	1013	0
OB12	693568	238	0
IC1	3579904	1015	0
OC1	697296	236	0
IC2	3696464	1011	0
OC2	696688	236	0
IC3	3825024	1003	0
OC3	714208	241	0
IC4	4037040	1013	0
OC4	694992	235	0
IC5	4116016	1015	0
OC5	702592	237	0
IC6	4173360	1016	0
OC6	692896	234	0
IC7	4212096	1008	0
OC7	705856	238	0
IC8	4198384	1008	0
OC8	710528	240	0
IC9	4161040	1010	0
OC9	706528	241	0
IC10	4013344	1008	0
OC10	708016	243	0
IC11	3858768	1007	0
OC11	686640	236	0
IC12	3757408	1009	0
OC12	689040	237	0
ID1	3616272	1009	0
OD1	702208	238	0
ID2	3733168	1006	0
OD2	711088	241	0
ID3	3965088	1011	0
OD3	701824	237	0
ID4	4104528	1015	0
OD4	707120	238	0
ID5	4256592	1007	0
OD5	721856	242	0
ID6	4375648	1010	0
OD6	712320	237	0
ID7	4460656	1010	0
OD7	719568	239	0
ID8	4519744	1008	0
OD8	707360	238	0
ID9	4295232	1008	0
OD9	702784	238	0
ID10	4169568	1003	0
OD10	707472	241	0
ID11	3991424	1012	0
OD11	688736	236	0
ID12	3847456	1010	0
OD12	695376	239	0
IE1	3641968	1006	0
OE1	694528	236	0
IE2	3812256	1012	0
OE2	702064	237	0
IE3	4002880	1010	0
OE3	711920	239	0
IE4	4143152	1009	0
OE4	714912	240	0
IE5	4318880	1013	0
OE5	715936	239	0
IE6	4466800	1008	0
OE6	715696	237	0
IE7	4479184	1008	0
OE7	713632	236	0
IE8	4386960	1008	0
OE8	702928	236	0
IE9	4327840	1010	0
OE9	716064	241	0
IE10	4227328	1016	0
OE10	686960	233	0
IE11	4053728	1012	0
OE11	699872	240	0
IE12	3898080	1011	0
OE12	688560	237	0
IF1	3686560	1011	0
OF1	701936	237	0
IF2	3811888	1011	0
OF2	709312	238	0
IF3	4064112	1015	0
OF3	713248	239	0
IF4	4211536	1010	0
OF4	722912	242	0
IF5	4319184	1004	0
OF5	718048	240	0
IF6	4389440	1011	0
OF6	710512	237	0
IF7	4446864	1012	0
OF7	705968	236	0
IF8	4398672	1014	0
OF8	710432	239	0
IF9	4320880	1012	0
OF9	703184	237	0
IF10	4192704	1006	0
OF10	705712	240	0
IF11	4087920	1012	0
OF11	699024	239	0
IF12	3956336	1016	0
OF12	698848	240	0
IG1	3678560	1018	0
OG1	700944	237	0
IG2	3805632	1013	0
OG2	715200	240	0
IG3	3948992	1008	0
OG3	710928	238	0
IG4	4105952	1006	0
OG4	703392	236	0
IG5	4204608	1008	0
OG5	723584	244	0
IG6	4308960	1013	0
OG6	712336	239	0
IG7	4287504	1006	0
OG7	709456	239	0
IG8	4279712	1012	0
OG8	698256	236	0
IG9	4216336	1015	0
OG9	704992	239	0
IG10	4129568	1013	0
OG10	706944	241	0
IG11	3980976	1009	0
OG11	699648	240	0
IG12	3868960	1006	0
OG12	695072	239	0
IH1	3600304	1007	0
OH1	701440	238	0
IH2	3732592	1011	0
OH2	704592	237	0
IH3	3884112	1007	0
OH3	710768	238	0
IH4	3975248	1012	0
OH4	707584	237	0
IH5	4090912	1011	0
OH5	702736	236	0
IH6	4102000	1014	0
OH6	706832	239	0
IH7	4158704	1015	0
OH7	700112	237	0
IH8	4107008	1010	0
OH8	704224	239	0
IH9	4067632	1008	0
OH9	697600	238	0
IH10	3986688	1011	0
OH10	689232	236	0
IH11	3879712	1008	0
OH11	693632	239	0
IH12	3759840	1006	0
OH12	690528	239	0
```
