## Supplementary material for "A toolbox of Stable Integration Vectors (SIV) in the fission yeast *Schizosaccharomyces pombe*": Source data: S02_C009_T02_P0001_M4_X4_E1.quant

```
[instrument]
blockid	numofrow	numofcol	coversn	version	coverid	lamphours	blocksn	type	sn
21	8	12	*	1.3.2	*	*	*	ruo	272510497

[head]
version	name	operator	timestamp	expirytime	calibrationID
1.0.5	Quantitation	GUEST	*	*	*

[properties]
quantversion
0.2.5

[conditions]
BlkID	Run	ExcitationColor	EmissionColor	CameraBias	EmissionIndex	BlockTemperature	CameraGain	Point	SampleVolume	Step	ExposureIndex	CoverID	Time	SampleTemperature	CoverTemperature	ExcitationIndex	Stage	Exposure	Cycle
21	20190205CalibrationCurve	x4	m4	*	4	59.9977,59.9933,60.012,59.9914,60.003,59.999	*	1	10	2	1	-1	1549364103.515	59.9985,59.9991,59.9988,59.999,59.9994,59.9994	105.012	4	2	150	9

[quant]
region	quant	count	saturation
IA1	3525296	1011	0
OA1	681952	239	0
IA2	3585168	1007	0
OA2	683552	239	0
IA3	3743024	1009	0
OA3	684768	240	0
IA4	3816592	1013	0
OA4	676048	238	0
IA5	3873200	1009	0
OA5	674848	237	0
IA6	3883856	1003	0
OA6	677728	239	0
IA7	3976464	1008	0
OA7	670240	236	0
IA8	3987168	1010	0
OA8	676608	238	0
IA9	3987584	1011	0
OA9	677104	239	0
IA10	3930496	1012	0
OA10	677840	239	0
IA11	3831232	1006	0
OA11	674288	238	0
IA12	3781360	1007	0
OA12	678048	239	0
IB1	3589648	1004	0
OB1	685952	241	0
IB2	3743024	1012	0
OB2	682656	239	0
IB3	3885616	1008	0
OB3	681264	239	0
IB4	3995856	1006	0
OB4	678800	238	0
IB5	4099248	1004	0
OB5	678544	238	0
IB6	4156688	1011	0
OB6	670608	236	0
IB7	4261872	1016	0
OB7	662880	233	0
IB8	4258672	1014	0
OB8	670624	236	0
IB9	4186144	1004	0
OB9	691472	244	0
IB10	4119376	1007	0
OB10	679184	239	0
IB11	4049392	1012	0
OB11	680800	239	0
IB12	3921584	1015	0
OB12	664208	234	0
IC1	3699952	1011	0
OC1	677376	239	0
IC2	3838320	1007	0
OC2	675856	237	0
IC3	4024800	1004	0
OC3	676768	237	0
IC4	4178320	1008	0
OC4	681200	239	0
IC5	4327744	1015	0
OC5	666112	235	0
IC6	4379216	1015	0
OC6	665120	234	0
IC7	4440624	1006	0
OC7	685136	241	0
IC8	4447552	1007	0
OC8	678096	238	0
IC9	4433888	1011	0
OC9	684320	241	0
IC10	4295936	1010	0
OC10	673952	238	0
IC11	4137584	1009	0
OC11	667696	236	0
IC12	4026464	1009	0
OC12	667232	236	0
ID1	3773056	1007	0
OD1	670512	237	0
ID2	3921792	1008	0
OD2	667936	235	0
ID3	4174032	1011	0
OD3	690096	242	0
ID4	4327200	1014	0
OD4	675472	237	0
ID5	4505920	1009	0
OD5	683376	240	0
ID6	4569504	1006	0
OD6	674832	236	0
ID7	4725328	1009	0
OD7	686096	240	0
ID8	4665344	1005	0
OD8	690832	242	0
ID9	4623488	1006	0
OD9	677776	238	0
ID10	4486096	1002	0
OD10	679696	239	0
ID11	4297968	1007	0
OD11	669600	236	0
ID12	4154224	1006	0
OD12	678272	238	0
IE1	3844736	1008	0
OE1	683152	241	0
IE2	4042992	1013	0
OE2	671728	236	0
IE3	4265616	1008	0
OE3	689056	241	0
IE4	4416896	1007	0
OE4	678272	238	0
IE5	4593824	1009	0
OE5	686048	240	0
IE6	4733536	1007	0
OE6	684864	239	0
IE7	4754128	1006	0
OE7	683984	238	0
IE8	4697632	1003	0
OE8	684640	238	0
IE9	4686720	1009	0
OE9	679136	237	0
IE10	4583040	1010	0
OE10	688080	240	0
IE11	4424128	1011	0
OE11	682288	240	0
IE12	4278064	1010	0
OE12	681360	240	0
IF1	3890000	1011	0
OF1	672224	237	0
IF2	4026528	1006	0
OF2	682512	239	0
IF3	4330240	1011	0
OF3	684880	240	0
IF4	4498816	1007	0
OF4	682608	239	0
IF5	4640464	1006	0
OF5	674608	236	0
IF6	4687968	1008	0
OF6	676256	237	0
IF7	4748768	1009	0
OF7	680656	238	0
IF8	4754976	1013	0
OF8	682000	238	0
IF9	4700768	1009	0
OF9	684336	239	0
IF10	4604480	1006	0
OF10	682784	239	0
IF11	4450640	1008	0
OF11	687680	241	0
IF12	4340336	1014	0
OF12	672752	236	0
IG1	3876912	1012	0
OG1	679248	239	0
IG2	4029232	1009	0
OG2	685408	241	0
IG3	4207616	1002	0
OG3	682528	239	0
IG4	4438672	1008	0
OG4	670592	235	0
IG5	4539392	1008	0
OG5	688208	241	0
IG6	4648768	1011	0
OG6	686384	241	0
IG7	4670448	1006	0
OG7	681472	238	0
IG8	4664544	1008	0
OG8	686768	240	0
IG9	4623680	1013	0
OG9	672448	236	0
IG10	4526592	1014	0
OG10	674832	237	0
IG11	4394320	1011	0
OG11	683968	240	0
IG12	4309232	1005	0
OG12	669120	235	0
IH1	3827168	1008	0
OH1	672176	236	0
IH2	3948304	1006	0
OH2	669600	235	0
IH3	4161248	1006	0
OH3	684544	240	0
IH4	4263072	1009	0
OH4	677760	238	0
IH5	4427776	1007	0
OH5	673536	236	0
IH6	4456256	1016	0
OH6	663040	233	0
IH7	4549664	1016	0
OH7	668800	235	0
IH8	4488464	1009	0
OH8	684064	240	0
IH9	4448848	1006	0
OH9	672192	236	0
IH10	4393728	1010	0
OH10	674240	237	0
IH11	4314944	1011	0
OH11	671984	237	0
IH12	4185520	1009	0
OH12	676448	238	0
```
