## Supplementary material for "A toolbox of Stable Integration Vectors (SIV) in the fission yeast *Schizosaccharomyces pombe*": Source data: S02_C009_T02_P0001_M4_X4_E2.quant

```
[instrument]
blockid	numofrow	numofcol	coversn	version	coverid	lamphours	blocksn	type	sn
21	8	12	*	1.3.2	*	*	*	ruo	272510497

[head]
version	name	operator	timestamp	expirytime	calibrationID
1.0.5	Quantitation	GUEST	*	*	*

[properties]
quantversion
0.2.5

[conditions]
BlkID	Run	ExcitationColor	EmissionColor	CameraBias	EmissionIndex	BlockTemperature	CameraGain	Point	SampleVolume	Step	ExposureIndex	CoverID	Time	SampleTemperature	CoverTemperature	ExcitationIndex	Stage	Exposure	Cycle
21	20190205CalibrationCurve	x4	m4	*	4	59.9977,59.9933,60.012,59.9914,60.003,59.999	*	1	10	2	2	-1	1549364104.209	59.9985,59.9991,59.9988,59.999,59.9994,59.9994	105.012	4	2	800	9

[quant]
region	quant	count	saturation
IA1	6732192	1011	0
OA1	768736	239	0
IA2	7054256	1007	0
OA2	775056	239	0
IA3	7840688	1009	0
OA3	772160	240	0
IA4	8240288	1013	0
OA4	760128	238	0
IA5	8612032	1009	0
OA5	762880	237	0
IA6	8783616	1003	0
OA6	767120	239	0
IA7	9241008	1008	0
OA7	763776	236	0
IA8	9284224	1010	0
OA8	773312	238	0
IA9	9323072	1011	0
OA9	778432	239	0
IA10	8973232	1012	0
OA10	778096	239	0
IA11	8536304	1006	0
OA11	778880	238	0
IA12	8199248	1007	0
OA12	768608	239	0
IB1	7125264	1004	0
OB1	773056	241	0
IB2	7843504	1012	0
OB2	766880	239	0
IB3	8627744	1008	0
OB3	769168	239	0
IB4	9307632	1006	0
OB4	772752	238	0
IB5	9933440	1004	0
OB5	773376	238	0
IB6	10147232	1011	0
OB6	763568	236	0
IB7	10669952	1016	0
OB7	755120	233	0
IB8	10677728	1014	0
OB8	773024	236	0
IB9	10450144	1004	0
OB9	798032	244	0
IB10	10046672	1007	0
OB10	789040	239	0
IB11	9595168	1012	0
OB11	786432	239	0
IB12	8880000	1015	0
OB12	757488	234	0
IC1	7680272	1011	0
OC1	760784	239	0
IC2	8423664	1007	0
OC2	762864	237	0
IC3	9437280	1004	0
OC3	765408	237	0
IC4	10283680	1008	0
OC4	775760	239	0
IC5	11010064	1015	0
OC5	759536	235	0
IC6	11357440	1015	0
OC6	764368	234	0
IC7	11774336	1006	0
OC7	795824	241	0
IC8	11815648	1007	0
OC8	788144	238	0
IC9	11752688	1011	0
OC9	795200	241	0
IC10	11014448	1010	0
OC10	783568	238	0
IC11	10203184	1009	0
OC11	777632	236	0
IC12	9575440	1009	0
OC12	772848	236	0
ID1	8087088	1007	0
OD1	755600	237	0
ID2	8869088	1008	0
OD2	752000	235	0
ID3	10184176	1011	0
OD3	784736	242	0
ID4	11003456	1014	0
OD4	769824	237	0
ID5	12032176	1009	0
OD5	790576	240	0
ID6	12485760	1006	0
OD6	790496	236	0
ID7	13223152	1009	0
OD7	804576	240	0
ID8	12999296	1005	0
OD8	817296	242	0
ID9	12773984	1006	0
OD9	798688	238	0
ID10	12118272	1002	0
OD10	804336	239	0
ID11	11070320	1007	0
OD11	784752	236	0
ID12	10297344	1006	0
OD12	788208	238	0
IE1	8460256	1008	0
OE1	764928	241	0
IE2	9415520	1013	0
OE2	758016	236	0
IE3	10634864	1008	0
OE3	783744	241	0
IE4	11533680	1007	0
OE4	781008	238	0
IE5	12466272	1009	0
OE5	793808	240	0
IE6	13279280	1007	0
OE6	807200	239	0
IE7	13400672	1006	0
OE7	813728	238	0
IE8	13153744	1003	0
OE8	814192	238	0
IE9	13090496	1009	0
OE9	810608	237	0
IE10	12488480	1010	0
OE10	814224	240	0
IE11	11660064	1011	0
OE11	802352	240	0
IE12	10850368	1010	0
OE12	797552	240	0
IF1	8644912	1011	0
OF1	753168	237	0
IF2	9407280	1006	0
OF2	769280	239	0
IF3	10955568	1011	0
OF3	779440	240	0
IF4	11947840	1007	0
OF4	780736	239	0
IF5	12741904	1006	0
OF5	780176	236	0
IF6	13019824	1008	0
OF6	790592	237	0
IF7	13273456	1009	0
OF7	803328	238	0
IF8	13315264	1013	0
OF8	807104	238	0
IF9	13116144	1009	0
OF9	820176	239	0
IF10	12614224	1006	0
OF10	811888	239	0
IF11	11818848	1008	0
OF11	812688	241	0
IF12	11123360	1014	0
OF12	785584	236	0
IG1	8558448	1012	0
OG1	760096	239	0
IG2	9402544	1009	0
OG2	776160	241	0
IG3	10421872	1002	0
OG3	773456	239	0
IG4	11635216	1008	0
OG4	766688	235	0
IG5	12178768	1008	0
OG5	786240	241	0
IG6	12758864	1011	0
OG6	796160	241	0
IG7	12916800	1006	0
OG7	795696	238	0
IG8	12900976	1008	0
OG8	807296	240	0
IG9	12651104	1013	0
OG9	799632	236	0
IG10	12189776	1014	0
OG10	793120	237	0
IG11	11514256	1011	0
OG11	807696	240	0
IG12	11054496	1005	0
OG12	786080	235	0
IH1	8353056	1008	0
OH1	752384	236	0
IH2	8999680	1006	0
OH2	752720	235	0
IH3	10128208	1006	0
OH3	771104	240	0
IH4	10690320	1009	0
OH4	766944	238	0
IH5	11605664	1007	0
OH5	774720	236	0
IH6	11683872	1016	0
OH6	761008	233	0
IH7	12161968	1016	0
OH7	776176	235	0
IH8	11985536	1009	0
OH8	797952	240	0
IH9	11852240	1006	0
OH9	786704	236	0
IH10	11482208	1010	0
OH10	787168	237	0
IH11	11079616	1011	0
OH11	782128	237	0
IH12	10367168	1009	0
OH12	783888	238	0
```
