## Supplementary material for "A toolbox of Stable Integration Vectors (SIV) in the fission yeast *Schizosaccharomyces pombe*": Source data: S02_C009_T02_P0001_M5_X5_E1.quant

```
[instrument]
blockid	numofrow	numofcol	coversn	version	coverid	lamphours	blocksn	type	sn
21	8	12	*	1.3.2	*	*	*	ruo	272510497

[head]
version	name	operator	timestamp	expirytime	calibrationID
1.0.5	Quantitation	GUEST	*	*	*

[properties]
quantversion
0.2.5

[conditions]
BlkID	Run	ExcitationColor	EmissionColor	CameraBias	EmissionIndex	BlockTemperature	CameraGain	Point	SampleVolume	Step	ExposureIndex	CoverID	Time	SampleTemperature	CoverTemperature	ExcitationIndex	Stage	Exposure	Cycle
21	20190205CalibrationCurve	x5	m5	*	5	59.9977,59.9933,60.012,59.9914,60.003,59.999	*	1	10	2	1	-1	1549364099.321	59.9985,59.9991,59.9988,59.999,59.9994,59.9994	105.012	5	2	200	9

[quant]
region	quant	count	saturation
IA1	2892880	1014	0
OA1	676288	237	0
IA2	2869568	1006	0
OA2	688480	241	0
IA3	2873392	1008	0
OA3	683216	240	0
IA4	2861408	1010	0
OA4	674608	238	0
IA5	2842832	1006	0
OA5	672624	238	0
IA6	2833760	1004	0
OA6	671760	239	0
IA7	2847472	1008	0
OA7	667952	237	0
IA8	2850032	1010	0
OA8	667584	238	0
IA9	2855184	1013	0
OA9	663120	237	0
IA10	2866032	1012	0
OA10	678528	241	0
IA11	2853728	1008	0
OA11	669232	237	0
IA12	2859184	1008	0
OA12	669520	238	0
IB1	2849424	1004	0
OB1	682640	241	0
IB2	2872000	1011	0
OB2	676304	239	0
IB3	2850384	1005	0
OB3	688320	243	0
IB4	2842176	1006	0
OB4	670464	237	0
IB5	2843408	1008	0
OB5	663040	236	0
IB6	2842928	1011	0
OB6	665984	237	0
IB7	2862368	1015	0
OB7	659824	234	0
IB8	2858448	1014	0
OB8	664320	237	0
IB9	2832176	1004	0
OB9	683776	244	0
IB10	2833600	1003	0
OB10	680368	242	0
IB11	2857568	1012	0
OB11	669168	238	0
IB12	2865856	1014	0
OB12	667072	237	0
IC1	2853200	1009	0
OC1	680896	241	0
IC2	2845632	1006	0
OC2	674576	239	0
IC3	2852960	1008	0
OC3	667952	237	0
IC4	2858688	1010	0
OC4	661520	235	0
IC5	2869360	1014	0
OC5	668784	238	0
IC6	2860640	1014	0
OC6	666368	237	0
IC7	2854416	1009	0
OC7	670432	238	0
IC8	2840624	1006	0
OC8	666032	238	0
IC9	2853808	1011	0
OC9	673952	241	0
IC10	2839984	1009	0
OC10	666432	239	0
IC11	2841680	1010	0
OC11	665376	238	0
IC12	2831920	1005	0
OC12	680320	243	0
ID1	2836432	1006	0
OD1	671936	238	0
ID2	2842512	1008	0
OD2	665680	236	0
ID3	2875760	1012	0
OD3	677440	240	0
ID4	2871152	1015	0
OD4	665984	236	0
ID5	2868656	1009	0
OD5	674624	239	0
ID6	2854448	1004	0
OD6	671920	236	0
ID7	2867952	1009	0
OD7	680560	241	0
ID8	2841312	1005	0
OD8	688240	244	0
ID9	2834960	1004	0
OD9	666256	237	0
ID10	2846384	1003	0
OD10	667344	239	0
ID11	2824416	1003	0
OD11	666976	238	0
ID12	2836960	1007	0
OD12	659616	235	0
IE1	2843056	1011	0
OE1	667152	237	0
IE2	2864016	1014	0
OE2	671200	238	0
IE3	2855808	1009	0
OE3	677344	240	0
IE4	2840352	1005	0
OE4	665728	235	0
IE5	2859600	1010	0
OE5	673888	239	0
IE6	2859008	1002	0
OE6	693088	243	0
IE7	2873600	1006	0
OE7	673584	238	0
IE8	2838176	1003	0
OE8	673824	239	0
IE9	2841296	1008	0
OE9	671792	239	0
IE10	2850832	1011	0
OE10	658784	235	0
IE11	2839712	1010	0
OE11	665376	238	0
IE12	2838144	1011	0
OE12	663040	237	0
IF1	2845088	1010	0
OF1	675616	240	0
IF2	2837536	1006	0
OF2	672560	239	0
IF3	2858768	1010	0
OF3	673824	240	0
IF4	2854432	1007	0
OF4	673056	239	0
IF5	2850672	1006	0
OF5	669536	237	0
IF6	2854352	1007	0
OF6	665040	236	0
IF7	2860208	1010	0
OF7	673136	240	0
IF8	2863488	1014	0
OF8	655904	234	0
IF9	2856480	1013	0
OF9	669120	239	0
IF10	2836160	1006	0
OF10	663776	238	0
IF11	2825600	1007	0
OF11	668800	239	0
IF12	2850192	1013	0
OF12	662208	237	0
IG1	2851392	1012	0
OG1	677024	240	0
IG2	2855088	1011	0
OG2	671296	237	0
IG3	2848992	1007	0
OG3	671072	237	0
IG4	2844832	1009	0
OG4	665968	236	0
IG5	2856208	1011	0
OG5	663984	236	0
IG6	2856784	1012	0
OG6	682400	242	0
IG7	2845712	1008	0
OG7	671184	239	0
IG8	2829024	1004	0
OG8	685264	244	0
IG9	2853056	1015	0
OG9	656064	234	0
IG10	2854320	1014	0
OG10	660944	236	0
IG11	2841232	1013	0
OG11	661840	237	0
IG12	2827280	1008	0
OG12	670992	240	0
IH1	2832560	1006	0
OH1	667744	237	0
IH2	2835024	1006	0
OH2	672832	238	0
IH3	2853312	1010	0
OH3	670768	238	0
IH4	2851232	1012	0
OH4	676160	240	0
IH5	2831312	1006	0
OH5	669776	238	0
IH6	2843728	1013	0
OH6	666080	237	0
IH7	2847328	1014	0
OH7	669920	238	0
IH8	2838512	1011	0
OH8	678192	242	0
IH9	2824656	1007	0
OH9	667488	238	0
IH10	2826048	1008	0
OH10	659280	236	0
IH11	2821408	1009	0
OH11	672208	241	0
IH12	2830592	1010	0
OH12	670000	240	0
```
