## Supplementary material for "A toolbox of Stable Integration Vectors (SIV) in the fission yeast *Schizosaccharomyces pombe*": Source data: S02_C009_T02_P0001_M5_X5_E2.quant

```
[instrument]
blockid	numofrow	numofcol	coversn	version	coverid	lamphours	blocksn	type	sn
21	8	12	*	1.3.2	*	*	*	ruo	272510497

[head]
version	name	operator	timestamp	expirytime	calibrationID
1.0.5	Quantitation	GUEST	*	*	*

[properties]
quantversion
0.2.5

[conditions]
BlkID	Run	ExcitationColor	EmissionColor	CameraBias	EmissionIndex	BlockTemperature	CameraGain	Point	SampleVolume	Step	ExposureIndex	CoverID	Time	SampleTemperature	CoverTemperature	ExcitationIndex	Stage	Exposure	Cycle
21	20190205CalibrationCurve	x5	m5	*	5	59.9977,59.9933,60.012,59.9914,60.003,59.999	*	1	10	2	2	-1	1549364100.044	59.9985,59.9991,59.9988,59.999,59.9994,59.9994	105.012	5	2	920	9

[quant]
region	quant	count	saturation
IA1	3199152	1014	0
OA1	743216	237	0
IA2	3180864	1006	0
OA2	762176	241	0
IA3	3161040	1008	0
OA3	746864	240	0
IA4	3124656	1010	0
OA4	729488	238	0
IA5	3092256	1006	0
OA5	727760	238	0
IA6	3086576	1004	0
OA6	730192	239	0
IA7	3126624	1008	0
OA7	726048	237	0
IA8	3136496	1010	0
OA8	727344	238	0
IA9	3168736	1013	0
OA9	725616	237	0
IA10	3224512	1012	0
OA10	750112	241	0
IA11	3219856	1008	0
OA11	742000	237	0
IA12	3202336	1008	0
OA12	741536	238	0
IB1	3135536	1004	0
OB1	750352	241	0
IB2	3135376	1011	0
OB2	738336	239	0
IB3	3099440	1005	0
OB3	743744	243	0
IB4	3089616	1006	0
OB4	720752	237	0
IB5	3090656	1008	0
OB5	713664	236	0
IB6	3102384	1011	0
OB6	717824	237	0
IB7	3150432	1015	0
OB7	709600	234	0
IB8	3153424	1014	0
OB8	721344	237	0
IB9	3162576	1004	0
OB9	742176	244	0
IB10	3172464	1003	0
OB10	743760	242	0
IB11	3215888	1012	0
OB11	738224	238	0
IB12	3214704	1014	0
OB12	736240	237	0
IC1	3074800	1009	0
OC1	734000	241	0
IC2	3059792	1006	0
OC2	727728	239	0
IC3	3072816	1008	0
OC3	713136	237	0
IC4	3099680	1010	0
OC4	713696	235	0
IC5	3142832	1014	0
OC5	720176	238	0
IC6	3124208	1014	0
OC6	720432	237	0
IC7	3141792	1009	0
OC7	726224	238	0
IC8	3131088	1006	0
OC8	726720	238	0
IC9	3184704	1011	0
OC9	731760	241	0
IC10	3143248	1009	0
OC10	724128	239	0
IC11	3148224	1010	0
OC11	725392	238	0
IC12	3135120	1005	0
OC12	742928	243	0
ID1	3039504	1006	0
OD1	720512	238	0
ID2	3053872	1008	0
OD2	715152	236	0
ID3	3130736	1012	0
OD3	728352	240	0
ID4	3132016	1015	0
OD4	721216	236	0
ID5	3188048	1009	0
OD5	733312	239	0
ID6	3207744	1004	0
OD6	749152	236	0
ID7	3218816	1009	0
OD7	749632	241	0
ID8	3173552	1005	0
OD8	748224	244	0
ID9	3168960	1004	0
OD9	722400	237	0
ID10	3218128	1003	0
OD10	725824	239	0
ID11	3145392	1003	0
OD11	723920	238	0
ID12	3122816	1007	0
OD12	715008	235	0
IE1	3040544	1011	0
OE1	714320	237	0
IE2	3074448	1014	0
OE2	724960	238	0
IE3	3094656	1009	0
OE3	733392	240	0
IE4	3111504	1005	0
OE4	721568	235	0
IE5	3147376	1010	0
OE5	733488	239	0
IE6	3266720	1002	0
OE6	781888	243	0
IE7	3289360	1006	0
OE7	757600	238	0
IE8	3188928	1003	0
OE8	741328	239	0
IE9	3182560	1008	0
OE9	731184	239	0
IE10	3207888	1011	0
OE10	716288	235	0
IE11	3163712	1010	0
OE11	724384	238	0
IE12	3125008	1011	0
OE12	717536	237	0
IF1	3047488	1010	0
OF1	724176	240	0
IF2	3049088	1006	0
OF2	725216	239	0
IF3	3129216	1010	0
OF3	734176	240	0
IF4	3144768	1007	0
OF4	731280	239	0
IF5	3166496	1006	0
OF5	731040	237	0
IF6	3196800	1007	0
OF6	733056	236	0
IF7	3212752	1010	0
OF7	746480	240	0
IF8	3186624	1014	0
OF8	720336	234	0
IF9	3195776	1013	0
OF9	732864	239	0
IF10	3158448	1006	0
OF10	725584	238	0
IF11	3127168	1007	0
OF11	728128	239	0
IF12	3152960	1013	0
OF12	717872	237	0
IG1	3050736	1012	0
OG1	727728	240	0
IG2	3075088	1011	0
OG2	720400	237	0
IG3	3075152	1007	0
OG3	722592	237	0
IG4	3080800	1009	0
OG4	718704	236	0
IG5	3107184	1011	0
OG5	714848	236	0
IG6	3121648	1012	0
OG6	740256	242	0
IG7	3118816	1008	0
OG7	728576	239	0
IG8	3107392	1004	0
OG8	741936	244	0
IG9	3142576	1015	0
OG9	710912	234	0
IG10	3151248	1014	0
OG10	715808	236	0
IG11	3130432	1013	0
OG11	718944	237	0
IG12	3082320	1008	0
OG12	721568	240	0
IH1	3039712	1006	0
OH1	714832	237	0
IH2	3049792	1006	0
OH2	722736	238	0
IH3	3077520	1010	0
OH3	726400	238	0
IH4	3081760	1012	0
OH4	731744	240	0
IH5	3064288	1006	0
OH5	725296	238	0
IH6	3086720	1013	0
OH6	720544	237	0
IH7	3098656	1014	0
OH7	725920	238	0
IH8	3102320	1011	0
OH8	737968	242	0
IH9	3092448	1007	0
OH9	722992	238	0
IH10	3097040	1008	0
OH10	717792	236	0
IH11	3085328	1009	0
OH11	728624	241	0
IH12	3072000	1010	0
OH12	722976	240	0
```
