## Supplementary material for "A toolbox of Stable Integration Vectors (SIV) in the fission yeast *Schizosaccharomyces pombe*": Source data: S02_C010_T02_P0001_M1_X1_E1.quant

```
[instrument]
blockid	numofrow	numofcol	coversn	version	coverid	lamphours	blocksn	type	sn
21	8	12	*	1.3.2	*	*	*	ruo	272510497

[head]
version	name	operator	timestamp	expirytime	calibrationID
1.0.5	Quantitation	GUEST	*	*	*

[properties]
quantversion
0.2.5

[conditions]
BlkID	Run	ExcitationColor	EmissionColor	CameraBias	EmissionIndex	BlockTemperature	CameraGain	Point	SampleVolume	Step	ExposureIndex	CoverID	Time	SampleTemperature	CoverTemperature	ExcitationIndex	Stage	Exposure	Cycle
21	20190205CalibrationCurve	x1	m1	*	1	60.0004,60.0105,60,60.001,59.9981,60.0017	*	1	10	2	1	-1	1549364226.224	59.9985,59.9978,59.9973,59.9976,59.9972,59.9977	104.989	1	2	60	10

[quant]
region	quant	count	saturation
IA1	2960672	1013	0
OA1	661520	237	0
IA2	2977664	1008	0
OA2	661616	236	0
IA3	3026768	1008	0
OA3	658304	234	0
IA4	3051264	1016	0
OA4	657040	234	0
IA5	3067776	1017	0
OA5	653568	233	0
IA6	3056320	1010	0
OA6	674464	240	0
IA7	3265472	1006	0
OA7	671776	239	0
IA8	3277952	1013	0
OA8	666608	237	0
IA9	3269840	1016	0
OA9	664960	237	0
IA10	3338912	1017	0
OA10	660208	236	0
IA11	3274656	1017	0
OA11	656080	235	0
IA12	3197104	1011	0
OA12	663232	238	0
IB1	2965600	1009	0
OB1	661216	237	0
IB2	3013088	1010	0
OB2	676160	241	0
IB3	3072480	1016	0
OB3	676480	240	0
IB4	3098768	1014	0
OB4	673472	239	0
IB5	3107040	1009	0
OB5	669200	237	0
IB6	3123424	1011	0
OB6	662224	235	0
IB7	3530992	1016	0
OB7	671376	237	0
IB8	3521744	1018	0
OB8	672160	237	0
IB9	3484240	1015	0
OB9	664480	236	0
IB10	3427840	1007	0
OB10	673424	240	0
IB11	3361088	1013	0
OB11	663904	237	0
IB12	3265904	1009	0
OB12	668080	239	0
IC1	3010960	1015	0
OC1	668944	239	0
IC2	3058624	1016	0
OC2	676448	240	0
IC3	3094912	1011	0
OC3	673856	238	0
IC4	3137792	1007	0
OC4	683296	241	0
IC5	3170112	1013	0
OC5	679456	240	0
IC6	3193760	1016	0
OC6	682112	240	0
IC7	3648704	1011	0
OC7	685424	240	0
IC8	3637280	1008	0
OC8	675216	236	0
IC9	3605488	1011	0
OC9	674064	237	0
IC10	3521840	1006	0
OC10	676096	239	0
IC11	3415344	1006	0
OC11	675024	240	0
IC12	3342384	1011	0
OC12	661760	236	0
ID1	3019232	1012	0
OD1	666432	238	0
ID2	3066256	1012	0
OD2	667728	237	0
ID3	3110560	1007	0
OD3	670000	237	0
ID4	3165632	1016	0
OD4	670064	236	0
ID5	3201200	1010	0
OD5	685792	241	0
ID6	3208704	1007	0
OD6	680304	238	0
ID7	3742464	1012	0
OD7	688224	240	0
ID8	3918672	1008	0
OD8	693296	242	0
ID9	3657680	1006	0
OD9	682016	239	0
ID10	3607440	1012	0
OD10	672528	237	0
ID11	3482720	1010	0
OD11	673936	238	0
ID12	3403712	1013	0
OD12	678480	241	0
IE1	3028544	1012	0
OE1	679488	242	0
IE2	3054784	1006	0
OE2	675600	240	0
IE3	3137344	1011	0
OE3	670432	237	0
IE4	3156368	1007	0
OE4	689760	243	0
IE5	3221136	1015	0
OE5	682960	240	0
IE6	3254288	1012	0
OE6	676512	237	0
IE7	3742448	1010	0
OE7	675792	236	0
IE8	3719376	1010	0
OE8	677232	236	0
IE9	3675712	1011	0
OE9	686000	241	0
IE10	3645664	1016	0
OE10	668416	236	0
IE11	3536240	1016	0
OE11	671456	238	0
IE12	3427648	1012	0
OE12	668416	238	0
IF1	3013584	1007	0
OF1	673808	241	0
IF2	3065760	1010	0
OF2	669648	238	0
IF3	3160464	1018	0
OF3	674672	239	0
IF4	3188320	1015	0
OF4	675456	239	0
IF5	3207440	1010	0
OF5	671968	237	0
IF6	3222208	1010	0
OF6	668640	236	0
IF7	3714144	1012	0
OF7	676864	237	0
IF8	3736752	1016	0
OF8	680592	239	0
IF9	3671584	1012	0
OF9	677184	239	0
IF10	3607968	1006	0
OF10	676704	240	0
IF11	3520960	1013	0
OF11	668816	238	0
IF12	3440816	1015	0
OF12	664400	237	0
IG1	3010352	1009	0
OG1	678208	243	0
IG2	3063584	1012	0
OG2	669952	238	0
IG3	3100928	1007	0
OG3	669840	238	0
IG4	3145792	1010	0
OG4	683216	242	0
IG5	3166160	1006	0
OG5	678144	240	0
IG6	3194176	1010	0
OG6	673888	238	0
IG7	3654096	1008	0
OG7	666704	235	0
IG8	3668976	1015	0
OG8	666896	236	0
IG9	3616432	1016	0
OG9	674512	239	0
IG10	3573264	1016	0
OG10	671584	238	0
IG11	3465968	1011	0
OG11	667728	238	0
IG12	3404256	1010	0
OG12	661760	236	0
IH1	3010432	1011	0
OH1	668400	239	0
IH2	3062496	1018	0
OH2	666752	237	0
IH3	3099184	1013	0
OH3	676816	240	0
IH4	3094304	1005	0
OH4	666944	237	0
IH5	3145280	1011	0
OH5	671056	238	0
IH6	3158896	1016	0
OH6	657408	234	0
IH7	3611680	1017	0
OH7	664832	235	0
IH8	3561824	1009	0
OH8	672448	238	0
IH9	3531632	1010	0
OH9	672352	239	0
IH10	3473056	1011	0
OH10	671312	240	0
IH11	3399216	1009	0
OH11	671728	240	0
IH12	3337792	1007	0
OH12	654224	235	0
```
