## Supplementary material for "A toolbox of Stable Integration Vectors (SIV) in the fission yeast *Schizosaccharomyces pombe*": Source data: S02_C010_T02_P0001_M1_X1_E2.quant

```
[instrument]
blockid	numofrow	numofcol	coversn	version	coverid	lamphours	blocksn	type	sn
21	8	12	*	1.3.2	*	*	*	ruo	272510497

[head]
version	name	operator	timestamp	expirytime	calibrationID
1.0.5	Quantitation	GUEST	*	*	*

[properties]
quantversion
0.2.5

[conditions]
BlkID	Run	ExcitationColor	EmissionColor	CameraBias	EmissionIndex	BlockTemperature	CameraGain	Point	SampleVolume	Step	ExposureIndex	CoverID	Time	SampleTemperature	CoverTemperature	ExcitationIndex	Stage	Exposure	Cycle
21	20190205CalibrationCurve	x1	m1	*	1	60.0004,60.0105,60,60.001,59.9981,60.0017	*	1	10	2	2	-1	1549364226.884	59.9985,59.9978,59.9973,59.9976,59.9972,59.9977	104.989	1	2	175	10

[quant]
region	quant	count	saturation
IA1	3272640	1013	0
OA1	676400	237	0
IA2	3339168	1008	0
OA2	677216	236	0
IA3	3476864	1008	0
OA3	677296	234	0
IA4	3522576	1016	0
OA4	679760	234	0
IA5	3590848	1017	0
OA5	681104	233	0
IA6	3598672	1010	0
OA6	703840	240	0
IA7	4235840	1006	0
OA7	708560	239	0
IA8	4244080	1013	0
OA8	701760	237	0
IA9	4218608	1016	0
OA9	696352	237	0
IA10	4399184	1017	0
OA10	690960	236	0
IA11	4213952	1017	0
OA11	683296	235	0
IA12	4016848	1011	0
OA12	685424	238	0
IB1	3317136	1009	0
OB1	679152	237	0
IB2	3441088	1010	0
OB2	699360	241	0
IB3	3587632	1016	0
OB3	703488	240	0
IB4	3695344	1014	0
OB4	707728	239	0
IB5	3766288	1009	0
OB5	707456	237	0
IB6	3812352	1011	0
OB6	701120	235	0
IB7	4972064	1016	0
OB7	716960	237	0
IB8	4948464	1018	0
OB8	716864	237	0
IB9	4875120	1015	0
OB9	708672	236	0
IB10	4734112	1007	0
OB10	716528	240	0
IB11	4517872	1013	0
OB11	699760	237	0
IB12	4249136	1009	0
OB12	696256	239	0
IC1	3405648	1015	0
OC1	690160	239	0
IC2	3535968	1016	0
OC2	700576	240	0
IC3	3665232	1011	0
OC3	700720	238	0
IC4	3820208	1007	0
OC4	716640	241	0
IC5	3908272	1013	0
OC5	720704	240	0
IC6	3958848	1016	0
OC6	725056	240	0
IC7	5312976	1011	0
OC7	736320	240	0
IC8	5302960	1008	0
OC8	725120	236	0
IC9	5218016	1011	0
OC9	721584	237	0
IC10	5001776	1006	0
OC10	720880	239	0
IC11	4695616	1006	0
OC11	714224	240	0
IC12	4450976	1011	0
OC12	691600	236	0
ID1	3434800	1012	0
OD1	687216	238	0
ID2	3565584	1012	0
OD2	692816	237	0
ID3	3726208	1007	0
OD3	701744	237	0
ID4	3863968	1016	0
OD4	703408	236	0
ID5	3997072	1010	0
OD5	728208	241	0
ID6	4062736	1007	0
OD6	727952	238	0
ID7	5571600	1012	0
OD7	743360	240	0
ID8	6136256	1008	0
OD8	749312	242	0
ID9	5389776	1006	0
OD9	732832	239	0
ID10	5217840	1012	0
OD10	718960	237	0
ID11	4869408	1010	0
OD11	711824	238	0
ID12	4609440	1013	0
OD12	711920	241	0
IE1	3461472	1012	0
OE1	698512	242	0
IE2	3580016	1006	0
OE2	701664	240	0
IE3	3768240	1011	0
OE3	700768	237	0
IE4	3872400	1007	0
OE4	726432	243	0
IE5	4037792	1015	0
OE5	723952	240	0
IE6	4146592	1012	0
OE6	726352	237	0
IE7	5596496	1010	0
OE7	734976	236	0
IE8	5541904	1010	0
OE8	730864	236	0
IE9	5417648	1011	0
OE9	740096	241	0
IE10	5292832	1016	0
OE10	717792	236	0
IE11	4988176	1016	0
OE11	711840	238	0
IE12	4686464	1012	0
OE12	701968	238	0
IF1	3467200	1007	0
OF1	695824	241	0
IF2	3599456	1010	0
OF2	694512	238	0
IF3	3821760	1018	0
OF3	707536	239	0
IF4	3939856	1015	0
OF4	712816	239	0
IF5	4035680	1010	0
OF5	712368	237	0
IF6	4078768	1010	0
OF6	715568	236	0
IF7	5522080	1012	0
OF7	729232	237	0
IF8	5574464	1016	0
OF8	733952	239	0
IF9	5419664	1012	0
OF9	732368	239	0
IF10	5241120	1006	0
OF10	728912	240	0
IF11	4981584	1013	0
OF11	709408	238	0
IF12	4728496	1015	0
OF12	696592	237	0
IG1	3452640	1009	0
OG1	698400	243	0
IG2	3582432	1012	0
OG2	690240	238	0
IG3	3710384	1007	0
OG3	699408	238	0
IG4	3845456	1010	0
OG4	714512	242	0
IG5	3922176	1006	0
OG5	713312	240	0
IG6	4005760	1010	0
OG6	712304	238	0
IG7	5371232	1008	0
OG7	714192	235	0
IG8	5386240	1015	0
OG8	714832	236	0
IG9	5234528	1016	0
OG9	720416	239	0
IG10	5111120	1016	0
OG10	713056	238	0
IG11	4829952	1011	0
OG11	704336	238	0
IG12	4641472	1010	0
OG12	690032	236	0
IH1	3416896	1011	0
OH1	683440	239	0
IH2	3533760	1018	0
OH2	681824	237	0
IH3	3663904	1013	0
OH3	699152	240	0
IH4	3714720	1005	0
OH4	690944	237	0
IH5	3840096	1011	0
OH5	698880	238	0
IH6	3854704	1016	0
OH6	685920	234	0
IH7	5169360	1017	0
OH7	700816	235	0
IH8	5089104	1009	0
OH8	710736	238	0
IH9	5013568	1010	0
OH9	707216	239	0
IH10	4841312	1011	0
OH10	706272	240	0
IH11	4638304	1009	0
OH11	699952	240	0
IH12	4447440	1007	0
OH12	680160	235	0
```
