## Supplementary material for "A toolbox of Stable Integration Vectors (SIV) in the fission yeast *Schizosaccharomyces pombe*": Source data: S02_C010_T02_P0001_M1_X1_E3.quant

```
[instrument]
blockid	numofrow	numofcol	coversn	version	coverid	lamphours	blocksn	type	sn
21	8	12	*	1.3.2	*	*	*	ruo	272510497

[head]
version	name	operator	timestamp	expirytime	calibrationID
1.0.5	Quantitation	GUEST	*	*	*

[properties]
quantversion
0.2.5

[conditions]
BlkID	Run	ExcitationColor	EmissionColor	CameraBias	EmissionIndex	BlockTemperature	CameraGain	Point	SampleVolume	Step	ExposureIndex	CoverID	Time	SampleTemperature	CoverTemperature	ExcitationIndex	Stage	Exposure	Cycle
21	20190205CalibrationCurve	x1	m1	*	1	60.0004,60.0105,60,60.001,59.9981,60.0017	*	1	10	2	3	-1	1549364227.615	59.9985,59.9978,59.9973,59.9976,59.9972,59.9977	104.989	1	2	520	10

[quant]
region	quant	count	saturation
IA1	4218192	1013	0
OA1	719264	237	0
IA2	4433776	1008	0
OA2	734640	236	0
IA3	4843344	1008	0
OA3	740432	234	0
IA4	4959296	1016	0
OA4	750656	234	0
IA5	5178096	1017	0
OA5	762960	233	0
IA6	5252800	1010	0
OA6	795120	240	0
IA7	7158688	1006	0
OA7	810080	239	0
IA8	7167520	1013	0
OA8	803296	237	0
IA9	7071056	1016	0
OA9	793680	237	0
IA10	7617328	1017	0
OA10	784272	236	0
IA11	7067424	1017	0
OA11	766576	235	0
IA12	6520064	1011	0
OA12	750192	238	0
IB1	4355344	1009	0
OB1	727312	237	0
IB2	4704128	1010	0
OB2	759360	241	0
IB3	5093008	1016	0
OB3	777200	240	0
IB4	5457264	1014	0
OB4	796560	239	0
IB5	5688512	1009	0
OB5	810144	237	0
IB6	5835728	1011	0
OB6	810256	235	0
IB7	9267520	1016	0
OB7	845552	237	0
IB8	9183824	1018	0
OB8	847872	237	0
IB9	8999456	1015	0
OB9	832192	236	0
IB10	8634864	1007	0
OB10	838128	240	0
IB11	7942656	1013	0
OB11	800320	237	0
IB12	7165552	1009	0
OB12	780944	239	0
IC1	4568608	1015	0
OC1	742688	239	0
IC2	4948016	1016	0
OC2	769472	240	0
IC3	5359472	1011	0
OC3	785536	238	0
IC4	5866576	1007	0
OC4	823360	241	0
IC5	6104432	1013	0
OC5	836432	240	0
IC6	6266848	1016	0
OC6	850944	240	0
IC7	10299296	1011	0
OC7	887264	240	0
IC8	10298944	1008	0
OC8	877232	236	0
IC9	10065136	1011	0
OC9	869120	237	0
IC10	9436416	1006	0
OC10	852176	239	0
IC11	8539696	1006	0
OC11	832128	240	0
IC12	7759584	1011	0
OC12	787296	236	0
ID1	4705200	1012	0
OD1	746048	238	0
ID2	5075424	1012	0
OD2	765520	237	0
ID3	5578432	1007	0
OD3	792464	237	0
ID4	5974704	1016	0
OD4	810512	236	0
ID5	6406112	1010	0
OD5	853456	241	0
ID6	6632048	1007	0
OD6	875744	238	0
ID7	11076320	1012	0
OD7	908528	240	0
ID8	12779184	1008	0
OD8	922528	242	0
ID9	10603984	1006	0
OD9	893328	239	0
ID10	10075328	1012	0
OD10	863248	237	0
ID11	9049648	1010	0
OD11	836000	238	0
ID12	8234288	1013	0
OD12	812320	241	0
IE1	4795936	1012	0
OE1	756528	242	0
IE2	5166368	1006	0
OE2	775728	240	0
IE3	5694208	1011	0
OE3	789056	237	0
IE4	6042384	1007	0
OE4	839888	243	0
IE5	6496848	1015	0
OE5	852768	240	0
IE6	6857984	1012	0
OE6	877824	237	0
IE7	11145424	1010	0
OE7	904432	236	0
IE8	11008432	1010	0
OE8	893712	236	0
IE9	10677840	1011	0
OE9	903536	241	0
IE10	10261136	1016	0
OE10	862816	236	0
IE11	9374144	1016	0
OE11	837904	238	0
IE12	8458224	1012	0
OE12	806544	238	0
IF1	4801664	1007	0
OF1	751952	241	0
IF2	5184800	1010	0
OF2	764000	238	0
IF3	5782256	1018	0
OF3	793152	239	0
IF4	6172720	1015	0
OF4	814880	239	0
IF5	6500400	1010	0
OF5	829680	237	0
IF6	6660592	1010	0
OF6	845776	236	0
IF7	10930864	1012	0
OF7	880496	237	0
IF8	11076496	1016	0
OF8	889120	239	0
IF9	10637040	1012	0
OF9	881696	239	0
IF10	10160672	1006	0
OF10	865600	240	0
IF11	9347248	1013	0
OF11	826192	238	0
IF12	8562576	1015	0
OF12	790080	237	0
IG1	4761264	1009	0
OG1	749472	243	0
IG2	5133792	1012	0
OG2	755088	238	0
IG3	5529376	1007	0
OG3	775104	238	0
IG4	5943536	1010	0
OG4	803888	242	0
IG5	6207184	1006	0
OG5	817392	240	0
IG6	6453248	1010	0
OG6	824384	238	0
IG7	10500768	1008	0
OG7	846336	235	0
IG8	10522512	1015	0
OG8	848800	236	0
IG9	10110000	1016	0
OG9	851504	239	0
IG10	9724496	1016	0
OG10	828720	238	0
IG11	8935040	1011	0
OG11	808528	238	0
IG12	8338208	1010	0
OG12	777696	236	0
IH1	4652160	1011	0
OH1	728528	239	0
IH2	4962336	1018	0
OH2	738160	237	0
IH3	5375680	1013	0
OH3	764944	240	0
IH4	5572928	1005	0
OH4	768208	237	0
IH5	5929840	1011	0
OH5	784224	238	0
IH6	5961616	1016	0
OH6	781808	234	0
IH7	9881440	1017	0
OH7	810864	235	0
IH8	9684992	1009	0
OH8	825024	238	0
IH9	9469008	1010	0
OH9	820320	239	0
IH10	8947552	1011	0
OH10	805648	240	0
IH11	8360352	1009	0
OH11	789920	240	0
IH12	7793648	1007	0
OH12	755696	235	0
```
