## Supplementary material for "A toolbox of Stable Integration Vectors (SIV) in the fission yeast *Schizosaccharomyces pombe*": Source data: S02_C010_T02_P0001_M2_X2_E1.quant

```
[instrument]
blockid	numofrow	numofcol	coversn	version	coverid	lamphours	blocksn	type	sn
21	8	12	*	1.3.2	*	*	*	ruo	272510497

[head]
version	name	operator	timestamp	expirytime	calibrationID
1.0.5	Quantitation	GUEST	*	*	*

[properties]
quantversion
0.2.5

[conditions]
BlkID	Run	ExcitationColor	EmissionColor	CameraBias	EmissionIndex	BlockTemperature	CameraGain	Point	SampleVolume	Step	ExposureIndex	CoverID	Time	SampleTemperature	CoverTemperature	ExcitationIndex	Stage	Exposure	Cycle
21	20190205CalibrationCurve	x2	m2	*	2	60.0004,60.0105,60,60.001,59.9981,60.0017	*	1	10	2	1	-1	1549364224.352	59.9985,59.9978,59.9973,59.9976,59.9972,59.9977	104.989	2	2	100	10

[quant]
region	quant	count	saturation
IA1	3078928	1006	0
OA1	675904	240	0
IA2	3104992	1009	0
OA2	674288	239	0
IA3	3194608	1008	0
OA3	670320	238	0
IA4	3190784	1015	0
OA4	670992	239	0
IA5	3203712	1011	0
OA5	660976	237	0
IA6	3201200	1009	0
OA6	656816	235	0
IA7	3302960	1009	0
OA7	657504	235	0
IA8	3293808	1012	0
OA8	667200	239	0
IA9	3306544	1016	0
OA9	653424	235	0
IA10	3343344	1015	0
OA10	655376	236	0
IA11	3293104	1005	0
OA11	684480	245	0
IA12	3285264	1005	0
OA12	672880	241	0
IB1	3115024	1007	0
OB1	676912	241	0
IB2	3172912	1011	0
OB2	674384	239	0
IB3	3239952	1016	0
OB3	657200	234	0
IB4	3293984	1010	0
OB4	662416	236	0
IB5	3291696	1005	0
OB5	664704	237	0
IB6	3318960	1010	0
OB6	665632	238	0
IB7	3492112	1016	0
OB7	655920	234	0
IB8	3487632	1016	0
OB8	654208	234	0
IB9	3455968	1009	0
OB9	667552	239	0
IB10	3439728	1008	0
OB10	667344	238	0
IB11	3402384	1011	0
OB11	671120	240	0
IB12	3357728	1010	0
OB12	675008	241	0
IC1	3171344	1016	0
OC1	663584	236	0
IC2	3225936	1015	0
OC2	671696	239	0
IC3	3275488	1009	0
OC3	663136	236	0
IC4	3411440	1011	0
OC4	671024	238	0
IC5	3390656	1014	0
OC5	664960	237	0
IC6	3407568	1014	0
OC6	665040	237	0
IC7	3584160	1009	0
OC7	666736	238	0
IC8	3591424	1008	0
OC8	670736	239	0
IC9	3582432	1010	0
OC9	673440	241	0
IC10	3527936	1005	0
OC10	680816	244	0
IC11	3455696	1007	0
OC11	657024	235	0
IC12	3418688	1008	0
OC12	662480	237	0
ID1	3182288	1010	0
OD1	670304	239	0
ID2	3237904	1009	0
OD2	659600	235	0
ID3	3336576	1008	0
OD3	675456	240	0
ID4	3400352	1015	0
OD4	671088	239	0
ID5	3442880	1006	0
OD5	683312	244	0
ID6	3484768	1010	0
OD6	662064	236	0
ID7	3699488	1011	0
OD7	673312	240	0
ID8	4171536	1008	0
OD8	670736	238	0
ID9	3661696	1010	0
OD9	662288	236	0
ID10	3621088	1009	0
OD10	659872	236	0
ID11	3534960	1010	0
OD11	661200	237	0
ID12	3498400	1014	0
OD12	670912	240	0
IE1	3209360	1008	0
OE1	662768	237	0
IE2	3278576	1011	0
OE2	663056	237	0
IE3	3373840	1009	0
OE3	668176	238	0
IE4	3410656	1008	0
OE4	680000	242	0
IE5	3495408	1014	0
OE5	669632	239	0
IE6	3533984	1011	0
OE6	662784	236	0
IE7	3706544	1008	0
OE7	673024	239	0
IE8	3705792	1010	0
OE8	662032	236	0
IE9	3696816	1012	0
OE9	670784	239	0
IE10	3686688	1016	0
OE10	654016	234	0
IE11	3609264	1014	0
OE11	665824	238	0
IE12	3534064	1007	0
OE12	683440	244	0
IF1	3234880	1009	0
OF1	660160	236	0
IF2	3289600	1010	0
OF2	677584	242	0
IF3	3426768	1018	0
OF3	661888	236	0
IF4	3473056	1013	0
OF4	671584	239	0
IF5	3506464	1008	0
OF5	665216	237	0
IF6	3516992	1008	0
OF6	667072	238	0
IF7	3717568	1009	0
OF7	675952	241	0
IF8	3752848	1016	0
OF8	663344	237	0
IF9	3708272	1009	0
OF9	670912	239	0
IF10	3667040	1005	0
OF10	684976	245	0
IF11	3710288	1015	0
OF11	659472	236	0
IF12	3585680	1015	0
OF12	657216	235	0
IG1	3256176	1017	0
OG1	646672	231	0
IG2	3300192	1011	0
OG2	667152	238	0
IG3	3360640	1007	0
OG3	668288	238	0
IG4	3446224	1010	0
OG4	665440	237	0
IG5	3469552	1006	0
OG5	669776	239	0
IG6	3512832	1009	0
OG6	669024	239	0
IG7	3680912	1007	0
OG7	662832	237	0
IG8	3718720	1017	0
OG8	650640	232	0
IG9	3685568	1015	0
OG9	668656	238	0
IG10	3659456	1014	0
OG10	666480	238	0
IG11	3597744	1011	0
OG11	659392	236	0
IG12	3578624	1010	0
OG12	660080	236	0
IH1	3217760	1009	0
OH1	678384	242	0
IH2	3280192	1016	0
OH2	655968	234	0
IH3	3339664	1009	0
OH3	663792	237	0
IH4	3349440	1003	0
OH4	671360	239	0
IH5	3433824	1011	0
OH5	665888	238	0
IH6	3433088	1014	0
OH6	670032	240	0
IH7	3657552	1017	0
OH7	648848	232	0
IH8	3608640	1007	0
OH8	665072	238	0
IH9	3609536	1010	0
OH9	661552	237	0
IH10	3578272	1011	0
OH10	660624	237	0
IH11	3547216	1008	0
OH11	669904	241	0
IH12	3530128	1007	0
OH12	655792	235	0
```
