## Supplementary material for "A toolbox of Stable Integration Vectors (SIV) in the fission yeast *Schizosaccharomyces pombe*": Source data: S02_C010_T02_P0001_M2_X2_E2.quant

```
[instrument]
blockid	numofrow	numofcol	coversn	version	coverid	lamphours	blocksn	type	sn
21	8	12	*	1.3.2	*	*	*	ruo	272510497

[head]
version	name	operator	timestamp	expirytime	calibrationID
1.0.5	Quantitation	GUEST	*	*	*

[properties]
quantversion
0.2.5

[conditions]
BlkID	Run	ExcitationColor	EmissionColor	CameraBias	EmissionIndex	BlockTemperature	CameraGain	Point	SampleVolume	Step	ExposureIndex	CoverID	Time	SampleTemperature	CoverTemperature	ExcitationIndex	Stage	Exposure	Cycle
21	20190205CalibrationCurve	x2	m2	*	2	60.0004,60.0105,60,60.001,59.9981,60.0017	*	1	10	2	2	-1	1549364225.016	59.9985,59.9978,59.9973,59.9976,59.9972,59.9977	104.989	2	2	430	10

[quant]
region	quant	count	saturation
IA1	4046192	1006	0
OA1	713248	240	0
IA2	4147568	1009	0
OA2	711472	239	0
IA3	4535648	1008	0
OA3	708704	238	0
IA4	4504592	1015	0
OA4	705008	239	0
IA5	4583792	1011	0
OA5	699040	237	0
IA6	4630368	1009	0
OA6	693136	235	0
IA7	5057664	1009	0
OA7	691424	235	0
IA8	5029072	1012	0
OA8	707408	239	0
IA9	5068736	1016	0
OA9	697072	235	0
IA10	5232224	1015	0
OA10	701248	236	0
IA11	5102864	1005	0
OA11	730416	245	0
IA12	5076784	1005	0
OA12	716352	241	0
IB1	4209056	1007	0
OB1	712800	241	0
IB2	4402512	1011	0
OB2	709232	239	0
IB3	4656512	1016	0
OB3	692960	234	0
IB4	4959648	1010	0
OB4	704784	236	0
IB5	5019008	1005	0
OB5	704768	237	0
IB6	5091232	1010	0
OB6	706432	238	0
IB7	5810992	1016	0
OB7	697952	234	0
IB8	5799136	1016	0
OB8	700016	234	0
IB9	5779344	1009	0
OB9	711120	239	0
IB10	5679920	1008	0
OB10	714368	238	0
IB11	5520176	1011	0
OB11	721024	240	0
IB12	5328160	1010	0
OB12	717600	241	0
IC1	4379728	1016	0
OC1	694240	236	0
IC2	4609120	1015	0
OC2	704640	239	0
IC3	4875120	1009	0
OC3	699488	236	0
IC4	5470256	1011	0
OC4	713584	238	0
IC5	5370704	1014	0
OC5	704048	237	0
IC6	5472032	1014	0
OC6	704112	237	0
IC7	6287680	1009	0
OC7	716864	238	0
IC8	6327136	1008	0
OC8	719680	239	0
IC9	6307504	1010	0
OC9	724736	241	0
IC10	6093920	1005	0
OC10	730816	244	0
IC11	5797168	1007	0
OC11	703520	235	0
IC12	5612000	1008	0
OC12	708688	237	0
ID1	4474736	1010	0
OD1	702736	239	0
ID2	4721712	1009	0
OD2	695728	235	0
ID3	5121488	1008	0
OD3	712496	240	0
ID4	5387536	1015	0
OD4	711488	239	0
ID5	5678608	1006	0
OD5	730736	244	0
ID6	5835440	1010	0
OD6	712240	236	0
ID7	6742016	1011	0
OD7	729568	240	0
ID8	8836000	1008	0
OD8	730720	238	0
ID9	6666608	1010	0
OD9	713280	236	0
ID10	6488288	1009	0
OD10	714016	236	0
ID11	6115680	1010	0
OD11	712224	237	0
ID12	5892032	1014	0
OD12	718016	240	0
IE1	4610512	1008	0
OE1	696128	237	0
IE2	4879088	1011	0
OE2	700480	237	0
IE3	5287744	1009	0
OE3	704720	238	0
IE4	5528112	1008	0
OE4	721920	242	0
IE5	5825632	1014	0
OE5	716528	239	0
IE6	6063952	1011	0
OE6	712448	236	0
IE7	6807712	1008	0
OE7	729888	239	0
IE8	6821328	1010	0
OE8	718784	236	0
IE9	6783888	1012	0
OE9	726784	239	0
IE10	6690864	1016	0
OE10	707760	234	0
IE11	6393392	1014	0
OE11	720032	238	0
IE12	6102528	1007	0
OE12	732096	244	0
IF1	4709488	1009	0
OF1	693472	236	0
IF2	4944016	1010	0
OF2	716768	242	0
IF3	5469296	1018	0
OF3	701184	236	0
IF4	5732416	1013	0
OF4	713072	239	0
IF5	5946112	1008	0
OF5	708368	237	0
IF6	6002240	1008	0
OF6	715504	238	0
IF7	6857648	1009	0
OF7	732768	241	0
IF8	6974144	1016	0
OF8	720496	237	0
IF9	6876000	1009	0
OF9	728288	239	0
IF10	6734176	1005	0
OF10	744896	245	0
IF11	6831024	1015	0
OF11	714880	236	0
IF12	6283280	1015	0
OF12	706176	235	0
IG1	4739920	1017	0
OG1	678688	231	0
IG2	4964608	1011	0
OG2	704432	238	0
IG3	5274832	1007	0
OG3	703792	238	0
IG4	5638512	1010	0
OG4	704272	237	0
IG5	5784096	1006	0
OG5	712048	239	0
IG6	5980128	1009	0
OG6	712784	239	0
IG7	6715072	1007	0
OG7	716144	237	0
IG8	6816480	1017	0
OG8	701296	232	0
IG9	6690064	1015	0
OG9	718176	238	0
IG10	6588048	1014	0
OG10	718560	238	0
IG11	6360704	1011	0
OG11	709472	236	0
IG12	6277232	1010	0
OG12	709040	236	0
IH1	4659840	1009	0
OH1	711552	242	0
IH2	4865744	1016	0
OH2	689968	234	0
IH3	5190432	1009	0
OH3	700496	237	0
IH4	5304368	1003	0
OH4	707360	239	0
IH5	5625888	1011	0
OH5	706992	238	0
IH6	5590192	1014	0
OH6	712704	240	0
IH7	6533936	1017	0
OH7	697296	232	0
IH8	6453824	1007	0
OH8	717472	238	0
IH9	6447456	1010	0
OH9	711344	237	0
IH10	6305168	1011	0
OH10	706960	237	0
IH11	6185504	1008	0
OH11	718864	241	0
IH12	6096560	1007	0
OH12	702832	235	0
```
