## Supplementary material for "A toolbox of Stable Integration Vectors (SIV) in the fission yeast *Schizosaccharomyces pombe*": Source data: S02_C010_T02_P0001_M3_X3_E1.quant

```
[instrument]
blockid	numofrow	numofcol	coversn	version	coverid	lamphours	blocksn	type	sn
21	8	12	*	1.3.2	*	*	*	ruo	272510497

[head]
version	name	operator	timestamp	expirytime	calibrationID
1.0.5	Quantitation	GUEST	*	*	*

[properties]
quantversion
0.2.5

[conditions]
BlkID	Run	ExcitationColor	EmissionColor	CameraBias	EmissionIndex	BlockTemperature	CameraGain	Point	SampleVolume	Step	ExposureIndex	CoverID	Time	SampleTemperature	CoverTemperature	ExcitationIndex	Stage	Exposure	Cycle
21	20190205CalibrationCurve	x3	m3	*	3	60.0004,60.0105,60,60.001,59.9981,60.0017	*	1	10	2	1	-1	1549364220.260	59.9985,59.9978,59.9973,59.9976,59.9972,59.9977	104.989	3	2	125	10

[quant]
region	quant	count	saturation
IA1	2941520	1011	0
OA1	669136	238	0
IA2	2960352	1011	0
OA2	666544	237	0
IA3	2989728	1008	0
OA3	671408	239	0
IA4	3000736	1014	0
OA4	669584	239	0
IA5	2996464	1008	0
OA5	663904	237	0
IA6	2994176	1009	0
OA6	657584	236	0
IA7	3009056	1010	0
OA7	659728	237	0
IA8	3013280	1013	0
OA8	666880	240	0
IA9	3007456	1014	0
OA9	659104	238	0
IA10	2994960	1014	0
OA10	658960	237	0
IA11	2956432	1006	0
OA11	679776	244	0
IA12	2946256	1009	0
OA12	663296	239	0
IB1	2947232	1007	0
OB1	668992	238	0
IB2	2987376	1011	0
OB2	667808	238	0
IB3	3012688	1012	0
OB3	665680	237	0
IB4	3023600	1008	0
OB4	660976	236	0
IB5	3034560	1006	0
OB5	669632	239	0
IB6	3053616	1011	0
OB6	664896	238	0
IB7	3069088	1014	0
OB7	664320	238	0
IB8	3062208	1016	0
OB8	647760	233	0
IB9	3032096	1007	0
OB9	664240	239	0
IB10	3016576	1009	0
OB10	657376	237	0
IB11	3001488	1013	0
OB11	664896	239	0
IB12	2974512	1013	0
OB12	659712	238	0
IC1	2979056	1015	0
OC1	660624	236	0
IC2	2996512	1011	0
OC2	659888	236	0
IC3	3008096	1003	0
OC3	675120	241	0
IC4	3070416	1013	0
OC4	657424	235	0
IC5	3089696	1015	0
OC5	660752	237	0
IC6	3094224	1016	0
OC6	652832	234	0
IC7	3087968	1008	0
OC7	663728	238	0
IC8	3077632	1008	0
OC8	667504	240	0
IC9	3068128	1010	0
OC9	669088	241	0
IC10	3033184	1008	0
OC10	671680	243	0
IC11	2995584	1007	0
OC11	652096	236	0
IC12	2982256	1009	0
OC12	656608	237	0
ID1	2976672	1009	0
OD1	666352	238	0
ID2	2996592	1006	0
OD2	676416	241	0
ID3	3062480	1011	0
OD3	667184	237	0
ID4	3093136	1015	0
OD4	667936	238	0
ID5	3106528	1007	0
OD5	676976	242	0
ID6	3132720	1010	0
OD6	663776	237	0
ID7	3153904	1010	0
OD7	670608	239	0
ID8	3160736	1008	0
OD8	663760	238	0
ID9	3100336	1008	0
OD9	661840	238	0
ID10	3062608	1003	0
OD10	669440	241	0
ID11	3042400	1012	0
OD11	653696	236	0
ID12	3003648	1010	0
OD12	662496	239	0
IE1	2967440	1006	0
OE1	658960	236	0
IE2	3017616	1012	0
OE2	665680	237	0
IE3	3061392	1010	0
OE3	671632	239	0
IE4	3083536	1009	0
OE4	674608	240	0
IE5	3124192	1013	0
OE5	668704	239	0
IE6	3144240	1008	0
OE6	663280	237	0
IE7	3147712	1008	0
OE7	659376	236	0
IE8	3122016	1008	0
OE8	658640	236	0
IE9	3103120	1010	0
OE9	668752	241	0
IE10	3090976	1016	0
OE10	646352	233	0
IE11	3049792	1012	0
OE11	663984	240	0
IE12	3012720	1011	0
OE12	655104	237	0
IF1	2987152	1011	0
OF1	663536	237	0
IF2	3022016	1011	0
OF2	669584	238	0
IF3	3088976	1015	0
OF3	673760	239	0
IF4	3104416	1010	0
OF4	677024	242	0
IF5	3108832	1004	0
OF5	672336	240	0
IF6	3133472	1011	0
OF6	665520	237	0
IF7	3151136	1012	0
OF7	658800	236	0
IF8	3138016	1014	0
OF8	665760	239	0
IF9	3106976	1012	0
OF9	659760	237	0
IF10	3066768	1006	0
OF10	665376	240	0
IF11	3056448	1012	0
OF11	663216	239	0
IF12	3041408	1016	0
OF12	664528	240	0
IG1	3003824	1018	0
OG1	664288	237	0
IG2	3019680	1013	0
OG2	674224	240	0
IG3	3044368	1008	0
OG3	666880	238	0
IG4	3068352	1006	0
OG4	660864	236	0
IG5	3089344	1008	0
OG5	682480	244	0
IG6	3115680	1013	0
OG6	667408	239	0
IG7	3098640	1006	0
OG7	665936	239	0
IG8	3105760	1012	0
OG8	656960	236	0
IG9	3087632	1015	0
OG9	663456	239	0
IG10	3065952	1013	0
OG10	669472	241	0
IG11	3026064	1009	0
OG11	663696	240	0
IG12	2995120	1006	0
OG12	662368	239	0
IH1	2966640	1007	0
OH1	667808	238	0
IH2	3003472	1011	0
OH2	667408	237	0
IH3	3038496	1007	0
OH3	667600	238	0
IH4	3054800	1012	0
OH4	665536	237	0
IH5	3073152	1011	0
OH5	659920	236	0
IH6	3076112	1014	0
OH6	668384	239	0
IH7	3093776	1015	0
OH7	661888	237	0
IH8	3066304	1010	0
OH8	666544	239	0
IH9	3044752	1008	0
OH9	661312	238	0
IH10	3035760	1011	0
OH10	654976	236	0
IH11	3002464	1008	0
OH11	661936	239	0
IH12	2977088	1006	0
OH12	662832	239	0
```
