## Supplementary material for "A toolbox of Stable Integration Vectors (SIV) in the fission yeast *Schizosaccharomyces pombe*": Source data: S02_C010_T02_P0001_M3_X3_E2.quant

```
[instrument]
blockid	numofrow	numofcol	coversn	version	coverid	lamphours	blocksn	type	sn
21	8	12	*	1.3.2	*	*	*	ruo	272510497

[head]
version	name	operator	timestamp	expirytime	calibrationID
1.0.5	Quantitation	GUEST	*	*	*

[properties]
quantversion
0.2.5

[conditions]
BlkID	Run	ExcitationColor	EmissionColor	CameraBias	EmissionIndex	BlockTemperature	CameraGain	Point	SampleVolume	Step	ExposureIndex	CoverID	Time	SampleTemperature	CoverTemperature	ExcitationIndex	Stage	Exposure	Cycle
21	20190205CalibrationCurve	x3	m3	*	3	60.0004,60.0105,60,60.001,59.9981,60.0017	*	1	10	2	2	-1	1549364220.938	59.9985,59.9978,59.9973,59.9976,59.9972,59.9977	104.989	3	2	560	10

[quant]
region	quant	count	saturation
IA1	3459168	1011	0
OA1	708672	238	0
IA2	3537408	1011	0
OA2	710864	237	0
IA3	3669040	1008	0
OA3	712400	239	0
IA4	3717680	1014	0
OA4	707184	239	0
IA5	3749648	1008	0
OA5	700496	237	0
IA6	3772544	1009	0
OA6	693456	236	0
IA7	3835824	1010	0
OA7	695824	237	0
IA8	3835120	1013	0
OA8	705696	240	0
IA9	3829872	1014	0
OA9	697376	238	0
IA10	3774704	1014	0
OA10	694656	237	0
IA11	3687584	1006	0
OA11	717456	244	0
IA12	3600688	1009	0
OA12	698576	239	0
IB1	3508960	1007	0
OB1	708208	238	0
IB2	3631840	1011	0
OB2	708144	238	0
IB3	3753040	1012	0
OB3	702304	237	0
IB4	3863776	1008	0
OB4	698752	236	0
IB5	3931456	1006	0
OB5	704512	239	0
IB6	3977440	1011	0
OB6	700256	238	0
IB7	4054512	1014	0
OB7	700800	238	0
IB8	4042368	1016	0
OB8	685600	233	0
IB9	3986928	1007	0
OB9	698320	239	0
IB10	3898944	1009	0
OB10	693392	237	0
IB11	3809248	1013	0
OB11	696912	239	0
IB12	3681264	1013	0
OB12	694464	238	0
IC1	3588336	1015	0
OC1	698048	236	0
IC2	3703008	1011	0
OC2	699920	236	0
IC3	3836464	1003	0
OC3	716336	241	0
IC4	4045360	1013	0
OC4	695024	235	0
IC5	4128528	1015	0
OC5	703040	237	0
IC6	4189184	1016	0
OC6	694848	234	0
IC7	4221504	1008	0
OC7	706304	238	0
IC8	4202880	1008	0
OC8	708912	240	0
IC9	4168624	1010	0
OC9	709680	241	0
IC10	4018176	1008	0
OC10	707984	243	0
IC11	3861056	1007	0
OC11	689152	236	0
IC12	3753920	1009	0
OC12	687888	237	0
ID1	3618832	1009	0
OD1	702576	238	0
ID2	3738368	1006	0
OD2	715008	241	0
ID3	3965168	1011	0
OD3	705040	237	0
ID4	4102608	1015	0
OD4	707616	238	0
ID5	4262000	1007	0
OD5	723104	242	0
ID6	4379088	1010	0
OD6	711680	237	0
ID7	4461232	1010	0
OD7	718528	239	0
ID8	4535920	1008	0
OD8	709024	238	0
ID9	4296928	1008	0
OD9	702432	238	0
ID10	4165856	1003	0
OD10	710000	241	0
ID11	3991008	1012	0
OD11	689312	236	0
ID12	3841904	1010	0
OD12	695808	239	0
IE1	3642096	1006	0
OE1	695936	236	0
IE2	3807824	1012	0
OE2	704480	237	0
IE3	4004784	1010	0
OE3	710496	239	0
IE4	4143072	1009	0
OE4	715056	240	0
IE5	4323840	1013	0
OE5	711968	239	0
IE6	4467424	1008	0
OE6	715184	237	0
IE7	4473392	1008	0
OE7	710704	236	0
IE8	4387408	1008	0
OE8	704320	236	0
IE9	4321856	1010	0
OE9	713520	241	0
IE10	4224336	1016	0
OE10	684768	233	0
IE11	4053696	1012	0
OE11	701472	240	0
IE12	3896896	1011	0
OE12	686944	237	0
IF1	3694880	1011	0
OF1	698832	237	0
IF2	3817040	1011	0
OF2	708256	238	0
IF3	4061904	1015	0
OF3	713040	239	0
IF4	4210096	1010	0
OF4	722672	242	0
IF5	4325872	1004	0
OF5	716384	240	0
IF6	4395360	1011	0
OF6	710112	237	0
IF7	4452528	1012	0
OF7	705968	236	0
IF8	4397152	1014	0
OF8	711920	239	0
IF9	4322560	1012	0
OF9	702048	237	0
IF10	4193184	1006	0
OF10	707440	240	0
IF11	4086096	1012	0
OF11	698656	239	0
IF12	3959168	1016	0
OF12	698640	240	0
IG1	3688432	1018	0
OG1	704432	237	0
IG2	3813952	1013	0
OG2	717024	240	0
IG3	3952176	1008	0
OG3	712096	238	0
IG4	4111584	1006	0
OG4	705312	236	0
IG5	4211648	1008	0
OG5	728656	244	0
IG6	4312560	1013	0
OG6	713440	239	0
IG7	4292016	1006	0
OG7	710016	239	0
IG8	4287408	1012	0
OG8	699840	236	0
IG9	4220128	1015	0
OG9	705120	239	0
IG10	4134464	1013	0
OG10	708464	241	0
IG11	3988464	1009	0
OG11	702064	240	0
IG12	3870896	1006	0
OG12	694144	239	0
IH1	3604016	1007	0
OH1	702176	238	0
IH2	3726992	1011	0
OH2	703840	237	0
IH3	3887984	1007	0
OH3	708848	238	0
IH4	3980512	1012	0
OH4	704448	237	0
IH5	4092224	1011	0
OH5	702768	236	0
IH6	4098112	1014	0
OH6	706384	239	0
IH7	4159856	1015	0
OH7	701520	237	0
IH8	4112864	1010	0
OH8	705792	239	0
IH9	4076176	1008	0
OH9	698960	238	0
IH10	3989472	1011	0
OH10	691504	236	0
IH11	3885520	1008	0
OH11	692848	239	0
IH12	3760336	1006	0
OH12	692464	239	0
```
