## Supplementary material for "A toolbox of Stable Integration Vectors (SIV) in the fission yeast *Schizosaccharomyces pombe*": Source data: S02_C010_T02_P0001_M4_X4_E1.quant

```
[instrument]
blockid	numofrow	numofcol	coversn	version	coverid	lamphours	blocksn	type	sn
21	8	12	*	1.3.2	*	*	*	ruo	272510497

[head]
version	name	operator	timestamp	expirytime	calibrationID
1.0.5	Quantitation	GUEST	*	*	*

[properties]
quantversion
0.2.5

[conditions]
BlkID	Run	ExcitationColor	EmissionColor	CameraBias	EmissionIndex	BlockTemperature	CameraGain	Point	SampleVolume	Step	ExposureIndex	CoverID	Time	SampleTemperature	CoverTemperature	ExcitationIndex	Stage	Exposure	Cycle
21	20190205CalibrationCurve	x4	m4	*	4	60.0004,60.0105,60,60.001,59.9981,60.0017	*	1	10	2	1	-1	1549364222.276	59.9985,59.9978,59.9973,59.9976,59.9972,59.9977	104.989	4	2	150	10

[quant]
region	quant	count	saturation
IA1	3529696	1011	0
OA1	680480	239	0
IA2	3582352	1007	0
OA2	682832	239	0
IA3	3737040	1009	0
OA3	683344	240	0
IA4	3813104	1013	0
OA4	676288	238	0
IA5	3867776	1009	0
OA5	670080	237	0
IA6	3879040	1003	0
OA6	677008	239	0
IA7	3976752	1008	0
OA7	667936	236	0
IA8	3987616	1010	0
OA8	673744	238	0
IA9	3986112	1011	0
OA9	674400	239	0
IA10	3935456	1012	0
OA10	676496	239	0
IA11	3831264	1006	0
OA11	673328	238	0
IA12	3774576	1007	0
OA12	675056	239	0
IB1	3591200	1004	0
OB1	685488	241	0
IB2	3740880	1012	0
OB2	680032	239	0
IB3	3883792	1008	0
OB3	681152	239	0
IB4	3999840	1006	0
OB4	678336	238	0
IB5	4109584	1004	0
OB5	677328	238	0
IB6	4160640	1011	0
OB6	670704	236	0
IB7	4267216	1016	0
OB7	662560	233	0
IB8	4254992	1014	0
OB8	671168	236	0
IB9	4186128	1004	0
OB9	692432	244	0
IB10	4121824	1007	0
OB10	679008	239	0
IB11	4048480	1012	0
OB11	679104	239	0
IB12	3917344	1015	0
OB12	663264	234	0
IC1	3703968	1011	0
OC1	677888	239	0
IC2	3843360	1007	0
OC2	674400	237	0
IC3	4019664	1004	0
OC3	677712	237	0
IC4	4187024	1008	0
OC4	680544	239	0
IC5	4336192	1015	0
OC5	667184	235	0
IC6	4393168	1015	0
OC6	666272	234	0
IC7	4452480	1006	0
OC7	685360	241	0
IC8	4455824	1007	0
OC8	677456	238	0
IC9	4442288	1011	0
OC9	684672	241	0
IC10	4304608	1010	0
OC10	674928	238	0
IC11	4147856	1009	0
OC11	668800	236	0
IC12	4032672	1009	0
OC12	669808	236	0
ID1	3777120	1007	0
OD1	673088	237	0
ID2	3932320	1008	0
OD2	668928	235	0
ID3	4191392	1011	0
OD3	689760	242	0
ID4	4339824	1014	0
OD4	678208	237	0
ID5	4511024	1009	0
OD5	684336	240	0
ID6	4583552	1006	0
OD6	675952	236	0
ID7	4731216	1009	0
OD7	687152	240	0
ID8	4672304	1005	0
OD8	693280	242	0
ID9	4625504	1006	0
OD9	676464	238	0
ID10	4495856	1002	0
OD10	680608	239	0
ID11	4299360	1007	0
OD11	670304	236	0
ID12	4166128	1006	0
OD12	675696	238	0
IE1	3844976	1008	0
OE1	683760	241	0
IE2	4035648	1013	0
OE2	670384	236	0
IE3	4255040	1008	0
OE3	688624	241	0
IE4	4420512	1007	0
OE4	680048	238	0
IE5	4592720	1009	0
OE5	685296	240	0
IE6	4730400	1007	0
OE6	683936	239	0
IE7	4758640	1006	0
OE7	683264	238	0
IE8	4696048	1003	0
OE8	682688	238	0
IE9	4682752	1009	0
OE9	678384	237	0
IE10	4579760	1010	0
OE10	684336	240	0
IE11	4422720	1011	0
OE11	682736	240	0
IE12	4277328	1010	0
OE12	682400	240	0
IF1	3885776	1011	0
OF1	672096	237	0
IF2	4022768	1006	0
OF2	680800	239	0
IF3	4330176	1011	0
OF3	684512	240	0
IF4	4488640	1007	0
OF4	681136	239	0
IF5	4636112	1006	0
OF5	674096	236	0
IF6	4687824	1008	0
OF6	677536	237	0
IF7	4736384	1009	0
OF7	680816	238	0
IF8	4747424	1013	0
OF8	681232	238	0
IF9	4694832	1009	0
OF9	683968	239	0
IF10	4596256	1006	0
OF10	684752	239	0
IF11	4444160	1008	0
OF11	687344	241	0
IF12	4334528	1014	0
OF12	673312	236	0
IG1	3874624	1012	0
OG1	679904	239	0
IG2	4027904	1009	0
OG2	687024	241	0
IG3	4199920	1002	0
OG3	681600	239	0
IG4	4434672	1008	0
OG4	670736	235	0
IG5	4540528	1008	0
OG5	687568	241	0
IG6	4644736	1011	0
OG6	686112	241	0
IG7	4658864	1006	0
OG7	679888	238	0
IG8	4665200	1008	0
OG8	686176	240	0
IG9	4618432	1013	0
OG9	673456	236	0
IG10	4527888	1014	0
OG10	674096	237	0
IG11	4397552	1011	0
OG11	685296	240	0
IG12	4297616	1005	0
OG12	671392	235	0
IH1	3831936	1008	0
OH1	670064	236	0
IH2	3954416	1006	0
OH2	671920	235	0
IH3	4160512	1006	0
OH3	685152	240	0
IH4	4265456	1009	0
OH4	678944	238	0
IH5	4433376	1007	0
OH5	675280	236	0
IH6	4458624	1016	0
OH6	664352	233	0
IH7	4548144	1016	0
OH7	669840	235	0
IH8	4498432	1009	0
OH8	686624	240	0
IH9	4457872	1006	0
OH9	673920	236	0
IH10	4401264	1010	0
OH10	675632	237	0
IH11	4327328	1011	0
OH11	675120	237	0
IH12	4192864	1009	0
OH12	677504	238	0
```
