## Supplementary material for "A toolbox of Stable Integration Vectors (SIV) in the fission yeast *Schizosaccharomyces pombe*": Source data: S02_C010_T02_P0001_M4_X4_E2.quant

```
[instrument]
blockid	numofrow	numofcol	coversn	version	coverid	lamphours	blocksn	type	sn
21	8	12	*	1.3.2	*	*	*	ruo	272510497

[head]
version	name	operator	timestamp	expirytime	calibrationID
1.0.5	Quantitation	GUEST	*	*	*

[properties]
quantversion
0.2.5

[conditions]
BlkID	Run	ExcitationColor	EmissionColor	CameraBias	EmissionIndex	BlockTemperature	CameraGain	Point	SampleVolume	Step	ExposureIndex	CoverID	Time	SampleTemperature	CoverTemperature	ExcitationIndex	Stage	Exposure	Cycle
21	20190205CalibrationCurve	x4	m4	*	4	60.0004,60.0105,60,60.001,59.9981,60.0017	*	1	10	2	2	-1	1549364222.983	59.9985,59.9978,59.9973,59.9976,59.9972,59.9977	104.989	4	2	800	10

[quant]
region	quant	count	saturation
IA1	6733936	1011	0
OA1	770512	239	0
IA2	7057056	1007	0
OA2	774704	239	0
IA3	7846960	1009	0
OA3	774976	240	0
IA4	8243328	1013	0
OA4	762160	238	0
IA5	8620720	1009	0
OA5	762592	237	0
IA6	8791088	1003	0
OA6	767856	239	0
IA7	9235472	1008	0
OA7	763968	236	0
IA8	9283744	1010	0
OA8	774912	238	0
IA9	9315904	1011	0
OA9	778800	239	0
IA10	8975824	1012	0
OA10	779280	239	0
IA11	8542320	1006	0
OA11	778464	238	0
IA12	8199440	1007	0
OA12	770080	239	0
IB1	7132560	1004	0
OB1	773696	241	0
IB2	7852832	1012	0
OB2	769760	239	0
IB3	8634656	1008	0
OB3	770480	239	0
IB4	9317072	1006	0
OB4	770720	238	0
IB5	9930800	1004	0
OB5	773264	238	0
IB6	10142432	1011	0
OB6	764304	236	0
IB7	10672544	1016	0
OB7	756864	233	0
IB8	10691456	1014	0
OB8	772656	236	0
IB9	10444976	1004	0
OB9	797840	244	0
IB10	10050816	1007	0
OB10	790288	239	0
IB11	9603760	1012	0
OB11	786496	239	0
IB12	8876960	1015	0
OB12	756288	234	0
IC1	7674848	1011	0
OC1	759680	239	0
IC2	8431984	1007	0
OC2	762832	237	0
IC3	9440608	1004	0
OC3	766816	237	0
IC4	10294640	1008	0
OC4	772912	239	0
IC5	11010624	1015	0
OC5	759744	235	0
IC6	11352416	1015	0
OC6	763744	234	0
IC7	11775968	1006	0
OC7	793440	241	0
IC8	11819888	1007	0
OC8	790448	238	0
IC9	11745952	1011	0
OC9	796208	241	0
IC10	11002912	1010	0
OC10	781312	238	0
IC11	10202960	1009	0
OC11	777200	236	0
IC12	9560608	1009	0
OC12	771024	236	0
ID1	8080672	1007	0
OD1	756384	237	0
ID2	8876752	1008	0
OD2	753232	235	0
ID3	10189984	1011	0
OD3	783888	242	0
ID4	11014576	1014	0
OD4	771552	237	0
ID5	12038240	1009	0
OD5	787808	240	0
ID6	12489040	1006	0
OD6	791392	236	0
ID7	13225120	1009	0
OD7	804720	240	0
ID8	13005152	1005	0
OD8	815680	242	0
ID9	12774848	1006	0
OD9	799664	238	0
ID10	12114800	1002	0
OD10	801440	239	0
ID11	11054288	1007	0
OD11	784912	236	0
ID12	10295040	1006	0
OD12	786064	238	0
IE1	8455024	1008	0
OE1	765696	241	0
IE2	9408896	1013	0
OE2	759536	236	0
IE3	10629024	1008	0
OE3	782672	241	0
IE4	11536400	1007	0
OE4	781088	238	0
IE5	12485200	1009	0
OE5	793696	240	0
IE6	13277504	1007	0
OE6	804944	239	0
IE7	13399392	1006	0
OE7	815936	238	0
IE8	13160960	1003	0
OE8	816512	238	0
IE9	13089696	1009	0
OE9	810000	237	0
IE10	12485136	1010	0
OE10	813728	240	0
IE11	11662256	1011	0
OE11	806416	240	0
IE12	10842832	1010	0
OE12	797024	240	0
IF1	8646672	1011	0
OF1	752128	237	0
IF2	9413328	1006	0
OF2	767024	239	0
IF3	10952752	1011	0
OF3	779792	240	0
IF4	11948320	1007	0
OF4	780656	239	0
IF5	12736352	1006	0
OF5	779600	236	0
IF6	13028704	1008	0
OF6	789296	237	0
IF7	13264208	1009	0
OF7	801232	238	0
IF8	13325696	1013	0
OF8	810368	238	0
IF9	13108416	1009	0
OF9	819632	239	0
IF10	12612576	1006	0
OF10	813712	239	0
IF11	11811472	1008	0
OF11	813344	241	0
IF12	11104880	1014	0
OF12	785232	236	0
IG1	8569216	1012	0
OG1	758352	239	0
IG2	9412176	1009	0
OG2	772560	241	0
IG3	10424960	1002	0
OG3	772128	239	0
IG4	11632912	1008	0
OG4	768128	235	0
IG5	12190912	1008	0
OG5	785344	241	0
IG6	12760896	1011	0
OG6	796496	241	0
IG7	12922800	1006	0
OG7	795616	238	0
IG8	12913984	1008	0
OG8	807760	240	0
IG9	12660272	1013	0
OG9	797120	236	0
IG10	12191952	1014	0
OG10	793440	237	0
IG11	11513088	1011	0
OG11	807184	240	0
IG12	11028000	1005	0
OG12	787184	235	0
IH1	8354944	1008	0
OH1	751904	236	0
IH2	9003296	1006	0
OH2	752368	235	0
IH3	10133136	1006	0
OH3	772944	240	0
IH4	10694512	1009	0
OH4	764928	238	0
IH5	11610224	1007	0
OH5	773520	236	0
IH6	11679232	1016	0
OH6	762784	233	0
IH7	12158672	1016	0
OH7	772608	235	0
IH8	11985184	1009	0
OH8	798848	240	0
IH9	11848768	1006	0
OH9	785280	236	0
IH10	11490048	1010	0
OH10	784528	237	0
IH11	11084336	1011	0
OH11	780144	237	0
IH12	10346032	1009	0
OH12	783280	238	0
```
