## Supplementary material for "A toolbox of Stable Integration Vectors (SIV) in the fission yeast *Schizosaccharomyces pombe*": Source data: S02_C010_T02_P0001_M5_X5_E1.quant

```
[instrument]
blockid	numofrow	numofcol	coversn	version	coverid	lamphours	blocksn	type	sn
21	8	12	*	1.3.2	*	*	*	ruo	272510497

[head]
version	name	operator	timestamp	expirytime	calibrationID
1.0.5	Quantitation	GUEST	*	*	*

[properties]
quantversion
0.2.5

[conditions]
BlkID	Run	ExcitationColor	EmissionColor	CameraBias	EmissionIndex	BlockTemperature	CameraGain	Point	SampleVolume	Step	ExposureIndex	CoverID	Time	SampleTemperature	CoverTemperature	ExcitationIndex	Stage	Exposure	Cycle
21	20190205CalibrationCurve	x5	m5	*	5	60.0004,60.0105,60,60.001,59.9981,60.0017	*	1	10	2	1	-1	1549364218.125	59.9985,59.9978,59.9973,59.9976,59.9972,59.9977	104.989	5	2	200	10

[quant]
region	quant	count	saturation
IA1	2883264	1014	0
OA1	673840	237	0
IA2	2867216	1006	0
OA2	689872	241	0
IA3	2869152	1008	0
OA3	684288	240	0
IA4	2856592	1010	0
OA4	674320	238	0
IA5	2838016	1006	0
OA5	670544	238	0
IA6	2828048	1004	0
OA6	672560	239	0
IA7	2844080	1008	0
OA7	665776	237	0
IA8	2842400	1010	0
OA8	666640	238	0
IA9	2855616	1013	0
OA9	664384	237	0
IA10	2863584	1012	0
OA10	678256	241	0
IA11	2848096	1008	0
OA11	667056	237	0
IA12	2850880	1008	0
OA12	668192	238	0
IB1	2852928	1004	0
OB1	683504	241	0
IB2	2870352	1011	0
OB2	676960	239	0
IB3	2847344	1005	0
OB3	687920	243	0
IB4	2841408	1006	0
OB4	669168	237	0
IB5	2844624	1008	0
OB5	664272	236	0
IB6	2845744	1011	0
OB6	665440	237	0
IB7	2865792	1015	0
OB7	655040	234	0
IB8	2860256	1014	0
OB8	664544	237	0
IB9	2834400	1004	0
OB9	681456	244	0
IB10	2832816	1003	0
OB10	677472	242	0
IB11	2863408	1012	0
OB11	669200	238	0
IB12	2867648	1014	0
OB12	667120	237	0
IC1	2848384	1009	0
OC1	679392	241	0
IC2	2847920	1006	0
OC2	677008	239	0
IC3	2851024	1008	0
OC3	668704	237	0
IC4	2855632	1010	0
OC4	661328	235	0
IC5	2865760	1014	0
OC5	668368	238	0
IC6	2852320	1014	0
OC6	664096	237	0
IC7	2850480	1009	0
OC7	670304	238	0
IC8	2836864	1006	0
OC8	670048	238	0
IC9	2846880	1011	0
OC9	673040	241	0
IC10	2841760	1009	0
OC10	668608	239	0
IC11	2835520	1010	0
OC11	665072	238	0
IC12	2827312	1005	0
OC12	680752	243	0
ID1	2831584	1006	0
OD1	671568	238	0
ID2	2845152	1008	0
OD2	667152	236	0
ID3	2867648	1012	0
OD3	678192	240	0
ID4	2868368	1015	0
OD4	667536	236	0
ID5	2864320	1009	0
OD5	675264	239	0
ID6	2854192	1004	0
OD6	670352	236	0
ID7	2868064	1009	0
OD7	681104	241	0
ID8	2839744	1005	0
OD8	684992	244	0
ID9	2832064	1004	0
OD9	664496	237	0
ID10	2841024	1003	0
OD10	669648	239	0
ID11	2821136	1003	0
OD11	666128	238	0
ID12	2830576	1007	0
OD12	657888	235	0
IE1	2845760	1011	0
OE1	669456	237	0
IE2	2860240	1014	0
OE2	671312	238	0
IE3	2858016	1009	0
OE3	678336	240	0
IE4	2836032	1005	0
OE4	663552	235	0
IE5	2856896	1010	0
OE5	674192	239	0
IE6	2858608	1002	0
OE6	692256	243	0
IE7	2876032	1006	0
OE7	677856	238	0
IE8	2840240	1003	0
OE8	674960	239	0
IE9	2844704	1008	0
OE9	668512	239	0
IE10	2859488	1011	0
OE10	658656	235	0
IE11	2842464	1010	0
OE11	667680	238	0
IE12	2841696	1011	0
OE12	664000	237	0
IF1	2839344	1010	0
OF1	675696	240	0
IF2	2838080	1006	0
OF2	675024	239	0
IF3	2868288	1010	0
OF3	678384	240	0
IF4	2851616	1007	0
OF4	675568	239	0
IF5	2852752	1006	0
OF5	667424	237	0
IF6	2852832	1007	0
OF6	665776	236	0
IF7	2866112	1010	0
OF7	674512	240	0
IF8	2862624	1014	0
OF8	659184	234	0
IF9	2857664	1013	0
OF9	670848	239	0
IF10	2831328	1006	0
OF10	664320	238	0
IF11	2824992	1007	0
OF11	669056	239	0
IF12	2851040	1013	0
OF12	664416	237	0
IG1	2845584	1012	0
OG1	675696	240	0
IG2	2851888	1011	0
OG2	669824	237	0
IG3	2845232	1007	0
OG3	667968	237	0
IG4	2843088	1009	0
OG4	665248	236	0
IG5	2846608	1011	0
OG5	663424	236	0
IG6	2843968	1012	0
OG6	680144	242	0
IG7	2835776	1008	0
OG7	669536	239	0
IG8	2821696	1004	0
OG8	683952	244	0
IG9	2844176	1015	0
OG9	652448	234	0
IG10	2847760	1014	0
OG10	660720	236	0
IG11	2835840	1013	0
OG11	661088	237	0
IG12	2821168	1008	0
OG12	671248	240	0
IH1	2832048	1006	0
OH1	665552	237	0
IH2	2835472	1006	0
OH2	672208	238	0
IH3	2850352	1010	0
OH3	671712	238	0
IH4	2846160	1012	0
OH4	674736	240	0
IH5	2825376	1006	0
OH5	668224	238	0
IH6	2838816	1013	0
OH6	664736	237	0
IH7	2844912	1014	0
OH7	666144	238	0
IH8	2834800	1011	0
OH8	680192	242	0
IH9	2817808	1007	0
OH9	665168	238	0
IH10	2821008	1008	0
OH10	658256	236	0
IH11	2819264	1009	0
OH11	671632	241	0
IH12	2820880	1010	0
OH12	669936	240	0
```
