## Supplementary material for "A toolbox of Stable Integration Vectors (SIV) in the fission yeast *Schizosaccharomyces pombe*": Source data: S02_C010_T02_P0001_M5_X5_E2.quant

```
[instrument]
blockid	numofrow	numofcol	coversn	version	coverid	lamphours	blocksn	type	sn
21	8	12	*	1.3.2	*	*	*	ruo	272510497

[head]
version	name	operator	timestamp	expirytime	calibrationID
1.0.5	Quantitation	GUEST	*	*	*

[properties]
quantversion
0.2.5

[conditions]
BlkID	Run	ExcitationColor	EmissionColor	CameraBias	EmissionIndex	BlockTemperature	CameraGain	Point	SampleVolume	Step	ExposureIndex	CoverID	Time	SampleTemperature	CoverTemperature	ExcitationIndex	Stage	Exposure	Cycle
21	20190205CalibrationCurve	x5	m5	*	5	60.0004,60.0105,60,60.001,59.9981,60.0017	*	1	10	2	2	-1	1549364218.842	59.9985,59.9978,59.9973,59.9976,59.9972,59.9977	104.989	5	2	920	10

[quant]
region	quant	count	saturation
IA1	3200544	1014	0
OA1	743952	237	0
IA2	3175968	1006	0
OA2	762640	241	0
IA3	3157328	1008	0
OA3	750880	240	0
IA4	3126544	1010	0
OA4	730656	238	0
IA5	3099328	1006	0
OA5	728336	238	0
IA6	3089552	1004	0
OA6	733200	239	0
IA7	3123376	1008	0
OA7	727168	237	0
IA8	3131552	1010	0
OA8	728224	238	0
IA9	3164048	1013	0
OA9	726176	237	0
IA10	3221328	1012	0
OA10	750368	241	0
IA11	3227024	1008	0
OA11	744928	237	0
IA12	3204176	1008	0
OA12	740096	238	0
IB1	3134784	1004	0
OB1	749200	241	0
IB2	3137840	1011	0
OB2	737760	239	0
IB3	3100720	1005	0
OB3	744400	243	0
IB4	3091536	1006	0
OB4	723440	237	0
IB5	3090032	1008	0
OB5	714672	236	0
IB6	3099728	1011	0
OB6	717728	237	0
IB7	3143296	1015	0
OB7	711248	234	0
IB8	3152480	1014	0
OB8	722064	237	0
IB9	3157968	1004	0
OB9	740880	244	0
IB10	3168768	1003	0
OB10	744448	242	0
IB11	3212704	1012	0
OB11	737552	238	0
IB12	3213184	1014	0
OB12	733472	237	0
IC1	3080944	1009	0
OC1	734240	241	0
IC2	3068624	1006	0
OC2	727104	239	0
IC3	3081920	1008	0
OC3	716240	237	0
IC4	3105664	1010	0
OC4	713968	235	0
IC5	3141488	1014	0
OC5	719280	238	0
IC6	3128896	1014	0
OC6	719488	237	0
IC7	3146816	1009	0
OC7	724592	238	0
IC8	3134480	1006	0
OC8	726128	238	0
IC9	3191328	1011	0
OC9	731376	241	0
IC10	3145520	1009	0
OC10	723504	239	0
IC11	3142416	1010	0
OC11	728176	238	0
IC12	3130016	1005	0
OC12	744480	243	0
ID1	3043568	1006	0
OD1	719136	238	0
ID2	3054800	1008	0
OD2	716144	236	0
ID3	3127168	1012	0
OD3	727776	240	0
ID4	3130656	1015	0
OD4	721456	236	0
ID5	3183520	1009	0
OD5	731728	239	0
ID6	3207072	1004	0
OD6	746848	236	0
ID7	3222816	1009	0
OD7	747264	241	0
ID8	3174304	1005	0
OD8	749008	244	0
ID9	3171744	1004	0
OD9	723024	237	0
ID10	3217520	1003	0
OD10	725232	239	0
ID11	3146976	1003	0
OD11	722784	238	0
ID12	3122496	1007	0
OD12	714784	235	0
IE1	3034672	1011	0
OE1	715504	237	0
IE2	3073472	1014	0
OE2	721856	238	0
IE3	3084848	1009	0
OE3	732896	240	0
IE4	3097456	1005	0
OE4	719440	235	0
IE5	3139968	1010	0
OE5	732144	239	0
IE6	3258208	1002	0
OE6	782880	243	0
IE7	3286784	1006	0
OE7	760224	238	0
IE8	3182080	1003	0
OE8	741728	239	0
IE9	3177632	1008	0
OE9	729904	239	0
IE10	3194272	1011	0
OE10	716176	235	0
IE11	3156512	1010	0
OE11	727808	238	0
IE12	3118928	1011	0
OE12	716800	237	0
IF1	3045920	1010	0
OF1	723440	240	0
IF2	3053808	1006	0
OF2	726624	239	0
IF3	3128480	1010	0
OF3	733936	240	0
IF4	3139984	1007	0
OF4	730688	239	0
IF5	3170160	1006	0
OF5	730512	237	0
IF6	3195760	1007	0
OF6	733984	236	0
IF7	3211664	1010	0
OF7	743728	240	0
IF8	3187472	1014	0
OF8	722640	234	0
IF9	3189424	1013	0
OF9	735296	239	0
IF10	3158592	1006	0
OF10	726720	238	0
IF11	3121344	1007	0
OF11	726448	239	0
IF12	3147344	1013	0
OF12	719424	237	0
IG1	3046432	1012	0
OG1	726080	240	0
IG2	3070896	1011	0
OG2	722256	237	0
IG3	3067824	1007	0
OG3	723744	237	0
IG4	3077808	1009	0
OG4	718144	236	0
IG5	3108496	1011	0
OG5	716336	236	0
IG6	3121840	1012	0
OG6	740896	242	0
IG7	3117200	1008	0
OG7	729728	239	0
IG8	3111472	1004	0
OG8	745584	244	0
IG9	3144304	1015	0
OG9	712480	234	0
IG10	3151824	1014	0
OG10	718064	236	0
IG11	3122704	1013	0
OG11	717872	237	0
IG12	3081136	1008	0
OG12	721792	240	0
IH1	3046864	1006	0
OH1	713888	237	0
IH2	3050640	1006	0
OH2	721328	238	0
IH3	3084832	1010	0
OH3	725456	238	0
IH4	3078080	1012	0
OH4	730512	240	0
IH5	3060576	1006	0
OH5	723424	238	0
IH6	3082800	1013	0
OH6	721776	237	0
IH7	3106960	1014	0
OH7	723616	238	0
IH8	3101520	1011	0
OH8	735584	242	0
IH9	3096336	1007	0
OH9	722944	238	0
IH10	3096544	1008	0
OH10	717232	236	0
IH11	3089024	1009	0
OH11	728800	241	0
IH12	3070288	1010	0
OH12	721232	240	0
```
