## Supplementary material for "A toolbox of Stable Integration Vectors (SIV) in the fission yeast *Schizosaccharomyces pombe*": Source data: S02_C011_T02_P0001_M1_X1_E1.quant

```
[instrument]
blockid	numofrow	numofcol	coversn	version	coverid	lamphours	blocksn	type	sn
21	8	12	*	1.3.2	*	*	*	ruo	272510497

[head]
version	name	operator	timestamp	expirytime	calibrationID
1.0.5	Quantitation	GUEST	*	*	*

[properties]
quantversion
0.2.5

[conditions]
BlkID	Run	ExcitationColor	EmissionColor	CameraBias	EmissionIndex	BlockTemperature	CameraGain	Point	SampleVolume	Step	ExposureIndex	CoverID	Time	SampleTemperature	CoverTemperature	ExcitationIndex	Stage	Exposure	Cycle
21	20190205CalibrationCurve	x1	m1	*	1	60.0078,60.0128,60,60.001,60.0005,60.0137	*	1	10	2	1	-1	1549364344.901	59.9988,59.9976,59.9982,59.9981,59.9981,59.9984	105.012	1	2	60	11

[quant]
region	quant	count	saturation
IA1	2961104	1013	0
OA1	660704	237	0
IA2	2974560	1008	0
OA2	659936	236	0
IA3	3023376	1008	0
OA3	655424	234	0
IA4	3051264	1016	0
OA4	656128	234	0
IA5	3069008	1017	0
OA5	654576	233	0
IA6	3058848	1010	0
OA6	672304	240	0
IA7	3271232	1006	0
OA7	672656	239	0
IA8	3279120	1013	0
OA8	666080	237	0
IA9	3271552	1016	0
OA9	662176	237	0
IA10	3336992	1017	0
OA10	658208	236	0
IA11	3264736	1017	0
OA11	655152	235	0
IA12	3193568	1011	0
OA12	661856	238	0
IB1	2966080	1009	0
OB1	663520	237	0
IB2	3014016	1010	0
OB2	676016	241	0
IB3	3069264	1016	0
OB3	677248	240	0
IB4	3105376	1014	0
OB4	675712	239	0
IB5	3113808	1009	0
OB5	670000	237	0
IB6	3130800	1011	0
OB6	664000	235	0
IB7	3536864	1016	0
OB7	672864	237	0
IB8	3524128	1018	0
OB8	671824	237	0
IB9	3488176	1015	0
OB9	666192	236	0
IB10	3427680	1007	0
OB10	677568	240	0
IB11	3365264	1013	0
OB11	665408	237	0
IB12	3261008	1009	0
OB12	668784	239	0
IC1	3008208	1015	0
OC1	670416	239	0
IC2	3057552	1016	0
OC2	674720	240	0
IC3	3090512	1011	0
OC3	672832	238	0
IC4	3132240	1007	0
OC4	682432	241	0
IC5	3170432	1013	0
OC5	679520	240	0
IC6	3189984	1016	0
OC6	682304	240	0
IC7	3646256	1011	0
OC7	683008	240	0
IC8	3634320	1008	0
OC8	674720	236	0
IC9	3605328	1011	0
OC9	673856	237	0
IC10	3521488	1006	0
OC10	675200	239	0
IC11	3415984	1006	0
OC11	676864	240	0
IC12	3336064	1011	0
OC12	663280	236	0
ID1	3019040	1012	0
OD1	665680	238	0
ID2	3065136	1012	0
OD2	669200	237	0
ID3	3113264	1007	0
OD3	671904	237	0
ID4	3169504	1016	0
OD4	669936	236	0
ID5	3202240	1010	0
OD5	687744	241	0
ID6	3209408	1007	0
OD6	679824	238	0
ID7	3738096	1012	0
OD7	689248	240	0
ID8	3934256	1008	0
OD8	694144	242	0
ID9	3652240	1006	0
OD9	681664	239	0
ID10	3608624	1012	0
OD10	674080	237	0
ID11	3481408	1010	0
OD11	671296	238	0
ID12	3401904	1013	0
OD12	677568	241	0
IE1	3027408	1012	0
OE1	678976	242	0
IE2	3055824	1006	0
OE2	675168	240	0
IE3	3130848	1011	0
OE3	672848	237	0
IE4	3152272	1007	0
OE4	690304	243	0
IE5	3225696	1015	0
OE5	681776	240	0
IE6	3252800	1012	0
OE6	679184	237	0
IE7	3742784	1010	0
OE7	676656	236	0
IE8	3717104	1010	0
OE8	675888	236	0
IE9	3670992	1011	0
OE9	686992	241	0
IE10	3644272	1016	0
OE10	670896	236	0
IE11	3536272	1016	0
OE11	670512	238	0
IE12	3426304	1012	0
OE12	669472	238	0
IF1	3014080	1007	0
OF1	676224	241	0
IF2	3066944	1010	0
OF2	670320	238	0
IF3	3163952	1018	0
OF3	677152	239	0
IF4	3196448	1015	0
OF4	676512	239	0
IF5	3215584	1010	0
OF5	672656	237	0
IF6	3224672	1010	0
OF6	671456	236	0
IF7	3719088	1012	0
OF7	678112	237	0
IF8	3742528	1016	0
OF8	683280	239	0
IF9	3674800	1012	0
OF9	680768	239	0
IF10	3603696	1006	0
OF10	679696	240	0
IF11	3528976	1013	0
OF11	669568	238	0
IF12	3446352	1015	0
OF12	664784	237	0
IG1	3015488	1009	0
OG1	677776	243	0
IG2	3065504	1012	0
OG2	667840	238	0
IG3	3102240	1007	0
OG3	669856	238	0
IG4	3145344	1010	0
OG4	682336	242	0
IG5	3165232	1006	0
OG5	677520	240	0
IG6	3196112	1010	0
OG6	672752	238	0
IG7	3657968	1008	0
OG7	668160	235	0
IG8	3672336	1015	0
OG8	667280	236	0
IG9	3617840	1016	0
OG9	676176	239	0
IG10	3572272	1016	0
OG10	671024	238	0
IG11	3468928	1011	0
OG11	669680	238	0
IG12	3402496	1010	0
OG12	661104	236	0
IH1	3003680	1011	0
OH1	667568	239	0
IH2	3061088	1018	0
OH2	664544	237	0
IH3	3101616	1013	0
OH3	674736	240	0
IH4	3096752	1005	0
OH4	664848	237	0
IH5	3149248	1011	0
OH5	669968	238	0
IH6	3157872	1016	0
OH6	657776	234	0
IH7	3612128	1017	0
OH7	664272	235	0
IH8	3564512	1009	0
OH8	670208	238	0
IH9	3533344	1010	0
OH9	671632	239	0
IH10	3476224	1011	0
OH10	671184	240	0
IH11	3406352	1009	0
OH11	671200	240	0
IH12	3337920	1007	0
OH12	656000	235	0
```
