## Supplementary material for "A toolbox of Stable Integration Vectors (SIV) in the fission yeast *Schizosaccharomyces pombe*": Source data: S02_C011_T02_P0001_M1_X1_E2.quant

```
[instrument]
blockid	numofrow	numofcol	coversn	version	coverid	lamphours	blocksn	type	sn
21	8	12	*	1.3.2	*	*	*	ruo	272510497

[head]
version	name	operator	timestamp	expirytime	calibrationID
1.0.5	Quantitation	GUEST	*	*	*

[properties]
quantversion
0.2.5

[conditions]
BlkID	Run	ExcitationColor	EmissionColor	CameraBias	EmissionIndex	BlockTemperature	CameraGain	Point	SampleVolume	Step	ExposureIndex	CoverID	Time	SampleTemperature	CoverTemperature	ExcitationIndex	Stage	Exposure	Cycle
21	20190205CalibrationCurve	x1	m1	*	1	60.0078,60.0128,60,60.001,60.0005,60.0137	*	1	10	2	2	-1	1549364345.564	59.9988,59.9976,59.9982,59.9981,59.9981,59.9984	105.012	1	2	175	11

[quant]
region	quant	count	saturation
IA1	3276672	1013	0
OA1	673744	237	0
IA2	3342768	1008	0
OA2	678864	236	0
IA3	3480624	1008	0
OA3	678768	234	0
IA4	3527744	1016	0
OA4	681824	234	0
IA5	3598464	1017	0
OA5	680928	233	0
IA6	3603296	1010	0
OA6	705328	240	0
IA7	4248032	1006	0
OA7	708448	239	0
IA8	4252000	1013	0
OA8	703104	237	0
IA9	4226752	1016	0
OA9	696384	237	0
IA10	4409104	1017	0
OA10	691424	236	0
IA11	4220720	1017	0
OA11	684736	235	0
IA12	4025760	1011	0
OA12	683760	238	0
IB1	3312848	1009	0
OB1	678880	237	0
IB2	3434240	1010	0
OB2	696800	241	0
IB3	3580384	1016	0
OB3	700032	240	0
IB4	3690480	1014	0
OB4	704176	239	0
IB5	3755504	1009	0
OB5	705056	237	0
IB6	3805760	1011	0
OB6	700928	235	0
IB7	4966096	1016	0
OB7	713264	237	0
IB8	4944368	1018	0
OB8	715440	237	0
IB9	4871104	1015	0
OB9	707072	236	0
IB10	4733184	1007	0
OB10	714800	240	0
IB11	4509632	1013	0
OB11	698896	237	0
IB12	4237264	1009	0
OB12	694848	239	0
IC1	3404784	1015	0
OC1	688352	239	0
IC2	3540064	1016	0
OC2	700160	240	0
IC3	3659792	1011	0
OC3	702960	238	0
IC4	3820992	1007	0
OC4	718784	241	0
IC5	3910192	1013	0
OC5	720688	240	0
IC6	3964224	1016	0
OC6	725552	240	0
IC7	5311856	1011	0
OC7	734560	240	0
IC8	5305056	1008	0
OC8	724608	236	0
IC9	5225856	1011	0
OC9	723248	237	0
IC10	5001424	1006	0
OC10	720624	239	0
IC11	4694224	1006	0
OC11	713968	240	0
IC12	4446656	1011	0
OC12	693552	236	0
ID1	3442528	1012	0
OD1	687216	238	0
ID2	3567536	1012	0
OD2	693584	237	0
ID3	3731600	1007	0
OD3	701552	237	0
ID4	3877712	1016	0
OD4	707952	236	0
ID5	4013568	1010	0
OD5	728032	241	0
ID6	4075328	1007	0
OD6	730800	238	0
ID7	5575568	1012	0
OD7	745024	240	0
ID8	6171552	1008	0
OD8	749616	242	0
ID9	5394928	1006	0
OD9	732624	239	0
ID10	5231280	1012	0
OD10	721536	237	0
ID11	4872752	1010	0
OD11	714032	238	0
ID12	4606464	1013	0
OD12	711728	241	0
IE1	3467104	1012	0
OE1	696736	242	0
IE2	3587264	1006	0
OE2	699600	240	0
IE3	3779536	1011	0
OE3	700784	237	0
IE4	3882704	1007	0
OE4	726672	243	0
IE5	4040768	1015	0
OE5	724240	240	0
IE6	4157856	1012	0
OE6	725248	237	0
IE7	5601840	1010	0
OE7	734096	236	0
IE8	5538928	1010	0
OE8	729008	236	0
IE9	5428000	1011	0
OE9	739872	241	0
IE10	5299936	1016	0
OE10	718208	236	0
IE11	4990560	1016	0
OE11	711600	238	0
IE12	4682208	1012	0
OE12	701376	238	0
IF1	3465712	1007	0
OF1	691120	241	0
IF2	3595056	1010	0
OF2	692496	238	0
IF3	3822656	1018	0
OF3	705712	239	0
IF4	3935152	1015	0
OF4	710064	239	0
IF5	4036208	1010	0
OF5	709968	237	0
IF6	4085888	1010	0
OF6	712304	236	0
IF7	5512208	1012	0
OF7	724576	237	0
IF8	5574592	1016	0
OF8	732672	239	0
IF9	5410048	1012	0
OF9	729392	239	0
IF10	5246640	1006	0
OF10	724816	240	0
IF11	4979968	1013	0
OF11	708576	238	0
IF12	4725136	1015	0
OF12	694160	237	0
IG1	3457776	1009	0
OG1	697232	243	0
IG2	3590336	1012	0
OG2	690784	238	0
IG3	3715440	1007	0
OG3	698416	238	0
IG4	3853808	1010	0
OG4	716048	242	0
IG5	3930832	1006	0
OG5	713328	240	0
IG6	4020800	1010	0
OG6	709504	238	0
IG7	5374464	1008	0
OG7	711616	235	0
IG8	5395248	1015	0
OG8	715216	236	0
IG9	5244576	1016	0
OG9	718720	239	0
IG10	5124256	1016	0
OG10	712000	238	0
IG11	4841328	1011	0
OG11	703872	238	0
IG12	4640768	1010	0
OG12	690080	236	0
IH1	3420640	1011	0
OH1	681744	239	0
IH2	3544384	1018	0
OH2	682320	237	0
IH3	3675152	1013	0
OH3	697744	240	0
IH4	3724432	1005	0
OH4	693744	237	0
IH5	3847088	1011	0
OH5	698672	238	0
IH6	3857968	1016	0
OH6	688512	234	0
IH7	5183312	1017	0
OH7	699408	235	0
IH8	5100032	1009	0
OH8	709984	238	0
IH9	5018096	1010	0
OH9	707872	239	0
IH10	4843808	1011	0
OH10	706016	240	0
IH11	4644320	1009	0
OH11	699984	240	0
IH12	4454192	1007	0
OH12	680912	235	0
```
