## Supplementary material for "A toolbox of Stable Integration Vectors (SIV) in the fission yeast *Schizosaccharomyces pombe*": Source data: S02_C011_T02_P0001_M1_X1_E3.quant

```
[instrument]
blockid	numofrow	numofcol	coversn	version	coverid	lamphours	blocksn	type	sn
21	8	12	*	1.3.2	*	*	*	ruo	272510497

[head]
version	name	operator	timestamp	expirytime	calibrationID
1.0.5	Quantitation	GUEST	*	*	*

[properties]
quantversion
0.2.5

[conditions]
BlkID	Run	ExcitationColor	EmissionColor	CameraBias	EmissionIndex	BlockTemperature	CameraGain	Point	SampleVolume	Step	ExposureIndex	CoverID	Time	SampleTemperature	CoverTemperature	ExcitationIndex	Stage	Exposure	Cycle
21	20190205CalibrationCurve	x1	m1	*	1	60.0078,60.0128,60,60.001,60.0005,60.0137	*	1	10	2	3	-1	1549364346.275	59.9988,59.9976,59.9982,59.9981,59.9981,59.9984	105.012	1	2	520	11

[quant]
region	quant	count	saturation
IA1	4221344	1013	0
OA1	717184	237	0
IA2	4437904	1008	0
OA2	731552	236	0
IA3	4852912	1008	0
OA3	738784	234	0
IA4	4965776	1016	0
OA4	747120	234	0
IA5	5176560	1017	0
OA5	760000	233	0
IA6	5261456	1010	0
OA6	792720	240	0
IA7	7175456	1006	0
OA7	807232	239	0
IA8	7169392	1013	0
OA8	802384	237	0
IA9	7085616	1016	0
OA9	792288	237	0
IA10	7624208	1017	0
OA10	784960	236	0
IA11	7062080	1017	0
OA11	767424	235	0
IA12	6512832	1011	0
OA12	749408	238	0
IB1	4368784	1009	0
OB1	728192	237	0
IB2	4718912	1010	0
OB2	759680	241	0
IB3	5105200	1016	0
OB3	776944	240	0
IB4	5470848	1014	0
OB4	793488	239	0
IB5	5704928	1009	0
OB5	810256	237	0
IB6	5850640	1011	0
OB6	811200	235	0
IB7	9274112	1016	0
OB7	845456	237	0
IB8	9200896	1018	0
OB8	846864	237	0
IB9	9021600	1015	0
OB9	832528	236	0
IB10	8643904	1007	0
OB10	836864	240	0
IB11	7943360	1013	0
OB11	800992	237	0
IB12	7163840	1009	0
OB12	777184	239	0
IC1	4579568	1015	0
OC1	743296	239	0
IC2	4961456	1016	0
OC2	769280	240	0
IC3	5374448	1011	0
OC3	784224	238	0
IC4	5885840	1007	0
OC4	821712	241	0
IC5	6121216	1013	0
OC5	833360	240	0
IC6	6282352	1016	0
OC6	853536	240	0
IC7	10314176	1011	0
OC7	886720	240	0
IC8	10311680	1008	0
OC8	876224	236	0
IC9	10071456	1011	0
OC9	868080	237	0
IC10	9439648	1006	0
OC10	855056	239	0
IC11	8551104	1006	0
OC11	831872	240	0
IC12	7751856	1011	0
OC12	787056	236	0
ID1	4708336	1012	0
OD1	745072	238	0
ID2	5085024	1012	0
OD2	764048	237	0
ID3	5595104	1007	0
OD3	792048	237	0
ID4	5990848	1016	0
OD4	809904	236	0
ID5	6425344	1010	0
OD5	856896	241	0
ID6	6655760	1007	0
OD6	876256	238	0
ID7	11089520	1012	0
OD7	911344	240	0
ID8	12893888	1008	0
OD8	920528	242	0
ID9	10615040	1006	0
OD9	893760	239	0
ID10	10089264	1012	0
OD10	862016	237	0
ID11	9049888	1010	0
OD11	834560	238	0
ID12	8230096	1013	0
OD12	812704	241	0
IE1	4817696	1012	0
OE1	759584	242	0
IE2	5186384	1006	0
OE2	777440	240	0
IE3	5718352	1011	0
OE3	791440	237	0
IE4	6070512	1007	0
OE4	843408	243	0
IE5	6531296	1015	0
OE5	854576	240	0
IE6	6893984	1012	0
OE6	877152	237	0
IE7	11191856	1010	0
OE7	904928	236	0
IE8	11021056	1010	0
OE8	895152	236	0
IE9	10677792	1011	0
OE9	903056	241	0
IE10	10279200	1016	0
OE10	864064	236	0
IE11	9375440	1016	0
OE11	837328	238	0
IE12	8477712	1012	0
OE12	806112	238	0
IF1	4830048	1007	0
OF1	754368	241	0
IF2	5200608	1010	0
OF2	766096	238	0
IF3	5814640	1018	0
OF3	791232	239	0
IF4	6210608	1015	0
OF4	816704	239	0
IF5	6535728	1010	0
OF5	830336	237	0
IF6	6690288	1010	0
OF6	841472	236	0
IF7	10925360	1012	0
OF7	879408	237	0
IF8	11099664	1016	0
OF8	888752	239	0
IF9	10659600	1012	0
OF9	882672	239	0
IF10	10199472	1006	0
OF10	867232	240	0
IF11	9375216	1013	0
OF11	828336	238	0
IF12	8578160	1015	0
OF12	794080	237	0
IG1	4781776	1009	0
OG1	751680	243	0
IG2	5147168	1012	0
OG2	756080	238	0
IG3	5551488	1007	0
OG3	773152	238	0
IG4	5970240	1010	0
OG4	808992	242	0
IG5	6238080	1006	0
OG5	817856	240	0
IG6	6480336	1010	0
OG6	827456	238	0
IG7	10516224	1008	0
OG7	844080	235	0
IG8	10555232	1015	0
OG8	851456	236	0
IG9	10124672	1016	0
OG9	850192	239	0
IG10	9726880	1016	0
OG10	827616	238	0
IG11	8941776	1011	0
OG11	810096	238	0
IG12	8339472	1010	0
OG12	777296	236	0
IH1	4667808	1011	0
OH1	730272	239	0
IH2	4989520	1018	0
OH2	740816	237	0
IH3	5395280	1013	0
OH3	765664	240	0
IH4	5586624	1005	0
OH4	769472	237	0
IH5	5961680	1011	0
OH5	786432	238	0
IH6	5976704	1016	0
OH6	780528	234	0
IH7	9900848	1017	0
OH7	815232	235	0
IH8	9710416	1009	0
OH8	828128	238	0
IH9	9491696	1010	0
OH9	819200	239	0
IH10	8962176	1011	0
OH10	805264	240	0
IH11	8369760	1009	0
OH11	789088	240	0
IH12	7799968	1007	0
OH12	755920	235	0
```
