## Supplementary material for "A toolbox of Stable Integration Vectors (SIV) in the fission yeast *Schizosaccharomyces pombe*": Source data: S02_C011_T02_P0001_M2_X2_E1.quant

```
[instrument]
blockid	numofrow	numofcol	coversn	version	coverid	lamphours	blocksn	type	sn
21	8	12	*	1.3.2	*	*	*	ruo	272510497

[head]
version	name	operator	timestamp	expirytime	calibrationID
1.0.5	Quantitation	GUEST	*	*	*

[properties]
quantversion
0.2.5

[conditions]
BlkID	Run	ExcitationColor	EmissionColor	CameraBias	EmissionIndex	BlockTemperature	CameraGain	Point	SampleVolume	Step	ExposureIndex	CoverID	Time	SampleTemperature	CoverTemperature	ExcitationIndex	Stage	Exposure	Cycle
21	20190205CalibrationCurve	x2	m2	*	2	60.0078,60.0128,60,60.001,60.0005,60.0137	*	1	10	2	1	-1	1549364343.019	59.9988,59.9976,59.9982,59.9981,59.9981,59.9984	105.012	2	2	100	11

[quant]
region	quant	count	saturation
IA1	3073376	1006	0
OA1	673008	240	0
IA2	3103728	1009	0
OA2	671824	239	0
IA3	3194896	1008	0
OA3	669792	238	0
IA4	3194416	1015	0
OA4	671056	239	0
IA5	3205232	1011	0
OA5	663600	237	0
IA6	3201088	1009	0
OA6	656608	235	0
IA7	3303168	1009	0
OA7	656336	235	0
IA8	3302896	1012	0
OA8	664096	239	0
IA9	3307600	1016	0
OA9	654320	235	0
IA10	3346816	1015	0
OA10	656800	236	0
IA11	3288320	1005	0
OA11	680656	245	0
IA12	3287584	1005	0
OA12	672912	241	0
IB1	3111680	1007	0
OB1	676752	241	0
IB2	3171296	1011	0
OB2	671792	239	0
IB3	3238912	1016	0
OB3	659392	234	0
IB4	3295264	1010	0
OB4	662288	236	0
IB5	3291344	1005	0
OB5	663456	237	0
IB6	3314592	1010	0
OB6	665776	238	0
IB7	3493312	1016	0
OB7	656064	234	0
IB8	3490240	1016	0
OB8	652544	234	0
IB9	3456384	1009	0
OB9	666448	239	0
IB10	3435152	1008	0
OB10	661920	238	0
IB11	3402128	1011	0
OB11	671712	240	0
IB12	3357984	1010	0
OB12	673856	241	0
IC1	3171504	1016	0
OC1	663024	236	0
IC2	3227440	1015	0
OC2	670448	239	0
IC3	3276272	1009	0
OC3	663200	236	0
IC4	3413696	1011	0
OC4	667552	238	0
IC5	3387472	1014	0
OC5	662464	237	0
IC6	3410336	1014	0
OC6	663312	237	0
IC7	3587488	1009	0
OC7	667536	238	0
IC8	3593792	1008	0
OC8	670000	239	0
IC9	3587632	1010	0
OC9	674320	241	0
IC10	3526944	1005	0
OC10	680016	244	0
IC11	3455568	1007	0
OC11	655936	235	0
IC12	3418112	1008	0
OC12	661200	237	0
ID1	3188048	1010	0
OD1	668608	239	0
ID2	3247152	1009	0
OD2	660608	235	0
ID3	3338608	1008	0
OD3	676304	240	0
ID4	3406880	1015	0
OD4	672704	239	0
ID5	3451872	1006	0
OD5	686256	244	0
ID6	3492480	1010	0
OD6	663312	236	0
ID7	3701008	1011	0
OD7	674720	240	0
ID8	4211472	1008	0
OD8	670848	238	0
ID9	3673840	1010	0
OD9	661328	236	0
ID10	3631200	1009	0
OD10	661888	236	0
ID11	3540944	1010	0
OD11	662112	237	0
ID12	3500480	1014	0
OD12	671344	240	0
IE1	3207696	1008	0
OE1	662032	237	0
IE2	3281664	1011	0
OE2	664240	237	0
IE3	3374512	1009	0
OE3	667408	238	0
IE4	3418624	1008	0
OE4	678912	242	0
IE5	3497664	1014	0
OE5	669344	239	0
IE6	3546272	1011	0
OE6	660944	236	0
IE7	3711216	1008	0
OE7	673472	239	0
IE8	3716512	1010	0
OE8	662864	236	0
IE9	3698544	1012	0
OE9	671392	239	0
IE10	3685360	1016	0
OE10	653664	234	0
IE11	3616928	1014	0
OE11	667104	238	0
IE12	3526912	1007	0
OE12	682192	244	0
IF1	3235088	1009	0
OF1	663440	236	0
IF2	3291024	1010	0
OF2	681440	242	0
IF3	3439024	1018	0
OF3	664912	236	0
IF4	3478192	1013	0
OF4	669152	239	0
IF5	3517968	1008	0
OF5	664800	237	0
IF6	3521008	1008	0
OF6	668576	238	0
IF7	3720816	1009	0
OF7	677920	241	0
IF8	3760080	1016	0
OF8	666464	237	0
IF9	3713056	1009	0
OF9	672656	239	0
IF10	3680384	1005	0
OF10	686736	245	0
IF11	3719488	1015	0
OF11	663136	236	0
IF12	3596000	1015	0
OF12	657760	235	0
IG1	3257808	1017	0
OG1	646224	231	0
IG2	3304688	1011	0
OG2	667168	238	0
IG3	3368976	1007	0
OG3	667616	238	0
IG4	3449168	1010	0
OG4	663712	237	0
IG5	3473904	1006	0
OG5	668352	239	0
IG6	3518480	1009	0
OG6	670048	239	0
IG7	3697568	1007	0
OG7	664368	237	0
IG8	3723888	1017	0
OG8	649456	232	0
IG9	3686352	1015	0
OG9	666688	238	0
IG10	3660976	1014	0
OG10	664096	238	0
IG11	3597600	1011	0
OG11	658096	236	0
IG12	3584064	1010	0
OG12	661520	236	0
IH1	3228624	1009	0
OH1	678784	242	0
IH2	3287568	1016	0
OH2	658896	234	0
IH3	3352320	1009	0
OH3	664656	237	0
IH4	3366448	1003	0
OH4	670960	239	0
IH5	3452560	1011	0
OH5	666272	238	0
IH6	3444128	1014	0
OH6	670560	240	0
IH7	3669312	1017	0
OH7	650016	232	0
IH8	3625184	1007	0
OH8	665072	238	0
IH9	3616784	1010	0
OH9	662592	237	0
IH10	3594960	1011	0
OH10	662832	237	0
IH11	3554480	1008	0
OH11	671808	241	0
IH12	3533824	1007	0
OH12	658576	235	0
```
