## Supplementary material for "A toolbox of Stable Integration Vectors (SIV) in the fission yeast *Schizosaccharomyces pombe*": Source data: S02_C011_T02_P0001_M2_X2_E2.quant

```
[instrument]
blockid	numofrow	numofcol	coversn	version	coverid	lamphours	blocksn	type	sn
21	8	12	*	1.3.2	*	*	*	ruo	272510497

[head]
version	name	operator	timestamp	expirytime	calibrationID
1.0.5	Quantitation	GUEST	*	*	*

[properties]
quantversion
0.2.5

[conditions]
BlkID	Run	ExcitationColor	EmissionColor	CameraBias	EmissionIndex	BlockTemperature	CameraGain	Point	SampleVolume	Step	ExposureIndex	CoverID	Time	SampleTemperature	CoverTemperature	ExcitationIndex	Stage	Exposure	Cycle
21	20190205CalibrationCurve	x2	m2	*	2	60.0078,60.0128,60,60.001,60.0005,60.0137	*	1	10	2	2	-1	1549364343.693	59.9988,59.9976,59.9982,59.9981,59.9981,59.9984	105.012	2	2	430	11

[quant]
region	quant	count	saturation
IA1	4062192	1006	0
OA1	712944	240	0
IA2	4154480	1009	0
OA2	710720	239	0
IA3	4560096	1008	0
OA3	709760	238	0
IA4	4517952	1015	0
OA4	705408	239	0
IA5	4601168	1011	0
OA5	698880	237	0
IA6	4643504	1009	0
OA6	690624	235	0
IA7	5077664	1009	0
OA7	693984	235	0
IA8	5051216	1012	0
OA8	706496	239	0
IA9	5088416	1016	0
OA9	698208	235	0
IA10	5245776	1015	0
OA10	702624	236	0
IA11	5119280	1005	0
OA11	731520	245	0
IA12	5083744	1005	0
OA12	718304	241	0
IB1	4213600	1007	0
OB1	711168	241	0
IB2	4408384	1011	0
OB2	708464	239	0
IB3	4669712	1016	0
OB3	691712	234	0
IB4	4970048	1010	0
OB4	701232	236	0
IB5	5023808	1005	0
OB5	703328	237	0
IB6	5102992	1010	0
OB6	705600	238	0
IB7	5814384	1016	0
OB7	697504	234	0
IB8	5816608	1016	0
OB8	695584	234	0
IB9	5792976	1009	0
OB9	711840	239	0
IB10	5690304	1008	0
OB10	713232	238	0
IB11	5523296	1011	0
OB11	719008	240	0
IB12	5333360	1010	0
OB12	716368	241	0
IC1	4389424	1016	0
OC1	697600	236	0
IC2	4633120	1015	0
OC2	707280	239	0
IC3	4897904	1009	0
OC3	699680	236	0
IC4	5496320	1011	0
OC4	714336	238	0
IC5	5379504	1014	0
OC5	705552	237	0
IC6	5494304	1014	0
OC6	704320	237	0
IC7	6310848	1009	0
OC7	718288	238	0
IC8	6357600	1008	0
OC8	721216	239	0
IC9	6334304	1010	0
OC9	724208	241	0
IC10	6111632	1005	0
OC10	731264	244	0
IC11	5812544	1007	0
OC11	704912	235	0
IC12	5619568	1008	0
OC12	708144	237	0
ID1	4490480	1010	0
OD1	703600	239	0
ID2	4743600	1009	0
OD2	694992	235	0
ID3	5144768	1008	0
OD3	712528	240	0
ID4	5403728	1015	0
OD4	709984	239	0
ID5	5696528	1006	0
OD5	732896	244	0
ID6	5856720	1010	0
OD6	711440	236	0
ID7	6756512	1011	0
OD7	731248	240	0
ID8	8988800	1008	0
OD8	731280	238	0
ID9	6681072	1010	0
OD9	715264	236	0
ID10	6520768	1009	0
OD10	713424	236	0
ID11	6124352	1010	0
OD11	713312	237	0
ID12	5907328	1014	0
OD12	719200	240	0
IE1	4625040	1008	0
OE1	696432	237	0
IE2	4891520	1011	0
OE2	702256	237	0
IE3	5304640	1009	0
OE3	705456	238	0
IE4	5543808	1008	0
OE4	722320	242	0
IE5	5851104	1014	0
OE5	713472	239	0
IE6	6086544	1011	0
OE6	712608	236	0
IE7	6840368	1008	0
OE7	733408	239	0
IE8	6840128	1010	0
OE8	720160	236	0
IE9	6798064	1012	0
OE9	729648	239	0
IE10	6707856	1016	0
OE10	709264	234	0
IE11	6404944	1014	0
OE11	719648	238	0
IE12	6113920	1007	0
OE12	733040	244	0
IF1	4727008	1009	0
OF1	695760	236	0
IF2	4965680	1010	0
OF2	716352	242	0
IF3	5496784	1018	0
OF3	702480	236	0
IF4	5771008	1013	0
OF4	711856	239	0
IF5	5971120	1008	0
OF5	707904	237	0
IF6	6039792	1008	0
OF6	717024	238	0
IF7	6870464	1009	0
OF7	733600	241	0
IF8	6992512	1016	0
OF8	721088	237	0
IF9	6888160	1009	0
OF9	728496	239	0
IF10	6752624	1005	0
OF10	743168	245	0
IF11	6856208	1015	0
OF11	715360	236	0
IF12	6300448	1015	0
OF12	704912	235	0
IG1	4761472	1017	0
OG1	678256	231	0
IG2	4981616	1011	0
OG2	701584	238	0
IG3	5289344	1007	0
OG3	704608	238	0
IG4	5655952	1010	0
OG4	703136	237	0
IG5	5814192	1006	0
OG5	713120	239	0
IG6	6013984	1009	0
OG6	713008	239	0
IG7	6743792	1007	0
OG7	715008	237	0
IG8	6835200	1017	0
OG8	698560	232	0
IG9	6708304	1015	0
OG9	719648	238	0
IG10	6619952	1014	0
OG10	717072	238	0
IG11	6380448	1011	0
OG11	710896	236	0
IG12	6298496	1010	0
OG12	708000	236	0
IH1	4683584	1009	0
OH1	709200	242	0
IH2	4880912	1016	0
OH2	689776	234	0
IH3	5202144	1009	0
OH3	700816	237	0
IH4	5324080	1003	0
OH4	707616	239	0
IH5	5650640	1011	0
OH5	705552	238	0
IH6	5609600	1014	0
OH6	709232	240	0
IH7	6553472	1017	0
OH7	695488	232	0
IH8	6471264	1007	0
OH8	717152	238	0
IH9	6457856	1010	0
OH9	710272	237	0
IH10	6323088	1011	0
OH10	706912	237	0
IH11	6195488	1008	0
OH11	719680	241	0
IH12	6109648	1007	0
OH12	703344	235	0
```
