## Supplementary material for "A toolbox of Stable Integration Vectors (SIV) in the fission yeast *Schizosaccharomyces pombe*": Source data: S02_C011_T02_P0001_M3_X3_E1.quant

```
[instrument]
blockid	numofrow	numofcol	coversn	version	coverid	lamphours	blocksn	type	sn
21	8	12	*	1.3.2	*	*	*	ruo	272510497

[head]
version	name	operator	timestamp	expirytime	calibrationID
1.0.5	Quantitation	GUEST	*	*	*

[properties]
quantversion
0.2.5

[conditions]
BlkID	Run	ExcitationColor	EmissionColor	CameraBias	EmissionIndex	BlockTemperature	CameraGain	Point	SampleVolume	Step	ExposureIndex	CoverID	Time	SampleTemperature	CoverTemperature	ExcitationIndex	Stage	Exposure	Cycle
21	20190205CalibrationCurve	x3	m3	*	3	60.0078,60.0128,60,60.001,60.0005,60.0137	*	1	10	2	1	-1	1549364338.932	59.9988,59.9976,59.9982,59.9981,59.9981,59.9984	105.012	3	2	125	11

[quant]
region	quant	count	saturation
IA1	2942160	1011	0
OA1	667472	238	0
IA2	2959184	1011	0
OA2	665856	237	0
IA3	2985776	1008	0
OA3	669712	239	0
IA4	2996976	1014	0
OA4	669952	239	0
IA5	2987920	1008	0
OA5	660912	237	0
IA6	2987008	1009	0
OA6	654512	236	0
IA7	3008224	1010	0
OA7	657744	237	0
IA8	3006896	1013	0
OA8	665840	240	0
IA9	3000576	1014	0
OA9	658768	238	0
IA10	2992752	1014	0
OA10	659504	237	0
IA11	2950640	1006	0
OA11	677968	244	0
IA12	2943648	1009	0
OA12	664160	239	0
IB1	2942736	1007	0
OB1	668064	238	0
IB2	2981312	1011	0
OB2	669280	238	0
IB3	3015200	1012	0
OB3	663824	237	0
IB4	3022192	1008	0
OB4	662688	236	0
IB5	3023808	1006	0
OB5	667600	239	0
IB6	3040336	1011	0
OB6	662896	238	0
IB7	3063888	1014	0
OB7	662320	238	0
IB8	3058224	1016	0
OB8	647600	233	0
IB9	3023248	1007	0
OB9	661120	239	0
IB10	3010384	1009	0
OB10	655280	237	0
IB11	2994256	1013	0
OB11	661536	239	0
IB12	2968240	1013	0
OB12	658304	238	0
IC1	2974224	1015	0
OC1	661632	236	0
IC2	2993360	1011	0
OC2	662784	236	0
IC3	3007296	1003	0
OC3	677824	241	0
IC4	3067872	1013	0
OC4	658672	235	0
IC5	3089264	1015	0
OC5	660992	237	0
IC6	3095152	1016	0
OC6	653488	234	0
IC7	3087392	1008	0
OC7	664816	238	0
IC8	3075152	1008	0
OC8	668096	240	0
IC9	3069104	1010	0
OC9	668672	241	0
IC10	3036560	1008	0
OC10	671728	243	0
IC11	2991872	1007	0
OC11	653344	236	0
IC12	2974592	1009	0
OC12	657808	237	0
ID1	2972944	1009	0
OD1	666912	238	0
ID2	2997760	1006	0
OD2	678688	241	0
ID3	3058176	1011	0
OD3	667344	237	0
ID4	3092016	1015	0
OD4	668848	238	0
ID5	3106880	1007	0
OD5	678032	242	0
ID6	3134464	1010	0
OD6	666160	237	0
ID7	3152096	1010	0
OD7	672192	239	0
ID8	3165040	1008	0
OD8	666240	238	0
ID9	3100048	1008	0
OD9	662528	238	0
ID10	3059088	1003	0
OD10	668960	241	0
ID11	3036608	1012	0
OD11	655360	236	0
ID12	3002112	1010	0
OD12	663088	239	0
IE1	2966928	1006	0
OE1	660480	236	0
IE2	3018816	1012	0
OE2	665024	237	0
IE3	3065408	1010	0
OE3	671184	239	0
IE4	3084096	1009	0
OE4	675312	240	0
IE5	3128656	1013	0
OE5	669088	239	0
IE6	3147424	1008	0
OE6	664432	237	0
IE7	3148160	1008	0
OE7	662800	236	0
IE8	3119376	1008	0
OE8	661488	236	0
IE9	3101920	1010	0
OE9	672640	241	0
IE10	3097536	1016	0
OE10	646064	233	0
IE11	3047440	1012	0
OE11	665952	240	0
IE12	3012832	1011	0
OE12	657728	237	0
IF1	2986528	1011	0
OF1	664096	237	0
IF2	3021456	1011	0
OF2	667376	238	0
IF3	3085600	1015	0
OF3	671040	239	0
IF4	3095536	1010	0
OF4	679312	242	0
IF5	3109360	1004	0
OF5	671968	240	0
IF6	3132928	1011	0
OF6	664816	237	0
IF7	3147152	1012	0
OF7	658816	236	0
IF8	3134192	1014	0
OF8	668496	239	0
IF9	3109648	1012	0
OF9	660896	237	0
IF10	3068400	1006	0
OF10	666544	240	0
IF11	3056304	1012	0
OF11	663008	239	0
IF12	3039440	1016	0
OF12	665248	240	0
IG1	3003664	1018	0
OG1	666448	237	0
IG2	3026416	1013	0
OG2	676624	240	0
IG3	3049008	1008	0
OG3	671120	238	0
IG4	3071376	1006	0
OG4	663568	236	0
IG5	3099552	1008	0
OG5	685936	244	0
IG6	3121728	1013	0
OG6	669232	239	0
IG7	3102832	1006	0
OG7	668912	239	0
IG8	3110528	1012	0
OG8	657632	236	0
IG9	3093136	1015	0
OG9	665152	239	0
IG10	3070576	1013	0
OG10	669376	241	0
IG11	3027296	1009	0
OG11	665264	240	0
IG12	3002400	1006	0
OG12	662880	239	0
IH1	2965920	1007	0
OH1	667760	238	0
IH2	3004368	1011	0
OH2	665664	237	0
IH3	3032064	1007	0
OH3	669664	238	0
IH4	3063504	1012	0
OH4	664832	237	0
IH5	3073872	1011	0
OH5	662336	236	0
IH6	3077696	1014	0
OH6	669712	239	0
IH7	3094800	1015	0
OH7	661392	237	0
IH8	3069104	1010	0
OH8	665520	239	0
IH9	3048640	1008	0
OH9	661392	238	0
IH10	3039184	1011	0
OH10	655472	236	0
IH11	3007584	1008	0
OH11	661648	239	0
IH12	2981840	1006	0
OH12	660016	239	0
```
