## Supplementary material for "A toolbox of Stable Integration Vectors (SIV) in the fission yeast *Schizosaccharomyces pombe*": Source data: S02_C011_T02_P0001_M3_X3_E2.quant

```
[instrument]
blockid	numofrow	numofcol	coversn	version	coverid	lamphours	blocksn	type	sn
21	8	12	*	1.3.2	*	*	*	ruo	272510497

[head]
version	name	operator	timestamp	expirytime	calibrationID
1.0.5	Quantitation	GUEST	*	*	*

[properties]
quantversion
0.2.5

[conditions]
BlkID	Run	ExcitationColor	EmissionColor	CameraBias	EmissionIndex	BlockTemperature	CameraGain	Point	SampleVolume	Step	ExposureIndex	CoverID	Time	SampleTemperature	CoverTemperature	ExcitationIndex	Stage	Exposure	Cycle
21	20190205CalibrationCurve	x3	m3	*	3	60.0078,60.0128,60,60.001,60.0005,60.0137	*	1	10	2	2	-1	1549364339.634	59.9988,59.9976,59.9982,59.9981,59.9981,59.9984	105.012	3	2	560	11

[quant]
region	quant	count	saturation
IA1	3460032	1011	0
OA1	709216	238	0
IA2	3532128	1011	0
OA2	709648	237	0
IA3	3666144	1008	0
OA3	712608	239	0
IA4	3721440	1014	0
OA4	704736	239	0
IA5	3748736	1008	0
OA5	696752	237	0
IA6	3772848	1009	0
OA6	693136	236	0
IA7	3830576	1010	0
OA7	693712	237	0
IA8	3834368	1013	0
OA8	702160	240	0
IA9	3821088	1014	0
OA9	695392	238	0
IA10	3768912	1014	0
OA10	693136	237	0
IA11	3691776	1006	0
OA11	715936	244	0
IA12	3591824	1009	0
OA12	698544	239	0
IB1	3511920	1007	0
OB1	708384	238	0
IB2	3635024	1011	0
OB2	707600	238	0
IB3	3758656	1012	0
OB3	702720	237	0
IB4	3867072	1008	0
OB4	698816	236	0
IB5	3938128	1006	0
OB5	709200	239	0
IB6	3985904	1011	0
OB6	702064	238	0
IB7	4066544	1014	0
OB7	700768	238	0
IB8	4049632	1016	0
OB8	683888	233	0
IB9	3990912	1007	0
OB9	700432	239	0
IB10	3897920	1009	0
OB10	694624	237	0
IB11	3811680	1013	0
OB11	701152	239	0
IB12	3685904	1013	0
OB12	693824	238	0
IC1	3584688	1015	0
OC1	698112	236	0
IC2	3700544	1011	0
OC2	696800	236	0
IC3	3831424	1003	0
OC3	712960	241	0
IC4	4035040	1013	0
OC4	696800	235	0
IC5	4123136	1015	0
OC5	701616	237	0
IC6	4180560	1016	0
OC6	693456	234	0
IC7	4224480	1008	0
OC7	707136	238	0
IC8	4201936	1008	0
OC8	710864	240	0
IC9	4159488	1010	0
OC9	705424	241	0
IC10	4013312	1008	0
OC10	707824	243	0
IC11	3860704	1007	0
OC11	689376	236	0
IC12	3749856	1009	0
OC12	688208	237	0
ID1	3613632	1009	0
OD1	701312	238	0
ID2	3734832	1006	0
OD2	713824	241	0
ID3	3966832	1011	0
OD3	703568	237	0
ID4	4105712	1015	0
OD4	706992	238	0
ID5	4260816	1007	0
OD5	721408	242	0
ID6	4376384	1010	0
OD6	710960	237	0
ID7	4458400	1010	0
OD7	718048	239	0
ID8	4550288	1008	0
OD8	705280	238	0
ID9	4293584	1008	0
OD9	701200	238	0
ID10	4164480	1003	0
OD10	706560	241	0
ID11	3984704	1012	0
OD11	688320	236	0
ID12	3847536	1010	0
OD12	693456	239	0
IE1	3649728	1006	0
OE1	695072	236	0
IE2	3812688	1012	0
OE2	703456	237	0
IE3	4003296	1010	0
OE3	711696	239	0
IE4	4148816	1009	0
OE4	716528	240	0
IE5	4325296	1013	0
OE5	715040	239	0
IE6	4473232	1008	0
OE6	716688	237	0
IE7	4474800	1008	0
OE7	713488	236	0
IE8	4393952	1008	0
OE8	705712	236	0
IE9	4330800	1010	0
OE9	714400	241	0
IE10	4228768	1016	0
OE10	685312	233	0
IE11	4056352	1012	0
OE11	701744	240	0
IE12	3898256	1011	0
OE12	688608	237	0
IF1	3687888	1011	0
OF1	699520	237	0
IF2	3816416	1011	0
OF2	710160	238	0
IF3	4064064	1015	0
OF3	716000	239	0
IF4	4212976	1010	0
OF4	722704	242	0
IF5	4321072	1004	0
OF5	716672	240	0
IF6	4393408	1011	0
OF6	708448	237	0
IF7	4446592	1012	0
OF7	706064	236	0
IF8	4394896	1014	0
OF8	714688	239	0
IF9	4324112	1012	0
OF9	703472	237	0
IF10	4196048	1006	0
OF10	704960	240	0
IF11	4087136	1012	0
OF11	702384	239	0
IF12	3959536	1016	0
OF12	698432	240	0
IG1	3680848	1018	0
OG1	699744	237	0
IG2	3804656	1013	0
OG2	713696	240	0
IG3	3952544	1008	0
OG3	709632	238	0
IG4	4111120	1006	0
OG4	705872	236	0
IG5	4212208	1008	0
OG5	725936	244	0
IG6	4301568	1013	0
OG6	711376	239	0
IG7	4292976	1006	0
OG7	709408	239	0
IG8	4287232	1012	0
OG8	697296	236	0
IG9	4223088	1015	0
OG9	704400	239	0
IG10	4129488	1013	0
OG10	707152	241	0
IG11	3983184	1009	0
OG11	700848	240	0
IG12	3865760	1006	0
OG12	694768	239	0
IH1	3611808	1007	0
OH1	702192	238	0
IH2	3731792	1011	0
OH2	703392	237	0
IH3	3891104	1007	0
OH3	710096	238	0
IH4	3981568	1012	0
OH4	705440	237	0
IH5	4097840	1011	0
OH5	701472	236	0
IH6	4106304	1014	0
OH6	709328	239	0
IH7	4167760	1015	0
OH7	702384	237	0
IH8	4117920	1010	0
OH8	705232	239	0
IH9	4070896	1008	0
OH9	699488	238	0
IH10	3994976	1011	0
OH10	690256	236	0
IH11	3888448	1008	0
OH11	692528	239	0
IH12	3765024	1006	0
OH12	692944	239	0
```
