## Supplementary material for "A toolbox of Stable Integration Vectors (SIV) in the fission yeast *Schizosaccharomyces pombe*": Source data: S02_C011_T02_P0001_M4_X4_E1.quant

```
[instrument]
blockid	numofrow	numofcol	coversn	version	coverid	lamphours	blocksn	type	sn
21	8	12	*	1.3.2	*	*	*	ruo	272510497

[head]
version	name	operator	timestamp	expirytime	calibrationID
1.0.5	Quantitation	GUEST	*	*	*

[properties]
quantversion
0.2.5

[conditions]
BlkID	Run	ExcitationColor	EmissionColor	CameraBias	EmissionIndex	BlockTemperature	CameraGain	Point	SampleVolume	Step	ExposureIndex	CoverID	Time	SampleTemperature	CoverTemperature	ExcitationIndex	Stage	Exposure	Cycle
21	20190205CalibrationCurve	x4	m4	*	4	60.0078,60.0128,60,60.001,60.0005,60.0137	*	1	10	2	1	-1	1549364340.953	59.9988,59.9976,59.9982,59.9981,59.9981,59.9984	105.012	4	2	150	11

[quant]
region	quant	count	saturation
IA1	3531552	1011	0
OA1	679360	239	0
IA2	3584256	1007	0
OA2	681632	239	0
IA3	3743952	1009	0
OA3	684240	240	0
IA4	3815152	1013	0
OA4	676848	238	0
IA5	3872736	1009	0
OA5	673200	237	0
IA6	3888048	1003	0
OA6	676448	239	0
IA7	3980032	1008	0
OA7	669664	236	0
IA8	3987712	1010	0
OA8	676864	238	0
IA9	3989888	1011	0
OA9	675968	239	0
IA10	3932400	1012	0
OA10	678496	239	0
IA11	3830528	1006	0
OA11	675904	238	0
IA12	3774064	1007	0
OA12	675936	239	0
IB1	3588560	1004	0
OB1	685728	241	0
IB2	3747440	1012	0
OB2	678944	239	0
IB3	3888016	1008	0
OB3	679952	239	0
IB4	3997408	1006	0
OB4	677728	238	0
IB5	4108192	1004	0
OB5	678768	238	0
IB6	4162896	1011	0
OB6	668560	236	0
IB7	4267872	1016	0
OB7	662288	233	0
IB8	4261856	1014	0
OB8	671552	236	0
IB9	4191200	1004	0
OB9	689312	244	0
IB10	4121776	1007	0
OB10	679664	239	0
IB11	4043840	1012	0
OB11	678512	239	0
IB12	3920032	1015	0
OB12	662896	234	0
IC1	3709280	1011	0
OC1	680208	239	0
IC2	3850720	1007	0
OC2	675760	237	0
IC3	4033536	1004	0
OC3	678208	237	0
IC4	4197520	1008	0
OC4	680592	239	0
IC5	4335952	1015	0
OC5	668256	235	0
IC6	4394448	1015	0
OC6	665216	234	0
IC7	4454032	1006	0
OC7	687232	241	0
IC8	4457136	1007	0
OC8	676752	238	0
IC9	4446880	1011	0
OC9	683488	241	0
IC10	4304784	1010	0
OC10	675936	238	0
IC11	4148992	1009	0
OC11	669376	236	0
IC12	4035280	1009	0
OC12	670160	236	0
ID1	3775632	1007	0
OD1	672976	237	0
ID2	3923888	1008	0
OD2	670384	235	0
ID3	4184000	1011	0
OD3	689248	242	0
ID4	4332080	1014	0
OD4	675248	237	0
ID5	4511696	1009	0
OD5	684032	240	0
ID6	4581696	1006	0
OD6	673264	236	0
ID7	4728208	1009	0
OD7	686640	240	0
ID8	4673728	1005	0
OD8	692064	242	0
ID9	4621184	1006	0
OD9	677808	238	0
ID10	4493968	1002	0
OD10	680864	239	0
ID11	4302272	1007	0
OD11	672000	236	0
ID12	4160544	1006	0
OD12	676352	238	0
IE1	3848848	1008	0
OE1	683744	241	0
IE2	4041232	1013	0
OE2	673952	236	0
IE3	4259216	1008	0
OE3	688944	241	0
IE4	4419328	1007	0
OE4	681360	238	0
IE5	4596304	1009	0
OE5	683792	240	0
IE6	4739280	1007	0
OE6	682944	239	0
IE7	4756624	1006	0
OE7	683040	238	0
IE8	4694528	1003	0
OE8	683488	238	0
IE9	4691216	1009	0
OE9	677264	237	0
IE10	4580208	1010	0
OE10	685312	240	0
IE11	4425440	1011	0
OE11	682496	240	0
IE12	4274816	1010	0
OE12	681776	240	0
IF1	3893872	1011	0
OF1	671728	237	0
IF2	4026016	1006	0
OF2	681504	239	0
IF3	4333552	1011	0
OF3	686560	240	0
IF4	4507200	1007	0
OF4	680928	239	0
IF5	4640544	1006	0
OF5	672112	236	0
IF6	4695024	1008	0
OF6	679040	237	0
IF7	4742928	1009	0
OF7	680464	238	0
IF8	4755680	1013	0
OF8	680672	238	0
IF9	4699264	1009	0
OF9	685264	239	0
IF10	4594528	1006	0
OF10	683456	239	0
IF11	4448320	1008	0
OF11	688112	241	0
IF12	4337344	1014	0
OF12	671632	236	0
IG1	3872112	1012	0
OG1	676720	239	0
IG2	4032736	1009	0
OG2	686848	241	0
IG3	4207392	1002	0
OG3	680416	239	0
IG4	4441152	1008	0
OG4	670096	235	0
IG5	4539760	1008	0
OG5	687280	241	0
IG6	4647904	1011	0
OG6	687472	241	0
IG7	4663072	1006	0
OG7	679776	238	0
IG8	4661744	1008	0
OG8	686080	240	0
IG9	4610112	1013	0
OG9	673968	236	0
IG10	4534352	1014	0
OG10	675456	237	0
IG11	4401264	1011	0
OG11	684304	240	0
IG12	4301312	1005	0
OG12	671024	235	0
IH1	3828544	1008	0
OH1	669136	236	0
IH2	3947296	1006	0
OH2	670016	235	0
IH3	4158208	1006	0
OH3	684704	240	0
IH4	4261056	1009	0
OH4	676976	238	0
IH5	4425664	1007	0
OH5	674912	236	0
IH6	4455152	1016	0
OH6	664560	233	0
IH7	4544624	1016	0
OH7	669344	235	0
IH8	4487856	1009	0
OH8	683936	240	0
IH9	4454320	1006	0
OH9	672928	236	0
IH10	4396352	1010	0
OH10	672992	237	0
IH11	4320096	1011	0
OH11	673520	237	0
IH12	4183680	1009	0
OH12	677056	238	0
```
