## Supplementary material for "A toolbox of Stable Integration Vectors (SIV) in the fission yeast *Schizosaccharomyces pombe*": Source data: S02_C011_T02_P0001_M4_X4_E2.quant

```
[instrument]
blockid	numofrow	numofcol	coversn	version	coverid	lamphours	blocksn	type	sn
21	8	12	*	1.3.2	*	*	*	ruo	272510497

[head]
version	name	operator	timestamp	expirytime	calibrationID
1.0.5	Quantitation	GUEST	*	*	*

[properties]
quantversion
0.2.5

[conditions]
BlkID	Run	ExcitationColor	EmissionColor	CameraBias	EmissionIndex	BlockTemperature	CameraGain	Point	SampleVolume	Step	ExposureIndex	CoverID	Time	SampleTemperature	CoverTemperature	ExcitationIndex	Stage	Exposure	Cycle
21	20190205CalibrationCurve	x4	m4	*	4	60.0078,60.0128,60,60.001,60.0005,60.0137	*	1	10	2	2	-1	1549364341.664	59.9988,59.9976,59.9982,59.9981,59.9981,59.9984	105.012	4	2	800	11

[quant]
region	quant	count	saturation
IA1	6742128	1011	0
OA1	771168	239	0
IA2	7053520	1007	0
OA2	774560	239	0
IA3	7844832	1009	0
OA3	772096	240	0
IA4	8253456	1013	0
OA4	762160	238	0
IA5	8617104	1009	0
OA5	759552	237	0
IA6	8792880	1003	0
OA6	764816	239	0
IA7	9239392	1008	0
OA7	762272	236	0
IA8	9273744	1010	0
OA8	773344	238	0
IA9	9306016	1011	0
OA9	776400	239	0
IA10	8978016	1012	0
OA10	780048	239	0
IA11	8526256	1006	0
OA11	778688	238	0
IA12	8187936	1007	0
OA12	771328	239	0
IB1	7126448	1004	0
OB1	772064	241	0
IB2	7860528	1012	0
OB2	768240	239	0
IB3	8635760	1008	0
OB3	766848	239	0
IB4	9314160	1006	0
OB4	772304	238	0
IB5	9934784	1004	0
OB5	773040	238	0
IB6	10158432	1011	0
OB6	763712	236	0
IB7	10688448	1016	0
OB7	758272	233	0
IB8	10695936	1014	0
OB8	772336	236	0
IB9	10452464	1004	0
OB9	798496	244	0
IB10	10053968	1007	0
OB10	791088	239	0
IB11	9595024	1012	0
OB11	788240	239	0
IB12	8868016	1015	0
OB12	759360	234	0
IC1	7687280	1011	0
OC1	760624	239	0
IC2	8431712	1007	0
OC2	763088	237	0
IC3	9452592	1004	0
OC3	766624	237	0
IC4	10295712	1008	0
OC4	771056	239	0
IC5	11005792	1015	0
OC5	758016	235	0
IC6	11358224	1015	0
OC6	762752	234	0
IC7	11781584	1006	0
OC7	793616	241	0
IC8	11819088	1007	0
OC8	789264	238	0
IC9	11746752	1011	0
OC9	795744	241	0
IC10	11010544	1010	0
OC10	779984	238	0
IC11	10204368	1009	0
OC11	776176	236	0
IC12	9542784	1009	0
OC12	771792	236	0
ID1	8088048	1007	0
OD1	754528	237	0
ID2	8872448	1008	0
OD2	750896	235	0
ID3	10196672	1011	0
OD3	782064	242	0
ID4	11015824	1014	0
OD4	768752	237	0
ID5	12051328	1009	0
OD5	790432	240	0
ID6	12493440	1006	0
OD6	791152	236	0
ID7	13228576	1009	0
OD7	803136	240	0
ID8	13017488	1005	0
OD8	815632	242	0
ID9	12779248	1006	0
OD9	798768	238	0
ID10	12115936	1002	0
OD10	803520	239	0
ID11	11057600	1007	0
OD11	784080	236	0
ID12	10271712	1006	0
OD12	786896	238	0
IE1	8448736	1008	0
OE1	763904	241	0
IE2	9402176	1013	0
OE2	756160	236	0
IE3	10630672	1008	0
OE3	782368	241	0
IE4	11539296	1007	0
OE4	778672	238	0
IE5	12477408	1009	0
OE5	792176	240	0
IE6	13288352	1007	0
OE6	806864	239	0
IE7	13411392	1006	0
OE7	813632	238	0
IE8	13151248	1003	0
OE8	813232	238	0
IE9	13085856	1009	0
OE9	808192	237	0
IE10	12485312	1010	0
OE10	812048	240	0
IE11	11643968	1011	0
OE11	803328	240	0
IE12	10834544	1010	0
OE12	795088	240	0
IF1	8647872	1011	0
OF1	751648	237	0
IF2	9417280	1006	0
OF2	766496	239	0
IF3	10960144	1011	0
OF3	779648	240	0
IF4	11955872	1007	0
OF4	778784	239	0
IF5	12746912	1006	0
OF5	780256	236	0
IF6	13035120	1008	0
OF6	789616	237	0
IF7	13277584	1009	0
OF7	802480	238	0
IF8	13315232	1013	0
OF8	807696	238	0
IF9	13106192	1009	0
OF9	819696	239	0
IF10	12616400	1006	0
OF10	811488	239	0
IF11	11818352	1008	0
OF11	811888	241	0
IF12	11104176	1014	0
OF12	783376	236	0
IG1	8569360	1012	0
OG1	759984	239	0
IG2	9399424	1009	0
OG2	774640	241	0
IG3	10420416	1002	0
OG3	774960	239	0
IG4	11637040	1008	0
OG4	767984	235	0
IG5	12180224	1008	0
OG5	787872	241	0
IG6	12749712	1011	0
OG6	796800	241	0
IG7	12932432	1006	0
OG7	795184	238	0
IG8	12899664	1008	0
OG8	808352	240	0
IG9	12662384	1013	0
OG9	794128	236	0
IG10	12187360	1014	0
OG10	791136	237	0
IG11	11509696	1011	0
OG11	804304	240	0
IG12	11022064	1005	0
OG12	790176	235	0
IH1	8369712	1008	0
OH1	752848	236	0
IH2	9008304	1006	0
OH2	753984	235	0
IH3	10141072	1006	0
OH3	773488	240	0
IH4	10700880	1009	0
OH4	767664	238	0
IH5	11621344	1007	0
OH5	774128	236	0
IH6	11684464	1016	0
OH6	763520	233	0
IH7	12176848	1016	0
OH7	774816	235	0
IH8	11985920	1009	0
OH8	799024	240	0
IH9	11854928	1006	0
OH9	786128	236	0
IH10	11505344	1010	0
OH10	787040	237	0
IH11	11091632	1011	0
OH11	781920	237	0
IH12	10353408	1009	0
OH12	783200	238	0
```
