## Supplementary material for "A toolbox of Stable Integration Vectors (SIV) in the fission yeast *Schizosaccharomyces pombe*": Source data: S02_C011_T02_P0001_M5_X5_E1.quant

```
[instrument]
blockid	numofrow	numofcol	coversn	version	coverid	lamphours	blocksn	type	sn
21	8	12	*	1.3.2	*	*	*	ruo	272510497

[head]
version	name	operator	timestamp	expirytime	calibrationID
1.0.5	Quantitation	GUEST	*	*	*

[properties]
quantversion
0.2.5

[conditions]
BlkID	Run	ExcitationColor	EmissionColor	CameraBias	EmissionIndex	BlockTemperature	CameraGain	Point	SampleVolume	Step	ExposureIndex	CoverID	Time	SampleTemperature	CoverTemperature	ExcitationIndex	Stage	Exposure	Cycle
21	20190205CalibrationCurve	x5	m5	*	5	60.0078,60.0128,60,60.001,60.0005,60.0137	*	1	10	2	1	-1	1549364336.748	59.9988,59.9976,59.9982,59.9981,59.9981,59.9984	105.012	5	2	200	11

[quant]
region	quant	count	saturation
IA1	2887328	1014	0
OA1	672512	237	0
IA2	2870304	1006	0
OA2	687632	241	0
IA3	2874416	1008	0
OA3	683360	240	0
IA4	2858928	1010	0
OA4	673456	238	0
IA5	2839456	1006	0
OA5	670720	238	0
IA6	2829712	1004	0
OA6	671728	239	0
IA7	2844608	1008	0
OA7	665984	237	0
IA8	2850800	1010	0
OA8	669184	238	0
IA9	2857264	1013	0
OA9	665552	237	0
IA10	2867232	1012	0
OA10	679984	241	0
IA11	2853856	1008	0
OA11	668976	237	0
IA12	2856320	1008	0
OA12	668592	238	0
IB1	2839872	1004	0
OB1	681184	241	0
IB2	2861280	1011	0
OB2	676400	239	0
IB3	2844384	1005	0
OB3	687552	243	0
IB4	2835872	1006	0
OB4	669280	237	0
IB5	2837232	1008	0
OB5	661024	236	0
IB6	2838432	1011	0
OB6	662544	237	0
IB7	2857616	1015	0
OB7	657536	234	0
IB8	2850256	1014	0
OB8	663904	237	0
IB9	2820752	1004	0
OB9	681696	244	0
IB10	2825792	1003	0
OB10	676432	242	0
IB11	2855712	1012	0
OB11	669824	238	0
IB12	2860928	1014	0
OB12	666960	237	0
IC1	2851040	1009	0
OC1	680944	241	0
IC2	2842272	1006	0
OC2	675888	239	0
IC3	2847296	1008	0
OC3	668112	237	0
IC4	2854944	1010	0
OC4	662480	235	0
IC5	2869008	1014	0
OC5	668288	238	0
IC6	2861024	1014	0
OC6	665872	237	0
IC7	2849616	1009	0
OC7	668400	238	0
IC8	2835552	1006	0
OC8	669056	238	0
IC9	2853120	1011	0
OC9	673648	241	0
IC10	2842224	1009	0
OC10	669792	239	0
IC11	2836240	1010	0
OC11	668560	238	0
IC12	2828400	1005	0
OC12	680992	243	0
ID1	2833184	1006	0
OD1	670192	238	0
ID2	2849504	1008	0
OD2	666720	236	0
ID3	2873232	1012	0
OD3	677440	240	0
ID4	2873680	1015	0
OD4	666928	236	0
ID5	2864304	1009	0
OD5	673616	239	0
ID6	2856544	1004	0
OD6	671200	236	0
ID7	2868528	1009	0
OD7	681520	241	0
ID8	2847072	1005	0
OD8	686400	244	0
ID9	2835616	1004	0
OD9	663920	237	0
ID10	2843984	1003	0
OD10	669840	239	0
ID11	2822144	1003	0
OD11	668496	238	0
ID12	2833872	1007	0
OD12	657744	235	0
IE1	2846832	1011	0
OE1	666960	237	0
IE2	2861088	1014	0
OE2	671568	238	0
IE3	2858368	1009	0
OE3	677360	240	0
IE4	2843488	1005	0
OE4	664560	235	0
IE5	2857680	1010	0
OE5	673056	239	0
IE6	2859040	1002	0
OE6	691808	243	0
IE7	2876464	1006	0
OE7	674864	238	0
IE8	2843648	1003	0
OE8	673648	239	0
IE9	2846768	1008	0
OE9	668816	239	0
IE10	2857456	1011	0
OE10	658208	235	0
IE11	2845184	1010	0
OE11	667152	238	0
IE12	2835568	1011	0
OE12	663728	237	0
IF1	2840352	1010	0
OF1	674336	240	0
IF2	2836816	1006	0
OF2	674272	239	0
IF3	2864816	1010	0
OF3	679616	240	0
IF4	2851248	1007	0
OF4	673920	239	0
IF5	2855264	1006	0
OF5	666896	237	0
IF6	2849920	1007	0
OF6	666288	236	0
IF7	2864240	1010	0
OF7	677504	240	0
IF8	2864448	1014	0
OF8	658160	234	0
IF9	2854048	1013	0
OF9	672032	239	0
IF10	2833008	1006	0
OF10	665952	238	0
IF11	2826864	1007	0
OF11	668560	239	0
IF12	2850576	1013	0
OF12	662496	237	0
IG1	2851536	1012	0
OG1	676672	240	0
IG2	2854848	1011	0
OG2	672256	237	0
IG3	2846368	1007	0
OG3	671440	237	0
IG4	2841792	1009	0
OG4	665376	236	0
IG5	2846080	1011	0
OG5	662864	236	0
IG6	2850720	1012	0
OG6	681360	242	0
IG7	2838944	1008	0
OG7	671328	239	0
IG8	2827120	1004	0
OG8	685792	244	0
IG9	2848000	1015	0
OG9	654848	234	0
IG10	2849776	1014	0
OG10	659584	236	0
IG11	2841664	1013	0
OG11	663344	237	0
IG12	2826544	1008	0
OG12	671152	240	0
IH1	2834272	1006	0
OH1	666496	237	0
IH2	2839728	1006	0
OH2	672368	238	0
IH3	2854224	1010	0
OH3	671904	238	0
IH4	2851712	1012	0
OH4	676144	240	0
IH5	2828224	1006	0
OH5	668144	238	0
IH6	2842944	1013	0
OH6	664496	237	0
IH7	2850096	1014	0
OH7	668400	238	0
IH8	2839328	1011	0
OH8	678976	242	0
IH9	2823488	1007	0
OH9	666112	238	0
IH10	2826688	1008	0
OH10	659568	236	0
IH11	2820640	1009	0
OH11	673712	241	0
IH12	2828640	1010	0
OH12	670784	240	0
```
