## Supplementary material for "A toolbox of Stable Integration Vectors (SIV) in the fission yeast *Schizosaccharomyces pombe*": Source data: S02_C011_T02_P0001_M5_X5_E2.quant

```
[instrument]
blockid	numofrow	numofcol	coversn	version	coverid	lamphours	blocksn	type	sn
21	8	12	*	1.3.2	*	*	*	ruo	272510497

[head]
version	name	operator	timestamp	expirytime	calibrationID
1.0.5	Quantitation	GUEST	*	*	*

[properties]
quantversion
0.2.5

[conditions]
BlkID	Run	ExcitationColor	EmissionColor	CameraBias	EmissionIndex	BlockTemperature	CameraGain	Point	SampleVolume	Step	ExposureIndex	CoverID	Time	SampleTemperature	CoverTemperature	ExcitationIndex	Stage	Exposure	Cycle
21	20190205CalibrationCurve	x5	m5	*	5	60.0078,60.0128,60,60.001,60.0005,60.0137	*	1	10	2	2	-1	1549364337.484	59.9988,59.9976,59.9982,59.9981,59.9981,59.9984	105.012	5	2	920	11

[quant]
region	quant	count	saturation
IA1	3200480	1014	0
OA1	744992	237	0
IA2	3174000	1006	0
OA2	762640	241	0
IA3	3162144	1008	0
OA3	749136	240	0
IA4	3129456	1010	0
OA4	730368	238	0
IA5	3097728	1006	0
OA5	725344	238	0
IA6	3091344	1004	0
OA6	730784	239	0
IA7	3129120	1008	0
OA7	725040	237	0
IA8	3131728	1010	0
OA8	728144	238	0
IA9	3164096	1013	0
OA9	722832	237	0
IA10	3221296	1012	0
OA10	750064	241	0
IA11	3219504	1008	0
OA11	742848	237	0
IA12	3202816	1008	0
OA12	741232	238	0
IB1	3126416	1004	0
OB1	747152	241	0
IB2	3130112	1011	0
OB2	736048	239	0
IB3	3095488	1005	0
OB3	743040	243	0
IB4	3089536	1006	0
OB4	720736	237	0
IB5	3084528	1008	0
OB5	712912	236	0
IB6	3095248	1011	0
OB6	715104	237	0
IB7	3139152	1015	0
OB7	710048	234	0
IB8	3141552	1014	0
OB8	719888	237	0
IB9	3148144	1004	0
OB9	739328	244	0
IB10	3160400	1003	0
OB10	740368	242	0
IB11	3205264	1012	0
OB11	735104	238	0
IB12	3198032	1014	0
OB12	730944	237	0
IC1	3081072	1009	0
OC1	733760	241	0
IC2	3064624	1006	0
OC2	726944	239	0
IC3	3081200	1008	0
OC3	715536	237	0
IC4	3108000	1010	0
OC4	711072	235	0
IC5	3146144	1014	0
OC5	721904	238	0
IC6	3127984	1014	0
OC6	721552	237	0
IC7	3139552	1009	0
OC7	728320	238	0
IC8	3138112	1006	0
OC8	725968	238	0
IC9	3182304	1011	0
OC9	731392	241	0
IC10	3144624	1009	0
OC10	723392	239	0
IC11	3141520	1010	0
OC11	725312	238	0
IC12	3126800	1005	0
OC12	741664	243	0
ID1	3048448	1006	0
OD1	721408	238	0
ID2	3060144	1008	0
OD2	717120	236	0
ID3	3132688	1012	0
OD3	730352	240	0
ID4	3136176	1015	0
OD4	722336	236	0
ID5	3184736	1009	0
OD5	732656	239	0
ID6	3209504	1004	0
OD6	749792	236	0
ID7	3218368	1009	0
OD7	749216	241	0
ID8	3175968	1005	0
OD8	748288	244	0
ID9	3167872	1004	0
OD9	723312	237	0
ID10	3212128	1003	0
OD10	727600	239	0
ID11	3134032	1003	0
OD11	724272	238	0
ID12	3113808	1007	0
OD12	715104	235	0
IE1	3042352	1011	0
OE1	715696	237	0
IE2	3077616	1014	0
OE2	723344	238	0
IE3	3096992	1009	0
OE3	732176	240	0
IE4	3101328	1005	0
OE4	723088	235	0
IE5	3153008	1010	0
OE5	735104	239	0
IE6	3267392	1002	0
OE6	783184	243	0
IE7	3292112	1006	0
OE7	758640	238	0
IE8	3191744	1003	0
OE8	741184	239	0
IE9	3182352	1008	0
OE9	732144	239	0
IE10	3203712	1011	0
OE10	717888	235	0
IE11	3157152	1010	0
OE11	725024	238	0
IE12	3120128	1011	0
OE12	716944	237	0
IF1	3048352	1010	0
OF1	721248	240	0
IF2	3050144	1006	0
OF2	724592	239	0
IF3	3119680	1010	0
OF3	730848	240	0
IF4	3140992	1007	0
OF4	729328	239	0
IF5	3165968	1006	0
OF5	728368	237	0
IF6	3196144	1007	0
OF6	728816	236	0
IF7	3208768	1010	0
OF7	741648	240	0
IF8	3185168	1014	0
OF8	718688	234	0
IF9	3190016	1013	0
OF9	732976	239	0
IF10	3155216	1006	0
OF10	723488	238	0
IF11	3120336	1007	0
OF11	724208	239	0
IF12	3145920	1013	0
OF12	715856	237	0
IG1	3051440	1012	0
OG1	728736	240	0
IG2	3079472	1011	0
OG2	724624	237	0
IG3	3068320	1007	0
OG3	724272	237	0
IG4	3081344	1009	0
OG4	717392	236	0
IG5	3110944	1011	0
OG5	716720	236	0
IG6	3124144	1012	0
OG6	738688	242	0
IG7	3122608	1008	0
OG7	729408	239	0
IG8	3112080	1004	0
OG8	745744	244	0
IG9	3147328	1015	0
OG9	712272	234	0
IG10	3151072	1014	0
OG10	717584	236	0
IG11	3126576	1013	0
OG11	716944	237	0
IG12	3085456	1008	0
OG12	720240	240	0
IH1	3041648	1006	0
OH1	712816	237	0
IH2	3048416	1006	0
OH2	721264	238	0
IH3	3078720	1010	0
OH3	724656	238	0
IH4	3079536	1012	0
OH4	727808	240	0
IH5	3057264	1006	0
OH5	719616	238	0
IH6	3082400	1013	0
OH6	718352	237	0
IH7	3100528	1014	0
OH7	722752	238	0
IH8	3095392	1011	0
OH8	734336	242	0
IH9	3092112	1007	0
OH9	719552	238	0
IH10	3088592	1008	0
OH10	714800	236	0
IH11	3084128	1009	0
OH11	725632	241	0
IH12	3070880	1010	0
OH12	721104	240	0
```
