## Supplementary material for "A toolbox of Stable Integration Vectors (SIV) in the fission yeast *Schizosaccharomyces pombe*": Source data: S02_C012_T02_P0001_M1_X1_E1.quant

```
[instrument]
blockid	numofrow	numofcol	coversn	version	coverid	lamphours	blocksn	type	sn
21	8	12	*	1.3.2	*	*	*	ruo	272510497

[head]
version	name	operator	timestamp	expirytime	calibrationID
1.0.5	Quantitation	GUEST	*	*	*

[properties]
quantversion
0.2.5

[conditions]
BlkID	Run	ExcitationColor	EmissionColor	CameraBias	EmissionIndex	BlockTemperature	CameraGain	Point	SampleVolume	Step	ExposureIndex	CoverID	Time	SampleTemperature	CoverTemperature	ExcitationIndex	Stage	Exposure	Cycle
21	20190205CalibrationCurve	x1	m1	*	1	59.988,60.0031,59.9975,59.9987,60.0055,59.9893	*	1	10	2	1	-1	1549364463.432	59.9984,59.9975,59.9977,59.9979,59.9978,59.9983	105.012	1	2	60	12

[quant]
region	quant	count	saturation
IA1	2962576	1013	0
OA1	662016	237	0
IA2	2975792	1008	0
OA2	660720	236	0
IA3	3026864	1008	0
OA3	656240	234	0
IA4	3051984	1016	0
OA4	655984	234	0
IA5	3071008	1017	0
OA5	653664	233	0
IA6	3059872	1010	0
OA6	671920	240	0
IA7	3271248	1006	0
OA7	672896	239	0
IA8	3284864	1013	0
OA8	665872	237	0
IA9	3272928	1016	0
OA9	663904	237	0
IA10	3334272	1017	0
OA10	660544	236	0
IA11	3267808	1017	0
OA11	653920	235	0
IA12	3195456	1011	0
OA12	661504	238	0
IB1	2968656	1009	0
OB1	660640	237	0
IB2	3016432	1010	0
OB2	676752	241	0
IB3	3078480	1016	0
OB3	675872	240	0
IB4	3103456	1014	0
OB4	675696	239	0
IB5	3113296	1009	0
OB5	668784	237	0
IB6	3126720	1011	0
OB6	662304	235	0
IB7	3538592	1016	0
OB7	671984	237	0
IB8	3524432	1018	0
OB8	673104	237	0
IB9	3487088	1015	0
OB9	665856	236	0
IB10	3437520	1007	0
OB10	674608	240	0
IB11	3361232	1013	0
OB11	663504	237	0
IB12	3268016	1009	0
OB12	667632	239	0
IC1	3009440	1015	0
OC1	668976	239	0
IC2	3056944	1016	0
OC2	675952	240	0
IC3	3093552	1011	0
OC3	671296	238	0
IC4	3136912	1007	0
OC4	684048	241	0
IC5	3173008	1013	0
OC5	678960	240	0
IC6	3194576	1016	0
OC6	681040	240	0
IC7	3647568	1011	0
OC7	684400	240	0
IC8	3633056	1008	0
OC8	674368	236	0
IC9	3599456	1011	0
OC9	672688	237	0
IC10	3516512	1006	0
OC10	676112	239	0
IC11	3411728	1006	0
OC11	674032	240	0
IC12	3339008	1011	0
OC12	661904	236	0
ID1	3020880	1012	0
OD1	667248	238	0
ID2	3067792	1012	0
OD2	667584	237	0
ID3	3112752	1007	0
OD3	669200	237	0
ID4	3174336	1016	0
OD4	669104	236	0
ID5	3204976	1010	0
OD5	686304	241	0
ID6	3220368	1007	0
OD6	680768	238	0
ID7	3742544	1012	0
OD7	689536	240	0
ID8	3946048	1008	0
OD8	693488	242	0
ID9	3657936	1006	0
OD9	682368	239	0
ID10	3617504	1012	0
OD10	673152	237	0
ID11	3489520	1010	0
OD11	671872	238	0
ID12	3401888	1013	0
OD12	676832	241	0
IE1	3025824	1012	0
OE1	677072	242	0
IE2	3057568	1006	0
OE2	673328	240	0
IE3	3130560	1011	0
OE3	669552	237	0
IE4	3156304	1007	0
OE4	688720	243	0
IE5	3222848	1015	0
OE5	681456	240	0
IE6	3252912	1012	0
OE6	675792	237	0
IE7	3742800	1010	0
OE7	675008	236	0
IE8	3715552	1010	0
OE8	673664	236	0
IE9	3675056	1011	0
OE9	687984	241	0
IE10	3639392	1016	0
OE10	668416	236	0
IE11	3529440	1016	0
OE11	670992	238	0
IE12	3422496	1012	0
OE12	669648	238	0
IF1	3016768	1007	0
OF1	673632	241	0
IF2	3070144	1010	0
OF2	671392	238	0
IF3	3167184	1018	0
OF3	675056	239	0
IF4	3196032	1015	0
OF4	677232	239	0
IF5	3213920	1010	0
OF5	672656	237	0
IF6	3225872	1010	0
OF6	671200	236	0
IF7	3715504	1012	0
OF7	676848	237	0
IF8	3747680	1016	0
OF8	682208	239	0
IF9	3670320	1012	0
OF9	682080	239	0
IF10	3607792	1006	0
OF10	679856	240	0
IF11	3532224	1013	0
OF11	668784	238	0
IF12	3442160	1015	0
OF12	664864	237	0
IG1	3020784	1009	0
OG1	679088	243	0
IG2	3071888	1012	0
OG2	668416	238	0
IG3	3110128	1007	0
OG3	671248	238	0
IG4	3157904	1010	0
OG4	683280	242	0
IG5	3173008	1006	0
OG5	677472	240	0
IG6	3202992	1010	0
OG6	672512	238	0
IG7	3665104	1008	0
OG7	668192	235	0
IG8	3682560	1015	0
OG8	669440	236	0
IG9	3622608	1016	0
OG9	677440	239	0
IG10	3584176	1016	0
OG10	670672	238	0
IG11	3474192	1011	0
OG11	666448	238	0
IG12	3410512	1010	0
OG12	658768	236	0
IH1	3009888	1011	0
OH1	668112	239	0
IH2	3067088	1018	0
OH2	663840	237	0
IH3	3103632	1013	0
OH3	675856	240	0
IH4	3097536	1005	0
OH4	667168	237	0
IH5	3151936	1011	0
OH5	670176	238	0
IH6	3163088	1016	0
OH6	660256	234	0
IH7	3609216	1017	0
OH7	663072	235	0
IH8	3570048	1009	0
OH8	674048	238	0
IH9	3536048	1010	0
OH9	672704	239	0
IH10	3478800	1011	0
OH10	672304	240	0
IH11	3403872	1009	0
OH11	672016	240	0
IH12	3343312	1007	0
OH12	655760	235	0
```
