## Supplementary material for "A toolbox of Stable Integration Vectors (SIV) in the fission yeast *Schizosaccharomyces pombe*": Source data: S02_C012_T02_P0001_M1_X1_E2.quant

```
[instrument]
blockid	numofrow	numofcol	coversn	version	coverid	lamphours	blocksn	type	sn
21	8	12	*	1.3.2	*	*	*	ruo	272510497

[head]
version	name	operator	timestamp	expirytime	calibrationID
1.0.5	Quantitation	GUEST	*	*	*

[properties]
quantversion
0.2.5

[conditions]
BlkID	Run	ExcitationColor	EmissionColor	CameraBias	EmissionIndex	BlockTemperature	CameraGain	Point	SampleVolume	Step	ExposureIndex	CoverID	Time	SampleTemperature	CoverTemperature	ExcitationIndex	Stage	Exposure	Cycle
21	20190205CalibrationCurve	x1	m1	*	1	59.988,60.0031,59.9975,59.9987,60.0055,59.9893	*	1	10	2	2	-1	1549364464.060	59.9984,59.9975,59.9977,59.9979,59.9978,59.9983	105.012	1	2	175	12

[quant]
region	quant	count	saturation
IA1	3279104	1013	0
OA1	674224	237	0
IA2	3343488	1008	0
OA2	679904	236	0
IA3	3482544	1008	0
OA3	675472	234	0
IA4	3531840	1016	0
OA4	679984	234	0
IA5	3603296	1017	0
OA5	681808	233	0
IA6	3613120	1010	0
OA6	705120	240	0
IA7	4252480	1006	0
OA7	706352	239	0
IA8	4264080	1013	0
OA8	700736	237	0
IA9	4231536	1016	0
OA9	699376	237	0
IA10	4408656	1017	0
OA10	692368	236	0
IA11	4220176	1017	0
OA11	684672	235	0
IA12	4023152	1011	0
OA12	682288	238	0
IB1	3318512	1009	0
OB1	679472	237	0
IB2	3440304	1010	0
OB2	698272	241	0
IB3	3587440	1016	0
OB3	701312	240	0
IB4	3701776	1014	0
OB4	705856	239	0
IB5	3772656	1009	0
OB5	705456	237	0
IB6	3816912	1011	0
OB6	703456	235	0
IB7	4977824	1016	0
OB7	716496	237	0
IB8	4957680	1018	0
OB8	717728	237	0
IB9	4875920	1015	0
OB9	709600	236	0
IB10	4735376	1007	0
OB10	716112	240	0
IB11	4515344	1013	0
OB11	701456	237	0
IB12	4244400	1009	0
OB12	695216	239	0
IC1	3402560	1015	0
OC1	689088	239	0
IC2	3534928	1016	0
OC2	700912	240	0
IC3	3671216	1011	0
OC3	703136	238	0
IC4	3825456	1007	0
OC4	720448	241	0
IC5	3915936	1013	0
OC5	719920	240	0
IC6	3965872	1016	0
OC6	725200	240	0
IC7	5322576	1011	0
OC7	737456	240	0
IC8	5307072	1008	0
OC8	724288	236	0
IC9	5225504	1011	0
OC9	722240	237	0
IC10	4997568	1006	0
OC10	719920	239	0
IC11	4701872	1006	0
OC11	715968	240	0
IC12	4445184	1011	0
OC12	695760	236	0
ID1	3449648	1012	0
OD1	685504	238	0
ID2	3578992	1012	0
OD2	690800	237	0
ID3	3737168	1007	0
OD3	701232	237	0
ID4	3880512	1016	0
OD4	704176	236	0
ID5	4011744	1010	0
OD5	727040	241	0
ID6	4085008	1007	0
OD6	729472	238	0
ID7	5581392	1012	0
OD7	741728	240	0
ID8	6209440	1008	0
OD8	751664	242	0
ID9	5405168	1006	0
OD9	733360	239	0
ID10	5235248	1012	0
OD10	719712	237	0
ID11	4874992	1010	0
OD11	712208	238	0
ID12	4608032	1013	0
OD12	712288	241	0
IE1	3480816	1012	0
OE1	701120	242	0
IE2	3590448	1006	0
OE2	702592	240	0
IE3	3786816	1011	0
OE3	702768	237	0
IE4	3894512	1007	0
OE4	727904	243	0
IE5	4051312	1015	0
OE5	725136	240	0
IE6	4169296	1012	0
OE6	726352	237	0
IE7	5614176	1010	0
OE7	733408	236	0
IE8	5547328	1010	0
OE8	729552	236	0
IE9	5435584	1011	0
OE9	739424	241	0
IE10	5309648	1016	0
OE10	718896	236	0
IE11	4994976	1016	0
OE11	712944	238	0
IE12	4686144	1012	0
OE12	703856	238	0
IF1	3466096	1007	0
OF1	695264	241	0
IF2	3602864	1010	0
OF2	692480	238	0
IF3	3826256	1018	0
OF3	706272	239	0
IF4	3945616	1015	0
OF4	712736	239	0
IF5	4046320	1010	0
OF5	711664	237	0
IF6	4091152	1010	0
OF6	714128	236	0
IF7	5525456	1012	0
OF7	726304	237	0
IF8	5582528	1016	0
OF8	732640	239	0
IF9	5422816	1012	0
OF9	729392	239	0
IF10	5253872	1006	0
OF10	725520	240	0
IF11	4995152	1013	0
OF11	708896	238	0
IF12	4723744	1015	0
OF12	694544	237	0
IG1	3457360	1009	0
OG1	696288	243	0
IG2	3591008	1012	0
OG2	690048	238	0
IG3	3718480	1007	0
OG3	695840	238	0
IG4	3855616	1010	0
OG4	714944	242	0
IG5	3932112	1006	0
OG5	712288	240	0
IG6	4025024	1010	0
OG6	711584	238	0
IG7	5373808	1008	0
OG7	711312	235	0
IG8	5395008	1015	0
OG8	714576	236	0
IG9	5250352	1016	0
OG9	720720	239	0
IG10	5116784	1016	0
OG10	710816	238	0
IG11	4842688	1011	0
OG11	704272	238	0
IG12	4635984	1010	0
OG12	690240	236	0
IH1	3425952	1011	0
OH1	683808	239	0
IH2	3550480	1018	0
OH2	684720	237	0
IH3	3685568	1013	0
OH3	698240	240	0
IH4	3724480	1005	0
OH4	694304	237	0
IH5	3857792	1011	0
OH5	697984	238	0
IH6	3868576	1016	0
OH6	690592	234	0
IH7	5189472	1017	0
OH7	701232	235	0
IH8	5108528	1009	0
OH8	709984	238	0
IH9	5032192	1010	0
OH9	708256	239	0
IH10	4855008	1011	0
OH10	707792	240	0
IH11	4649120	1009	0
OH11	701312	240	0
IH12	4456304	1007	0
OH12	682080	235	0
```
