## Supplementary material for "A toolbox of Stable Integration Vectors (SIV) in the fission yeast *Schizosaccharomyces pombe*": Source data: S02_C012_T02_P0001_M1_X1_E3.quant

```
[instrument]
blockid	numofrow	numofcol	coversn	version	coverid	lamphours	blocksn	type	sn
21	8	12	*	1.3.2	*	*	*	ruo	272510497

[head]
version	name	operator	timestamp	expirytime	calibrationID
1.0.5	Quantitation	GUEST	*	*	*

[properties]
quantversion
0.2.5

[conditions]
BlkID	Run	ExcitationColor	EmissionColor	CameraBias	EmissionIndex	BlockTemperature	CameraGain	Point	SampleVolume	Step	ExposureIndex	CoverID	Time	SampleTemperature	CoverTemperature	ExcitationIndex	Stage	Exposure	Cycle
21	20190205CalibrationCurve	x1	m1	*	1	59.988,60.0031,59.9975,59.9987,60.0055,59.9893	*	1	10	2	3	-1	1549364464.775	59.9984,59.9975,59.9977,59.9979,59.9978,59.9983	105.012	1	2	520	12

[quant]
region	quant	count	saturation
IA1	4233472	1013	0
OA1	719792	237	0
IA2	4450176	1008	0
OA2	732640	236	0
IA3	4869952	1008	0
OA3	739888	234	0
IA4	4987632	1016	0
OA4	748496	234	0
IA5	5196512	1017	0
OA5	760576	233	0
IA6	5277136	1010	0
OA6	791168	240	0
IA7	7210560	1006	0
OA7	806656	239	0
IA8	7208096	1013	0
OA8	805920	237	0
IA9	7114816	1016	0
OA9	794928	237	0
IA10	7639152	1017	0
OA10	785056	236	0
IA11	7081728	1017	0
OA11	766272	235	0
IA12	6514976	1011	0
OA12	751648	238	0
IB1	4380800	1009	0
OB1	730016	237	0
IB2	4736320	1010	0
OB2	762000	241	0
IB3	5121760	1016	0
OB3	775536	240	0
IB4	5493104	1014	0
OB4	794608	239	0
IB5	5727920	1009	0
OB5	813760	237	0
IB6	5876336	1011	0
OB6	813744	235	0
IB7	9301680	1016	0
OB7	846000	237	0
IB8	9222832	1018	0
OB8	847408	237	0
IB9	9036480	1015	0
OB9	834464	236	0
IB10	8655216	1007	0
OB10	837664	240	0
IB11	7957120	1013	0
OB11	801728	237	0
IB12	7169520	1009	0
OB12	778992	239	0
IC1	4581216	1015	0
OC1	742720	239	0
IC2	4970976	1016	0
OC2	769952	240	0
IC3	5387968	1011	0
OC3	782640	238	0
IC4	5899600	1007	0
OC4	822160	241	0
IC5	6137856	1013	0
OC5	833984	240	0
IC6	6296256	1016	0
OC6	851856	240	0
IC7	10328096	1011	0
OC7	887664	240	0
IC8	10328784	1008	0
OC8	875600	236	0
IC9	10079104	1011	0
OC9	866176	237	0
IC10	9454208	1006	0
OC10	851984	239	0
IC11	8551776	1006	0
OC11	829776	240	0
IC12	7759952	1011	0
OC12	785536	236	0
ID1	4722016	1012	0
OD1	746096	238	0
ID2	5107056	1012	0
OD2	764256	237	0
ID3	5618512	1007	0
OD3	791552	237	0
ID4	6007456	1016	0
OD4	809856	236	0
ID5	6447632	1010	0
OD5	855840	241	0
ID6	6686288	1007	0
OD6	873520	238	0
ID7	11118288	1012	0
OD7	911408	240	0
ID8	13015408	1008	0
OD8	920096	242	0
ID9	10637952	1006	0
OD9	892352	239	0
ID10	10105968	1012	0
OD10	864128	237	0
ID11	9051936	1010	0
OD11	837472	238	0
ID12	8225616	1013	0
OD12	813120	241	0
IE1	4827392	1012	0
OE1	757088	242	0
IE2	5199024	1006	0
OE2	777248	240	0
IE3	5740368	1011	0
OE3	791664	237	0
IE4	6089440	1007	0
OE4	841040	243	0
IE5	6543456	1015	0
OE5	854880	240	0
IE6	6917536	1012	0
OE6	877024	237	0
IE7	11214496	1010	0
OE7	903440	236	0
IE8	11043648	1010	0
OE8	896864	236	0
IE9	10713696	1011	0
OE9	903888	241	0
IE10	10293856	1016	0
OE10	865312	236	0
IE11	9389072	1016	0
OE11	837456	238	0
IE12	8471248	1012	0
OE12	806416	238	0
IF1	4840960	1007	0
OF1	752304	241	0
IF2	5218992	1010	0
OF2	763280	238	0
IF3	5831104	1018	0
OF3	789712	239	0
IF4	6215744	1015	0
OF4	814176	239	0
IF5	6556912	1010	0
OF5	827760	237	0
IF6	6705008	1010	0
OF6	843472	236	0
IF7	10947696	1012	0
OF7	877728	237	0
IF8	11110624	1016	0
OF8	886208	239	0
IF9	10675456	1012	0
OF9	883216	239	0
IF10	10201824	1006	0
OF10	866048	240	0
IF11	9398608	1013	0
OF11	827568	238	0
IF12	8576816	1015	0
OF12	793392	237	0
IG1	4790048	1009	0
OG1	752016	243	0
IG2	5160592	1012	0
OG2	758096	238	0
IG3	5564352	1007	0
OG3	775456	238	0
IG4	5988816	1010	0
OG4	809616	242	0
IG5	6254448	1006	0
OG5	819472	240	0
IG6	6502432	1010	0
OG6	826112	238	0
IG7	10536192	1008	0
OG7	847088	235	0
IG8	10566640	1015	0
OG8	849312	236	0
IG9	10141248	1016	0
OG9	854496	239	0
IG10	9745856	1016	0
OG10	831776	238	0
IG11	8960224	1011	0
OG11	809376	238	0
IG12	8354848	1010	0
OG12	779200	236	0
IH1	4677568	1011	0
OH1	730272	239	0
IH2	4994928	1018	0
OH2	737248	237	0
IH3	5406160	1013	0
OH3	762432	240	0
IH4	5610208	1005	0
OH4	771008	237	0
IH5	5976144	1011	0
OH5	785088	238	0
IH6	5998128	1016	0
OH6	780192	234	0
IH7	9916128	1017	0
OH7	813360	235	0
IH8	9716512	1009	0
OH8	827120	238	0
IH9	9506672	1010	0
OH9	819792	239	0
IH10	8966272	1011	0
OH10	804304	240	0
IH11	8383888	1009	0
OH11	791248	240	0
IH12	7803008	1007	0
OH12	755616	235	0
```
