## Supplementary material for "A toolbox of Stable Integration Vectors (SIV) in the fission yeast *Schizosaccharomyces pombe*": Source data: S02_C012_T02_P0001_M2_X2_E1.quant

```
[instrument]
blockid	numofrow	numofcol	coversn	version	coverid	lamphours	blocksn	type	sn
21	8	12	*	1.3.2	*	*	*	ruo	272510497

[head]
version	name	operator	timestamp	expirytime	calibrationID
1.0.5	Quantitation	GUEST	*	*	*

[properties]
quantversion
0.2.5

[conditions]
BlkID	Run	ExcitationColor	EmissionColor	CameraBias	EmissionIndex	BlockTemperature	CameraGain	Point	SampleVolume	Step	ExposureIndex	CoverID	Time	SampleTemperature	CoverTemperature	ExcitationIndex	Stage	Exposure	Cycle
21	20190205CalibrationCurve	x2	m2	*	2	59.988,60.0031,59.9975,59.9987,60.0055,59.9893	*	1	10	2	1	-1	1549364461.558	59.9984,59.9975,59.9977,59.9979,59.9978,59.9983	105.012	2	2	100	12

[quant]
region	quant	count	saturation
IA1	3076000	1006	0
OA1	674384	240	0
IA2	3115440	1009	0
OA2	673104	239	0
IA3	3202448	1008	0
OA3	670176	238	0
IA4	3198368	1015	0
OA4	669344	239	0
IA5	3208528	1011	0
OA5	663488	237	0
IA6	3206656	1009	0
OA6	652528	235	0
IA7	3317344	1009	0
OA7	655648	235	0
IA8	3306512	1012	0
OA8	667168	239	0
IA9	3322256	1016	0
OA9	652688	235	0
IA10	3351648	1015	0
OA10	657632	236	0
IA11	3301040	1005	0
OA11	681360	245	0
IA12	3292896	1005	0
OA12	669952	241	0
IB1	3124320	1007	0
OB1	674848	241	0
IB2	3178224	1011	0
OB2	671152	239	0
IB3	3248272	1016	0
OB3	657168	234	0
IB4	3301040	1010	0
OB4	663328	236	0
IB5	3301216	1005	0
OB5	666848	237	0
IB6	3320352	1010	0
OB6	665536	238	0
IB7	3499632	1016	0
OB7	656640	234	0
IB8	3494464	1016	0
OB8	652672	234	0
IB9	3464592	1009	0
OB9	666544	239	0
IB10	3445632	1008	0
OB10	663328	238	0
IB11	3405120	1011	0
OB11	670400	240	0
IB12	3364352	1010	0
OB12	674624	241	0
IC1	3172640	1016	0
OC1	660752	236	0
IC2	3227024	1015	0
OC2	670944	239	0
IC3	3280640	1009	0
OC3	661328	236	0
IC4	3416752	1011	0
OC4	668784	238	0
IC5	3398448	1014	0
OC5	664816	237	0
IC6	3413312	1014	0
OC6	663280	237	0
IC7	3591904	1009	0
OC7	665824	238	0
IC8	3600240	1008	0
OC8	668944	239	0
IC9	3588784	1010	0
OC9	674128	241	0
IC10	3527904	1005	0
OC10	680800	244	0
IC11	3461024	1007	0
OC11	655888	235	0
IC12	3423216	1008	0
OC12	661312	237	0
ID1	3182672	1010	0
OD1	669648	239	0
ID2	3243488	1009	0
OD2	658752	235	0
ID3	3339936	1008	0
OD3	672992	240	0
ID4	3411520	1015	0
OD4	670416	239	0
ID5	3453424	1006	0
OD5	686096	244	0
ID6	3492400	1010	0
OD6	661680	236	0
ID7	3712480	1011	0
OD7	675536	240	0
ID8	4243616	1008	0
OD8	671312	238	0
ID9	3677968	1010	0
OD9	660368	236	0
ID10	3628176	1009	0
OD10	657984	236	0
ID11	3538544	1010	0
OD11	661856	237	0
ID12	3498928	1014	0
OD12	668912	240	0
IE1	3215072	1008	0
OE1	664288	237	0
IE2	3289568	1011	0
OE2	665920	237	0
IE3	3386976	1009	0
OE3	669584	238	0
IE4	3428848	1008	0
OE4	677392	242	0
IE5	3506096	1014	0
OE5	671072	239	0
IE6	3553792	1011	0
OE6	662048	236	0
IE7	3726688	1008	0
OE7	672848	239	0
IE8	3723600	1010	0
OE8	663920	236	0
IE9	3711024	1012	0
OE9	673056	239	0
IE10	3695968	1016	0
OE10	654768	234	0
IE11	3620416	1014	0
OE11	667200	238	0
IE12	3537872	1007	0
OE12	684848	244	0
IF1	3236192	1009	0
OF1	660320	236	0
IF2	3299744	1010	0
OF2	679600	242	0
IF3	3441408	1018	0
OF3	661952	236	0
IF4	3482752	1013	0
OF4	669296	239	0
IF5	3523536	1008	0
OF5	663904	237	0
IF6	3529600	1008	0
OF6	665552	238	0
IF7	3725088	1009	0
OF7	674800	241	0
IF8	3761248	1016	0
OF8	665312	237	0
IF9	3717104	1009	0
OF9	670176	239	0
IF10	3676928	1005	0
OF10	684576	245	0
IF11	3723024	1015	0
OF11	659376	236	0
IF12	3596752	1015	0
OF12	656784	235	0
IG1	3261456	1017	0
OG1	647680	231	0
IG2	3307808	1011	0
OG2	671568	238	0
IG3	3378944	1007	0
OG3	670864	238	0
IG4	3459424	1010	0
OG4	666208	237	0
IG5	3482848	1006	0
OG5	671920	239	0
IG6	3530944	1009	0
OG6	670672	239	0
IG7	3699184	1007	0
OG7	665536	237	0
IG8	3730624	1017	0
OG8	649936	232	0
IG9	3693952	1015	0
OG9	667360	238	0
IG10	3666112	1014	0
OG10	666064	238	0
IG11	3610240	1011	0
OG11	659520	236	0
IG12	3591552	1010	0
OG12	658816	236	0
IH1	3227808	1009	0
OH1	677952	242	0
IH2	3298016	1016	0
OH2	655456	234	0
IH3	3353776	1009	0
OH3	664176	237	0
IH4	3363136	1003	0
OH4	668688	239	0
IH5	3448832	1011	0
OH5	665632	238	0
IH6	3442448	1014	0
OH6	670720	240	0
IH7	3667136	1017	0
OH7	647552	232	0
IH8	3621520	1007	0
OH8	664528	238	0
IH9	3619488	1010	0
OH9	661360	237	0
IH10	3591008	1011	0
OH10	662128	237	0
IH11	3554560	1008	0
OH11	673328	241	0
IH12	3537984	1007	0
OH12	657280	235	0
```
