## Supplementary material for "A toolbox of Stable Integration Vectors (SIV) in the fission yeast *Schizosaccharomyces pombe*": Source data: S02_C012_T02_P0001_M2_X2_E2.quant

```
[instrument]
blockid	numofrow	numofcol	coversn	version	coverid	lamphours	blocksn	type	sn
21	8	12	*	1.3.2	*	*	*	ruo	272510497

[head]
version	name	operator	timestamp	expirytime	calibrationID
1.0.5	Quantitation	GUEST	*	*	*

[properties]
quantversion
0.2.5

[conditions]
BlkID	Run	ExcitationColor	EmissionColor	CameraBias	EmissionIndex	BlockTemperature	CameraGain	Point	SampleVolume	Step	ExposureIndex	CoverID	Time	SampleTemperature	CoverTemperature	ExcitationIndex	Stage	Exposure	Cycle
21	20190205CalibrationCurve	x2	m2	*	2	59.988,60.0031,59.9975,59.9987,60.0055,59.9893	*	1	10	2	2	-1	1549364462.214	59.9984,59.9975,59.9977,59.9979,59.9978,59.9983	105.012	2	2	430	12

[quant]
region	quant	count	saturation
IA1	4069888	1006	0
OA1	713216	240	0
IA2	4163248	1009	0
OA2	711968	239	0
IA3	4575472	1008	0
OA3	709168	238	0
IA4	4527088	1015	0
OA4	706896	239	0
IA5	4615200	1011	0
OA5	699936	237	0
IA6	4660864	1009	0
OA6	692912	235	0
IA7	5094096	1009	0
OA7	696560	235	0
IA8	5068832	1012	0
OA8	709568	239	0
IA9	5110048	1016	0
OA9	697056	235	0
IA10	5267376	1015	0
OA10	702064	236	0
IA11	5134944	1005	0
OA11	731872	245	0
IA12	5082432	1005	0
OA12	718560	241	0
IB1	4228192	1007	0
OB1	711888	241	0
IB2	4430576	1011	0
OB2	709312	239	0
IB3	4689152	1016	0
OB3	693952	234	0
IB4	4993520	1010	0
OB4	701088	236	0
IB5	5052528	1005	0
OB5	704832	237	0
IB6	5124864	1010	0
OB6	706112	238	0
IB7	5839792	1016	0
OB7	697568	234	0
IB8	5839696	1016	0
OB8	699856	234	0
IB9	5812224	1009	0
OB9	713568	239	0
IB10	5714896	1008	0
OB10	714544	238	0
IB11	5547664	1011	0
OB11	720640	240	0
IB12	5350704	1010	0
OB12	719280	241	0
IC1	4401552	1016	0
OC1	696400	236	0
IC2	4638960	1015	0
OC2	706912	239	0
IC3	4914288	1009	0
OC3	698368	236	0
IC4	5512720	1011	0
OC4	714880	238	0
IC5	5408976	1014	0
OC5	703424	237	0
IC6	5515696	1014	0
OC6	708736	237	0
IC7	6343088	1009	0
OC7	715520	238	0
IC8	6376064	1008	0
OC8	721424	239	0
IC9	6358688	1010	0
OC9	726928	241	0
IC10	6140368	1005	0
OC10	732496	244	0
IC11	5836272	1007	0
OC11	705712	235	0
IC12	5629824	1008	0
OC12	710672	237	0
ID1	4505680	1010	0
OD1	702976	239	0
ID2	4759040	1009	0
OD2	695920	235	0
ID3	5165104	1008	0
OD3	715952	240	0
ID4	5444816	1015	0
OD4	710608	239	0
ID5	5728864	1006	0
OD5	730944	244	0
ID6	5890384	1010	0
OD6	713104	236	0
ID7	6793776	1011	0
OD7	728880	240	0
ID8	9171376	1008	0
OD8	730672	238	0
ID9	6712032	1010	0
OD9	714848	236	0
ID10	6541952	1009	0
OD10	715776	236	0
ID11	6144384	1010	0
OD11	714720	237	0
ID12	5922768	1014	0
OD12	719152	240	0
IE1	4639760	1008	0
OE1	696880	237	0
IE2	4915760	1011	0
OE2	701168	237	0
IE3	5329104	1009	0
OE3	708080	238	0
IE4	5572304	1008	0
OE4	722976	242	0
IE5	5871552	1014	0
OE5	715392	239	0
IE6	6109760	1011	0
OE6	713632	236	0
IE7	6871424	1008	0
OE7	730464	239	0
IE8	6875872	1010	0
OE8	721632	236	0
IE9	6823968	1012	0
OE9	728128	239	0
IE10	6738592	1016	0
OE10	708384	234	0
IE11	6428784	1014	0
OE11	720080	238	0
IE12	6122048	1007	0
OE12	732000	244	0
IF1	4743664	1009	0
OF1	694224	236	0
IF2	4978432	1010	0
OF2	714624	242	0
IF3	5515936	1018	0
OF3	699984	236	0
IF4	5782496	1013	0
OF4	709728	239	0
IF5	5993008	1008	0
OF5	706768	237	0
IF6	6063312	1008	0
OF6	714800	238	0
IF7	6898368	1009	0
OF7	732160	241	0
IF8	7017024	1016	0
OF8	719392	237	0
IF9	6910560	1009	0
OF9	729504	239	0
IF10	6779840	1005	0
OF10	743552	245	0
IF11	6889216	1015	0
OF11	716080	236	0
IF12	6318064	1015	0
OF12	703840	235	0
IG1	4769504	1017	0
OG1	677856	231	0
IG2	4995216	1011	0
OG2	704976	238	0
IG3	5314848	1007	0
OG3	703712	238	0
IG4	5683584	1010	0
OG4	704096	237	0
IG5	5839904	1006	0
OG5	710384	239	0
IG6	6039680	1009	0
OG6	714496	239	0
IG7	6767120	1007	0
OG7	715216	237	0
IG8	6858912	1017	0
OG8	698992	232	0
IG9	6738496	1015	0
OG9	719840	238	0
IG10	6638832	1014	0
OG10	716992	238	0
IG11	6402864	1011	0
OG11	710864	236	0
IG12	6309440	1010	0
OG12	711280	236	0
IH1	4704736	1009	0
OH1	711296	242	0
IH2	4903216	1016	0
OH2	689168	234	0
IH3	5230224	1009	0
OH3	699392	237	0
IH4	5348592	1003	0
OH4	706944	239	0
IH5	5670608	1011	0
OH5	704688	238	0
IH6	5632784	1014	0
OH6	710016	240	0
IH7	6572448	1017	0
OH7	695248	232	0
IH8	6493200	1007	0
OH8	714208	238	0
IH9	6481664	1010	0
OH9	709584	237	0
IH10	6346432	1011	0
OH10	708480	237	0
IH11	6218256	1008	0
OH11	717408	241	0
IH12	6131536	1007	0
OH12	703872	235	0
```
