## Supplementary material for "A toolbox of Stable Integration Vectors (SIV) in the fission yeast *Schizosaccharomyces pombe*": Source data: S02_C012_T02_P0001_M3_X3_E1.quant

```
[instrument]
blockid	numofrow	numofcol	coversn	version	coverid	lamphours	blocksn	type	sn
21	8	12	*	1.3.2	*	*	*	ruo	272510497

[head]
version	name	operator	timestamp	expirytime	calibrationID
1.0.5	Quantitation	GUEST	*	*	*

[properties]
quantversion
0.2.5

[conditions]
BlkID	Run	ExcitationColor	EmissionColor	CameraBias	EmissionIndex	BlockTemperature	CameraGain	Point	SampleVolume	Step	ExposureIndex	CoverID	Time	SampleTemperature	CoverTemperature	ExcitationIndex	Stage	Exposure	Cycle
21	20190205CalibrationCurve	x3	m3	*	3	59.988,60.0031,59.9975,59.9987,60.0055,59.9893	*	1	10	2	1	-1	1549364457.501	59.9984,59.9975,59.9977,59.9979,59.9978,59.9983	105.012	3	2	125	12

[quant]
region	quant	count	saturation
IA1	2937952	1011	0
OA1	666976	238	0
IA2	2960160	1011	0
OA2	666624	237	0
IA3	2987360	1008	0
OA3	669312	239	0
IA4	2999152	1014	0
OA4	668960	239	0
IA5	2990464	1008	0
OA5	661552	237	0
IA6	2994128	1009	0
OA6	658464	236	0
IA7	3011824	1010	0
OA7	659120	237	0
IA8	3011888	1013	0
OA8	667424	240	0
IA9	3001760	1014	0
OA9	658048	238	0
IA10	2991680	1014	0
OA10	655824	237	0
IA11	2956032	1006	0
OA11	676432	244	0
IA12	2940592	1009	0
OA12	662224	239	0
IB1	2941856	1007	0
OB1	667968	238	0
IB2	2982624	1011	0
OB2	670912	238	0
IB3	3009136	1012	0
OB3	665216	237	0
IB4	3017568	1008	0
OB4	662832	236	0
IB5	3023392	1006	0
OB5	668768	239	0
IB6	3048512	1011	0
OB6	665408	238	0
IB7	3067792	1014	0
OB7	664304	238	0
IB8	3064352	1016	0
OB8	647808	233	0
IB9	3028880	1007	0
OB9	663392	239	0
IB10	3005392	1009	0
OB10	657024	237	0
IB11	2999248	1013	0
OB11	662864	239	0
IB12	2971360	1013	0
OB12	660208	238	0
IC1	2974864	1015	0
OC1	660384	236	0
IC2	2999712	1011	0
OC2	663072	236	0
IC3	3004192	1003	0
OC3	675376	241	0
IC4	3068352	1013	0
OC4	656576	235	0
IC5	3090240	1015	0
OC5	661184	237	0
IC6	3099536	1016	0
OC6	654656	234	0
IC7	3091232	1008	0
OC7	664976	238	0
IC8	3078688	1008	0
OC8	669328	240	0
IC9	3070736	1010	0
OC9	669568	241	0
IC10	3032640	1008	0
OC10	672160	243	0
IC11	2995296	1007	0
OC11	652432	236	0
IC12	2973408	1009	0
OC12	655600	237	0
ID1	2975600	1009	0
OD1	667840	238	0
ID2	2997808	1006	0
OD2	676848	241	0
ID3	3056416	1011	0
OD3	665104	237	0
ID4	3096048	1015	0
OD4	669344	238	0
ID5	3103744	1007	0
OD5	677520	242	0
ID6	3135296	1010	0
OD6	664080	237	0
ID7	3154512	1010	0
OD7	669824	239	0
ID8	3161264	1008	0
OD8	666912	238	0
ID9	3099088	1008	0
OD9	662928	238	0
ID10	3061888	1003	0
OD10	670160	241	0
ID11	3036752	1012	0
OD11	654976	236	0
ID12	3004224	1010	0
OD12	663152	239	0
IE1	2970896	1006	0
OE1	660016	236	0
IE2	3021392	1012	0
OE2	663376	237	0
IE3	3062368	1010	0
OE3	670592	239	0
IE4	3082992	1009	0
OE4	672944	240	0
IE5	3128832	1013	0
OE5	669488	239	0
IE6	3146512	1008	0
OE6	664864	237	0
IE7	3146896	1008	0
OE7	661744	236	0
IE8	3121552	1008	0
OE8	657536	236	0
IE9	3104112	1010	0
OE9	671632	241	0
IE10	3090768	1016	0
OE10	644480	233	0
IE11	3044592	1012	0
OE11	663472	240	0
IE12	3014064	1011	0
OE12	656368	237	0
IF1	2991200	1011	0
OF1	664832	237	0
IF2	3021872	1011	0
OF2	668864	238	0
IF3	3085056	1015	0
OF3	672448	239	0
IF4	3101536	1010	0
OF4	678576	242	0
IF5	3106352	1004	0
OF5	672688	240	0
IF6	3131648	1011	0
OF6	663616	237	0
IF7	3148784	1012	0
OF7	660768	236	0
IF8	3134432	1014	0
OF8	666544	239	0
IF9	3110832	1012	0
OF9	660560	237	0
IF10	3073680	1006	0
OF10	666224	240	0
IF11	3055344	1012	0
OF11	663168	239	0
IF12	3037824	1016	0
OF12	664560	240	0
IG1	3009952	1018	0
OG1	667152	237	0
IG2	3028448	1013	0
OG2	674448	240	0
IG3	3047232	1008	0
OG3	669424	238	0
IG4	3077872	1006	0
OG4	663600	236	0
IG5	3089328	1008	0
OG5	686016	244	0
IG6	3125888	1013	0
OG6	669680	239	0
IG7	3106432	1006	0
OG7	667360	239	0
IG8	3108944	1012	0
OG8	658768	236	0
IG9	3098000	1015	0
OG9	666128	239	0
IG10	3072496	1013	0
OG10	669552	241	0
IG11	3029520	1009	0
OG11	664912	240	0
IG12	3004512	1006	0
OG12	662912	239	0
IH1	2956928	1007	0
OH1	666624	238	0
IH2	3001216	1011	0
OH2	665184	237	0
IH3	3029600	1007	0
OH3	669536	238	0
IH4	3050752	1012	0
OH4	663888	237	0
IH5	3066320	1011	0
OH5	658192	236	0
IH6	3072416	1014	0
OH6	665952	239	0
IH7	3089152	1015	0
OH7	660080	237	0
IH8	3061248	1010	0
OH8	665696	239	0
IH9	3040384	1008	0
OH9	658512	238	0
IH10	3032944	1011	0
OH10	652656	236	0
IH11	3000080	1008	0
OH11	659856	239	0
IH12	2971008	1006	0
OH12	660512	239	0
```
