## Supplementary material for "A toolbox of Stable Integration Vectors (SIV) in the fission yeast *Schizosaccharomyces pombe*": Source data: S02_C012_T02_P0001_M3_X3_E2.quant

```
[instrument]
blockid	numofrow	numofcol	coversn	version	coverid	lamphours	blocksn	type	sn
21	8	12	*	1.3.2	*	*	*	ruo	272510497

[head]
version	name	operator	timestamp	expirytime	calibrationID
1.0.5	Quantitation	GUEST	*	*	*

[properties]
quantversion
0.2.5

[conditions]
BlkID	Run	ExcitationColor	EmissionColor	CameraBias	EmissionIndex	BlockTemperature	CameraGain	Point	SampleVolume	Step	ExposureIndex	CoverID	Time	SampleTemperature	CoverTemperature	ExcitationIndex	Stage	Exposure	Cycle
21	20190205CalibrationCurve	x3	m3	*	3	59.988,60.0031,59.9975,59.9987,60.0055,59.9893	*	1	10	2	2	-1	1549364458.172	59.9984,59.9975,59.9977,59.9979,59.9978,59.9983	105.012	3	2	560	12

[quant]
region	quant	count	saturation
IA1	3463168	1011	0
OA1	709584	238	0
IA2	3530912	1011	0
OA2	708544	237	0
IA3	3675568	1008	0
OA3	713104	239	0
IA4	3719408	1014	0
OA4	704256	239	0
IA5	3754288	1008	0
OA5	698336	237	0
IA6	3781392	1009	0
OA6	691600	236	0
IA7	3835184	1010	0
OA7	694976	237	0
IA8	3839824	1013	0
OA8	702064	240	0
IA9	3826080	1014	0
OA9	694128	238	0
IA10	3768608	1014	0
OA10	694928	237	0
IA11	3693904	1006	0
OA11	717424	244	0
IA12	3594240	1009	0
OA12	698976	239	0
IB1	3505920	1007	0
OB1	708960	238	0
IB2	3634112	1011	0
OB2	706080	238	0
IB3	3752384	1012	0
OB3	700976	237	0
IB4	3863776	1008	0
OB4	698400	236	0
IB5	3931056	1006	0
OB5	706576	239	0
IB6	3979680	1011	0
OB6	701712	238	0
IB7	4057456	1014	0
OB7	700112	238	0
IB8	4047984	1016	0
OB8	683920	233	0
IB9	3981584	1007	0
OB9	696624	239	0
IB10	3902400	1009	0
OB10	691360	237	0
IB11	3809696	1013	0
OB11	700368	239	0
IB12	3674944	1013	0
OB12	692944	238	0
IC1	3581344	1015	0
OC1	695024	236	0
IC2	3698832	1011	0
OC2	699712	236	0
IC3	3831488	1003	0
OC3	712912	241	0
IC4	4039104	1013	0
OC4	694752	235	0
IC5	4127520	1015	0
OC5	698912	237	0
IC6	4177632	1016	0
OC6	692992	234	0
IC7	4226848	1008	0
OC7	704608	238	0
IC8	4207328	1008	0
OC8	707360	240	0
IC9	4167776	1010	0
OC9	707552	241	0
IC10	4015312	1008	0
OC10	707472	243	0
IC11	3864384	1007	0
OC11	686320	236	0
IC12	3745472	1009	0
OC12	688432	237	0
ID1	3615600	1009	0
OD1	700688	238	0
ID2	3733776	1006	0
OD2	710784	241	0
ID3	3961536	1011	0
OD3	702496	237	0
ID4	4100432	1015	0
OD4	704912	238	0
ID5	4260912	1007	0
OD5	721408	242	0
ID6	4378576	1010	0
OD6	711168	237	0
ID7	4461600	1010	0
OD7	717504	239	0
ID8	4565008	1008	0
OD8	707424	238	0
ID9	4287728	1008	0
OD9	699776	238	0
ID10	4163520	1003	0
OD10	706352	241	0
ID11	3980560	1012	0
OD11	687680	236	0
ID12	3834784	1010	0
OD12	693024	239	0
IE1	3652384	1006	0
OE1	696656	236	0
IE2	3813776	1012	0
OE2	703760	237	0
IE3	4013024	1010	0
OE3	709072	239	0
IE4	4154352	1009	0
OE4	717072	240	0
IE5	4340688	1013	0
OE5	713504	239	0
IE6	4476944	1008	0
OE6	715360	237	0
IE7	4483200	1008	0
OE7	712832	236	0
IE8	4393184	1008	0
OE8	703968	236	0
IE9	4340416	1010	0
OE9	716432	241	0
IE10	4236896	1016	0
OE10	687168	233	0
IE11	4056816	1012	0
OE11	703920	240	0
IE12	3896944	1011	0
OE12	688672	237	0
IF1	3690944	1011	0
OF1	700992	237	0
IF2	3817088	1011	0
OF2	708672	238	0
IF3	4068496	1015	0
OF3	716048	239	0
IF4	4216848	1010	0
OF4	721776	242	0
IF5	4321584	1004	0
OF5	715792	240	0
IF6	4395328	1011	0
OF6	708528	237	0
IF7	4452304	1012	0
OF7	705344	236	0
IF8	4401152	1014	0
OF8	710112	239	0
IF9	4317776	1012	0
OF9	701264	237	0
IF10	4200544	1006	0
OF10	706880	240	0
IF11	4083648	1012	0
OF11	699776	239	0
IF12	3956128	1016	0
OF12	696368	240	0
IG1	3685280	1018	0
OG1	702336	237	0
IG2	3809024	1013	0
OG2	714688	240	0
IG3	3955472	1008	0
OG3	708912	238	0
IG4	4111360	1006	0
OG4	703040	236	0
IG5	4214000	1008	0
OG5	727200	244	0
IG6	4308256	1013	0
OG6	713280	239	0
IG7	4296448	1006	0
OG7	709984	239	0
IG8	4278880	1012	0
OG8	697856	236	0
IG9	4223872	1015	0
OG9	702656	239	0
IG10	4134576	1013	0
OG10	709088	241	0
IG11	3986432	1009	0
OG11	700640	240	0
IG12	3874848	1006	0
OG12	695040	239	0
IH1	3608992	1007	0
OH1	702304	238	0
IH2	3731984	1011	0
OH2	705856	237	0
IH3	3896912	1007	0
OH3	708800	238	0
IH4	3978192	1012	0
OH4	705312	237	0
IH5	4102320	1011	0
OH5	701792	236	0
IH6	4107072	1014	0
OH6	708496	239	0
IH7	4165680	1015	0
OH7	701088	237	0
IH8	4115760	1010	0
OH8	704944	239	0
IH9	4069504	1008	0
OH9	699232	238	0
IH10	3994848	1011	0
OH10	690224	236	0
IH11	3881456	1008	0
OH11	693616	239	0
IH12	3762784	1006	0
OH12	689216	239	0
```
