## Supplementary material for "A toolbox of Stable Integration Vectors (SIV) in the fission yeast *Schizosaccharomyces pombe*": Source data: S02_C012_T02_P0001_M4_X4_E1.quant

```
[instrument]
blockid	numofrow	numofcol	coversn	version	coverid	lamphours	blocksn	type	sn
21	8	12	*	1.3.2	*	*	*	ruo	272510497

[head]
version	name	operator	timestamp	expirytime	calibrationID
1.0.5	Quantitation	GUEST	*	*	*

[properties]
quantversion
0.2.5

[conditions]
BlkID	Run	ExcitationColor	EmissionColor	CameraBias	EmissionIndex	BlockTemperature	CameraGain	Point	SampleVolume	Step	ExposureIndex	CoverID	Time	SampleTemperature	CoverTemperature	ExcitationIndex	Stage	Exposure	Cycle
21	20190205CalibrationCurve	x4	m4	*	4	59.988,60.0031,59.9975,59.9987,60.0055,59.9893	*	1	10	2	1	-1	1549364459.520	59.9984,59.9975,59.9977,59.9979,59.9978,59.9983	105.012	4	2	150	12

[quant]
region	quant	count	saturation
IA1	3533728	1011	0
OA1	680464	239	0
IA2	3584864	1007	0
OA2	683920	239	0
IA3	3741424	1009	0
OA3	683840	240	0
IA4	3819312	1013	0
OA4	676704	238	0
IA5	3869280	1009	0
OA5	673968	237	0
IA6	3882176	1003	0
OA6	678208	239	0
IA7	3977456	1008	0
OA7	668720	236	0
IA8	3985824	1010	0
OA8	674928	238	0
IA9	3985312	1011	0
OA9	678224	239	0
IA10	3933968	1012	0
OA10	675792	239	0
IA11	3828752	1006	0
OA11	674480	238	0
IA12	3776096	1007	0
OA12	675104	239	0
IB1	3586720	1004	0
OB1	682608	241	0
IB2	3744656	1012	0
OB2	681952	239	0
IB3	3878832	1008	0
OB3	677616	239	0
IB4	3997744	1006	0
OB4	677072	238	0
IB5	4103424	1004	0
OB5	678240	238	0
IB6	4156864	1011	0
OB6	669472	236	0
IB7	4267472	1016	0
OB7	661584	233	0
IB8	4259312	1014	0
OB8	669184	236	0
IB9	4187024	1004	0
OB9	691632	244	0
IB10	4116816	1007	0
OB10	678512	239	0
IB11	4039392	1012	0
OB11	677472	239	0
IB12	3919328	1015	0
OB12	661408	234	0
IC1	3707936	1011	0
OC1	677120	239	0
IC2	3839024	1007	0
OC2	676320	237	0
IC3	4024240	1004	0
OC3	672800	237	0
IC4	4184656	1008	0
OC4	679696	239	0
IC5	4333008	1015	0
OC5	666560	235	0
IC6	4391920	1015	0
OC6	664720	234	0
IC7	4446576	1006	0
OC7	683568	241	0
IC8	4455888	1007	0
OC8	675152	238	0
IC9	4440208	1011	0
OC9	684976	241	0
IC10	4305360	1010	0
OC10	674144	238	0
IC11	4139792	1009	0
OC11	669488	236	0
IC12	4024304	1009	0
OC12	668368	236	0
ID1	3779472	1007	0
OD1	674480	237	0
ID2	3932080	1008	0
OD2	669056	235	0
ID3	4183376	1011	0
OD3	691776	242	0
ID4	4334880	1014	0
OD4	675152	237	0
ID5	4509216	1009	0
OD5	686048	240	0
ID6	4577584	1006	0
OD6	673760	236	0
ID7	4736992	1009	0
OD7	686592	240	0
ID8	4675248	1005	0
OD8	688608	242	0
ID9	4624560	1006	0
OD9	679584	238	0
ID10	4501760	1002	0
OD10	682256	239	0
ID11	4303664	1007	0
OD11	673760	236	0
ID12	4155152	1006	0
OD12	676624	238	0
IE1	3852432	1008	0
OE1	682848	241	0
IE2	4045136	1013	0
OE2	672720	236	0
IE3	4257408	1008	0
OE3	689872	241	0
IE4	4419808	1007	0
OE4	679296	238	0
IE5	4597248	1009	0
OE5	687312	240	0
IE6	4739104	1007	0
OE6	686016	239	0
IE7	4760272	1006	0
OE7	684704	238	0
IE8	4697600	1003	0
OE8	684624	238	0
IE9	4698704	1009	0
OE9	680640	237	0
IE10	4577936	1010	0
OE10	684144	240	0
IE11	4424816	1011	0
OE11	683216	240	0
IE12	4272992	1010	0
OE12	683168	240	0
IF1	3894720	1011	0
OF1	672128	237	0
IF2	4029088	1006	0
OF2	683200	239	0
IF3	4330544	1011	0
OF3	685280	240	0
IF4	4497888	1007	0
OF4	681584	239	0
IF5	4638336	1006	0
OF5	675392	236	0
IF6	4692384	1008	0
OF6	677216	237	0
IF7	4745056	1009	0
OF7	681456	238	0
IF8	4757744	1013	0
OF8	681328	238	0
IF9	4700032	1009	0
OF9	684080	239	0
IF10	4602128	1006	0
OF10	682144	239	0
IF11	4451056	1008	0
OF11	686768	241	0
IF12	4334544	1014	0
OF12	674208	236	0
IG1	3877056	1012	0
OG1	679296	239	0
IG2	4031872	1009	0
OG2	686592	241	0
IG3	4204288	1002	0
OG3	683936	239	0
IG4	4438304	1008	0
OG4	668848	235	0
IG5	4537408	1008	0
OG5	687152	241	0
IG6	4640624	1011	0
OG6	687296	241	0
IG7	4664800	1006	0
OG7	681472	238	0
IG8	4661264	1008	0
OG8	686944	240	0
IG9	4618592	1013	0
OG9	675952	236	0
IG10	4536080	1014	0
OG10	674560	237	0
IG11	4396640	1011	0
OG11	686944	240	0
IG12	4300848	1005	0
OG12	672304	235	0
IH1	3833536	1008	0
OH1	669456	236	0
IH2	3949200	1006	0
OH2	668880	235	0
IH3	4157936	1006	0
OH3	685424	240	0
IH4	4261968	1009	0
OH4	677888	238	0
IH5	4428624	1007	0
OH5	671088	236	0
IH6	4450912	1016	0
OH6	663600	233	0
IH7	4542736	1016	0
OH7	668688	235	0
IH8	4489680	1009	0
OH8	684752	240	0
IH9	4458112	1006	0
OH9	672144	236	0
IH10	4393424	1010	0
OH10	674112	237	0
IH11	4316528	1011	0
OH11	671312	237	0
IH12	4181840	1009	0
OH12	676720	238	0
```
