## Supplementary material for "A toolbox of Stable Integration Vectors (SIV) in the fission yeast *Schizosaccharomyces pombe*": Source data: S02_C012_T02_P0001_M4_X4_E2.quant

```
[instrument]
blockid	numofrow	numofcol	coversn	version	coverid	lamphours	blocksn	type	sn
21	8	12	*	1.3.2	*	*	*	ruo	272510497

[head]
version	name	operator	timestamp	expirytime	calibrationID
1.0.5	Quantitation	GUEST	*	*	*

[properties]
quantversion
0.2.5

[conditions]
BlkID	Run	ExcitationColor	EmissionColor	CameraBias	EmissionIndex	BlockTemperature	CameraGain	Point	SampleVolume	Step	ExposureIndex	CoverID	Time	SampleTemperature	CoverTemperature	ExcitationIndex	Stage	Exposure	Cycle
21	20190205CalibrationCurve	x4	m4	*	4	59.988,60.0031,59.9975,59.9987,60.0055,59.9893	*	1	10	2	2	-1	1549364460.205	59.9984,59.9975,59.9977,59.9979,59.9978,59.9983	105.012	4	2	800	12

[quant]
region	quant	count	saturation
IA1	6735712	1011	0
OA1	770688	239	0
IA2	7048240	1007	0
OA2	774016	239	0
IA3	7845008	1009	0
OA3	773600	240	0
IA4	8252592	1013	0
OA4	762096	238	0
IA5	8621120	1009	0
OA5	759392	237	0
IA6	8795344	1003	0
OA6	768320	239	0
IA7	9239200	1008	0
OA7	762256	236	0
IA8	9274304	1010	0
OA8	775392	238	0
IA9	9306768	1011	0
OA9	776864	239	0
IA10	8982208	1012	0
OA10	780880	239	0
IA11	8540000	1006	0
OA11	778576	238	0
IA12	8195936	1007	0
OA12	770192	239	0
IB1	7132112	1004	0
OB1	774496	241	0
IB2	7851120	1012	0
OB2	767696	239	0
IB3	8631328	1008	0
OB3	766672	239	0
IB4	9313696	1006	0
OB4	771728	238	0
IB5	9930720	1004	0
OB5	771840	238	0
IB6	10156528	1011	0
OB6	761664	236	0
IB7	10679648	1016	0
OB7	756304	233	0
IB8	10686192	1014	0
OB8	770992	236	0
IB9	10448288	1004	0
OB9	797776	244	0
IB10	10058912	1007	0
OB10	789264	239	0
IB11	9607184	1012	0
OB11	788608	239	0
IB12	8858704	1015	0
OB12	755824	234	0
IC1	7683616	1011	0
OC1	759744	239	0
IC2	8443200	1007	0
OC2	763664	237	0
IC3	9466896	1004	0
OC3	767648	237	0
IC4	10298816	1008	0
OC4	774416	239	0
IC5	11020688	1015	0
OC5	759552	235	0
IC6	11365968	1015	0
OC6	764576	234	0
IC7	11795232	1006	0
OC7	795728	241	0
IC8	11828992	1007	0
OC8	790848	238	0
IC9	11743968	1011	0
OC9	796496	241	0
IC10	11012016	1010	0
OC10	781568	238	0
IC11	10197552	1009	0
OC11	778368	236	0
IC12	9548352	1009	0
OC12	772592	236	0
ID1	8103648	1007	0
OD1	755104	237	0
ID2	8877616	1008	0
OD2	754336	235	0
ID3	10194384	1011	0
OD3	782704	242	0
ID4	11028816	1014	0
OD4	770224	237	0
ID5	12051872	1009	0
OD5	792672	240	0
ID6	12498880	1006	0
OD6	792272	236	0
ID7	13235392	1009	0
OD7	806096	240	0
ID8	13036000	1005	0
OD8	818512	242	0
ID9	12801968	1006	0
OD9	799920	238	0
ID10	12123216	1002	0
OD10	804512	239	0
ID11	11046848	1007	0
OD11	786928	236	0
ID12	10263024	1006	0
OD12	785904	238	0
IE1	8464544	1008	0
OE1	763440	241	0
IE2	9421616	1013	0
OE2	760400	236	0
IE3	10630208	1008	0
OE3	783792	241	0
IE4	11541664	1007	0
OE4	778544	238	0
IE5	12483104	1009	0
OE5	794352	240	0
IE6	13294160	1007	0
OE6	806160	239	0
IE7	13415744	1006	0
OE7	814848	238	0
IE8	13154080	1003	0
OE8	812688	238	0
IE9	13104336	1009	0
OE9	812576	237	0
IE10	12482304	1010	0
OE10	814752	240	0
IE11	11647744	1011	0
OE11	803232	240	0
IE12	10802912	1010	0
OE12	796512	240	0
IF1	8665056	1011	0
OF1	750160	237	0
IF2	9416032	1006	0
OF2	768048	239	0
IF3	10969248	1011	0
OF3	779264	240	0
IF4	11951600	1007	0
OF4	780672	239	0
IF5	12755392	1006	0
OF5	781184	236	0
IF6	13041664	1008	0
OF6	789456	237	0
IF7	13282192	1009	0
OF7	801328	238	0
IF8	13332128	1013	0
OF8	807248	238	0
IF9	13108992	1009	0
OF9	817216	239	0
IF10	12620224	1006	0
OF10	813776	239	0
IF11	11808000	1008	0
OF11	811232	241	0
IF12	11092048	1014	0
OF12	785168	236	0
IG1	8578368	1012	0
OG1	757168	239	0
IG2	9422432	1009	0
OG2	774128	241	0
IG3	10435216	1002	0
OG3	772048	239	0
IG4	11649584	1008	0
OG4	766160	235	0
IG5	12198880	1008	0
OG5	787152	241	0
IG6	12777504	1011	0
OG6	798608	241	0
IG7	12932512	1006	0
OG7	794128	238	0
IG8	12915024	1008	0
OG8	806752	240	0
IG9	12677248	1013	0
OG9	799280	236	0
IG10	12207248	1014	0
OG10	795328	237	0
IG11	11522576	1011	0
OG11	809696	240	0
IG12	11040848	1005	0
OG12	788128	235	0
IH1	8367136	1008	0
OH1	751824	236	0
IH2	9025328	1006	0
OH2	752976	235	0
IH3	10143248	1006	0
OH3	773680	240	0
IH4	10713568	1009	0
OH4	767888	238	0
IH5	11629056	1007	0
OH5	773696	236	0
IH6	11694592	1016	0
OH6	761872	233	0
IH7	12169488	1016	0
OH7	776768	235	0
IH8	11997136	1009	0
OH8	800544	240	0
IH9	11869232	1006	0
OH9	789088	236	0
IH10	11496944	1010	0
OH10	784208	237	0
IH11	11076928	1011	0
OH11	778080	237	0
IH12	10360624	1009	0
OH12	785856	238	0
```
