## Supplementary material for "A toolbox of Stable Integration Vectors (SIV) in the fission yeast *Schizosaccharomyces pombe*": Source data: S02_C012_T02_P0001_M5_X5_E1.quant

```
[instrument]
blockid	numofrow	numofcol	coversn	version	coverid	lamphours	blocksn	type	sn
21	8	12	*	1.3.2	*	*	*	ruo	272510497

[head]
version	name	operator	timestamp	expirytime	calibrationID
1.0.5	Quantitation	GUEST	*	*	*

[properties]
quantversion
0.2.5

[conditions]
BlkID	Run	ExcitationColor	EmissionColor	CameraBias	EmissionIndex	BlockTemperature	CameraGain	Point	SampleVolume	Step	ExposureIndex	CoverID	Time	SampleTemperature	CoverTemperature	ExcitationIndex	Stage	Exposure	Cycle
21	20190205CalibrationCurve	x5	m5	*	5	59.988,60.0031,59.9975,59.9987,60.0055,59.9893	*	1	10	2	1	-1	1549364455.330	59.9984,59.9975,59.9977,59.9979,59.9978,59.9983	105.012	5	2	200	12

[quant]
region	quant	count	saturation
IA1	2887376	1014	0
OA1	673440	237	0
IA2	2869184	1006	0
OA2	687280	241	0
IA3	2868848	1008	0
OA3	683856	240	0
IA4	2856224	1010	0
OA4	672096	238	0
IA5	2834912	1006	0
OA5	670848	238	0
IA6	2830576	1004	0
OA6	672368	239	0
IA7	2841872	1008	0
OA7	665488	237	0
IA8	2842128	1010	0
OA8	667392	238	0
IA9	2851840	1013	0
OA9	662272	237	0
IA10	2861920	1012	0
OA10	676896	241	0
IA11	2849616	1008	0
OA11	667088	237	0
IA12	2852224	1008	0
OA12	668240	238	0
IB1	2849056	1004	0
OB1	684608	241	0
IB2	2870016	1011	0
OB2	677792	239	0
IB3	2845856	1005	0
OB3	688000	243	0
IB4	2840432	1006	0
OB4	668112	237	0
IB5	2836272	1008	0
OB5	662976	236	0
IB6	2843712	1011	0
OB6	665168	237	0
IB7	2859024	1015	0
OB7	657648	234	0
IB8	2852256	1014	0
OB8	663776	237	0
IB9	2827504	1004	0
OB9	683136	244	0
IB10	2825552	1003	0
OB10	678336	242	0
IB11	2851536	1012	0
OB11	668304	238	0
IB12	2864832	1014	0
OB12	668080	237	0
IC1	2851152	1009	0
OC1	680560	241	0
IC2	2844960	1006	0
OC2	674112	239	0
IC3	2850752	1008	0
OC3	668304	237	0
IC4	2859472	1010	0
OC4	662752	235	0
IC5	2866384	1014	0
OC5	668432	238	0
IC6	2860944	1014	0
OC6	665936	237	0
IC7	2852176	1009	0
OC7	670336	238	0
IC8	2837744	1006	0
OC8	667088	238	0
IC9	2852016	1011	0
OC9	675104	241	0
IC10	2840768	1009	0
OC10	666880	239	0
IC11	2841648	1010	0
OC11	666480	238	0
IC12	2833536	1005	0
OC12	682384	243	0
ID1	2834144	1006	0
OD1	670400	238	0
ID2	2844480	1008	0
OD2	663984	236	0
ID3	2870672	1012	0
OD3	676240	240	0
ID4	2864240	1015	0
OD4	663904	236	0
ID5	2861184	1009	0
OD5	673376	239	0
ID6	2852656	1004	0
OD6	669568	236	0
ID7	2864288	1009	0
OD7	680672	241	0
ID8	2839344	1005	0
OD8	683744	244	0
ID9	2826368	1004	0
OD9	662640	237	0
ID10	2837952	1003	0
OD10	665616	239	0
ID11	2818160	1003	0
OD11	664704	238	0
ID12	2829568	1007	0
OD12	657760	235	0
IE1	2843440	1011	0
OE1	666768	237	0
IE2	2859696	1014	0
OE2	670976	238	0
IE3	2852400	1009	0
OE3	676448	240	0
IE4	2838384	1005	0
OE4	663072	235	0
IE5	2855760	1010	0
OE5	671856	239	0
IE6	2857392	1002	0
OE6	692336	243	0
IE7	2869120	1006	0
OE7	673104	238	0
IE8	2843824	1003	0
OE8	674416	239	0
IE9	2840896	1008	0
OE9	669952	239	0
IE10	2853920	1011	0
OE10	656672	235	0
IE11	2837040	1010	0
OE11	666240	238	0
IE12	2836512	1011	0
OE12	661488	237	0
IF1	2843680	1010	0
OF1	673408	240	0
IF2	2837120	1006	0
OF2	673136	239	0
IF3	2862048	1010	0
OF3	678304	240	0
IF4	2859120	1007	0
OF4	675920	239	0
IF5	2856688	1006	0
OF5	669376	237	0
IF6	2856096	1007	0
OF6	664480	236	0
IF7	2868304	1010	0
OF7	675600	240	0
IF8	2865328	1014	0
OF8	659776	234	0
IF9	2860864	1013	0
OF9	670672	239	0
IF10	2835280	1006	0
OF10	666224	238	0
IF11	2827424	1007	0
OF11	668720	239	0
IF12	2848928	1013	0
OF12	663600	237	0
IG1	2845168	1012	0
OG1	677120	240	0
IG2	2853488	1011	0
OG2	668576	237	0
IG3	2845776	1007	0
OG3	669824	237	0
IG4	2841200	1009	0
OG4	665296	236	0
IG5	2851376	1011	0
OG5	662032	236	0
IG6	2849456	1012	0
OG6	679280	242	0
IG7	2840512	1008	0
OG7	669120	239	0
IG8	2826800	1004	0
OG8	686576	244	0
IG9	2850128	1015	0
OG9	653776	234	0
IG10	2847680	1014	0
OG10	657136	236	0
IG11	2840160	1013	0
OG11	660480	237	0
IG12	2822368	1008	0
OG12	668016	240	0
IH1	2829696	1006	0
OH1	664896	237	0
IH2	2835488	1006	0
OH2	669552	238	0
IH3	2852640	1010	0
OH3	671264	238	0
IH4	2849760	1012	0
OH4	675856	240	0
IH5	2830656	1006	0
OH5	669552	238	0
IH6	2841776	1013	0
OH6	665120	237	0
IH7	2852128	1014	0
OH7	666832	238	0
IH8	2834208	1011	0
OH8	678032	242	0
IH9	2818544	1007	0
OH9	665312	238	0
IH10	2826528	1008	0
OH10	658784	236	0
IH11	2823232	1009	0
OH11	672624	241	0
IH12	2826384	1010	0
OH12	668144	240	0
```
