## Supplementary material for "A toolbox of Stable Integration Vectors (SIV) in the fission yeast *Schizosaccharomyces pombe*": Source data: S02_C012_T02_P0001_M5_X5_E2.quant

```
[instrument]
blockid	numofrow	numofcol	coversn	version	coverid	lamphours	blocksn	type	sn
21	8	12	*	1.3.2	*	*	*	ruo	272510497

[head]
version	name	operator	timestamp	expirytime	calibrationID
1.0.5	Quantitation	GUEST	*	*	*

[properties]
quantversion
0.2.5

[conditions]
BlkID	Run	ExcitationColor	EmissionColor	CameraBias	EmissionIndex	BlockTemperature	CameraGain	Point	SampleVolume	Step	ExposureIndex	CoverID	Time	SampleTemperature	CoverTemperature	ExcitationIndex	Stage	Exposure	Cycle
21	20190205CalibrationCurve	x5	m5	*	5	59.988,60.0031,59.9975,59.9987,60.0055,59.9893	*	1	10	2	2	-1	1549364456.062	59.9984,59.9975,59.9977,59.9979,59.9978,59.9983	105.012	5	2	920	12

[quant]
region	quant	count	saturation
IA1	3203312	1014	0
OA1	745008	237	0
IA2	3180848	1006	0
OA2	761776	241	0
IA3	3162224	1008	0
OA3	749872	240	0
IA4	3133008	1010	0
OA4	732960	238	0
IA5	3095648	1006	0
OA5	726640	238	0
IA6	3091920	1004	0
OA6	731872	239	0
IA7	3128528	1008	0
OA7	724816	237	0
IA8	3132032	1010	0
OA8	724912	238	0
IA9	3169840	1013	0
OA9	722496	237	0
IA10	3222496	1012	0
OA10	749072	241	0
IA11	3219200	1008	0
OA11	744320	237	0
IA12	3206624	1008	0
OA12	740192	238	0
IB1	3128352	1004	0
OB1	746608	241	0
IB2	3126544	1011	0
OB2	737616	239	0
IB3	3093136	1005	0
OB3	740704	243	0
IB4	3083312	1006	0
OB4	721056	237	0
IB5	3082112	1008	0
OB5	712848	236	0
IB6	3096768	1011	0
OB6	717872	237	0
IB7	3139648	1015	0
OB7	708832	234	0
IB8	3144128	1014	0
OB8	718992	237	0
IB9	3148144	1004	0
OB9	737952	244	0
IB10	3157648	1003	0
OB10	742336	242	0
IB11	3204064	1012	0
OB11	735824	238	0
IB12	3201216	1014	0
OB12	733232	237	0
IC1	3077024	1009	0
OC1	734880	241	0
IC2	3059744	1006	0
OC2	727776	239	0
IC3	3075408	1008	0
OC3	714080	237	0
IC4	3096288	1010	0
OC4	711680	235	0
IC5	3140272	1014	0
OC5	720128	238	0
IC6	3120944	1014	0
OC6	719872	237	0
IC7	3139328	1009	0
OC7	726704	238	0
IC8	3128448	1006	0
OC8	724208	238	0
IC9	3177392	1011	0
OC9	730784	241	0
IC10	3137792	1009	0
OC10	721680	239	0
IC11	3131936	1010	0
OC11	726272	238	0
IC12	3119376	1005	0
OC12	740592	243	0
ID1	3041952	1006	0
OD1	719904	238	0
ID2	3050416	1008	0
OD2	712784	236	0
ID3	3128224	1012	0
OD3	725600	240	0
ID4	3131520	1015	0
OD4	720608	236	0
ID5	3186080	1009	0
OD5	731872	239	0
ID6	3210416	1004	0
OD6	747952	236	0
ID7	3214656	1009	0
OD7	747056	241	0
ID8	3169248	1005	0
OD8	745760	244	0
ID9	3163472	1004	0
OD9	721536	237	0
ID10	3202960	1003	0
OD10	724224	239	0
ID11	3130544	1003	0
OD11	723120	238	0
ID12	3107552	1007	0
OD12	712528	235	0
IE1	3040272	1011	0
OE1	713792	237	0
IE2	3071488	1014	0
OE2	722064	238	0
IE3	3086464	1009	0
OE3	730848	240	0
IE4	3098928	1005	0
OE4	721008	235	0
IE5	3141136	1010	0
OE5	733920	239	0
IE6	3260384	1002	0
OE6	782576	243	0
IE7	3281568	1006	0
OE7	758512	238	0
IE8	3180656	1003	0
OE8	738384	239	0
IE9	3174640	1008	0
OE9	729088	239	0
IE10	3186080	1011	0
OE10	714128	235	0
IE11	3145712	1010	0
OE11	723680	238	0
IE12	3110080	1011	0
OE12	717696	237	0
IF1	3041520	1010	0
OF1	723888	240	0
IF2	3047232	1006	0
OF2	726672	239	0
IF3	3122480	1010	0
OF3	733648	240	0
IF4	3133616	1007	0
OF4	729536	239	0
IF5	3161664	1006	0
OF5	730336	237	0
IF6	3190864	1007	0
OF6	731792	236	0
IF7	3207088	1010	0
OF7	741968	240	0
IF8	3178384	1014	0
OF8	719376	234	0
IF9	3190384	1013	0
OF9	731376	239	0
IF10	3150464	1006	0
OF10	722384	238	0
IF11	3118288	1007	0
OF11	723536	239	0
IF12	3142128	1013	0
OF12	715440	237	0
IG1	3052080	1012	0
OG1	728816	240	0
IG2	3077616	1011	0
OG2	723712	237	0
IG3	3077584	1007	0
OG3	726048	237	0
IG4	3086048	1009	0
OG4	719744	236	0
IG5	3114384	1011	0
OG5	716576	236	0
IG6	3120800	1012	0
OG6	738448	242	0
IG7	3121520	1008	0
OG7	728176	239	0
IG8	3109904	1004	0
OG8	741936	244	0
IG9	3149424	1015	0
OG9	711936	234	0
IG10	3151968	1014	0
OG10	717008	236	0
IG11	3125024	1013	0
OG11	716976	237	0
IG12	3087296	1008	0
OG12	722864	240	0
IH1	3043728	1006	0
OH1	713536	237	0
IH2	3045200	1006	0
OH2	722336	238	0
IH3	3078416	1010	0
OH3	726176	238	0
IH4	3082032	1012	0
OH4	732048	240	0
IH5	3061856	1006	0
OH5	723808	238	0
IH6	3079216	1013	0
OH6	719616	237	0
IH7	3098448	1014	0
OH7	724240	238	0
IH8	3093440	1011	0
OH8	735648	242	0
IH9	3089248	1007	0
OH9	720736	238	0
IH10	3093648	1008	0
OH10	715568	236	0
IH11	3086976	1009	0
OH11	726112	241	0
IH12	3067760	1010	0
OH12	719456	240	0
```
