## Supplementary material for "A toolbox of Stable Integration Vectors (SIV) in the fission yeast *Schizosaccharomyces pombe*": Source data: S02_C013_T02_P0001_M1_X1_E1.quant

```
[instrument]
blockid	numofrow	numofcol	coversn	version	coverid	lamphours	blocksn	type	sn
21	8	12	*	1.3.2	*	*	*	ruo	272510497

[head]
version	name	operator	timestamp	expirytime	calibrationID
1.0.5	Quantitation	GUEST	*	*	*

[properties]
quantversion
0.2.5

[conditions]
BlkID	Run	ExcitationColor	EmissionColor	CameraBias	EmissionIndex	BlockTemperature	CameraGain	Point	SampleVolume	Step	ExposureIndex	CoverID	Time	SampleTemperature	CoverTemperature	ExcitationIndex	Stage	Exposure	Cycle
21	20190205CalibrationCurve	x1	m1	*	1	60.0078,59.9933,59.9975,59.9891,59.9931,59.9916	*	1	10	2	1	-1	1549364582.186	59.9972,59.9978,59.9976,59.997,59.9982,59.9976	105.034	1	2	60	13

[quant]
region	quant	count	saturation
IA1	2969872	1013	0
OA1	662144	237	0
IA2	2988992	1008	0
OA2	661056	236	0
IA3	3037664	1008	0
OA3	657312	234	0
IA4	3064384	1016	0
OA4	658160	234	0
IA5	3084160	1017	0
OA5	654448	233	0
IA6	3066320	1010	0
OA6	673088	240	0
IA7	3282848	1006	0
OA7	673264	239	0
IA8	3293888	1013	0
OA8	667344	237	0
IA9	3284416	1016	0
OA9	664800	237	0
IA10	3343392	1017	0
OA10	662752	236	0
IA11	3276768	1017	0
OA11	656992	235	0
IA12	3202176	1011	0
OA12	664576	238	0
IB1	2969456	1009	0
OB1	664656	237	0
IB2	3017984	1010	0
OB2	679680	241	0
IB3	3078704	1016	0
OB3	676528	240	0
IB4	3106512	1014	0
OB4	675728	239	0
IB5	3112192	1009	0
OB5	671152	237	0
IB6	3137888	1011	0
OB6	665344	235	0
IB7	3541312	1016	0
OB7	673296	237	0
IB8	3531856	1018	0
OB8	671184	237	0
IB9	3489664	1015	0
OB9	667040	236	0
IB10	3430384	1007	0
OB10	676880	240	0
IB11	3364640	1013	0
OB11	664400	237	0
IB12	3265280	1009	0
OB12	667536	239	0
IC1	3009120	1015	0
OC1	670704	239	0
IC2	3065984	1016	0
OC2	675984	240	0
IC3	3099200	1011	0
OC3	672400	238	0
IC4	3137808	1007	0
OC4	683440	241	0
IC5	3182864	1013	0
OC5	682560	240	0
IC6	3202080	1016	0
OC6	680496	240	0
IC7	3656864	1011	0
OC7	687440	240	0
IC8	3640768	1008	0
OC8	674832	236	0
IC9	3611712	1011	0
OC9	674048	237	0
IC10	3529856	1006	0
OC10	676752	239	0
IC11	3425152	1006	0
OC11	674736	240	0
IC12	3343728	1011	0
OC12	662832	236	0
ID1	3022720	1012	0
OD1	666560	238	0
ID2	3069392	1012	0
OD2	670272	237	0
ID3	3115024	1007	0
OD3	671088	237	0
ID4	3173872	1016	0
OD4	668752	236	0
ID5	3204416	1010	0
OD5	687232	241	0
ID6	3220896	1007	0
OD6	681600	238	0
ID7	3745008	1012	0
OD7	688272	240	0
ID8	3960304	1008	0
OD8	694416	242	0
ID9	3661472	1006	0
OD9	681936	239	0
ID10	3623552	1012	0
OD10	674896	237	0
ID11	3486272	1010	0
OD11	671600	238	0
ID12	3401040	1013	0
OD12	677840	241	0
IE1	3032592	1012	0
OE1	677712	242	0
IE2	3062640	1006	0
OE2	675760	240	0
IE3	3140736	1011	0
OE3	671296	237	0
IE4	3163840	1007	0
OE4	687664	243	0
IE5	3231056	1015	0
OE5	682880	240	0
IE6	3258816	1012	0
OE6	677680	237	0
IE7	3750832	1010	0
OE7	678368	236	0
IE8	3721552	1010	0
OE8	674928	236	0
IE9	3677392	1011	0
OE9	687696	241	0
IE10	3644432	1016	0
OE10	669184	236	0
IE11	3539392	1016	0
OE11	671264	238	0
IE12	3424896	1012	0
OE12	668704	238	0
IF1	3019088	1007	0
OF1	675376	241	0
IF2	3072976	1010	0
OF2	670352	238	0
IF3	3167008	1018	0
OF3	676176	239	0
IF4	3197088	1015	0
OF4	678496	239	0
IF5	3214912	1010	0
OF5	673184	237	0
IF6	3230080	1010	0
OF6	671280	236	0
IF7	3723248	1012	0
OF7	678320	237	0
IF8	3746880	1016	0
OF8	683520	239	0
IF9	3676128	1012	0
OF9	682416	239	0
IF10	3609904	1006	0
OF10	681104	240	0
IF11	3532944	1013	0
OF11	671920	238	0
IF12	3444992	1015	0
OF12	668128	237	0
IG1	3019632	1009	0
OG1	678784	243	0
IG2	3072816	1012	0
OG2	669104	238	0
IG3	3108016	1007	0
OG3	671264	238	0
IG4	3150544	1010	0
OG4	683568	242	0
IG5	3172352	1006	0
OG5	678064	240	0
IG6	3205760	1010	0
OG6	674352	238	0
IG7	3664976	1008	0
OG7	667392	235	0
IG8	3682384	1015	0
OG8	671616	236	0
IG9	3623920	1016	0
OG9	676896	239	0
IG10	3582304	1016	0
OG10	670000	238	0
IG11	3472640	1011	0
OG11	668640	238	0
IG12	3407296	1010	0
OG12	660272	236	0
IH1	3007200	1011	0
OH1	666240	239	0
IH2	3060544	1018	0
OH2	664992	237	0
IH3	3103472	1013	0
OH3	673920	240	0
IH4	3099504	1005	0
OH4	667616	237	0
IH5	3151200	1011	0
OH5	668736	238	0
IH6	3158064	1016	0
OH6	659200	234	0
IH7	3610160	1017	0
OH7	663120	235	0
IH8	3562768	1009	0
OH8	671072	238	0
IH9	3533904	1010	0
OH9	672496	239	0
IH10	3475024	1011	0
OH10	673008	240	0
IH11	3398752	1009	0
OH11	672336	240	0
IH12	3337056	1007	0
OH12	654752	235	0
```
