## Supplementary material for "A toolbox of Stable Integration Vectors (SIV) in the fission yeast *Schizosaccharomyces pombe*": Source data: S02_C013_T02_P0001_M1_X1_E2.quant

```
[instrument]
blockid	numofrow	numofcol	coversn	version	coverid	lamphours	blocksn	type	sn
21	8	12	*	1.3.2	*	*	*	ruo	272510497

[head]
version	name	operator	timestamp	expirytime	calibrationID
1.0.5	Quantitation	GUEST	*	*	*

[properties]
quantversion
0.2.5

[conditions]
BlkID	Run	ExcitationColor	EmissionColor	CameraBias	EmissionIndex	BlockTemperature	CameraGain	Point	SampleVolume	Step	ExposureIndex	CoverID	Time	SampleTemperature	CoverTemperature	ExcitationIndex	Stage	Exposure	Cycle
21	20190205CalibrationCurve	x1	m1	*	1	60.0078,59.9933,59.9975,59.9891,59.9931,59.9916	*	1	10	2	2	-1	1549364582.845	59.9972,59.9978,59.9976,59.997,59.9982,59.9976	105.034	1	2	175	13

[quant]
region	quant	count	saturation
IA1	3283680	1013	0
OA1	678976	237	0
IA2	3352768	1008	0
OA2	680320	236	0
IA3	3496336	1008	0
OA3	678336	234	0
IA4	3535344	1016	0
OA4	680160	234	0
IA5	3607216	1017	0
OA5	679136	233	0
IA6	3618288	1010	0
OA6	704800	240	0
IA7	4267232	1006	0
OA7	705472	239	0
IA8	4276640	1013	0
OA8	702640	237	0
IA9	4247520	1016	0
OA9	695408	237	0
IA10	4417008	1017	0
OA10	691536	236	0
IA11	4223200	1017	0
OA11	682944	235	0
IA12	4025312	1011	0
OA12	684192	238	0
IB1	3323824	1009	0
OB1	678240	237	0
IB2	3449712	1010	0
OB2	697152	241	0
IB3	3594752	1016	0
OB3	701024	240	0
IB4	3706640	1014	0
OB4	703632	239	0
IB5	3772208	1009	0
OB5	707392	237	0
IB6	3819280	1011	0
OB6	700432	235	0
IB7	4984064	1016	0
OB7	714224	237	0
IB8	4953200	1018	0
OB8	715344	237	0
IB9	4887456	1015	0
OB9	706592	236	0
IB10	4735456	1007	0
OB10	716208	240	0
IB11	4508848	1013	0
OB11	698528	237	0
IB12	4240416	1009	0
OB12	693232	239	0
IC1	3401712	1015	0
OC1	688464	239	0
IC2	3536416	1016	0
OC2	696672	240	0
IC3	3674528	1011	0
OC3	699744	238	0
IC4	3830352	1007	0
OC4	719008	241	0
IC5	3922752	1013	0
OC5	720368	240	0
IC6	3972800	1016	0
OC6	724528	240	0
IC7	5313664	1011	0
OC7	736032	240	0
IC8	5308752	1008	0
OC8	723376	236	0
IC9	5225552	1011	0
OC9	719376	237	0
IC10	5008640	1006	0
OC10	719040	239	0
IC11	4701712	1006	0
OC11	714976	240	0
IC12	4444128	1011	0
OC12	692624	236	0
ID1	3451584	1012	0
OD1	686944	238	0
ID2	3580752	1012	0
OD2	691696	237	0
ID3	3746112	1007	0
OD3	699456	237	0
ID4	3886448	1016	0
OD4	703760	236	0
ID5	4021808	1010	0
OD5	727088	241	0
ID6	4091440	1007	0
OD6	727088	238	0
ID7	5589792	1012	0
OD7	742416	240	0
ID8	6238160	1008	0
OD8	750720	242	0
ID9	5408624	1006	0
OD9	733744	239	0
ID10	5244640	1012	0
OD10	718944	237	0
ID11	4876720	1010	0
OD11	711088	238	0
ID12	4614880	1013	0
OD12	710256	241	0
IE1	3483472	1012	0
OE1	698304	242	0
IE2	3602944	1006	0
OE2	702608	240	0
IE3	3793088	1011	0
OE3	703552	237	0
IE4	3900000	1007	0
OE4	726000	243	0
IE5	4063728	1015	0
OE5	726208	240	0
IE6	4182160	1012	0
OE6	726432	237	0
IE7	5625248	1010	0
OE7	735600	236	0
IE8	5560048	1010	0
OE8	729216	236	0
IE9	5444320	1011	0
OE9	739696	241	0
IE10	5317136	1016	0
OE10	718352	236	0
IE11	5006272	1016	0
OE11	713216	238	0
IE12	4689280	1012	0
OE12	703280	238	0
IF1	3481264	1007	0
OF1	693856	241	0
IF2	3612032	1010	0
OF2	693728	238	0
IF3	3839552	1018	0
OF3	704864	239	0
IF4	3958928	1015	0
OF4	711360	239	0
IF5	4064944	1010	0
OF5	714064	237	0
IF6	4110496	1010	0
OF6	714880	236	0
IF7	5536000	1012	0
OF7	726624	237	0
IF8	5596544	1016	0
OF8	732464	239	0
IF9	5435568	1012	0
OF9	730432	239	0
IF10	5263760	1006	0
OF10	726080	240	0
IF11	5008624	1013	0
OF11	709776	238	0
IF12	4738208	1015	0
OF12	696880	237	0
IG1	3463008	1009	0
OG1	696816	243	0
IG2	3599008	1012	0
OG2	691296	238	0
IG3	3728736	1007	0
OG3	697200	238	0
IG4	3865840	1010	0
OG4	713664	242	0
IG5	3945728	1006	0
OG5	712816	240	0
IG6	4029792	1010	0
OG6	712320	238	0
IG7	5382272	1008	0
OG7	711776	235	0
IG8	5409552	1015	0
OG8	714944	236	0
IG9	5260112	1016	0
OG9	719680	239	0
IG10	5122112	1016	0
OG10	712336	238	0
IG11	4855312	1011	0
OG11	705424	238	0
IG12	4646064	1010	0
OG12	690336	236	0
IH1	3431872	1011	0
OH1	684032	239	0
IH2	3558368	1018	0
OH2	683504	237	0
IH3	3685456	1013	0
OH3	698032	240	0
IH4	3734032	1005	0
OH4	693344	237	0
IH5	3863600	1011	0
OH5	697968	238	0
IH6	3875536	1016	0
OH6	687712	234	0
IH7	5197856	1017	0
OH7	700848	235	0
IH8	5106608	1009	0
OH8	709824	238	0
IH9	5032064	1010	0
OH9	708912	239	0
IH10	4856160	1011	0
OH10	706784	240	0
IH11	4655408	1009	0
OH11	700464	240	0
IH12	4469536	1007	0
OH12	682336	235	0
```
