## Supplementary material for "A toolbox of Stable Integration Vectors (SIV) in the fission yeast *Schizosaccharomyces pombe*": Source data: S02_C013_T02_P0001_M1_X1_E3.quant

```
[instrument]
blockid	numofrow	numofcol	coversn	version	coverid	lamphours	blocksn	type	sn
21	8	12	*	1.3.2	*	*	*	ruo	272510497

[head]
version	name	operator	timestamp	expirytime	calibrationID
1.0.5	Quantitation	GUEST	*	*	*

[properties]
quantversion
0.2.5

[conditions]
BlkID	Run	ExcitationColor	EmissionColor	CameraBias	EmissionIndex	BlockTemperature	CameraGain	Point	SampleVolume	Step	ExposureIndex	CoverID	Time	SampleTemperature	CoverTemperature	ExcitationIndex	Stage	Exposure	Cycle
21	20190205CalibrationCurve	x1	m1	*	1	60.0078,59.9933,59.9975,59.9891,59.9931,59.9916	*	1	10	2	3	-1	1549364583.574	59.9972,59.9978,59.9976,59.997,59.9982,59.9976	105.034	1	2	520	13

[quant]
region	quant	count	saturation
IA1	4255152	1013	0
OA1	719936	237	0
IA2	4472192	1008	0
OA2	734928	236	0
IA3	4897808	1008	0
OA3	740192	234	0
IA4	4994544	1016	0
OA4	752368	234	0
IA5	5211696	1017	0
OA5	760064	233	0
IA6	5290160	1010	0
OA6	795280	240	0
IA7	7254016	1006	0
OA7	809104	239	0
IA8	7246672	1013	0
OA8	804352	237	0
IA9	7153760	1016	0
OA9	795744	237	0
IA10	7650752	1017	0
OA10	786528	236	0
IA11	7081536	1017	0
OA11	768672	235	0
IA12	6519136	1011	0
OA12	748576	238	0
IB1	4388672	1009	0
OB1	727616	237	0
IB2	4743648	1010	0
OB2	759984	241	0
IB3	5136880	1016	0
OB3	775264	240	0
IB4	5504352	1014	0
OB4	792544	239	0
IB5	5738208	1009	0
OB5	810848	237	0
IB6	5884432	1011	0
OB6	809392	235	0
IB7	9317888	1016	0
OB7	844992	237	0
IB8	9240352	1018	0
OB8	848128	237	0
IB9	9047680	1015	0
OB9	831776	236	0
IB10	8662224	1007	0
OB10	836560	240	0
IB11	7958720	1013	0
OB11	799104	237	0
IB12	7171968	1009	0
OB12	778608	239	0
IC1	4602672	1015	0
OC1	740992	239	0
IC2	4985808	1016	0
OC2	770080	240	0
IC3	5410992	1011	0
OC3	784960	238	0
IC4	5917392	1007	0
OC4	823856	241	0
IC5	6156016	1013	0
OC5	834704	240	0
IC6	6318992	1016	0
OC6	852576	240	0
IC7	10346288	1011	0
OC7	884768	240	0
IC8	10338992	1008	0
OC8	877024	236	0
IC9	10098560	1011	0
OC9	869696	237	0
IC10	9473088	1006	0
OC10	855376	239	0
IC11	8568896	1006	0
OC11	834896	240	0
IC12	7756832	1011	0
OC12	786448	236	0
ID1	4733680	1012	0
OD1	744912	238	0
ID2	5116528	1012	0
OD2	764400	237	0
ID3	5629104	1007	0
OD3	792016	237	0
ID4	6035040	1016	0
OD4	809568	236	0
ID5	6466272	1010	0
OD5	854912	241	0
ID6	6703344	1007	0
OD6	879008	238	0
ID7	11129680	1012	0
OD7	909088	240	0
ID8	13119200	1008	0
OD8	923840	242	0
ID9	10647568	1006	0
OD9	892656	239	0
ID10	10130512	1012	0
OD10	862752	237	0
ID11	9063616	1010	0
OD11	839232	238	0
ID12	8244912	1013	0
OD12	811600	241	0
IE1	4840208	1012	0
OE1	759712	242	0
IE2	5208064	1006	0
OE2	776672	240	0
IE3	5755424	1011	0
OE3	792160	237	0
IE4	6108976	1007	0
OE4	842176	243	0
IE5	6568800	1015	0
OE5	854384	240	0
IE6	6944176	1012	0
OE6	875232	237	0
IE7	11236800	1010	0
OE7	904832	236	0
IE8	11065056	1010	0
OE8	896368	236	0
IE9	10729536	1011	0
OE9	903264	241	0
IE10	10298000	1016	0
OE10	864416	236	0
IE11	9403440	1016	0
OE11	836528	238	0
IE12	8483168	1012	0
OE12	807088	238	0
IF1	4850912	1007	0
OF1	750864	241	0
IF2	5227328	1010	0
OF2	766144	238	0
IF3	5851280	1018	0
OF3	794864	239	0
IF4	6246224	1015	0
OF4	814304	239	0
IF5	6579360	1010	0
OF5	833152	237	0
IF6	6732176	1010	0
OF6	847616	236	0
IF7	10976832	1012	0
OF7	880016	237	0
IF8	11132112	1016	0
OF8	888496	239	0
IF9	10691776	1012	0
OF9	886544	239	0
IF10	10215280	1006	0
OF10	869040	240	0
IF11	9427056	1013	0
OF11	831312	238	0
IF12	8592368	1015	0
OF12	793536	237	0
IG1	4803456	1009	0
OG1	751056	243	0
IG2	5172288	1012	0
OG2	756672	238	0
IG3	5581344	1007	0
OG3	773520	238	0
IG4	6000224	1010	0
OG4	808256	242	0
IG5	6269008	1006	0
OG5	818672	240	0
IG6	6520896	1010	0
OG6	823056	238	0
IG7	10545152	1008	0
OG7	843360	235	0
IG8	10574352	1015	0
OG8	847472	236	0
IG9	10158752	1016	0
OG9	852064	239	0
IG10	9756704	1016	0
OG10	830336	238	0
IG11	8972000	1011	0
OG11	810832	238	0
IG12	8352320	1010	0
OG12	778208	236	0
IH1	4697824	1011	0
OH1	732528	239	0
IH2	5017968	1018	0
OH2	739600	237	0
IH3	5419920	1013	0
OH3	766528	240	0
IH4	5629280	1005	0
OH4	770848	237	0
IH5	6005264	1011	0
OH5	786976	238	0
IH6	6015744	1016	0
OH6	779904	234	0
IH7	9932704	1017	0
OH7	814704	235	0
IH8	9749920	1009	0
OH8	826784	238	0
IH9	9526576	1010	0
OH9	821664	239	0
IH10	8996384	1011	0
OH10	808832	240	0
IH11	8399296	1009	0
OH11	792944	240	0
IH12	7837200	1007	0
OH12	759408	235	0
```
