## Supplementary material for "A toolbox of Stable Integration Vectors (SIV) in the fission yeast *Schizosaccharomyces pombe*": Source data: S02_C013_T02_P0001_M2_X2_E1.quant

```
[instrument]
blockid	numofrow	numofcol	coversn	version	coverid	lamphours	blocksn	type	sn
21	8	12	*	1.3.2	*	*	*	ruo	272510497

[head]
version	name	operator	timestamp	expirytime	calibrationID
1.0.5	Quantitation	GUEST	*	*	*

[properties]
quantversion
0.2.5

[conditions]
BlkID	Run	ExcitationColor	EmissionColor	CameraBias	EmissionIndex	BlockTemperature	CameraGain	Point	SampleVolume	Step	ExposureIndex	CoverID	Time	SampleTemperature	CoverTemperature	ExcitationIndex	Stage	Exposure	Cycle
21	20190205CalibrationCurve	x2	m2	*	2	60.0078,59.9933,59.9975,59.9891,59.9931,59.9916	*	1	10	2	1	-1	1549364580.325	59.9972,59.9978,59.9976,59.997,59.9982,59.9976	105.034	2	2	100	13

[quant]
region	quant	count	saturation
IA1	3083520	1006	0
OA1	674384	240	0
IA2	3113616	1009	0
OA2	673376	239	0
IA3	3211472	1008	0
OA3	668400	238	0
IA4	3206624	1015	0
OA4	670752	239	0
IA5	3213696	1011	0
OA5	663696	237	0
IA6	3214368	1009	0
OA6	655136	235	0
IA7	3315776	1009	0
OA7	655312	235	0
IA8	3307696	1012	0
OA8	667168	239	0
IA9	3324272	1016	0
OA9	656000	235	0
IA10	3354064	1015	0
OA10	658112	236	0
IA11	3301776	1005	0
OA11	683520	245	0
IA12	3294176	1005	0
OA12	671728	241	0
IB1	3121424	1007	0
OB1	677664	241	0
IB2	3179168	1011	0
OB2	672848	239	0
IB3	3253760	1016	0
OB3	660032	234	0
IB4	3303456	1010	0
OB4	664496	236	0
IB5	3305424	1005	0
OB5	667376	237	0
IB6	3330144	1010	0
OB6	666144	238	0
IB7	3503632	1016	0
OB7	654624	234	0
IB8	3500688	1016	0
OB8	654672	234	0
IB9	3472320	1009	0
OB9	667632	239	0
IB10	3451888	1008	0
OB10	665024	238	0
IB11	3411712	1011	0
OB11	670352	240	0
IB12	3371136	1010	0
OB12	673472	241	0
IC1	3182640	1016	0
OC1	663168	236	0
IC2	3237536	1015	0
OC2	671152	239	0
IC3	3291616	1009	0
OC3	663360	236	0
IC4	3424176	1011	0
OC4	671200	238	0
IC5	3406208	1014	0
OC5	664304	237	0
IC6	3427840	1014	0
OC6	665216	237	0
IC7	3604464	1009	0
OC7	667744	238	0
IC8	3608000	1008	0
OC8	672272	239	0
IC9	3602240	1010	0
OC9	676800	241	0
IC10	3536688	1005	0
OC10	683776	244	0
IC11	3466240	1007	0
OC11	656992	235	0
IC12	3427712	1008	0
OC12	663232	237	0
ID1	3190640	1010	0
OD1	669088	239	0
ID2	3252560	1009	0
OD2	660912	235	0
ID3	3348704	1008	0
OD3	675344	240	0
ID4	3417520	1015	0
OD4	669904	239	0
ID5	3462512	1006	0
OD5	685408	244	0
ID6	3503440	1010	0
OD6	662752	236	0
ID7	3718800	1011	0
OD7	675520	240	0
ID8	4281520	1008	0
OD8	672016	238	0
ID9	3684240	1010	0
OD9	662080	236	0
ID10	3646384	1009	0
OD10	662624	236	0
ID11	3547872	1010	0
OD11	663904	237	0
ID12	3513072	1014	0
OD12	672864	240	0
IE1	3225232	1008	0
OE1	665744	237	0
IE2	3295088	1011	0
OE2	667008	237	0
IE3	3391232	1009	0
OE3	670832	238	0
IE4	3438656	1008	0
OE4	679584	242	0
IE5	3515616	1014	0
OE5	671760	239	0
IE6	3561408	1011	0
OE6	665152	236	0
IE7	3730688	1008	0
OE7	674992	239	0
IE8	3725792	1010	0
OE8	664848	236	0
IE9	3719488	1012	0
OE9	669360	239	0
IE10	3706096	1016	0
OE10	657744	234	0
IE11	3622464	1014	0
OE11	667680	238	0
IE12	3539504	1007	0
OE12	683584	244	0
IF1	3247328	1009	0
OF1	661472	236	0
IF2	3308656	1010	0
OF2	680032	242	0
IF3	3448000	1018	0
OF3	666288	236	0
IF4	3495632	1013	0
OF4	671744	239	0
IF5	3529344	1008	0
OF5	664880	237	0
IF6	3539152	1008	0
OF6	668400	238	0
IF7	3734400	1009	0
OF7	680544	241	0
IF8	3773344	1016	0
OF8	665696	237	0
IF9	3728240	1009	0
OF9	671456	239	0
IF10	3691392	1005	0
OF10	688208	245	0
IF11	3740752	1015	0
OF11	662480	236	0
IF12	3608448	1015	0
OF12	657312	235	0
IG1	3266800	1017	0
OG1	647984	231	0
IG2	3313520	1011	0
OG2	668240	238	0
IG3	3376896	1007	0
OG3	669008	238	0
IG4	3466688	1010	0
OG4	664704	237	0
IG5	3492304	1006	0
OG5	669600	239	0
IG6	3537072	1009	0
OG6	671808	239	0
IG7	3701376	1007	0
OG7	663296	237	0
IG8	3737872	1017	0
OG8	650576	232	0
IG9	3698576	1015	0
OG9	667056	238	0
IG10	3673616	1014	0
OG10	666096	238	0
IG11	3610080	1011	0
OG11	660896	236	0
IG12	3591056	1010	0
OG12	660672	236	0
IH1	3231936	1009	0
OH1	678640	242	0
IH2	3300800	1016	0
OH2	657440	234	0
IH3	3362912	1009	0
OH3	664768	237	0
IH4	3370832	1003	0
OH4	669376	239	0
IH5	3459728	1011	0
OH5	667760	238	0
IH6	3447584	1014	0
OH6	671520	240	0
IH7	3667536	1017	0
OH7	649408	232	0
IH8	3626256	1007	0
OH8	664944	238	0
IH9	3626048	1010	0
OH9	661488	237	0
IH10	3598080	1011	0
OH10	662096	237	0
IH11	3559648	1008	0
OH11	672368	241	0
IH12	3549952	1007	0
OH12	657472	235	0
```
