## Supplementary material for "A toolbox of Stable Integration Vectors (SIV) in the fission yeast *Schizosaccharomyces pombe*": Source data: S02_C013_T02_P0001_M2_X2_E2.quant

```
[instrument]
blockid	numofrow	numofcol	coversn	version	coverid	lamphours	blocksn	type	sn
21	8	12	*	1.3.2	*	*	*	ruo	272510497

[head]
version	name	operator	timestamp	expirytime	calibrationID
1.0.5	Quantitation	GUEST	*	*	*

[properties]
quantversion
0.2.5

[conditions]
BlkID	Run	ExcitationColor	EmissionColor	CameraBias	EmissionIndex	BlockTemperature	CameraGain	Point	SampleVolume	Step	ExposureIndex	CoverID	Time	SampleTemperature	CoverTemperature	ExcitationIndex	Stage	Exposure	Cycle
21	20190205CalibrationCurve	x2	m2	*	2	60.0078,59.9933,59.9975,59.9891,59.9931,59.9916	*	1	10	2	2	-1	1549364580.984	59.9972,59.9978,59.9976,59.997,59.9982,59.9976	105.034	2	2	430	13

[quant]
region	quant	count	saturation
IA1	4082592	1006	0
OA1	711008	240	0
IA2	4177872	1009	0
OA2	711872	239	0
IA3	4595968	1008	0
OA3	707872	238	0
IA4	4539824	1015	0
OA4	704800	239	0
IA5	4631376	1011	0
OA5	700416	237	0
IA6	4672640	1009	0
OA6	692400	235	0
IA7	5117024	1009	0
OA7	696464	235	0
IA8	5086512	1012	0
OA8	707648	239	0
IA9	5123152	1016	0
OA9	694800	235	0
IA10	5275376	1015	0
OA10	702048	236	0
IA11	5150288	1005	0
OA11	730432	245	0
IA12	5088496	1005	0
OA12	721088	241	0
IB1	4235136	1007	0
OB1	713904	241	0
IB2	4430704	1011	0
OB2	708688	239	0
IB3	4695088	1016	0
OB3	692080	234	0
IB4	5004080	1010	0
OB4	701712	236	0
IB5	5054064	1005	0
OB5	705440	237	0
IB6	5136912	1010	0
OB6	705920	238	0
IB7	5853776	1016	0
OB7	697824	234	0
IB8	5845008	1016	0
OB8	698560	234	0
IB9	5831744	1009	0
OB9	711328	239	0
IB10	5725744	1008	0
OB10	711840	238	0
IB11	5550416	1011	0
OB11	721248	240	0
IB12	5350384	1010	0
OB12	717152	241	0
IC1	4412432	1016	0
OC1	692992	236	0
IC2	4654256	1015	0
OC2	706496	239	0
IC3	4929984	1009	0
OC3	698656	236	0
IC4	5527296	1011	0
OC4	713072	238	0
IC5	5424544	1014	0
OC5	700784	237	0
IC6	5534160	1014	0
OC6	707040	237	0
IC7	6348448	1009	0
OC7	717712	238	0
IC8	6394848	1008	0
OC8	720800	239	0
IC9	6370608	1010	0
OC9	724864	241	0
IC10	6147984	1005	0
OC10	729280	244	0
IC11	5844144	1007	0
OC11	703152	235	0
IC12	5639920	1008	0
OC12	704960	237	0
ID1	4506624	1010	0
OD1	701824	239	0
ID2	4770288	1009	0
OD2	693824	235	0
ID3	5174848	1008	0
OD3	711568	240	0
ID4	5452288	1015	0
OD4	710656	239	0
ID5	5749152	1006	0
OD5	732688	244	0
ID6	5905200	1010	0
OD6	713744	236	0
ID7	6810480	1011	0
OD7	729424	240	0
ID8	9292928	1008	0
OD8	729056	238	0
ID9	6718336	1010	0
OD9	712848	236	0
ID10	6559072	1009	0
OD10	712720	236	0
ID11	6152832	1010	0
OD11	712000	237	0
ID12	5927168	1014	0
OD12	716752	240	0
IE1	4662160	1008	0
OE1	697392	237	0
IE2	4933392	1011	0
OE2	702896	237	0
IE3	5352736	1009	0
OE3	707392	238	0
IE4	5599376	1008	0
OE4	722400	242	0
IE5	5900560	1014	0
OE5	719376	239	0
IE6	6147504	1011	0
OE6	712592	236	0
IE7	6899648	1008	0
OE7	734032	239	0
IE8	6900240	1010	0
OE8	719696	236	0
IE9	6855376	1012	0
OE9	728784	239	0
IE10	6759264	1016	0
OE10	710080	234	0
IE11	6452896	1014	0
OE11	720304	238	0
IE12	6145328	1007	0
OE12	733888	244	0
IF1	4761664	1009	0
OF1	692528	236	0
IF2	4994464	1010	0
OF2	716784	242	0
IF3	5530464	1018	0
OF3	699760	236	0
IF4	5806016	1013	0
OF4	711312	239	0
IF5	6017104	1008	0
OF5	708224	237	0
IF6	6084928	1008	0
OF6	715248	238	0
IF7	6920816	1009	0
OF7	729392	241	0
IF8	7041856	1016	0
OF8	720320	237	0
IF9	6932496	1009	0
OF9	729248	239	0
IF10	6801040	1005	0
OF10	744576	245	0
IF11	6919408	1015	0
OF11	716448	236	0
IF12	6333584	1015	0
OF12	703520	235	0
IG1	4784800	1017	0
OG1	677920	231	0
IG2	5017776	1011	0
OG2	705840	238	0
IG3	5336912	1007	0
OG3	703888	238	0
IG4	5710800	1010	0
OG4	703488	237	0
IG5	5864032	1006	0
OG5	711120	239	0
IG6	6076320	1009	0
OG6	714208	239	0
IG7	6791792	1007	0
OG7	713872	237	0
IG8	6885840	1017	0
OG8	700864	232	0
IG9	6762816	1015	0
OG9	717152	238	0
IG10	6653616	1014	0
OG10	716512	238	0
IG11	6417584	1011	0
OG11	711104	236	0
IG12	6334080	1010	0
OG12	710944	236	0
IH1	4714624	1009	0
OH1	710560	242	0
IH2	4923872	1016	0
OH2	689120	234	0
IH3	5244960	1009	0
OH3	700048	237	0
IH4	5362592	1003	0
OH4	707984	239	0
IH5	5698640	1011	0
OH5	705488	238	0
IH6	5650176	1014	0
OH6	710624	240	0
IH7	6599104	1017	0
OH7	695584	232	0
IH8	6514368	1007	0
OH8	714832	238	0
IH9	6504864	1010	0
OH9	708592	237	0
IH10	6368352	1011	0
OH10	706672	237	0
IH11	6237280	1008	0
OH11	716800	241	0
IH12	6177232	1007	0
OH12	704464	235	0
```
