## Supplementary material for "A toolbox of Stable Integration Vectors (SIV) in the fission yeast *Schizosaccharomyces pombe*": Source data: S02_C013_T02_P0001_M3_X3_E1.quant

```
[instrument]
blockid	numofrow	numofcol	coversn	version	coverid	lamphours	blocksn	type	sn
21	8	12	*	1.3.2	*	*	*	ruo	272510497

[head]
version	name	operator	timestamp	expirytime	calibrationID
1.0.5	Quantitation	GUEST	*	*	*

[properties]
quantversion
0.2.5

[conditions]
BlkID	Run	ExcitationColor	EmissionColor	CameraBias	EmissionIndex	BlockTemperature	CameraGain	Point	SampleVolume	Step	ExposureIndex	CoverID	Time	SampleTemperature	CoverTemperature	ExcitationIndex	Stage	Exposure	Cycle
21	20190205CalibrationCurve	x3	m3	*	3	60.0078,59.9933,59.9975,59.9891,59.9931,59.9916	*	1	10	2	1	-1	1549364576.308	59.9972,59.9978,59.9976,59.997,59.9982,59.9976	105.034	3	2	125	13

[quant]
region	quant	count	saturation
IA1	2945664	1011	0
OA1	668176	238	0
IA2	2967536	1011	0
OA2	668816	237	0
IA3	2993904	1008	0
OA3	673760	239	0
IA4	3007488	1014	0
OA4	669136	239	0
IA5	2994832	1008	0
OA5	662240	237	0
IA6	3000976	1009	0
OA6	659920	236	0
IA7	3014800	1010	0
OA7	659968	237	0
IA8	3015056	1013	0
OA8	668144	240	0
IA9	3007472	1014	0
OA9	660000	238	0
IA10	2998832	1014	0
OA10	656128	237	0
IA11	2958400	1006	0
OA11	678208	244	0
IA12	2948800	1009	0
OA12	663568	239	0
IB1	2947840	1007	0
OB1	668080	238	0
IB2	2986256	1011	0
OB2	668992	238	0
IB3	3013440	1012	0
OB3	664736	237	0
IB4	3023872	1008	0
OB4	660064	236	0
IB5	3031968	1006	0
OB5	666208	239	0
IB6	3046176	1011	0
OB6	663264	238	0
IB7	3068064	1014	0
OB7	664336	238	0
IB8	3062896	1016	0
OB8	648080	233	0
IB9	3021952	1007	0
OB9	660528	239	0
IB10	3014576	1009	0
OB10	657712	237	0
IB11	2995664	1013	0
OB11	662640	239	0
IB12	2977296	1013	0
OB12	657504	238	0
IC1	2973920	1015	0
OC1	660576	236	0
IC2	2997952	1011	0
OC2	662016	236	0
IC3	3014704	1003	0
OC3	678688	241	0
IC4	3073168	1013	0
OC4	658336	235	0
IC5	3087296	1015	0
OC5	662288	237	0
IC6	3096784	1016	0
OC6	653344	234	0
IC7	3087344	1008	0
OC7	664272	238	0
IC8	3081504	1008	0
OC8	668912	240	0
IC9	3074368	1010	0
OC9	669968	241	0
IC10	3034320	1008	0
OC10	674368	243	0
IC11	2996160	1007	0
OC11	654864	236	0
IC12	2978432	1009	0
OC12	656128	237	0
ID1	2971984	1009	0
OD1	666720	238	0
ID2	2995088	1006	0
OD2	676592	241	0
ID3	3056704	1011	0
OD3	665968	237	0
ID4	3090400	1015	0
OD4	667184	238	0
ID5	3105440	1007	0
OD5	677568	242	0
ID6	3131408	1010	0
OD6	663376	237	0
ID7	3146512	1010	0
OD7	669472	239	0
ID8	3160688	1008	0
OD8	663984	238	0
ID9	3097824	1008	0
OD9	660704	238	0
ID10	3058000	1003	0
OD10	669984	241	0
ID11	3033152	1012	0
OD11	650848	236	0
ID12	3006432	1010	0
OD12	660528	239	0
IE1	2974240	1006	0
OE1	663104	236	0
IE2	3025232	1012	0
OE2	665488	237	0
IE3	3067536	1010	0
OE3	673808	239	0
IE4	3088160	1009	0
OE4	673232	240	0
IE5	3133392	1013	0
OE5	671136	239	0
IE6	3149696	1008	0
OE6	663888	237	0
IE7	3148416	1008	0
OE7	661808	236	0
IE8	3127520	1008	0
OE8	659344	236	0
IE9	3110208	1010	0
OE9	670688	241	0
IE10	3099776	1016	0
OE10	648432	233	0
IE11	3050464	1012	0
OE11	665984	240	0
IE12	3019792	1011	0
OE12	655520	237	0
IF1	2989408	1011	0
OF1	663184	237	0
IF2	3021488	1011	0
OF2	668208	238	0
IF3	3081728	1015	0
OF3	673488	239	0
IF4	3104160	1010	0
OF4	678752	242	0
IF5	3104512	1004	0
OF5	673664	240	0
IF6	3131712	1011	0
OF6	662064	237	0
IF7	3145648	1012	0
OF7	659616	236	0
IF8	3132800	1014	0
OF8	666448	239	0
IF9	3108992	1012	0
OF9	659376	237	0
IF10	3065584	1006	0
OF10	663376	240	0
IF11	3052160	1012	0
OF11	664224	239	0
IF12	3035840	1016	0
OF12	663744	240	0
IG1	3003216	1018	0
OG1	663712	237	0
IG2	3028608	1013	0
OG2	675952	240	0
IG3	3046352	1008	0
OG3	669744	238	0
IG4	3073408	1006	0
OG4	663888	236	0
IG5	3097968	1008	0
OG5	684864	244	0
IG6	3120880	1013	0
OG6	668080	239	0
IG7	3099648	1006	0
OG7	669472	239	0
IG8	3108704	1012	0
OG8	658544	236	0
IG9	3092432	1015	0
OG9	664768	239	0
IG10	3070720	1013	0
OG10	668992	241	0
IG11	3025680	1009	0
OG11	664608	240	0
IG12	2999664	1006	0
OG12	662464	239	0
IH1	2966032	1007	0
OH1	667280	238	0
IH2	3003008	1011	0
OH2	666720	237	0
IH3	3029104	1007	0
OH3	670016	238	0
IH4	3053488	1012	0
OH4	664144	237	0
IH5	3075040	1011	0
OH5	659872	236	0
IH6	3081520	1014	0
OH6	666368	239	0
IH7	3095216	1015	0
OH7	658976	237	0
IH8	3070288	1010	0
OH8	666192	239	0
IH9	3042768	1008	0
OH9	658560	238	0
IH10	3039216	1011	0
OH10	654048	236	0
IH11	3004496	1008	0
OH11	660768	239	0
IH12	2978112	1006	0
OH12	661440	239	0
```
