## Supplementary material for "A toolbox of Stable Integration Vectors (SIV) in the fission yeast *Schizosaccharomyces pombe*": Source data: S02_C013_T02_P0001_M3_X3_E2.quant

```
[instrument]
blockid	numofrow	numofcol	coversn	version	coverid	lamphours	blocksn	type	sn
21	8	12	*	1.3.2	*	*	*	ruo	272510497

[head]
version	name	operator	timestamp	expirytime	calibrationID
1.0.5	Quantitation	GUEST	*	*	*

[properties]
quantversion
0.2.5

[conditions]
BlkID	Run	ExcitationColor	EmissionColor	CameraBias	EmissionIndex	BlockTemperature	CameraGain	Point	SampleVolume	Step	ExposureIndex	CoverID	Time	SampleTemperature	CoverTemperature	ExcitationIndex	Stage	Exposure	Cycle
21	20190205CalibrationCurve	x3	m3	*	3	60.0078,59.9933,59.9975,59.9891,59.9931,59.9916	*	1	10	2	2	-1	1549364576.985	59.9972,59.9978,59.9976,59.997,59.9982,59.9976	105.034	3	2	560	13

[quant]
region	quant	count	saturation
IA1	3464080	1011	0
OA1	708704	238	0
IA2	3540544	1011	0
OA2	709440	237	0
IA3	3676896	1008	0
OA3	713024	239	0
IA4	3726944	1014	0
OA4	706112	239	0
IA5	3759648	1008	0
OA5	700960	237	0
IA6	3781808	1009	0
OA6	694016	236	0
IA7	3837424	1010	0
OA7	694096	237	0
IA8	3840768	1013	0
OA8	704400	240	0
IA9	3827424	1014	0
OA9	695808	238	0
IA10	3776544	1014	0
OA10	695232	237	0
IA11	3691040	1006	0
OA11	716976	244	0
IA12	3595520	1009	0
OA12	699968	239	0
IB1	3508752	1007	0
OB1	707552	238	0
IB2	3630240	1011	0
OB2	706080	238	0
IB3	3753376	1012	0
OB3	700912	237	0
IB4	3865520	1008	0
OB4	697600	236	0
IB5	3935344	1006	0
OB5	704368	239	0
IB6	3979456	1011	0
OB6	700240	238	0
IB7	4062448	1014	0
OB7	699152	238	0
IB8	4053680	1016	0
OB8	684800	233	0
IB9	3992240	1007	0
OB9	697696	239	0
IB10	3900832	1009	0
OB10	692400	237	0
IB11	3815232	1013	0
OB11	698592	239	0
IB12	3678144	1013	0
OB12	692176	238	0
IC1	3590160	1015	0
OC1	697248	236	0
IC2	3700224	1011	0
OC2	697440	236	0
IC3	3834176	1003	0
OC3	712528	241	0
IC4	4041280	1013	0
OC4	696800	235	0
IC5	4126944	1015	0
OC5	701120	237	0
IC6	4181872	1016	0
OC6	694976	234	0
IC7	4226640	1008	0
OC7	704160	238	0
IC8	4204544	1008	0
OC8	707344	240	0
IC9	4165328	1010	0
OC9	708480	241	0
IC10	4012544	1008	0
OC10	706832	243	0
IC11	3861536	1007	0
OC11	688496	236	0
IC12	3749440	1009	0
OC12	688432	237	0
ID1	3621328	1009	0
OD1	700544	238	0
ID2	3741056	1006	0
OD2	712384	241	0
ID3	3965024	1011	0
OD3	703936	237	0
ID4	4102544	1015	0
OD4	706688	238	0
ID5	4267168	1007	0
OD5	721648	242	0
ID6	4385056	1010	0
OD6	712976	237	0
ID7	4459680	1010	0
OD7	719424	239	0
ID8	4578160	1008	0
OD8	706496	238	0
ID9	4297600	1008	0
OD9	703648	238	0
ID10	4173472	1003	0
OD10	705600	241	0
ID11	3986544	1012	0
OD11	685856	236	0
ID12	3841728	1010	0
OD12	693920	239	0
IE1	3651680	1006	0
OE1	695040	236	0
IE2	3819872	1012	0
OE2	704224	237	0
IE3	4010544	1010	0
OE3	710144	239	0
IE4	4150544	1009	0
OE4	718752	240	0
IE5	4336544	1013	0
OE5	715568	239	0
IE6	4482960	1008	0
OE6	716528	237	0
IE7	4486352	1008	0
OE7	713888	236	0
IE8	4393424	1008	0
OE8	704256	236	0
IE9	4339776	1010	0
OE9	715040	241	0
IE10	4238096	1016	0
OE10	684832	233	0
IE11	4058656	1012	0
OE11	703216	240	0
IE12	3899872	1011	0
OE12	688784	237	0
IF1	3688016	1011	0
OF1	701376	237	0
IF2	3818048	1011	0
OF2	707760	238	0
IF3	4063744	1015	0
OF3	712064	239	0
IF4	4216384	1010	0
OF4	722688	242	0
IF5	4326528	1004	0
OF5	716256	240	0
IF6	4401984	1011	0
OF6	709104	237	0
IF7	4451344	1012	0
OF7	704688	236	0
IF8	4396704	1014	0
OF8	710144	239	0
IF9	4326288	1012	0
OF9	702512	237	0
IF10	4198656	1006	0
OF10	706352	240	0
IF11	4083024	1012	0
OF11	697904	239	0
IF12	3961472	1016	0
OF12	695952	240	0
IG1	3687936	1018	0
OG1	698496	237	0
IG2	3808704	1013	0
OG2	713184	240	0
IG3	3954336	1008	0
OG3	709376	238	0
IG4	4111456	1006	0
OG4	703856	236	0
IG5	4213344	1008	0
OG5	726928	244	0
IG6	4316672	1013	0
OG6	712432	239	0
IG7	4295632	1006	0
OG7	711200	239	0
IG8	4286640	1012	0
OG8	697840	236	0
IG9	4219680	1015	0
OG9	704688	239	0
IG10	4132160	1013	0
OG10	705968	241	0
IG11	3978160	1009	0
OG11	697920	240	0
IG12	3869920	1006	0
OG12	694368	239	0
IH1	3616816	1007	0
OH1	703136	238	0
IH2	3736400	1011	0
OH2	704336	237	0
IH3	3894176	1007	0
OH3	708720	238	0
IH4	3985392	1012	0
OH4	704864	237	0
IH5	4102560	1011	0
OH5	702496	236	0
IH6	4106192	1014	0
OH6	706544	239	0
IH7	4170368	1015	0
OH7	699520	237	0
IH8	4116560	1010	0
OH8	704640	239	0
IH9	4071328	1008	0
OH9	697392	238	0
IH10	3994816	1011	0
OH10	690080	236	0
IH11	3891760	1008	0
OH11	693680	239	0
IH12	3768512	1006	0
OH12	688176	239	0
```
