## Supplementary material for "A toolbox of Stable Integration Vectors (SIV) in the fission yeast *Schizosaccharomyces pombe*": Source data: S02_C013_T02_P0001_M4_X4_E1.quant

```
[instrument]
blockid	numofrow	numofcol	coversn	version	coverid	lamphours	blocksn	type	sn
21	8	12	*	1.3.2	*	*	*	ruo	272510497

[head]
version	name	operator	timestamp	expirytime	calibrationID
1.0.5	Quantitation	GUEST	*	*	*

[properties]
quantversion
0.2.5

[conditions]
BlkID	Run	ExcitationColor	EmissionColor	CameraBias	EmissionIndex	BlockTemperature	CameraGain	Point	SampleVolume	Step	ExposureIndex	CoverID	Time	SampleTemperature	CoverTemperature	ExcitationIndex	Stage	Exposure	Cycle
21	20190205CalibrationCurve	x4	m4	*	4	60.0078,59.9933,59.9975,59.9891,59.9931,59.9916	*	1	10	2	1	-1	1549364578.297	59.9972,59.9978,59.9976,59.997,59.9982,59.9976	105.034	4	2	150	13

[quant]
region	quant	count	saturation
IA1	3532544	1011	0
OA1	681264	239	0
IA2	3589040	1007	0
OA2	683632	239	0
IA3	3743648	1009	0
OA3	682352	240	0
IA4	3819824	1013	0
OA4	676768	238	0
IA5	3874080	1009	0
OA5	671136	237	0
IA6	3885776	1003	0
OA6	677616	239	0
IA7	3982960	1008	0
OA7	669552	236	0
IA8	3988848	1010	0
OA8	674176	238	0
IA9	3987600	1011	0
OA9	676832	239	0
IA10	3935168	1012	0
OA10	679616	239	0
IA11	3833216	1006	0
OA11	674048	238	0
IA12	3773520	1007	0
OA12	674768	239	0
IB1	3578064	1004	0
OB1	685216	241	0
IB2	3737216	1012	0
OB2	681152	239	0
IB3	3882528	1008	0
OB3	679584	239	0
IB4	3996672	1006	0
OB4	678592	238	0
IB5	4099808	1004	0
OB5	675744	238	0
IB6	4156160	1011	0
OB6	669968	236	0
IB7	4257952	1016	0
OB7	662400	233	0
IB8	4255152	1014	0
OB8	669312	236	0
IB9	4179888	1004	0
OB9	692064	244	0
IB10	4115072	1007	0
OB10	677776	239	0
IB11	4033424	1012	0
OB11	677824	239	0
IB12	3907104	1015	0
OB12	659296	234	0
IC1	3705472	1011	0
OC1	678448	239	0
IC2	3834560	1007	0
OC2	677472	237	0
IC3	4028144	1004	0
OC3	675344	237	0
IC4	4185856	1008	0
OC4	681008	239	0
IC5	4329904	1015	0
OC5	667744	235	0
IC6	4391024	1015	0
OC6	665584	234	0
IC7	4443184	1006	0
OC7	684864	241	0
IC8	4455328	1007	0
OC8	678912	238	0
IC9	4439872	1011	0
OC9	685696	241	0
IC10	4304960	1010	0
OC10	674592	238	0
IC11	4145424	1009	0
OC11	671520	236	0
IC12	4028944	1009	0
OC12	669712	236	0
ID1	3773072	1007	0
OD1	672688	237	0
ID2	3927488	1008	0
OD2	669584	235	0
ID3	4182208	1011	0
OD3	690352	242	0
ID4	4333392	1014	0
OD4	674960	237	0
ID5	4519024	1009	0
OD5	685872	240	0
ID6	4586416	1006	0
OD6	673904	236	0
ID7	4732848	1009	0
OD7	687728	240	0
ID8	4677568	1005	0
OD8	691872	242	0
ID9	4624768	1006	0
OD9	678000	238	0
ID10	4501584	1002	0
OD10	681744	239	0
ID11	4297568	1007	0
OD11	668528	236	0
ID12	4163632	1006	0
OD12	676368	238	0
IE1	3845792	1008	0
OE1	682672	241	0
IE2	4039856	1013	0
OE2	670208	236	0
IE3	4256384	1008	0
OE3	687840	241	0
IE4	4414944	1007	0
OE4	678496	238	0
IE5	4596176	1009	0
OE5	684864	240	0
IE6	4733392	1007	0
OE6	684080	239	0
IE7	4753632	1006	0
OE7	683600	238	0
IE8	4697104	1003	0
OE8	680992	238	0
IE9	4694512	1009	0
OE9	678560	237	0
IE10	4575296	1010	0
OE10	684368	240	0
IE11	4421968	1011	0
OE11	681200	240	0
IE12	4267312	1010	0
OE12	680224	240	0
IF1	3900272	1011	0
OF1	671680	237	0
IF2	4031840	1006	0
OF2	682352	239	0
IF3	4336288	1011	0
OF3	685408	240	0
IF4	4506000	1007	0
OF4	681968	239	0
IF5	4648944	1006	0
OF5	674848	236	0
IF6	4699184	1008	0
OF6	680544	237	0
IF7	4743056	1009	0
OF7	680112	238	0
IF8	4755008	1013	0
OF8	682880	238	0
IF9	4704544	1009	0
OF9	684096	239	0
IF10	4606800	1006	0
OF10	683312	239	0
IF11	4457184	1008	0
OF11	687584	241	0
IF12	4342208	1014	0
OF12	672112	236	0
IG1	3877408	1012	0
OG1	679248	239	0
IG2	4033104	1009	0
OG2	684512	241	0
IG3	4207152	1002	0
OG3	683840	239	0
IG4	4437952	1008	0
OG4	670000	235	0
IG5	4540880	1008	0
OG5	684784	241	0
IG6	4645040	1011	0
OG6	688176	241	0
IG7	4666560	1006	0
OG7	678960	238	0
IG8	4664832	1008	0
OG8	686704	240	0
IG9	4620688	1013	0
OG9	675360	236	0
IG10	4534272	1014	0
OG10	675264	237	0
IG11	4395616	1011	0
OG11	682256	240	0
IG12	4298016	1005	0
OG12	670880	235	0
IH1	3831968	1008	0
OH1	669680	236	0
IH2	3950528	1006	0
OH2	669440	235	0
IH3	4161216	1006	0
OH3	682688	240	0
IH4	4269072	1009	0
OH4	677040	238	0
IH5	4433216	1007	0
OH5	673104	236	0
IH6	4456560	1016	0
OH6	664608	233	0
IH7	4549904	1016	0
OH7	669728	235	0
IH8	4494736	1009	0
OH8	682592	240	0
IH9	4458240	1006	0
OH9	669984	236	0
IH10	4399776	1010	0
OH10	674432	237	0
IH11	4315824	1011	0
OH11	672208	237	0
IH12	4187104	1009	0
OH12	675968	238	0
```
