## Supplementary material for "A toolbox of Stable Integration Vectors (SIV) in the fission yeast *Schizosaccharomyces pombe*": Source data: S02_C013_T02_P0001_M4_X4_E2.quant

```
[instrument]
blockid	numofrow	numofcol	coversn	version	coverid	lamphours	blocksn	type	sn
21	8	12	*	1.3.2	*	*	*	ruo	272510497

[head]
version	name	operator	timestamp	expirytime	calibrationID
1.0.5	Quantitation	GUEST	*	*	*

[properties]
quantversion
0.2.5

[conditions]
BlkID	Run	ExcitationColor	EmissionColor	CameraBias	EmissionIndex	BlockTemperature	CameraGain	Point	SampleVolume	Step	ExposureIndex	CoverID	Time	SampleTemperature	CoverTemperature	ExcitationIndex	Stage	Exposure	Cycle
21	20190205CalibrationCurve	x4	m4	*	4	60.0078,59.9933,59.9975,59.9891,59.9931,59.9916	*	1	10	2	2	-1	1549364578.984	59.9972,59.9978,59.9976,59.997,59.9982,59.9976	105.034	4	2	800	13

[quant]
region	quant	count	saturation
IA1	6746416	1011	0
OA1	769952	239	0
IA2	7057600	1007	0
OA2	773712	239	0
IA3	7838928	1009	0
OA3	773648	240	0
IA4	8266224	1013	0
OA4	761152	238	0
IA5	8634544	1009	0
OA5	760256	237	0
IA6	8791904	1003	0
OA6	765568	239	0
IA7	9238912	1008	0
OA7	761280	236	0
IA8	9282128	1010	0
OA8	774576	238	0
IA9	9297888	1011	0
OA9	778080	239	0
IA10	8986368	1012	0
OA10	778672	239	0
IA11	8539216	1006	0
OA11	778176	238	0
IA12	8186816	1007	0
OA12	771776	239	0
IB1	7142672	1004	0
OB1	774768	241	0
IB2	7869664	1012	0
OB2	770288	239	0
IB3	8648096	1008	0
OB3	769088	239	0
IB4	9326704	1006	0
OB4	772160	238	0
IB5	9944240	1004	0
OB5	774176	238	0
IB6	10170000	1011	0
OB6	763392	236	0
IB7	10692352	1016	0
OB7	756480	233	0
IB8	10712928	1014	0
OB8	772464	236	0
IB9	10465712	1004	0
OB9	799104	244	0
IB10	10067776	1007	0
OB10	791232	239	0
IB11	9595568	1012	0
OB11	789120	239	0
IB12	8866640	1015	0
OB12	760832	234	0
IC1	7691920	1011	0
OC1	760096	239	0
IC2	8449856	1007	0
OC2	761296	237	0
IC3	9470048	1004	0
OC3	765024	237	0
IC4	10324736	1008	0
OC4	773536	239	0
IC5	11021104	1015	0
OC5	761072	235	0
IC6	11382176	1015	0
OC6	762416	234	0
IC7	11790240	1006	0
OC7	794368	241	0
IC8	11834896	1007	0
OC8	789456	238	0
IC9	11758640	1011	0
OC9	795520	241	0
IC10	11010064	1010	0
OC10	780960	238	0
IC11	10216496	1009	0
OC11	778032	236	0
IC12	9549392	1009	0
OC12	774144	236	0
ID1	8096208	1007	0
OD1	754480	237	0
ID2	8876944	1008	0
OD2	752960	235	0
ID3	10192880	1011	0
OD3	784432	242	0
ID4	11028544	1014	0
OD4	769392	237	0
ID5	12047952	1009	0
OD5	788896	240	0
ID6	12505792	1006	0
OD6	791440	236	0
ID7	13236688	1009	0
OD7	805616	240	0
ID8	13043600	1005	0
OD8	815440	242	0
ID9	12790784	1006	0
OD9	799952	238	0
ID10	12117328	1002	0
OD10	802176	239	0
ID11	11051056	1007	0
OD11	785872	236	0
ID12	10266464	1006	0
OD12	788688	238	0
IE1	8467808	1008	0
OE1	764256	241	0
IE2	9424496	1013	0
OE2	759312	236	0
IE3	10645248	1008	0
OE3	785216	241	0
IE4	11551408	1007	0
OE4	779760	238	0
IE5	12498096	1009	0
OE5	791104	240	0
IE6	13310048	1007	0
OE6	803728	239	0
IE7	13418560	1006	0
OE7	816112	238	0
IE8	13163408	1003	0
OE8	813536	238	0
IE9	13098560	1009	0
OE9	811696	237	0
IE10	12484144	1010	0
OE10	813920	240	0
IE11	11659648	1011	0
OE11	803696	240	0
IE12	10807504	1010	0
OE12	798064	240	0
IF1	8661904	1011	0
OF1	751792	237	0
IF2	9424480	1006	0
OF2	767296	239	0
IF3	10978720	1011	0
OF3	778256	240	0
IF4	11967184	1007	0
OF4	778720	239	0
IF5	12751568	1006	0
OF5	780160	236	0
IF6	13051840	1008	0
OF6	788448	237	0
IF7	13296288	1009	0
OF7	801680	238	0
IF8	13344720	1013	0
OF8	808080	238	0
IF9	13121424	1009	0
OF9	818352	239	0
IF10	12612896	1006	0
OF10	812864	239	0
IF11	11816720	1008	0
OF11	812928	241	0
IF12	11096624	1014	0
OF12	787136	236	0
IG1	8592816	1012	0
OG1	761232	239	0
IG2	9420688	1009	0
OG2	774784	241	0
IG3	10437984	1002	0
OG3	774528	239	0
IG4	11650096	1008	0
OG4	766560	235	0
IG5	12198800	1008	0
OG5	787504	241	0
IG6	12783072	1011	0
OG6	797072	241	0
IG7	12943648	1006	0
OG7	797424	238	0
IG8	12928640	1008	0
OG8	806544	240	0
IG9	12674832	1013	0
OG9	800224	236	0
IG10	12205168	1014	0
OG10	793040	237	0
IG11	11525744	1011	0
OG11	809040	240	0
IG12	11032512	1005	0
OG12	788256	235	0
IH1	8379248	1008	0
OH1	749760	236	0
IH2	9025600	1006	0
OH2	754032	235	0
IH3	10150672	1006	0
OH3	773248	240	0
IH4	10720880	1009	0
OH4	766208	238	0
IH5	11640832	1007	0
OH5	771632	236	0
IH6	11697488	1016	0
OH6	760128	233	0
IH7	12180704	1016	0
OH7	774144	235	0
IH8	12003888	1009	0
OH8	800368	240	0
IH9	11879168	1006	0
OH9	787024	236	0
IH10	11494384	1010	0
OH10	786192	237	0
IH11	11084288	1011	0
OH11	781296	237	0
IH12	10359792	1009	0
OH12	784496	238	0
```
