## Supplementary material for "A toolbox of Stable Integration Vectors (SIV) in the fission yeast *Schizosaccharomyces pombe*": Source data: S02_C013_T02_P0001_M5_X5_E1.quant

```
[instrument]
blockid	numofrow	numofcol	coversn	version	coverid	lamphours	blocksn	type	sn
21	8	12	*	1.3.2	*	*	*	ruo	272510497

[head]
version	name	operator	timestamp	expirytime	calibrationID
1.0.5	Quantitation	GUEST	*	*	*

[properties]
quantversion
0.2.5

[conditions]
BlkID	Run	ExcitationColor	EmissionColor	CameraBias	EmissionIndex	BlockTemperature	CameraGain	Point	SampleVolume	Step	ExposureIndex	CoverID	Time	SampleTemperature	CoverTemperature	ExcitationIndex	Stage	Exposure	Cycle
21	20190205CalibrationCurve	x5	m5	*	5	60.0078,59.9933,59.9975,59.9891,59.9931,59.9916	*	1	10	2	1	-1	1549364574.135	59.9972,59.9978,59.9976,59.997,59.9982,59.9976	105.034	5	2	200	13

[quant]
region	quant	count	saturation
IA1	2886080	1014	0
OA1	674064	237	0
IA2	2867232	1006	0
OA2	688000	241	0
IA3	2866656	1008	0
OA3	682864	240	0
IA4	2859024	1010	0
OA4	673696	238	0
IA5	2840176	1006	0
OA5	672864	238	0
IA6	2826704	1004	0
OA6	672704	239	0
IA7	2844752	1008	0
OA7	665760	237	0
IA8	2847456	1010	0
OA8	669776	238	0
IA9	2854288	1013	0
OA9	663888	237	0
IA10	2863088	1012	0
OA10	678320	241	0
IA11	2851216	1008	0
OA11	667840	237	0
IA12	2848992	1008	0
OA12	669216	238	0
IB1	2856688	1004	0
OB1	685904	241	0
IB2	2869280	1011	0
OB2	677856	239	0
IB3	2857328	1005	0
OB3	689104	243	0
IB4	2848432	1006	0
OB4	668768	237	0
IB5	2846064	1008	0
OB5	664160	236	0
IB6	2852080	1011	0
OB6	665600	237	0
IB7	2865552	1015	0
OB7	658496	234	0
IB8	2866656	1014	0
OB8	666352	237	0
IB9	2834928	1004	0
OB9	683184	244	0
IB10	2831728	1003	0
OB10	679792	242	0
IB11	2856592	1012	0
OB11	670832	238	0
IB12	2867216	1014	0
OB12	667040	237	0
IC1	2845584	1009	0
OC1	680576	241	0
IC2	2839312	1006	0
OC2	675936	239	0
IC3	2847536	1008	0
OC3	667440	237	0
IC4	2850080	1010	0
OC4	662656	235	0
IC5	2863728	1014	0
OC5	668064	238	0
IC6	2852320	1014	0
OC6	665344	237	0
IC7	2846320	1009	0
OC7	668032	238	0
IC8	2836576	1006	0
OC8	668768	238	0
IC9	2849280	1011	0
OC9	673232	241	0
IC10	2834400	1009	0
OC10	666560	239	0
IC11	2834576	1010	0
OC11	666576	238	0
IC12	2821072	1005	0
OC12	680272	243	0
ID1	2840048	1006	0
OD1	671520	238	0
ID2	2846624	1008	0
OD2	666368	236	0
ID3	2873088	1012	0
OD3	676192	240	0
ID4	2873504	1015	0
OD4	666096	236	0
ID5	2866496	1009	0
OD5	672768	239	0
ID6	2855088	1004	0
OD6	670864	236	0
ID7	2872496	1009	0
OD7	681536	241	0
ID8	2845616	1005	0
OD8	684304	244	0
ID9	2833856	1004	0
OD9	664544	237	0
ID10	2841376	1003	0
OD10	669584	239	0
ID11	2822976	1003	0
OD11	666816	238	0
ID12	2831536	1007	0
OD12	657248	235	0
IE1	2844288	1011	0
OE1	666256	237	0
IE2	2858624	1014	0
OE2	671984	238	0
IE3	2856560	1009	0
OE3	677152	240	0
IE4	2843328	1005	0
OE4	662160	235	0
IE5	2854704	1010	0
OE5	673552	239	0
IE6	2857648	1002	0
OE6	691808	243	0
IE7	2878080	1006	0
OE7	675872	238	0
IE8	2837760	1003	0
OE8	675216	239	0
IE9	2840336	1008	0
OE9	670208	239	0
IE10	2855232	1011	0
OE10	658304	235	0
IE11	2839056	1010	0
OE11	666576	238	0
IE12	2839984	1011	0
OE12	663168	237	0
IF1	2839456	1010	0
OF1	676000	240	0
IF2	2836912	1006	0
OF2	675840	239	0
IF3	2864448	1010	0
OF3	680128	240	0
IF4	2850672	1007	0
OF4	674752	239	0
IF5	2849552	1006	0
OF5	669056	237	0
IF6	2850432	1007	0
OF6	666384	236	0
IF7	2863312	1010	0
OF7	675712	240	0
IF8	2862144	1014	0
OF8	658208	234	0
IF9	2850624	1013	0
OF9	671648	239	0
IF10	2831952	1006	0
OF10	665536	238	0
IF11	2822048	1007	0
OF11	669376	239	0
IF12	2851904	1013	0
OF12	662464	237	0
IG1	2851024	1012	0
OG1	678528	240	0
IG2	2853952	1011	0
OG2	670320	237	0
IG3	2850864	1007	0
OG3	669168	237	0
IG4	2849552	1009	0
OG4	665504	236	0
IG5	2852288	1011	0
OG5	662224	236	0
IG6	2854320	1012	0
OG6	681376	242	0
IG7	2847840	1008	0
OG7	670320	239	0
IG8	2827936	1004	0
OG8	684784	244	0
IG9	2849648	1015	0
OG9	654128	234	0
IG10	2851968	1014	0
OG10	660368	236	0
IG11	2840560	1013	0
OG11	661584	237	0
IG12	2827808	1008	0
OG12	670272	240	0
IH1	2836032	1006	0
OH1	666032	237	0
IH2	2838144	1006	0
OH2	672000	238	0
IH3	2856608	1010	0
OH3	674832	238	0
IH4	2853792	1012	0
OH4	678384	240	0
IH5	2831088	1006	0
OH5	670096	238	0
IH6	2844512	1013	0
OH6	666512	237	0
IH7	2851312	1014	0
OH7	667344	238	0
IH8	2842512	1011	0
OH8	679936	242	0
IH9	2825152	1007	0
OH9	666816	238	0
IH10	2827040	1008	0
OH10	660096	236	0
IH11	2823344	1009	0
OH11	673920	241	0
IH12	2828928	1010	0
OH12	670176	240	0
```
