## Supplementary material for "A toolbox of Stable Integration Vectors (SIV) in the fission yeast *Schizosaccharomyces pombe*": Source data: S02_C013_T02_P0001_M5_X5_E2.quant

```
[instrument]
blockid	numofrow	numofcol	coversn	version	coverid	lamphours	blocksn	type	sn
21	8	12	*	1.3.2	*	*	*	ruo	272510497

[head]
version	name	operator	timestamp	expirytime	calibrationID
1.0.5	Quantitation	GUEST	*	*	*

[properties]
quantversion
0.2.5

[conditions]
BlkID	Run	ExcitationColor	EmissionColor	CameraBias	EmissionIndex	BlockTemperature	CameraGain	Point	SampleVolume	Step	ExposureIndex	CoverID	Time	SampleTemperature	CoverTemperature	ExcitationIndex	Stage	Exposure	Cycle
21	20190205CalibrationCurve	x5	m5	*	5	60.0078,59.9933,59.9975,59.9891,59.9931,59.9916	*	1	10	2	2	-1	1549364574.894	59.9972,59.9978,59.9976,59.997,59.9982,59.9976	105.034	5	2	920	13

[quant]
region	quant	count	saturation
IA1	3195984	1014	0
OA1	742064	237	0
IA2	3173232	1006	0
OA2	759776	241	0
IA3	3148192	1008	0
OA3	743440	240	0
IA4	3119168	1010	0
OA4	730160	238	0
IA5	3087808	1006	0
OA5	727040	238	0
IA6	3083456	1004	0
OA6	728768	239	0
IA7	3122480	1008	0
OA7	721840	237	0
IA8	3127472	1010	0
OA8	726032	238	0
IA9	3162816	1013	0
OA9	721264	237	0
IA10	3216800	1012	0
OA10	746992	241	0
IA11	3212160	1008	0
OA11	742080	237	0
IA12	3195040	1008	0
OA12	737264	238	0
IB1	3128096	1004	0
OB1	749424	241	0
IB2	3139216	1011	0
OB2	738528	239	0
IB3	3097024	1005	0
OB3	745328	243	0
IB4	3089344	1006	0
OB4	722832	237	0
IB5	3088704	1008	0
OB5	715392	236	0
IB6	3097312	1011	0
OB6	717728	237	0
IB7	3143440	1015	0
OB7	712400	234	0
IB8	3148880	1014	0
OB8	721872	237	0
IB9	3150256	1004	0
OB9	741392	244	0
IB10	3156144	1003	0
OB10	744080	242	0
IB11	3201600	1012	0
OB11	737200	238	0
IB12	3200672	1014	0
OB12	733024	237	0
IC1	3076288	1009	0
OC1	736352	241	0
IC2	3057184	1006	0
OC2	725504	239	0
IC3	3076144	1008	0
OC3	710608	237	0
IC4	3101856	1010	0
OC4	711408	235	0
IC5	3142656	1014	0
OC5	719136	238	0
IC6	3125392	1014	0
OC6	719120	237	0
IC7	3139552	1009	0
OC7	725152	238	0
IC8	3128560	1006	0
OC8	725424	238	0
IC9	3174192	1011	0
OC9	730000	241	0
IC10	3135536	1009	0
OC10	721584	239	0
IC11	3136208	1010	0
OC11	726880	238	0
IC12	3118448	1005	0
OC12	740128	243	0
ID1	3037616	1006	0
OD1	721824	238	0
ID2	3058144	1008	0
OD2	715376	236	0
ID3	3127152	1012	0
OD3	729728	240	0
ID4	3126576	1015	0
OD4	719072	236	0
ID5	3185584	1009	0
OD5	731296	239	0
ID6	3205888	1004	0
OD6	747808	236	0
ID7	3215488	1009	0
OD7	746256	241	0
ID8	3168800	1005	0
OD8	747248	244	0
ID9	3165296	1004	0
OD9	721376	237	0
ID10	3202192	1003	0
OD10	726176	239	0
ID11	3124048	1003	0
OD11	722640	238	0
ID12	3106112	1007	0
OD12	713664	235	0
IE1	3042080	1011	0
OE1	715296	237	0
IE2	3075936	1014	0
OE2	721008	238	0
IE3	3091904	1009	0
OE3	731968	240	0
IE4	3098016	1005	0
OE4	719488	235	0
IE5	3146432	1010	0
OE5	733712	239	0
IE6	3253152	1002	0
OE6	782112	243	0
IE7	3285520	1006	0
OE7	757824	238	0
IE8	3179776	1003	0
OE8	739584	239	0
IE9	3173136	1008	0
OE9	730288	239	0
IE10	3186352	1011	0
OE10	715888	235	0
IE11	3142000	1010	0
OE11	723968	238	0
IE12	3110400	1011	0
OE12	718624	237	0
IF1	3052336	1010	0
OF1	724080	240	0
IF2	3055184	1006	0
OF2	727024	239	0
IF3	3127728	1010	0
OF3	733872	240	0
IF4	3144960	1007	0
OF4	730384	239	0
IF5	3169552	1006	0
OF5	729664	237	0
IF6	3193776	1007	0
OF6	731952	236	0
IF7	3211600	1010	0
OF7	742096	240	0
IF8	3185296	1014	0
OF8	720080	234	0
IF9	3190064	1013	0
OF9	733920	239	0
IF10	3154240	1006	0
OF10	725568	238	0
IF11	3122944	1007	0
OF11	726528	239	0
IF12	3142240	1013	0
OF12	717904	237	0
IG1	3052048	1012	0
OG1	725184	240	0
IG2	3074688	1011	0
OG2	720800	237	0
IG3	3067568	1007	0
OG3	724624	237	0
IG4	3080928	1009	0
OG4	717792	236	0
IG5	3107104	1011	0
OG5	714000	236	0
IG6	3116624	1012	0
OG6	737024	242	0
IG7	3114112	1008	0
OG7	728176	239	0
IG8	3105712	1004	0
OG8	744096	244	0
IG9	3133776	1015	0
OG9	708864	234	0
IG10	3142128	1014	0
OG10	716832	236	0
IG11	3113136	1013	0
OG11	715232	237	0
IG12	3075600	1008	0
OG12	720736	240	0
IH1	3047184	1006	0
OH1	715344	237	0
IH2	3055328	1006	0
OH2	722864	238	0
IH3	3080208	1010	0
OH3	724784	238	0
IH4	3079232	1012	0
OH4	730624	240	0
IH5	3060064	1006	0
OH5	723888	238	0
IH6	3084176	1013	0
OH6	719568	237	0
IH7	3103104	1014	0
OH7	722768	238	0
IH8	3104720	1011	0
OH8	733520	242	0
IH9	3093616	1007	0
OH9	721552	238	0
IH10	3098592	1008	0
OH10	714944	236	0
IH11	3087296	1009	0
OH11	726976	241	0
IH12	3074224	1010	0
OH12	721200	240	0
```
