## Supplementary material for "A toolbox of Stable Integration Vectors (SIV) in the fission yeast *Schizosaccharomyces pombe*": Source data: S02_C014_T02_P0001_M1_X1_E1.quant

```
[instrument]
blockid	numofrow	numofcol	coversn	version	coverid	lamphours	blocksn	type	sn
21	8	12	*	1.3.2	*	*	*	ruo	272510497

[head]
version	name	operator	timestamp	expirytime	calibrationID
1.0.5	Quantitation	GUEST	*	*	*

[properties]
quantversion
0.2.5

[conditions]
BlkID	Run	ExcitationColor	EmissionColor	CameraBias	EmissionIndex	BlockTemperature	CameraGain	Point	SampleVolume	Step	ExposureIndex	CoverID	Time	SampleTemperature	CoverTemperature	ExcitationIndex	Stage	Exposure	Cycle
21	20190205CalibrationCurve	x1	m1	*	1	59.988,59.9933,59.9803,59.9939,59.986,60.0017	*	1	10	2	1	-1	1549364700.908	59.9983,59.9977,59.9974,59.9978,59.9977,59.9976	104.966	1	2	60	14

[quant]
region	quant	count	saturation
IA1	2965808	1013	0
OA1	661888	237	0
IA2	2977664	1008	0
OA2	661664	236	0
IA3	3033872	1008	0
OA3	658480	234	0
IA4	3050592	1016	0
OA4	657136	234	0
IA5	3076736	1017	0
OA5	655968	233	0
IA6	3063232	1010	0
OA6	673968	240	0
IA7	3284208	1006	0
OA7	672480	239	0
IA8	3297584	1013	0
OA8	667408	237	0
IA9	3283296	1016	0
OA9	664128	237	0
IA10	3335216	1017	0
OA10	660432	236	0
IA11	3269248	1017	0
OA11	657408	235	0
IA12	3195008	1011	0
OA12	662128	238	0
IB1	2976720	1009	0
OB1	662704	237	0
IB2	3027712	1010	0
OB2	676048	241	0
IB3	3086528	1016	0
OB3	676400	240	0
IB4	3112848	1014	0
OB4	676064	239	0
IB5	3124272	1009	0
OB5	671104	237	0
IB6	3141392	1011	0
OB6	665088	235	0
IB7	3551168	1016	0
OB7	672832	237	0
IB8	3536208	1018	0
OB8	673440	237	0
IB9	3504912	1015	0
OB9	667728	236	0
IB10	3439184	1007	0
OB10	677472	240	0
IB11	3371056	1013	0
OB11	665648	237	0
IB12	3272032	1009	0
OB12	669040	239	0
IC1	3015328	1015	0
OC1	671408	239	0
IC2	3063872	1016	0
OC2	676208	240	0
IC3	3097520	1011	0
OC3	674288	238	0
IC4	3140128	1007	0
OC4	684592	241	0
IC5	3176848	1013	0
OC5	681296	240	0
IC6	3197680	1016	0
OC6	682672	240	0
IC7	3650976	1011	0
OC7	683952	240	0
IC8	3636864	1008	0
OC8	673680	236	0
IC9	3608736	1011	0
OC9	673776	237	0
IC10	3525648	1006	0
OC10	675824	239	0
IC11	3419280	1006	0
OC11	675216	240	0
IC12	3342768	1011	0
OC12	663808	236	0
ID1	3020416	1012	0
OD1	668144	238	0
ID2	3066672	1012	0
OD2	667872	237	0
ID3	3117040	1007	0
OD3	671872	237	0
ID4	3176896	1016	0
OD4	669280	236	0
ID5	3207456	1010	0
OD5	685120	241	0
ID6	3217616	1007	0
OD6	679664	238	0
ID7	3745184	1012	0
OD7	687824	240	0
ID8	3969488	1008	0
OD8	694128	242	0
ID9	3664096	1006	0
OD9	681600	239	0
ID10	3614224	1012	0
OD10	670848	237	0
ID11	3486160	1010	0
OD11	672880	238	0
ID12	3405568	1013	0
OD12	675056	241	0
IE1	3034800	1012	0
OE1	676320	242	0
IE2	3062288	1006	0
OE2	675856	240	0
IE3	3140544	1011	0
OE3	668272	237	0
IE4	3163328	1007	0
OE4	686752	243	0
IE5	3232000	1015	0
OE5	679184	240	0
IE6	3261264	1012	0
OE6	674848	237	0
IE7	3749264	1010	0
OE7	674672	236	0
IE8	3723248	1010	0
OE8	675568	236	0
IE9	3678464	1011	0
OE9	687344	241	0
IE10	3648800	1016	0
OE10	668784	236	0
IE11	3541664	1016	0
OE11	670256	238	0
IE12	3428128	1012	0
OE12	668544	238	0
IF1	3017248	1007	0
OF1	677712	241	0
IF2	3072064	1010	0
OF2	669056	238	0
IF3	3166096	1018	0
OF3	676544	239	0
IF4	3192320	1015	0
OF4	676256	239	0
IF5	3215648	1010	0
OF5	673952	237	0
IF6	3227136	1010	0
OF6	670304	236	0
IF7	3719696	1012	0
OF7	676144	237	0
IF8	3745232	1016	0
OF8	683888	239	0
IF9	3672912	1012	0
OF9	680560	239	0
IF10	3606368	1006	0
OF10	679728	240	0
IF11	3531856	1013	0
OF11	670304	238	0
IF12	3445280	1015	0
OF12	667552	237	0
IG1	3014128	1009	0
OG1	679696	243	0
IG2	3067424	1012	0
OG2	667840	238	0
IG3	3100864	1007	0
OG3	670128	238	0
IG4	3147296	1010	0
OG4	683264	242	0
IG5	3168208	1006	0
OG5	677040	240	0
IG6	3200864	1010	0
OG6	671344	238	0
IG7	3659472	1008	0
OG7	667232	235	0
IG8	3675312	1015	0
OG8	668032	236	0
IG9	3623456	1016	0
OG9	674176	239	0
IG10	3577600	1016	0
OG10	667952	238	0
IG11	3470928	1011	0
OG11	666848	238	0
IG12	3401456	1010	0
OG12	659728	236	0
IH1	3007744	1011	0
OH1	666832	239	0
IH2	3061456	1018	0
OH2	666048	237	0
IH3	3099568	1013	0
OH3	674880	240	0
IH4	3094176	1005	0
OH4	666048	237	0
IH5	3152272	1011	0
OH5	669120	238	0
IH6	3157504	1016	0
OH6	657104	234	0
IH7	3612320	1017	0
OH7	661424	235	0
IH8	3564432	1009	0
OH8	672080	238	0
IH9	3536832	1010	0
OH9	670688	239	0
IH10	3484400	1011	0
OH10	673584	240	0
IH11	3395408	1009	0
OH11	670272	240	0
IH12	3336368	1007	0
OH12	652576	235	0
```
