## Supplementary material for "A toolbox of Stable Integration Vectors (SIV) in the fission yeast *Schizosaccharomyces pombe*": Source data: S02_C014_T02_P0001_M1_X1_E2.quant

```
[instrument]
blockid	numofrow	numofcol	coversn	version	coverid	lamphours	blocksn	type	sn
21	8	12	*	1.3.2	*	*	*	ruo	272510497

[head]
version	name	operator	timestamp	expirytime	calibrationID
1.0.5	Quantitation	GUEST	*	*	*

[properties]
quantversion
0.2.5

[conditions]
BlkID	Run	ExcitationColor	EmissionColor	CameraBias	EmissionIndex	BlockTemperature	CameraGain	Point	SampleVolume	Step	ExposureIndex	CoverID	Time	SampleTemperature	CoverTemperature	ExcitationIndex	Stage	Exposure	Cycle
21	20190205CalibrationCurve	x1	m1	*	1	59.988,59.9933,59.9803,59.9939,59.986,60.0017	*	1	10	2	2	-1	1549364701.561	59.9983,59.9977,59.9974,59.9978,59.9977,59.9976	104.966	1	2	175	14

[quant]
region	quant	count	saturation
IA1	3298672	1013	0
OA1	676144	237	0
IA2	3366304	1008	0
OA2	680272	236	0
IA3	3518720	1008	0
OA3	679232	234	0
IA4	3549312	1016	0
OA4	681456	234	0
IA5	3616592	1017	0
OA5	681712	233	0
IA6	3628848	1010	0
OA6	705808	240	0
IA7	4300944	1006	0
OA7	706784	239	0
IA8	4305264	1013	0
OA8	701984	237	0
IA9	4274000	1016	0
OA9	697168	237	0
IA10	4424752	1017	0
OA10	692640	236	0
IA11	4233024	1017	0
OA11	685120	235	0
IA12	4031536	1011	0
OA12	686512	238	0
IB1	3331040	1009	0
OB1	678656	237	0
IB2	3452048	1010	0
OB2	696512	241	0
IB3	3598432	1016	0
OB3	701616	240	0
IB4	3718224	1014	0
OB4	706128	239	0
IB5	3778704	1009	0
OB5	706688	237	0
IB6	3829024	1011	0
OB6	700976	235	0
IB7	4991232	1016	0
OB7	715584	237	0
IB8	4965328	1018	0
OB8	716176	237	0
IB9	4888256	1015	0
OB9	708432	236	0
IB10	4748496	1007	0
OB10	717344	240	0
IB11	4519728	1013	0
OB11	699984	237	0
IB12	4248128	1009	0
OB12	696064	239	0
IC1	3408304	1015	0
OC1	688192	239	0
IC2	3541424	1016	0
OC2	698096	240	0
IC3	3680144	1011	0
OC3	700496	238	0
IC4	3837216	1007	0
OC4	717872	241	0
IC5	3924064	1013	0
OC5	716576	240	0
IC6	3980864	1016	0
OC6	722288	240	0
IC7	5322432	1011	0
OC7	734656	240	0
IC8	5310352	1008	0
OC8	722768	236	0
IC9	5233824	1011	0
OC9	719344	237	0
IC10	5014336	1006	0
OC10	719216	239	0
IC11	4703296	1006	0
OC11	712576	240	0
IC12	4445344	1011	0
OC12	690976	236	0
ID1	3456352	1012	0
OD1	684272	238	0
ID2	3585360	1012	0
OD2	692016	237	0
ID3	3750896	1007	0
OD3	700048	237	0
ID4	3893296	1016	0
OD4	703808	236	0
ID5	4025744	1010	0
OD5	726960	241	0
ID6	4097360	1007	0
OD6	728992	238	0
ID7	5592832	1012	0
OD7	742544	240	0
ID8	6283440	1008	0
OD8	750080	242	0
ID9	5416896	1006	0
OD9	732192	239	0
ID10	5241456	1012	0
OD10	720672	237	0
ID11	4876208	1010	0
OD11	714144	238	0
ID12	4617008	1013	0
OD12	710832	241	0
IE1	3499280	1012	0
OE1	701504	242	0
IE2	3611152	1006	0
OE2	703600	240	0
IE3	3805360	1011	0
OE3	703136	237	0
IE4	3907680	1007	0
OE4	728368	243	0
IE5	4074752	1015	0
OE5	727664	240	0
IE6	4196048	1012	0
OE6	728320	237	0
IE7	5630384	1010	0
OE7	736416	236	0
IE8	5563920	1010	0
OE8	732912	236	0
IE9	5455392	1011	0
OE9	744080	241	0
IE10	5318480	1016	0
OE10	719760	236	0
IE11	5013152	1016	0
OE11	713168	238	0
IE12	4693200	1012	0
OE12	704000	238	0
IF1	3479456	1007	0
OF1	693600	241	0
IF2	3619072	1010	0
OF2	693872	238	0
IF3	3844880	1018	0
OF3	705584	239	0
IF4	3966624	1015	0
OF4	711920	239	0
IF5	4067504	1010	0
OF5	712096	237	0
IF6	4109040	1010	0
OF6	713808	236	0
IF7	5543792	1012	0
OF7	726368	237	0
IF8	5598656	1016	0
OF8	734544	239	0
IF9	5425872	1012	0
OF9	729760	239	0
IF10	5269280	1006	0
OF10	727328	240	0
IF11	5014240	1013	0
OF11	710656	238	0
IF12	4743152	1015	0
OF12	697104	237	0
IG1	3467664	1009	0
OG1	697904	243	0
IG2	3602912	1012	0
OG2	692896	238	0
IG3	3731344	1007	0
OG3	698400	238	0
IG4	3874848	1010	0
OG4	716240	242	0
IG5	3952160	1006	0
OG5	714112	240	0
IG6	4043744	1010	0
OG6	711664	238	0
IG7	5387760	1008	0
OG7	712032	235	0
IG8	5404032	1015	0
OG8	712256	236	0
IG9	5268048	1016	0
OG9	719120	239	0
IG10	5128416	1016	0
OG10	710928	238	0
IG11	4857520	1011	0
OG11	702704	238	0
IG12	4644736	1010	0
OG12	691456	236	0
IH1	3432704	1011	0
OH1	685168	239	0
IH2	3559184	1018	0
OH2	684576	237	0
IH3	3693888	1013	0
OH3	699296	240	0
IH4	3736736	1005	0
OH4	692736	237	0
IH5	3869920	1011	0
OH5	699984	238	0
IH6	3877984	1016	0
OH6	688208	234	0
IH7	5198400	1017	0
OH7	701488	235	0
IH8	5123312	1009	0
OH8	711568	238	0
IH9	5032576	1010	0
OH9	709424	239	0
IH10	4867456	1011	0
OH10	704752	240	0
IH11	4658208	1009	0
OH11	700320	240	0
IH12	4460352	1007	0
OH12	680800	235	0
```
