## Supplementary material for "A toolbox of Stable Integration Vectors (SIV) in the fission yeast *Schizosaccharomyces pombe*": Source data: S02_C014_T02_P0001_M1_X1_E3.quant

```
[instrument]
blockid	numofrow	numofcol	coversn	version	coverid	lamphours	blocksn	type	sn
21	8	12	*	1.3.2	*	*	*	ruo	272510497

[head]
version	name	operator	timestamp	expirytime	calibrationID
1.0.5	Quantitation	GUEST	*	*	*

[properties]
quantversion
0.2.5

[conditions]
BlkID	Run	ExcitationColor	EmissionColor	CameraBias	EmissionIndex	BlockTemperature	CameraGain	Point	SampleVolume	Step	ExposureIndex	CoverID	Time	SampleTemperature	CoverTemperature	ExcitationIndex	Stage	Exposure	Cycle
21	20190205CalibrationCurve	x1	m1	*	1	59.988,59.9933,59.9803,59.9939,59.986,60.0017	*	1	10	2	3	-1	1549364702.266	59.9983,59.9977,59.9974,59.9978,59.9977,59.9976	104.966	1	2	520	14

[quant]
region	quant	count	saturation
IA1	4282784	1013	0
OA1	722224	237	0
IA2	4504960	1008	0
OA2	734960	236	0
IA3	4935136	1008	0
OA3	743632	234	0
IA4	5012064	1016	0
OA4	750592	234	0
IA5	5229568	1017	0
OA5	765216	233	0
IA6	5307280	1010	0
OA6	795456	240	0
IA7	7319664	1006	0
OA7	809280	239	0
IA8	7314912	1013	0
OA8	806128	237	0
IA9	7216880	1016	0
OA9	794544	237	0
IA10	7656240	1017	0
OA10	786912	236	0
IA11	7095872	1017	0
OA11	767504	235	0
IA12	6513328	1011	0
OA12	751248	238	0
IB1	4397232	1009	0
OB1	727664	237	0
IB2	4758832	1010	0
OB2	761232	241	0
IB3	5145184	1016	0
OB3	773376	240	0
IB4	5511680	1014	0
OB4	791360	239	0
IB5	5751776	1009	0
OB5	811648	237	0
IB6	5901200	1011	0
OB6	810400	235	0
IB7	9324880	1016	0
OB7	844672	237	0
IB8	9256896	1018	0
OB8	845376	237	0
IB9	9062112	1015	0
OB9	831360	236	0
IB10	8676256	1007	0
OB10	836512	240	0
IB11	7961824	1013	0
OB11	799408	237	0
IB12	7174304	1009	0
OB12	776000	239	0
IC1	4606256	1015	0
OC1	743856	239	0
IC2	4998000	1016	0
OC2	770816	240	0
IC3	5418928	1011	0
OC3	786080	238	0
IC4	5936384	1007	0
OC4	824144	241	0
IC5	6180976	1013	0
OC5	836624	240	0
IC6	6343312	1016	0
OC6	852160	240	0
IC7	10374928	1011	0
OC7	887936	240	0
IC8	10350800	1008	0
OC8	875920	236	0
IC9	10104544	1011	0
OC9	868160	237	0
IC10	9483040	1006	0
OC10	852784	239	0
IC11	8576144	1006	0
OC11	832560	240	0
IC12	7761888	1011	0
OC12	788048	236	0
ID1	4739712	1012	0
OD1	742480	238	0
ID2	5123248	1012	0
OD2	763248	237	0
ID3	5644160	1007	0
OD3	791120	237	0
ID4	6038016	1016	0
OD4	810928	236	0
ID5	6488960	1010	0
OD5	854336	241	0
ID6	6716224	1007	0
OD6	878352	238	0
ID7	11141136	1012	0
OD7	908032	240	0
ID8	13212256	1008	0
OD8	923216	242	0
ID9	10662352	1006	0
OD9	891168	239	0
ID10	10127424	1012	0
OD10	865424	237	0
ID11	9065680	1010	0
OD11	835488	238	0
ID12	8240800	1013	0
OD12	814288	241	0
IE1	4852848	1012	0
OE1	756768	242	0
IE2	5223920	1006	0
OE2	779328	240	0
IE3	5772736	1011	0
OE3	792416	237	0
IE4	6129904	1007	0
OE4	842256	243	0
IE5	6584352	1015	0
OE5	855216	240	0
IE6	6962048	1012	0
OE6	877440	237	0
IE7	11262896	1010	0
OE7	905264	236	0
IE8	11082000	1010	0
OE8	895968	236	0
IE9	10767056	1011	0
OE9	905920	241	0
IE10	10324656	1016	0
OE10	865232	236	0
IE11	9417888	1016	0
OE11	840448	238	0
IE12	8483200	1012	0
OE12	807824	238	0
IF1	4858672	1007	0
OF1	752128	241	0
IF2	5249056	1010	0
OF2	765232	238	0
IF3	5864400	1018	0
OF3	792112	239	0
IF4	6267264	1015	0
OF4	816496	239	0
IF5	6604192	1010	0
OF5	831888	237	0
IF6	6752048	1010	0
OF6	842976	236	0
IF7	10989392	1012	0
OF7	876592	237	0
IF8	11155696	1016	0
OF8	888864	239	0
IF9	10696656	1012	0
OF9	883472	239	0
IF10	10233280	1006	0
OF10	869056	240	0
IF11	9442240	1013	0
OF11	828288	238	0
IF12	8605488	1015	0
OF12	795952	237	0
IG1	4817568	1009	0
OG1	753408	243	0
IG2	5189344	1012	0
OG2	757600	238	0
IG3	5599920	1007	0
OG3	776064	238	0
IG4	6020528	1010	0
OG4	806160	242	0
IG5	6299344	1006	0
OG5	819152	240	0
IG6	6549248	1010	0
OG6	827520	238	0
IG7	10565056	1008	0
OG7	846720	235	0
IG8	10596128	1015	0
OG8	850544	236	0
IG9	10175072	1016	0
OG9	853424	239	0
IG10	9769520	1016	0
OG10	833568	238	0
IG11	8989136	1011	0
OG11	811232	238	0
IG12	8362032	1010	0
OG12	780640	236	0
IH1	4699584	1011	0
OH1	733296	239	0
IH2	5022016	1018	0
OH2	737408	237	0
IH3	5441056	1013	0
OH3	766400	240	0
IH4	5637584	1005	0
OH4	771024	237	0
IH5	6014560	1011	0
OH5	787616	238	0
IH6	6038176	1016	0
OH6	782832	234	0
IH7	9956224	1017	0
OH7	813584	235	0
IH8	9757904	1009	0
OH8	828016	238	0
IH9	9530480	1010	0
OH9	821856	239	0
IH10	9006896	1011	0
OH10	807552	240	0
IH11	8407120	1009	0
OH11	787712	240	0
IH12	7824160	1007	0
OH12	756128	235	0
```
