## Supplementary material for "A toolbox of Stable Integration Vectors (SIV) in the fission yeast *Schizosaccharomyces pombe*": Source data: S02_C014_T02_P0001_M2_X2_E1.quant

```
[instrument]
blockid	numofrow	numofcol	coversn	version	coverid	lamphours	blocksn	type	sn
21	8	12	*	1.3.2	*	*	*	ruo	272510497

[head]
version	name	operator	timestamp	expirytime	calibrationID
1.0.5	Quantitation	GUEST	*	*	*

[properties]
quantversion
0.2.5

[conditions]
BlkID	Run	ExcitationColor	EmissionColor	CameraBias	EmissionIndex	BlockTemperature	CameraGain	Point	SampleVolume	Step	ExposureIndex	CoverID	Time	SampleTemperature	CoverTemperature	ExcitationIndex	Stage	Exposure	Cycle
21	20190205CalibrationCurve	x2	m2	*	2	59.988,59.9933,59.9803,59.9939,59.986,60.0017	*	1	10	2	1	-1	1549364698.996	59.9983,59.9977,59.9974,59.9978,59.9977,59.9976	104.966	2	2	100	14

[quant]
region	quant	count	saturation
IA1	3082784	1006	0
OA1	673136	240	0
IA2	3119664	1009	0
OA2	674272	239	0
IA3	3215888	1008	0
OA3	669808	238	0
IA4	3207120	1015	0
OA4	670128	239	0
IA5	3217024	1011	0
OA5	662704	237	0
IA6	3216928	1009	0
OA6	656768	235	0
IA7	3322368	1009	0
OA7	656192	235	0
IA8	3310384	1012	0
OA8	666544	239	0
IA9	3321808	1016	0
OA9	657072	235	0
IA10	3362672	1015	0
OA10	657664	236	0
IA11	3303008	1005	0
OA11	684832	245	0
IA12	3295728	1005	0
OA12	673360	241	0
IB1	3124880	1007	0
OB1	676560	241	0
IB2	3185696	1011	0
OB2	672880	239	0
IB3	3257584	1016	0
OB3	656160	234	0
IB4	3305184	1010	0
OB4	663984	236	0
IB5	3305696	1005	0
OB5	665888	237	0
IB6	3333408	1010	0
OB6	667360	238	0
IB7	3508528	1016	0
OB7	655632	234	0
IB8	3506976	1016	0
OB8	656336	234	0
IB9	3474512	1009	0
OB9	666624	239	0
IB10	3454544	1008	0
OB10	665472	238	0
IB11	3416720	1011	0
OB11	671328	240	0
IB12	3371248	1010	0
OB12	672864	241	0
IC1	3181184	1016	0
OC1	661072	236	0
IC2	3230752	1015	0
OC2	670960	239	0
IC3	3285504	1009	0
OC3	662768	236	0
IC4	3426912	1011	0
OC4	669568	238	0
IC5	3402560	1014	0
OC5	662784	237	0
IC6	3423968	1014	0
OC6	662464	237	0
IC7	3604256	1009	0
OC7	668752	238	0
IC8	3604736	1008	0
OC8	671312	239	0
IC9	3597504	1010	0
OC9	673600	241	0
IC10	3539152	1005	0
OC10	682496	244	0
IC11	3464624	1007	0
OC11	657216	235	0
IC12	3430912	1008	0
OC12	661616	237	0
ID1	3192480	1010	0
OD1	669312	239	0
ID2	3253776	1009	0
OD2	659280	235	0
ID3	3347584	1008	0
OD3	675296	240	0
ID4	3419728	1015	0
OD4	670416	239	0
ID5	3465600	1006	0
OD5	685616	244	0
ID6	3506176	1010	0
OD6	666784	236	0
ID7	3716368	1011	0
OD7	674096	240	0
ID8	4310272	1008	0
OD8	670976	238	0
ID9	3688464	1010	0
OD9	661392	236	0
ID10	3638704	1009	0
OD10	660544	236	0
ID11	3551296	1010	0
OD11	663472	237	0
ID12	3511232	1014	0
OD12	672224	240	0
IE1	3218128	1008	0
OE1	662960	237	0
IE2	3293712	1011	0
OE2	663472	237	0
IE3	3389744	1009	0
OE3	668768	238	0
IE4	3438608	1008	0
OE4	679312	242	0
IE5	3515280	1014	0
OE5	668800	239	0
IE6	3564672	1011	0
OE6	661072	236	0
IE7	3728976	1008	0
OE7	672448	239	0
IE8	3723456	1010	0
OE8	664112	236	0
IE9	3712144	1012	0
OE9	671680	239	0
IE10	3706560	1016	0
OE10	654240	234	0
IE11	3620256	1014	0
OE11	664656	238	0
IE12	3541936	1007	0
OE12	677648	244	0
IF1	3252496	1009	0
OF1	660208	236	0
IF2	3311424	1010	0
OF2	677584	242	0
IF3	3455904	1018	0
OF3	662272	236	0
IF4	3501920	1013	0
OF4	670688	239	0
IF5	3534656	1008	0
OF5	663392	237	0
IF6	3545760	1008	0
OF6	667552	238	0
IF7	3746192	1009	0
OF7	678064	241	0
IF8	3780512	1016	0
OF8	666240	237	0
IF9	3732480	1009	0
OF9	671856	239	0
IF10	3693744	1005	0
OF10	687568	245	0
IF11	3741376	1015	0
OF11	660880	236	0
IF12	3613056	1015	0
OF12	656896	235	0
IG1	3268912	1017	0
OG1	646832	231	0
IG2	3310288	1011	0
OG2	668352	238	0
IG3	3383728	1007	0
OG3	668992	238	0
IG4	3465648	1010	0
OG4	666160	237	0
IG5	3486768	1006	0
OG5	668640	239	0
IG6	3539728	1009	0
OG6	669984	239	0
IG7	3702784	1007	0
OG7	666752	237	0
IG8	3741312	1017	0
OG8	650688	232	0
IG9	3705488	1015	0
OG9	665440	238	0
IG10	3677680	1014	0
OG10	665536	238	0
IG11	3616816	1011	0
OG11	658688	236	0
IG12	3595168	1010	0
OG12	658768	236	0
IH1	3242832	1009	0
OH1	676768	242	0
IH2	3303168	1016	0
OH2	656768	234	0
IH3	3371040	1009	0
OH3	664576	237	0
IH4	3375504	1003	0
OH4	669392	239	0
IH5	3466816	1011	0
OH5	664768	238	0
IH6	3457120	1014	0
OH6	669024	240	0
IH7	3681152	1017	0
OH7	651856	232	0
IH8	3641504	1007	0
OH8	666208	238	0
IH9	3636928	1010	0
OH9	660848	237	0
IH10	3607328	1011	0
OH10	661520	237	0
IH11	3572496	1008	0
OH11	673152	241	0
IH12	3553984	1007	0
OH12	659488	235	0
```
