## Supplementary material for "A toolbox of Stable Integration Vectors (SIV) in the fission yeast *Schizosaccharomyces pombe*": Source data: S02_C014_T02_P0001_M2_X2_E2.quant

```
[instrument]
blockid	numofrow	numofcol	coversn	version	coverid	lamphours	blocksn	type	sn
21	8	12	*	1.3.2	*	*	*	ruo	272510497

[head]
version	name	operator	timestamp	expirytime	calibrationID
1.0.5	Quantitation	GUEST	*	*	*

[properties]
quantversion
0.2.5

[conditions]
BlkID	Run	ExcitationColor	EmissionColor	CameraBias	EmissionIndex	BlockTemperature	CameraGain	Point	SampleVolume	Step	ExposureIndex	CoverID	Time	SampleTemperature	CoverTemperature	ExcitationIndex	Stage	Exposure	Cycle
21	20190205CalibrationCurve	x2	m2	*	2	59.988,59.9933,59.9803,59.9939,59.986,60.0017	*	1	10	2	2	-1	1549364699.674	59.9983,59.9977,59.9974,59.9978,59.9977,59.9976	104.966	2	2	430	14

[quant]
region	quant	count	saturation
IA1	4092560	1006	0
OA1	713088	240	0
IA2	4187616	1009	0
OA2	709520	239	0
IA3	4609600	1008	0
OA3	708032	238	0
IA4	4556064	1015	0
OA4	706000	239	0
IA5	4634400	1011	0
OA5	699008	237	0
IA6	4678656	1009	0
OA6	693696	235	0
IA7	5135136	1009	0
OA7	696320	235	0
IA8	5105264	1012	0
OA8	706512	239	0
IA9	5148144	1016	0
OA9	695680	235	0
IA10	5281744	1015	0
OA10	704160	236	0
IA11	5156512	1005	0
OA11	731536	245	0
IA12	5086912	1005	0
OA12	718192	241	0
IB1	4252288	1007	0
OB1	714288	241	0
IB2	4449776	1011	0
OB2	708512	239	0
IB3	4719712	1016	0
OB3	693088	234	0
IB4	5026960	1010	0
OB4	702608	236	0
IB5	5083152	1005	0
OB5	704272	237	0
IB6	5164064	1010	0
OB6	704064	238	0
IB7	5880880	1016	0
OB7	700096	234	0
IB8	5878976	1016	0
OB8	700784	234	0
IB9	5845888	1009	0
OB9	712400	239	0
IB10	5743648	1008	0
OB10	714336	238	0
IB11	5574224	1011	0
OB11	718176	240	0
IB12	5371376	1010	0
OB12	716400	241	0
IC1	4427552	1016	0
OC1	697104	236	0
IC2	4661584	1015	0
OC2	704368	239	0
IC3	4948576	1009	0
OC3	699408	236	0
IC4	5542848	1011	0
OC4	715520	238	0
IC5	5449536	1014	0
OC5	704144	237	0
IC6	5556032	1014	0
OC6	706432	237	0
IC7	6380016	1009	0
OC7	716256	238	0
IC8	6415584	1008	0
OC8	722800	239	0
IC9	6397376	1010	0
OC9	725984	241	0
IC10	6171536	1005	0
OC10	732176	244	0
IC11	5864768	1007	0
OC11	704368	235	0
IC12	5656320	1008	0
OC12	708528	237	0
ID1	4531888	1010	0
OD1	703904	239	0
ID2	4786448	1009	0
OD2	694320	235	0
ID3	5198432	1008	0
OD3	713696	240	0
ID4	5478960	1015	0
OD4	713024	239	0
ID5	5770544	1006	0
OD5	730528	244	0
ID6	5932880	1010	0
OD6	713856	236	0
ID7	6833120	1011	0
OD7	729744	240	0
ID8	9454000	1008	0
OD8	729328	238	0
ID9	6753200	1010	0
OD9	714928	236	0
ID10	6572032	1009	0
OD10	713344	236	0
ID11	6175552	1010	0
OD11	714880	237	0
ID12	5947264	1014	0
OD12	719392	240	0
IE1	4669040	1008	0
OE1	697376	237	0
IE2	4952016	1011	0
OE2	701184	237	0
IE3	5369424	1009	0
OE3	707856	238	0
IE4	5624528	1008	0
OE4	722432	242	0
IE5	5921808	1014	0
OE5	716688	239	0
IE6	6167888	1011	0
OE6	713360	236	0
IE7	6915968	1008	0
OE7	731776	239	0
IE8	6915792	1010	0
OE8	720208	236	0
IE9	6888576	1012	0
OE9	728320	239	0
IE10	6771344	1016	0
OE10	712976	234	0
IE11	6466544	1014	0
OE11	721184	238	0
IE12	6152752	1007	0
OE12	733952	244	0
IF1	4772224	1009	0
OF1	695360	236	0
IF2	5014528	1010	0
OF2	716768	242	0
IF3	5554864	1018	0
OF3	702672	236	0
IF4	5830128	1013	0
OF4	710976	239	0
IF5	6050512	1008	0
OF5	707280	237	0
IF6	6113136	1008	0
OF6	716384	238	0
IF7	6949680	1009	0
OF7	731280	241	0
IF8	7073248	1016	0
OF8	721680	237	0
IF9	6959376	1009	0
OF9	731792	239	0
IF10	6840224	1005	0
OF10	745216	245	0
IF11	6947440	1015	0
OF11	717776	236	0
IF12	6356784	1015	0
OF12	706080	235	0
IG1	4802576	1017	0
OG1	676480	231	0
IG2	5030288	1011	0
OG2	703904	238	0
IG3	5349024	1007	0
OG3	704848	238	0
IG4	5721712	1010	0
OG4	704384	237	0
IG5	5876176	1006	0
OG5	711088	239	0
IG6	6083920	1009	0
OG6	713888	239	0
IG7	6812752	1007	0
OG7	715984	237	0
IG8	6904064	1017	0
OG8	702624	232	0
IG9	6788096	1015	0
OG9	718688	238	0
IG10	6663456	1014	0
OG10	716464	238	0
IG11	6439504	1011	0
OG11	712576	236	0
IG12	6333840	1010	0
OG12	710640	236	0
IH1	4730640	1009	0
OH1	712400	242	0
IH2	4934144	1016	0
OH2	692144	234	0
IH3	5265120	1009	0
OH3	700640	237	0
IH4	5392960	1003	0
OH4	705680	239	0
IH5	5729280	1011	0
OH5	706400	238	0
IH6	5684160	1014	0
OH6	710736	240	0
IH7	6623440	1017	0
OH7	697648	232	0
IH8	6540688	1007	0
OH8	715808	238	0
IH9	6526112	1010	0
OH9	710768	237	0
IH10	6386464	1011	0
OH10	707360	237	0
IH11	6262224	1008	0
OH11	720016	241	0
IH12	6169264	1007	0
OH12	703632	235	0
```
