## Supplementary material for "A toolbox of Stable Integration Vectors (SIV) in the fission yeast *Schizosaccharomyces pombe*": Source data: S02_C014_T02_P0001_M3_X3_E1.quant

```
[instrument]
blockid	numofrow	numofcol	coversn	version	coverid	lamphours	blocksn	type	sn
21	8	12	*	1.3.2	*	*	*	ruo	272510497

[head]
version	name	operator	timestamp	expirytime	calibrationID
1.0.5	Quantitation	GUEST	*	*	*

[properties]
quantversion
0.2.5

[conditions]
BlkID	Run	ExcitationColor	EmissionColor	CameraBias	EmissionIndex	BlockTemperature	CameraGain	Point	SampleVolume	Step	ExposureIndex	CoverID	Time	SampleTemperature	CoverTemperature	ExcitationIndex	Stage	Exposure	Cycle
21	20190205CalibrationCurve	x3	m3	*	3	59.988,59.9933,59.9803,59.9939,59.986,60.0017	*	1	10	2	1	-1	1549364694.922	59.9983,59.9977,59.9974,59.9978,59.9977,59.9976	104.966	3	2	125	14

[quant]
region	quant	count	saturation
IA1	2944672	1011	0
OA1	669312	238	0
IA2	2968880	1011	0
OA2	666976	237	0
IA3	2988240	1008	0
OA3	673888	239	0
IA4	3006192	1014	0
OA4	669776	239	0
IA5	2997232	1008	0
OA5	663792	237	0
IA6	2995136	1009	0
OA6	657680	236	0
IA7	3009584	1010	0
OA7	662096	237	0
IA8	3016176	1013	0
OA8	670208	240	0
IA9	3012272	1014	0
OA9	659808	238	0
IA10	2997744	1014	0
OA10	657152	237	0
IA11	2957072	1006	0
OA11	677120	244	0
IA12	2949152	1009	0
OA12	662240	239	0
IB1	2947264	1007	0
OB1	669088	238	0
IB2	2987632	1011	0
OB2	668960	238	0
IB3	3017056	1012	0
OB3	665296	237	0
IB4	3021456	1008	0
OB4	661760	236	0
IB5	3028176	1006	0
OB5	670352	239	0
IB6	3044448	1011	0
OB6	662720	238	0
IB7	3071312	1014	0
OB7	662608	238	0
IB8	3070880	1016	0
OB8	646720	233	0
IB9	3026784	1007	0
OB9	661712	239	0
IB10	3009024	1009	0
OB10	658944	237	0
IB11	2999808	1013	0
OB11	664464	239	0
IB12	2971280	1013	0
OB12	660640	238	0
IC1	2978144	1015	0
OC1	660912	236	0
IC2	2997312	1011	0
OC2	661984	236	0
IC3	3015200	1003	0
OC3	677728	241	0
IC4	3073808	1013	0
OC4	658688	235	0
IC5	3090448	1015	0
OC5	662016	237	0
IC6	3098512	1016	0
OC6	653792	234	0
IC7	3096672	1008	0
OC7	663504	238	0
IC8	3084096	1008	0
OC8	669360	240	0
IC9	3075936	1010	0
OC9	668736	241	0
IC10	3033424	1008	0
OC10	673392	243	0
IC11	2993360	1007	0
OC11	652656	236	0
IC12	2983872	1009	0
OC12	655696	237	0
ID1	2975200	1009	0
OD1	666688	238	0
ID2	2999872	1006	0
OD2	675728	241	0
ID3	3065536	1011	0
OD3	665648	237	0
ID4	3092624	1015	0
OD4	665600	238	0
ID5	3108576	1007	0
OD5	680048	242	0
ID6	3135584	1010	0
OD6	666000	237	0
ID7	3156976	1010	0
OD7	670448	239	0
ID8	3171232	1008	0
OD8	664880	238	0
ID9	3098464	1008	0
OD9	662688	238	0
ID10	3061456	1003	0
OD10	669648	241	0
ID11	3036032	1012	0
OD11	653440	236	0
ID12	3006288	1010	0
OD12	663824	239	0
IE1	2969872	1006	0
OE1	660256	236	0
IE2	3021536	1012	0
OE2	665120	237	0
IE3	3060640	1010	0
OE3	669456	239	0
IE4	3080000	1009	0
OE4	674352	240	0
IE5	3126832	1013	0
OE5	666016	239	0
IE6	3145568	1008	0
OE6	662608	237	0
IE7	3144448	1008	0
OE7	661968	236	0
IE8	3122272	1008	0
OE8	659680	236	0
IE9	3105920	1010	0
OE9	670992	241	0
IE10	3096720	1016	0
OE10	646240	233	0
IE11	3042304	1012	0
OE11	664176	240	0
IE12	3013792	1011	0
OE12	656848	237	0
IF1	2999968	1011	0
OF1	663360	237	0
IF2	3028544	1011	0
OF2	668592	238	0
IF3	3093520	1015	0
OF3	673312	239	0
IF4	3106096	1010	0
OF4	679104	242	0
IF5	3113248	1004	0
OF5	672816	240	0
IF6	3139680	1011	0
OF6	665328	237	0
IF7	3155424	1012	0
OF7	660464	236	0
IF8	3139392	1014	0
OF8	666960	239	0
IF9	3113296	1012	0
OF9	661472	237	0
IF10	3078752	1006	0
OF10	666560	240	0
IF11	3062096	1012	0
OF11	662480	239	0
IF12	3048832	1016	0
OF12	665840	240	0
IG1	2998016	1018	0
OG1	664336	237	0
IG2	3022032	1013	0
OG2	676064	240	0
IG3	3046096	1008	0
OG3	670448	238	0
IG4	3067664	1006	0
OG4	663696	236	0
IG5	3091632	1008	0
OG5	683008	244	0
IG6	3124192	1013	0
OG6	668816	239	0
IG7	3101648	1006	0
OG7	667440	239	0
IG8	3107040	1012	0
OG8	656688	236	0
IG9	3091824	1015	0
OG9	663840	239	0
IG10	3066480	1013	0
OG10	669136	241	0
IG11	3024736	1009	0
OG11	663200	240	0
IG12	2998688	1006	0
OG12	662224	239	0
IH1	2966400	1007	0
OH1	668608	238	0
IH2	3007472	1011	0
OH2	666512	237	0
IH3	3035344	1007	0
OH3	669088	238	0
IH4	3053936	1012	0
OH4	663824	237	0
IH5	3077584	1011	0
OH5	661456	236	0
IH6	3078544	1014	0
OH6	667232	239	0
IH7	3094944	1015	0
OH7	662064	237	0
IH8	3072416	1010	0
OH8	666240	239	0
IH9	3050192	1008	0
OH9	660912	238	0
IH10	3040208	1011	0
OH10	653824	236	0
IH11	3003360	1008	0
OH11	661472	239	0
IH12	2975200	1006	0
OH12	660848	239	0
```
