## Supplementary material for "A toolbox of Stable Integration Vectors (SIV) in the fission yeast *Schizosaccharomyces pombe*": Source data: S02_C014_T02_P0001_M3_X3_E2.quant

```
[instrument]
blockid	numofrow	numofcol	coversn	version	coverid	lamphours	blocksn	type	sn
21	8	12	*	1.3.2	*	*	*	ruo	272510497

[head]
version	name	operator	timestamp	expirytime	calibrationID
1.0.5	Quantitation	GUEST	*	*	*

[properties]
quantversion
0.2.5

[conditions]
BlkID	Run	ExcitationColor	EmissionColor	CameraBias	EmissionIndex	BlockTemperature	CameraGain	Point	SampleVolume	Step	ExposureIndex	CoverID	Time	SampleTemperature	CoverTemperature	ExcitationIndex	Stage	Exposure	Cycle
21	20190205CalibrationCurve	x3	m3	*	3	59.988,59.9933,59.9803,59.9939,59.986,60.0017	*	1	10	2	2	-1	1549364695.625	59.9983,59.9977,59.9974,59.9978,59.9977,59.9976	104.966	3	2	560	14

[quant]
region	quant	count	saturation
IA1	3474272	1011	0
OA1	710000	238	0
IA2	3545200	1011	0
OA2	711024	237	0
IA3	3689920	1008	0
OA3	714512	239	0
IA4	3729632	1014	0
OA4	707984	239	0
IA5	3768688	1008	0
OA5	698416	237	0
IA6	3794112	1009	0
OA6	693920	236	0
IA7	3845408	1010	0
OA7	695664	237	0
IA8	3844640	1013	0
OA8	707312	240	0
IA9	3840560	1014	0
OA9	696064	238	0
IA10	3787456	1014	0
OA10	693920	237	0
IA11	3698784	1006	0
OA11	717936	244	0
IA12	3599264	1009	0
OA12	698896	239	0
IB1	3517152	1007	0
OB1	709008	238	0
IB2	3639056	1011	0
OB2	706928	238	0
IB3	3762320	1012	0
OB3	701472	237	0
IB4	3869856	1008	0
OB4	699840	236	0
IB5	3942000	1006	0
OB5	704528	239	0
IB6	3989920	1011	0
OB6	700720	238	0
IB7	4068304	1014	0
OB7	701600	238	0
IB8	4056112	1016	0
OB8	686240	233	0
IB9	3999600	1007	0
OB9	700320	239	0
IB10	3910624	1009	0
OB10	695040	237	0
IB11	3818128	1013	0
OB11	703504	239	0
IB12	3689984	1013	0
OB12	693952	238	0
IC1	3587920	1015	0
OC1	697200	236	0
IC2	3703696	1011	0
OC2	697776	236	0
IC3	3839712	1003	0
OC3	712800	241	0
IC4	4045008	1013	0
OC4	696256	235	0
IC5	4129840	1015	0
OC5	700800	237	0
IC6	4185824	1016	0
OC6	694832	234	0
IC7	4229520	1008	0
OC7	704272	238	0
IC8	4209760	1008	0
OC8	708112	240	0
IC9	4175072	1010	0
OC9	705696	241	0
IC10	4022160	1008	0
OC10	706192	243	0
IC11	3866704	1007	0
OC11	687120	236	0
IC12	3751488	1009	0
OC12	688384	237	0
ID1	3618560	1009	0
OD1	701824	238	0
ID2	3744736	1006	0
OD2	714976	241	0
ID3	3969296	1011	0
OD3	704336	237	0
ID4	4109984	1015	0
OD4	708000	238	0
ID5	4271280	1007	0
OD5	721440	242	0
ID6	4381312	1010	0
OD6	714512	237	0
ID7	4466576	1010	0
OD7	720272	239	0
ID8	4589024	1008	0
OD8	707728	238	0
ID9	4299216	1008	0
OD9	703216	238	0
ID10	4169216	1003	0
OD10	708848	241	0
ID11	3989392	1012	0
OD11	688336	236	0
ID12	3848400	1010	0
OD12	695136	239	0
IE1	3656432	1006	0
OE1	694464	236	0
IE2	3813760	1012	0
OE2	703376	237	0
IE3	4016768	1010	0
OE3	710912	239	0
IE4	4150944	1009	0
OE4	716560	240	0
IE5	4333040	1013	0
OE5	715552	239	0
IE6	4478016	1008	0
OE6	715632	237	0
IE7	4486256	1008	0
OE7	715600	236	0
IE8	4395296	1008	0
OE8	702352	236	0
IE9	4335856	1010	0
OE9	713296	241	0
IE10	4236160	1016	0
OE10	683200	233	0
IE11	4059360	1012	0
OE11	700496	240	0
IE12	3897328	1011	0
OE12	688736	237	0
IF1	3690800	1011	0
OF1	702096	237	0
IF2	3826800	1011	0
OF2	706736	238	0
IF3	4066016	1015	0
OF3	712464	239	0
IF4	4221664	1010	0
OF4	722704	242	0
IF5	4328544	1004	0
OF5	714704	240	0
IF6	4399904	1011	0
OF6	710896	237	0
IF7	4451824	1012	0
OF7	705216	236	0
IF8	4402896	1014	0
OF8	711856	239	0
IF9	4329968	1012	0
OF9	700640	237	0
IF10	4204192	1006	0
OF10	705344	240	0
IF11	4094112	1012	0
OF11	701104	239	0
IF12	3964816	1016	0
OF12	696848	240	0
IG1	3684144	1018	0
OG1	701088	237	0
IG2	3805856	1013	0
OG2	713744	240	0
IG3	3950304	1008	0
OG3	709440	238	0
IG4	4117008	1006	0
OG4	704832	236	0
IG5	4215120	1008	0
OG5	724784	244	0
IG6	4318256	1013	0
OG6	712080	239	0
IG7	4300496	1006	0
OG7	708912	239	0
IG8	4292112	1012	0
OG8	698256	236	0
IG9	4229792	1015	0
OG9	703472	239	0
IG10	4132704	1013	0
OG10	705776	241	0
IG11	3989504	1009	0
OG11	700576	240	0
IG12	3875600	1006	0
OG12	694080	239	0
IH1	3617488	1007	0
OH1	702688	238	0
IH2	3736048	1011	0
OH2	705952	237	0
IH3	3894096	1007	0
OH3	707728	238	0
IH4	3977552	1012	0
OH4	701888	237	0
IH5	4106480	1011	0
OH5	700880	236	0
IH6	4113856	1014	0
OH6	707568	239	0
IH7	4174784	1015	0
OH7	701424	237	0
IH8	4122368	1010	0
OH8	705472	239	0
IH9	4075728	1008	0
OH9	697792	238	0
IH10	4001600	1011	0
OH10	688912	236	0
IH11	3890704	1008	0
OH11	693872	239	0
IH12	3765040	1006	0
OH12	690064	239	0
```
