## Supplementary material for "A toolbox of Stable Integration Vectors (SIV) in the fission yeast *Schizosaccharomyces pombe*": Source data: S02_C014_T02_P0001_M4_X4_E1.quant

```
[instrument]
blockid	numofrow	numofcol	coversn	version	coverid	lamphours	blocksn	type	sn
21	8	12	*	1.3.2	*	*	*	ruo	272510497

[head]
version	name	operator	timestamp	expirytime	calibrationID
1.0.5	Quantitation	GUEST	*	*	*

[properties]
quantversion
0.2.5

[conditions]
BlkID	Run	ExcitationColor	EmissionColor	CameraBias	EmissionIndex	BlockTemperature	CameraGain	Point	SampleVolume	Step	ExposureIndex	CoverID	Time	SampleTemperature	CoverTemperature	ExcitationIndex	Stage	Exposure	Cycle
21	20190205CalibrationCurve	x4	m4	*	4	59.988,59.9933,59.9803,59.9939,59.986,60.0017	*	1	10	2	1	-1	1549364696.941	59.9983,59.9977,59.9974,59.9978,59.9977,59.9976	104.966	4	2	150	14

[quant]
region	quant	count	saturation
IA1	3530816	1011	0
OA1	681488	239	0
IA2	3588016	1007	0
OA2	683888	239	0
IA3	3740608	1009	0
OA3	686400	240	0
IA4	3818464	1013	0
OA4	676080	238	0
IA5	3876000	1009	0
OA5	674096	237	0
IA6	3890832	1003	0
OA6	677984	239	0
IA7	3980592	1008	0
OA7	669104	236	0
IA8	3985264	1010	0
OA8	675760	238	0
IA9	3992736	1011	0
OA9	677408	239	0
IA10	3934928	1012	0
OA10	679488	239	0
IA11	3830608	1006	0
OA11	674672	238	0
IA12	3771104	1007	0
OA12	676272	239	0
IB1	3594160	1004	0
OB1	684464	241	0
IB2	3750912	1012	0
OB2	680096	239	0
IB3	3890208	1008	0
OB3	680640	239	0
IB4	4003984	1006	0
OB4	677776	238	0
IB5	4108000	1004	0
OB5	677328	238	0
IB6	4163888	1011	0
OB6	670688	236	0
IB7	4273408	1016	0
OB7	662608	233	0
IB8	4262496	1014	0
OB8	669760	236	0
IB9	4185888	1004	0
OB9	689904	244	0
IB10	4122400	1007	0
OB10	679456	239	0
IB11	4043088	1012	0
OB11	679664	239	0
IB12	3920288	1015	0
OB12	662512	234	0
IC1	3705136	1011	0
OC1	679808	239	0
IC2	3847200	1007	0
OC2	676912	237	0
IC3	4036352	1004	0
OC3	675392	237	0
IC4	4192528	1008	0
OC4	680016	239	0
IC5	4332608	1015	0
OC5	668752	235	0
IC6	4391344	1015	0
OC6	666320	234	0
IC7	4453808	1006	0
OC7	686336	241	0
IC8	4456688	1007	0
OC8	678688	238	0
IC9	4443264	1011	0
OC9	682848	241	0
IC10	4308256	1010	0
OC10	676672	238	0
IC11	4148512	1009	0
OC11	669312	236	0
IC12	4032288	1009	0
OC12	669648	236	0
ID1	3773904	1007	0
OD1	671888	237	0
ID2	3930896	1008	0
OD2	669616	235	0
ID3	4184880	1011	0
OD3	688720	242	0
ID4	4338912	1014	0
OD4	675296	237	0
ID5	4514544	1009	0
OD5	684336	240	0
ID6	4582320	1006	0
OD6	675744	236	0
ID7	4733200	1009	0
OD7	685776	240	0
ID8	4677920	1005	0
OD8	691952	242	0
ID9	4625488	1006	0
OD9	676624	238	0
ID10	4497136	1002	0
OD10	680896	239	0
ID11	4296208	1007	0
OD11	671056	236	0
ID12	4156784	1006	0
OD12	674912	238	0
IE1	3848656	1008	0
OE1	682752	241	0
IE2	4040080	1013	0
OE2	671792	236	0
IE3	4258672	1008	0
OE3	687584	241	0
IE4	4417088	1007	0
OE4	680224	238	0
IE5	4602544	1009	0
OE5	684048	240	0
IE6	4739744	1007	0
OE6	684688	239	0
IE7	4759008	1006	0
OE7	681904	238	0
IE8	4696032	1003	0
OE8	679856	238	0
IE9	4696672	1009	0
OE9	677328	237	0
IE10	4584640	1010	0
OE10	683408	240	0
IE11	4423968	1011	0
OE11	683968	240	0
IE12	4266416	1010	0
OE12	682336	240	0
IF1	3893408	1011	0
OF1	673584	237	0
IF2	4023104	1006	0
OF2	681312	239	0
IF3	4326048	1011	0
OF3	685696	240	0
IF4	4497120	1007	0
OF4	683296	239	0
IF5	4637168	1006	0
OF5	673984	236	0
IF6	4694592	1008	0
OF6	678544	237	0
IF7	4739840	1009	0
OF7	682800	238	0
IF8	4748640	1013	0
OF8	680992	238	0
IF9	4693456	1009	0
OF9	684112	239	0
IF10	4594800	1006	0
OF10	682096	239	0
IF11	4439552	1008	0
OF11	687952	241	0
IF12	4330592	1014	0
OF12	673952	236	0
IG1	3874784	1012	0
OG1	677056	239	0
IG2	4026576	1009	0
OG2	685840	241	0
IG3	4206608	1002	0
OG3	681696	239	0
IG4	4434256	1008	0
OG4	668960	235	0
IG5	4534848	1008	0
OG5	686000	241	0
IG6	4645872	1011	0
OG6	685312	241	0
IG7	4665888	1006	0
OG7	678944	238	0
IG8	4663200	1008	0
OG8	685984	240	0
IG9	4621296	1013	0
OG9	673040	236	0
IG10	4531328	1014	0
OG10	673152	237	0
IG11	4399424	1011	0
OG11	681344	240	0
IG12	4296304	1005	0
OG12	668272	235	0
IH1	3825856	1008	0
OH1	668768	236	0
IH2	3950128	1006	0
OH2	669408	235	0
IH3	4159808	1006	0
OH3	683728	240	0
IH4	4263808	1009	0
OH4	675312	238	0
IH5	4426000	1007	0
OH5	672288	236	0
IH6	4455536	1016	0
OH6	663424	233	0
IH7	4544000	1016	0
OH7	668576	235	0
IH8	4488192	1009	0
OH8	684144	240	0
IH9	4454336	1006	0
OH9	672032	236	0
IH10	4395328	1010	0
OH10	673488	237	0
IH11	4320320	1011	0
OH11	671696	237	0
IH12	4182832	1009	0
OH12	675456	238	0
```
