## Supplementary material for "A toolbox of Stable Integration Vectors (SIV) in the fission yeast *Schizosaccharomyces pombe*": Source data: S02_C014_T02_P0001_M4_X4_E2.quant

```
[instrument]
blockid	numofrow	numofcol	coversn	version	coverid	lamphours	blocksn	type	sn
21	8	12	*	1.3.2	*	*	*	ruo	272510497

[head]
version	name	operator	timestamp	expirytime	calibrationID
1.0.5	Quantitation	GUEST	*	*	*

[properties]
quantversion
0.2.5

[conditions]
BlkID	Run	ExcitationColor	EmissionColor	CameraBias	EmissionIndex	BlockTemperature	CameraGain	Point	SampleVolume	Step	ExposureIndex	CoverID	Time	SampleTemperature	CoverTemperature	ExcitationIndex	Stage	Exposure	Cycle
21	20190205CalibrationCurve	x4	m4	*	4	59.988,59.9933,59.9803,59.9939,59.986,60.0017	*	1	10	2	2	-1	1549364697.654	59.9983,59.9977,59.9974,59.9978,59.9977,59.9976	104.966	4	2	800	14

[quant]
region	quant	count	saturation
IA1	6736640	1011	0
OA1	768768	239	0
IA2	7054288	1007	0
OA2	774576	239	0
IA3	7834112	1009	0
OA3	775792	240	0
IA4	8248416	1013	0
OA4	763360	238	0
IA5	8624816	1009	0
OA5	759728	237	0
IA6	8792064	1003	0
OA6	767216	239	0
IA7	9224384	1008	0
OA7	764000	236	0
IA8	9263952	1010	0
OA8	775312	238	0
IA9	9297408	1011	0
OA9	775504	239	0
IA10	8976464	1012	0
OA10	778992	239	0
IA11	8531280	1006	0
OA11	778144	238	0
IA12	8169728	1007	0
OA12	773904	239	0
IB1	7147104	1004	0
OB1	775904	241	0
IB2	7874656	1012	0
OB2	771424	239	0
IB3	8652592	1008	0
OB3	766224	239	0
IB4	9318080	1006	0
OB4	771488	238	0
IB5	9949616	1004	0
OB5	773056	238	0
IB6	10177824	1011	0
OB6	764736	236	0
IB7	10688640	1016	0
OB7	757184	233	0
IB8	10710688	1014	0
OB8	772112	236	0
IB9	10462048	1004	0
OB9	797152	244	0
IB10	10066336	1007	0
OB10	789856	239	0
IB11	9610672	1012	0
OB11	789056	239	0
IB12	8866368	1015	0
OB12	759968	234	0
IC1	7687632	1011	0
OC1	762480	239	0
IC2	8449424	1007	0
OC2	762992	237	0
IC3	9474112	1004	0
OC3	766704	237	0
IC4	10317296	1008	0
OC4	774288	239	0
IC5	11013168	1015	0
OC5	759728	235	0
IC6	11369984	1015	0
OC6	765664	234	0
IC7	11788448	1006	0
OC7	794592	241	0
IC8	11832688	1007	0
OC8	791072	238	0
IC9	11750832	1011	0
OC9	796912	241	0
IC10	11009568	1010	0
OC10	781280	238	0
IC11	10207520	1009	0
OC11	780832	236	0
IC12	9541408	1009	0
OC12	771408	236	0
ID1	8099840	1007	0
OD1	756080	237	0
ID2	8889168	1008	0
OD2	752336	235	0
ID3	10205344	1011	0
OD3	786032	242	0
ID4	11043232	1014	0
OD4	769456	237	0
ID5	12061456	1009	0
OD5	791232	240	0
ID6	12515392	1006	0
OD6	791600	236	0
ID7	13248896	1009	0
OD7	803888	240	0
ID8	13040960	1005	0
OD8	816688	242	0
ID9	12779376	1006	0
OD9	799968	238	0
ID10	12127376	1002	0
OD10	802928	239	0
ID11	11048240	1007	0
OD11	784736	236	0
ID12	10263472	1006	0
OD12	787824	238	0
IE1	8478976	1008	0
OE1	764592	241	0
IE2	9428688	1013	0
OE2	759760	236	0
IE3	10648480	1008	0
OE3	783824	241	0
IE4	11551600	1007	0
OE4	778912	238	0
IE5	12503024	1009	0
OE5	791728	240	0
IE6	13313264	1007	0
OE6	807520	239	0
IE7	13427520	1006	0
OE7	812144	238	0
IE8	13167680	1003	0
OE8	815872	238	0
IE9	13099312	1009	0
OE9	812512	237	0
IE10	12488672	1010	0
OE10	811600	240	0
IE11	11650656	1011	0
OE11	804480	240	0
IE12	10811536	1010	0
OE12	796480	240	0
IF1	8661952	1011	0
OF1	752912	237	0
IF2	9430320	1006	0
OF2	769200	239	0
IF3	10978816	1011	0
OF3	776896	240	0
IF4	11968192	1007	0
OF4	781504	239	0
IF5	12764304	1006	0
OF5	777904	236	0
IF6	13053328	1008	0
OF6	787920	237	0
IF7	13300896	1009	0
OF7	802144	238	0
IF8	13336560	1013	0
OF8	808032	238	0
IF9	13128624	1009	0
OF9	819648	239	0
IF10	12617808	1006	0
OF10	813744	239	0
IF11	11822512	1008	0
OF11	811488	241	0
IF12	11092256	1014	0
OF12	787104	236	0
IG1	8596656	1012	0
OG1	758784	239	0
IG2	9426048	1009	0
OG2	776464	241	0
IG3	10455888	1002	0
OG3	775408	239	0
IG4	11647072	1008	0
OG4	767280	235	0
IG5	12209744	1008	0
OG5	790656	241	0
IG6	12777008	1011	0
OG6	795904	241	0
IG7	12939456	1006	0
OG7	795696	238	0
IG8	12926320	1008	0
OG8	809680	240	0
IG9	12689952	1013	0
OG9	799424	236	0
IG10	12194912	1014	0
OG10	795552	237	0
IG11	11524432	1011	0
OG11	809152	240	0
IG12	11031856	1005	0
OG12	787968	235	0
IH1	8386960	1008	0
OH1	752656	236	0
IH2	9026560	1006	0
OH2	753792	235	0
IH3	10149920	1006	0
OH3	774288	240	0
IH4	10727840	1009	0
OH4	767568	238	0
IH5	11646880	1007	0
OH5	774784	236	0
IH6	11704384	1016	0
OH6	763344	233	0
IH7	12183984	1016	0
OH7	777904	235	0
IH8	12009872	1009	0
OH8	800400	240	0
IH9	11873488	1006	0
OH9	788288	236	0
IH10	11515648	1010	0
OH10	786480	237	0
IH11	11091168	1011	0
OH11	783648	237	0
IH12	10360608	1009	0
OH12	785008	238	0
```
