## Supplementary material for "A toolbox of Stable Integration Vectors (SIV) in the fission yeast *Schizosaccharomyces pombe*": Source data: S02_C014_T02_P0001_M5_X5_E1.quant

```
[instrument]
blockid	numofrow	numofcol	coversn	version	coverid	lamphours	blocksn	type	sn
21	8	12	*	1.3.2	*	*	*	ruo	272510497

[head]
version	name	operator	timestamp	expirytime	calibrationID
1.0.5	Quantitation	GUEST	*	*	*

[properties]
quantversion
0.2.5

[conditions]
BlkID	Run	ExcitationColor	EmissionColor	CameraBias	EmissionIndex	BlockTemperature	CameraGain	Point	SampleVolume	Step	ExposureIndex	CoverID	Time	SampleTemperature	CoverTemperature	ExcitationIndex	Stage	Exposure	Cycle
21	20190205CalibrationCurve	x5	m5	*	5	59.988,59.9933,59.9803,59.9939,59.986,60.0017	*	1	10	2	1	-1	1549364692.722	59.9983,59.9977,59.9974,59.9978,59.9977,59.9976	104.966	5	2	200	14

[quant]
region	quant	count	saturation
IA1	2884896	1014	0
OA1	672896	237	0
IA2	2862512	1006	0
OA2	686560	241	0
IA3	2866976	1008	0
OA3	682608	240	0
IA4	2859504	1010	0
OA4	671552	238	0
IA5	2835184	1006	0
OA5	669424	238	0
IA6	2823488	1004	0
OA6	670416	239	0
IA7	2838832	1008	0
OA7	664608	237	0
IA8	2840112	1010	0
OA8	667184	238	0
IA9	2846976	1013	0
OA9	660944	237	0
IA10	2862224	1012	0
OA10	674384	241	0
IA11	2847312	1008	0
OA11	668800	237	0
IA12	2845088	1008	0
OA12	668096	238	0
IB1	2852864	1004	0
OB1	683216	241	0
IB2	2869440	1011	0
OB2	676400	239	0
IB3	2849856	1005	0
OB3	687424	243	0
IB4	2836064	1006	0
OB4	667328	237	0
IB5	2842576	1008	0
OB5	663296	236	0
IB6	2846144	1011	0
OB6	664560	237	0
IB7	2859344	1015	0
OB7	656528	234	0
IB8	2857808	1014	0
OB8	663968	237	0
IB9	2824752	1004	0
OB9	682656	244	0
IB10	2831120	1003	0
OB10	679040	242	0
IB11	2854368	1012	0
OB11	669104	238	0
IB12	2860320	1014	0
OB12	666320	237	0
IC1	2851136	1009	0
OC1	679056	241	0
IC2	2841936	1006	0
OC2	676288	239	0
IC3	2851808	1008	0
OC3	667808	237	0
IC4	2849808	1010	0
OC4	661680	235	0
IC5	2867472	1014	0
OC5	670432	238	0
IC6	2858080	1014	0
OC6	666864	237	0
IC7	2849536	1009	0
OC7	669472	238	0
IC8	2838704	1006	0
OC8	668640	238	0
IC9	2852352	1011	0
OC9	673584	241	0
IC10	2842032	1009	0
OC10	667680	239	0
IC11	2839328	1010	0
OC11	665968	238	0
IC12	2827248	1005	0
OC12	680112	243	0
ID1	2828176	1006	0
OD1	669696	238	0
ID2	2839456	1008	0
OD2	665136	236	0
ID3	2865104	1012	0
OD3	676128	240	0
ID4	2863968	1015	0
OD4	665888	236	0
ID5	2862128	1009	0
OD5	673024	239	0
ID6	2848688	1004	0
OD6	668144	236	0
ID7	2864064	1009	0
OD7	679808	241	0
ID8	2837872	1005	0
OD8	685200	244	0
ID9	2828416	1004	0
OD9	663264	237	0
ID10	2832160	1003	0
OD10	668896	239	0
ID11	2816112	1003	0
OD11	665616	238	0
ID12	2826480	1007	0
OD12	658128	235	0
IE1	2846656	1011	0
OE1	667168	237	0
IE2	2864640	1014	0
OE2	673680	238	0
IE3	2856224	1009	0
OE3	679632	240	0
IE4	2843408	1005	0
OE4	666256	235	0
IE5	2861360	1010	0
OE5	674896	239	0
IE6	2864752	1002	0
OE6	691808	243	0
IE7	2878448	1006	0
OE7	676736	238	0
IE8	2844688	1003	0
OE8	674704	239	0
IE9	2846992	1008	0
OE9	669488	239	0
IE10	2854144	1011	0
OE10	657968	235	0
IE11	2844256	1010	0
OE11	667232	238	0
IE12	2842576	1011	0
OE12	664256	237	0
IF1	2845808	1010	0
OF1	675824	240	0
IF2	2844800	1006	0
OF2	673088	239	0
IF3	2868928	1010	0
OF3	678064	240	0
IF4	2856736	1007	0
OF4	674176	239	0
IF5	2857968	1006	0
OF5	669376	237	0
IF6	2859216	1007	0
OF6	665408	236	0
IF7	2869776	1010	0
OF7	677504	240	0
IF8	2867344	1014	0
OF8	660752	234	0
IF9	2861760	1013	0
OF9	670016	239	0
IF10	2831488	1006	0
OF10	668112	238	0
IF11	2829040	1007	0
OF11	668432	239	0
IF12	2855200	1013	0
OF12	662656	237	0
IG1	2844896	1012	0
OG1	676704	240	0
IG2	2850256	1011	0
OG2	668608	237	0
IG3	2846608	1007	0
OG3	668528	237	0
IG4	2843328	1009	0
OG4	665936	236	0
IG5	2851424	1011	0
OG5	662944	236	0
IG6	2846352	1012	0
OG6	678624	242	0
IG7	2841136	1008	0
OG7	670384	239	0
IG8	2824656	1004	0
OG8	684480	244	0
IG9	2850672	1015	0
OG9	655792	234	0
IG10	2845520	1014	0
OG10	659728	236	0
IG11	2838544	1013	0
OG11	659984	237	0
IG12	2827536	1008	0
OG12	670736	240	0
IH1	2835504	1006	0
OH1	668208	237	0
IH2	2840144	1006	0
OH2	670752	238	0
IH3	2857040	1010	0
OH3	672800	238	0
IH4	2853360	1012	0
OH4	677200	240	0
IH5	2830816	1006	0
OH5	669552	238	0
IH6	2845184	1013	0
OH6	666160	237	0
IH7	2849648	1014	0
OH7	668544	238	0
IH8	2840800	1011	0
OH8	678992	242	0
IH9	2817520	1007	0
OH9	663504	238	0
IH10	2828096	1008	0
OH10	659200	236	0
IH11	2820736	1009	0
OH11	672512	241	0
IH12	2829680	1010	0
OH12	670896	240	0
```
