## Supplementary material for "A toolbox of Stable Integration Vectors (SIV) in the fission yeast *Schizosaccharomyces pombe*": Source data: S02_C014_T02_P0001_M5_X5_E2.quant

```
[instrument]
blockid	numofrow	numofcol	coversn	version	coverid	lamphours	blocksn	type	sn
21	8	12	*	1.3.2	*	*	*	ruo	272510497

[head]
version	name	operator	timestamp	expirytime	calibrationID
1.0.5	Quantitation	GUEST	*	*	*

[properties]
quantversion
0.2.5

[conditions]
BlkID	Run	ExcitationColor	EmissionColor	CameraBias	EmissionIndex	BlockTemperature	CameraGain	Point	SampleVolume	Step	ExposureIndex	CoverID	Time	SampleTemperature	CoverTemperature	ExcitationIndex	Stage	Exposure	Cycle
21	20190205CalibrationCurve	x5	m5	*	5	59.988,59.9933,59.9803,59.9939,59.986,60.0017	*	1	10	2	2	-1	1549364693.452	59.9983,59.9977,59.9974,59.9978,59.9977,59.9976	104.966	5	2	920	14

[quant]
region	quant	count	saturation
IA1	3189520	1014	0
OA1	742448	237	0
IA2	3168688	1006	0
OA2	759936	241	0
IA3	3148080	1008	0
OA3	748000	240	0
IA4	3118656	1010	0
OA4	728320	238	0
IA5	3080640	1006	0
OA5	727376	238	0
IA6	3082016	1004	0
OA6	727744	239	0
IA7	3115520	1008	0
OA7	722784	237	0
IA8	3125360	1010	0
OA8	725424	238	0
IA9	3157424	1013	0
OA9	720816	237	0
IA10	3206736	1012	0
OA10	748624	241	0
IA11	3206064	1008	0
OA11	740832	237	0
IA12	3189808	1008	0
OA12	738560	238	0
IB1	3127552	1004	0
OB1	749712	241	0
IB2	3128992	1011	0
OB2	738192	239	0
IB3	3088256	1005	0
OB3	744688	243	0
IB4	3089568	1006	0
OB4	719408	237	0
IB5	3085360	1008	0
OB5	714048	236	0
IB6	3093408	1011	0
OB6	715312	237	0
IB7	3140720	1015	0
OB7	707760	234	0
IB8	3145008	1014	0
OB8	719920	237	0
IB9	3140816	1004	0
OB9	739376	244	0
IB10	3154912	1003	0
OB10	740688	242	0
IB11	3199936	1012	0
OB11	735968	238	0
IB12	3201952	1014	0
OB12	733408	237	0
IC1	3074336	1009	0
OC1	734016	241	0
IC2	3064768	1006	0
OC2	724672	239	0
IC3	3078944	1008	0
OC3	712944	237	0
IC4	3106576	1010	0
OC4	714352	235	0
IC5	3142624	1014	0
OC5	721152	238	0
IC6	3120064	1014	0
OC6	721120	237	0
IC7	3142064	1009	0
OC7	725472	238	0
IC8	3125168	1006	0
OC8	724880	238	0
IC9	3179056	1011	0
OC9	731664	241	0
IC10	3137040	1009	0
OC10	722528	239	0
IC11	3135328	1010	0
OC11	726016	238	0
IC12	3118304	1005	0
OC12	742576	243	0
ID1	3043744	1006	0
OD1	721104	238	0
ID2	3058400	1008	0
OD2	715648	236	0
ID3	3126240	1012	0
OD3	728768	240	0
ID4	3133744	1015	0
OD4	719584	236	0
ID5	3186560	1009	0
OD5	732368	239	0
ID6	3210240	1004	0
OD6	751488	236	0
ID7	3215648	1009	0
OD7	746912	241	0
ID8	3166992	1005	0
OD8	748544	244	0
ID9	3159280	1004	0
OD9	722112	237	0
ID10	3203568	1003	0
OD10	725744	239	0
ID11	3123472	1003	0
OD11	722544	238	0
ID12	3101744	1007	0
OD12	713504	235	0
IE1	3047200	1011	0
OE1	715488	237	0
IE2	3076768	1014	0
OE2	724816	238	0
IE3	3093520	1009	0
OE3	733392	240	0
IE4	3105152	1005	0
OE4	723408	235	0
IE5	3144832	1010	0
OE5	732112	239	0
IE6	3265504	1002	0
OE6	784800	243	0
IE7	3287248	1006	0
OE7	757200	238	0
IE8	3182336	1003	0
OE8	741888	239	0
IE9	3170928	1008	0
OE9	732304	239	0
IE10	3183104	1011	0
OE10	716640	235	0
IE11	3145360	1010	0
OE11	725136	238	0
IE12	3105120	1011	0
OE12	717824	237	0
IF1	3047248	1010	0
OF1	724992	240	0
IF2	3056336	1006	0
OF2	728704	239	0
IF3	3122128	1010	0
OF3	734400	240	0
IF4	3144112	1007	0
OF4	732656	239	0
IF5	3167120	1006	0
OF5	732256	237	0
IF6	3196672	1007	0
OF6	728720	236	0
IF7	3211408	1010	0
OF7	743184	240	0
IF8	3182800	1014	0
OF8	719232	234	0
IF9	3188336	1013	0
OF9	733760	239	0
IF10	3147312	1006	0
OF10	723136	238	0
IF11	3113008	1007	0
OF11	726192	239	0
IF12	3143312	1013	0
OF12	715824	237	0
IG1	3048896	1012	0
OG1	726128	240	0
IG2	3071888	1011	0
OG2	721568	237	0
IG3	3072800	1007	0
OG3	722608	237	0
IG4	3080784	1009	0
OG4	718672	236	0
IG5	3108320	1011	0
OG5	714944	236	0
IG6	3113408	1012	0
OG6	738880	242	0
IG7	3117536	1008	0
OG7	727792	239	0
IG8	3098608	1004	0
OG8	741584	244	0
IG9	3143056	1015	0
OG9	709024	234	0
IG10	3145200	1014	0
OG10	714720	236	0
IG11	3113312	1013	0
OG11	717056	237	0
IG12	3076816	1008	0
OG12	719440	240	0
IH1	3048016	1006	0
OH1	714784	237	0
IH2	3052976	1006	0
OH2	722368	238	0
IH3	3083024	1010	0
OH3	724880	238	0
IH4	3080688	1012	0
OH4	730800	240	0
IH5	3058080	1006	0
OH5	725456	238	0
IH6	3084832	1013	0
OH6	720128	237	0
IH7	3107280	1014	0
OH7	725472	238	0
IH8	3101024	1011	0
OH8	734928	242	0
IH9	3088560	1007	0
OH9	720720	238	0
IH10	3096880	1008	0
OH10	717264	236	0
IH11	3086816	1009	0
OH11	725184	241	0
IH12	3073824	1010	0
OH12	719904	240	0
```
