## Supplementary material for "A toolbox of Stable Integration Vectors (SIV) in the fission yeast *Schizosaccharomyces pombe*": Source data: S02_C015_T02_P0001_M1_X1_E1.quant

```
[instrument]
blockid	numofrow	numofcol	coversn	version	coverid	lamphours	blocksn	type	sn
21	8	12	*	1.3.2	*	*	*	ruo	272510497

[head]
version	name	operator	timestamp	expirytime	calibrationID
1.0.5	Quantitation	GUEST	*	*	*

[properties]
quantversion
0.2.5

[conditions]
BlkID	Run	ExcitationColor	EmissionColor	CameraBias	EmissionIndex	BlockTemperature	CameraGain	Point	SampleVolume	Step	ExposureIndex	CoverID	Time	SampleTemperature	CoverTemperature	ExcitationIndex	Stage	Exposure	Cycle
21	20190205CalibrationCurve	x1	m1	*	1	60.0004,59.9906,60,59.9914,60.0055,59.999	*	1	10	2	1	-1	1549364819.808	59.9977,59.9975,59.9976,59.9973,59.9982,59.9982	105.012	1	2	60	15

[quant]
region	quant	count	saturation
IA1	2974960	1013	0
OA1	664256	237	0
IA2	2993344	1008	0
OA2	661792	236	0
IA3	3045136	1008	0
OA3	660512	234	0
IA4	3056368	1016	0
OA4	656144	234	0
IA5	3077360	1017	0
OA5	653312	233	0
IA6	3065232	1010	0
OA6	675584	240	0
IA7	3303504	1006	0
OA7	673712	239	0
IA8	3311280	1013	0
OA8	665824	237	0
IA9	3296672	1016	0
OA9	661792	237	0
IA10	3339760	1017	0
OA10	660528	236	0
IA11	3272016	1017	0
OA11	656208	235	0
IA12	3196240	1011	0
OA12	662400	238	0
IB1	2972592	1009	0
OB1	664704	237	0
IB2	3023472	1010	0
OB2	676528	241	0
IB3	3082352	1016	0
OB3	677072	240	0
IB4	3113328	1014	0
OB4	674560	239	0
IB5	3126304	1009	0
OB5	669440	237	0
IB6	3138416	1011	0
OB6	664368	235	0
IB7	3548704	1016	0
OB7	672944	237	0
IB8	3545024	1018	0
OB8	670448	237	0
IB9	3500288	1015	0
OB9	666240	236	0
IB10	3439136	1007	0
OB10	676656	240	0
IB11	3365616	1013	0
OB11	665488	237	0
IB12	3272512	1009	0
OB12	668048	239	0
IC1	3015808	1015	0
OC1	671552	239	0
IC2	3070128	1016	0
OC2	675760	240	0
IC3	3099328	1011	0
OC3	674080	238	0
IC4	3146160	1007	0
OC4	683664	241	0
IC5	3186288	1013	0
OC5	682256	240	0
IC6	3208272	1016	0
OC6	683744	240	0
IC7	3654192	1011	0
OC7	687648	240	0
IC8	3640112	1008	0
OC8	673472	236	0
IC9	3612816	1011	0
OC9	673840	237	0
IC10	3529776	1006	0
OC10	674400	239	0
IC11	3421344	1006	0
OC11	676560	240	0
IC12	3346464	1011	0
OC12	663648	236	0
ID1	3022384	1012	0
OD1	666064	238	0
ID2	3063616	1012	0
OD2	667856	237	0
ID3	3111744	1007	0
OD3	671472	237	0
ID4	3176080	1016	0
OD4	669136	236	0
ID5	3205696	1010	0
OD5	684688	241	0
ID6	3216784	1007	0
OD6	678080	238	0
ID7	3737392	1012	0
OD7	685696	240	0
ID8	3972368	1008	0
OD8	693088	242	0
ID9	3658448	1006	0
OD9	679536	239	0
ID10	3609264	1012	0
OD10	670768	237	0
ID11	3480864	1010	0
OD11	669328	238	0
ID12	3398512	1013	0
OD12	676016	241	0
IE1	3032784	1012	0
OE1	677664	242	0
IE2	3065488	1006	0
OE2	675520	240	0
IE3	3140448	1011	0
OE3	672800	237	0
IE4	3163776	1007	0
OE4	687168	243	0
IE5	3229216	1015	0
OE5	681616	240	0
IE6	3261888	1012	0
OE6	678000	237	0
IE7	3745184	1010	0
OE7	678160	236	0
IE8	3720304	1010	0
OE8	672976	236	0
IE9	3678208	1011	0
OE9	688240	241	0
IE10	3643056	1016	0
OE10	669984	236	0
IE11	3534896	1016	0
OE11	672576	238	0
IE12	3428016	1012	0
OE12	667072	238	0
IF1	3025216	1007	0
OF1	674544	241	0
IF2	3076656	1010	0
OF2	669344	238	0
IF3	3169648	1018	0
OF3	675504	239	0
IF4	3205040	1015	0
OF4	677920	239	0
IF5	3227936	1010	0
OF5	672016	237	0
IF6	3236256	1010	0
OF6	669072	236	0
IF7	3733792	1012	0
OF7	675840	237	0
IF8	3751296	1016	0
OF8	681408	239	0
IF9	3682992	1012	0
OF9	679792	239	0
IF10	3611184	1006	0
OF10	679328	240	0
IF11	3537168	1013	0
OF11	667760	238	0
IF12	3449424	1015	0
OF12	662720	237	0
IG1	3024384	1009	0
OG1	680592	243	0
IG2	3078352	1012	0
OG2	671872	238	0
IG3	3118688	1007	0
OG3	672048	238	0
IG4	3163504	1010	0
OG4	684080	242	0
IG5	3179040	1006	0
OG5	680720	240	0
IG6	3213648	1010	0
OG6	676192	238	0
IG7	3675264	1008	0
OG7	668512	235	0
IG8	3687840	1015	0
OG8	672544	236	0
IG9	3634800	1016	0
OG9	678080	239	0
IG10	3586608	1016	0
OG10	673360	238	0
IG11	3486864	1011	0
OG11	669296	238	0
IG12	3412640	1010	0
OG12	661680	236	0
IH1	3019808	1011	0
OH1	668240	239	0
IH2	3069040	1018	0
OH2	664096	237	0
IH3	3108672	1013	0
OH3	673952	240	0
IH4	3104240	1005	0
OH4	666784	237	0
IH5	3158976	1011	0
OH5	669360	238	0
IH6	3163584	1016	0
OH6	658000	234	0
IH7	3615376	1017	0
OH7	663760	235	0
IH8	3573728	1009	0
OH8	671664	238	0
IH9	3538144	1010	0
OH9	672016	239	0
IH10	3479120	1011	0
OH10	673712	240	0
IH11	3410096	1009	0
OH11	670272	240	0
IH12	3341392	1007	0
OH12	656544	235	0
```
