## Supplementary material for "A toolbox of Stable Integration Vectors (SIV) in the fission yeast *Schizosaccharomyces pombe*": Source data: S02_C015_T02_P0001_M1_X1_E2.quant

```
[instrument]
blockid	numofrow	numofcol	coversn	version	coverid	lamphours	blocksn	type	sn
21	8	12	*	1.3.2	*	*	*	ruo	272510497

[head]
version	name	operator	timestamp	expirytime	calibrationID
1.0.5	Quantitation	GUEST	*	*	*

[properties]
quantversion
0.2.5

[conditions]
BlkID	Run	ExcitationColor	EmissionColor	CameraBias	EmissionIndex	BlockTemperature	CameraGain	Point	SampleVolume	Step	ExposureIndex	CoverID	Time	SampleTemperature	CoverTemperature	ExcitationIndex	Stage	Exposure	Cycle
21	20190205CalibrationCurve	x1	m1	*	1	60.0004,59.9906,60,59.9914,60.0055,59.999	*	1	10	2	2	-1	1549364820.448	59.9977,59.9975,59.9976,59.9973,59.9982,59.9982	105.012	1	2	175	15

[quant]
region	quant	count	saturation
IA1	3313616	1013	0
OA1	676624	237	0
IA2	3386384	1008	0
OA2	678432	236	0
IA3	3537232	1008	0
OA3	678880	234	0
IA4	3548768	1016	0
OA4	681216	234	0
IA5	3622880	1017	0
OA5	681600	233	0
IA6	3628176	1010	0
OA6	702992	240	0
IA7	4332672	1006	0
OA7	707264	239	0
IA8	4347168	1013	0
OA8	701648	237	0
IA9	4309040	1016	0
OA9	696640	237	0
IA10	4428064	1017	0
OA10	690656	236	0
IA11	4229536	1017	0
OA11	683808	235	0
IA12	4034576	1011	0
OA12	685296	238	0
IB1	3336128	1009	0
OB1	681536	237	0
IB2	3461056	1010	0
OB2	698304	241	0
IB3	3609712	1016	0
OB3	702960	240	0
IB4	3723808	1014	0
OB4	707920	239	0
IB5	3789440	1009	0
OB5	706464	237	0
IB6	3834768	1011	0
OB6	701520	235	0
IB7	5003296	1016	0
OB7	718128	237	0
IB8	4985216	1018	0
OB8	716384	237	0
IB9	4903728	1015	0
OB9	710992	236	0
IB10	4754704	1007	0
OB10	716704	240	0
IB11	4526352	1013	0
OB11	701616	237	0
IB12	4252624	1009	0
OB12	694688	239	0
IC1	3412464	1015	0
OC1	687760	239	0
IC2	3548736	1016	0
OC2	700064	240	0
IC3	3688304	1011	0
OC3	701056	238	0
IC4	3845472	1007	0
OC4	719920	241	0
IC5	3933392	1013	0
OC5	718784	240	0
IC6	3992336	1016	0
OC6	723968	240	0
IC7	5331184	1011	0
OC7	736640	240	0
IC8	5316880	1008	0
OC8	726336	236	0
IC9	5231904	1011	0
OC9	721424	237	0
IC10	5021184	1006	0
OC10	719792	239	0
IC11	4710576	1006	0
OC11	714048	240	0
IC12	4453440	1011	0
OC12	693520	236	0
ID1	3455904	1012	0
OD1	686800	238	0
ID2	3587488	1012	0
OD2	691376	237	0
ID3	3754704	1007	0
OD3	699584	237	0
ID4	3900656	1016	0
OD4	705392	236	0
ID5	4038640	1010	0
OD5	727600	241	0
ID6	4109632	1007	0
OD6	730400	238	0
ID7	5596672	1012	0
OD7	742144	240	0
ID8	6313584	1008	0
OD8	750208	242	0
ID9	5422560	1006	0
OD9	732880	239	0
ID10	5248080	1012	0
OD10	719840	237	0
ID11	4881440	1010	0
OD11	713392	238	0
ID12	4617856	1013	0
OD12	711984	241	0
IE1	3490080	1012	0
OE1	698496	242	0
IE2	3608528	1006	0
OE2	702208	240	0
IE3	3807200	1011	0
OE3	703120	237	0
IE4	3912368	1007	0
OE4	728464	243	0
IE5	4076832	1015	0
OE5	727168	240	0
IE6	4195040	1012	0
OE6	728864	237	0
IE7	5631792	1010	0
OE7	735088	236	0
IE8	5567248	1010	0
OE8	730448	236	0
IE9	5440368	1011	0
OE9	741328	241	0
IE10	5314624	1016	0
OE10	715776	236	0
IE11	5011920	1016	0
OE11	712752	238	0
IE12	4697248	1012	0
OE12	702016	238	0
IF1	3484160	1007	0
OF1	693536	241	0
IF2	3620160	1010	0
OF2	693440	238	0
IF3	3845376	1018	0
OF3	705360	239	0
IF4	3965888	1015	0
OF4	711664	239	0
IF5	4070432	1010	0
OF5	711936	237	0
IF6	4117296	1010	0
OF6	713984	236	0
IF7	5536656	1012	0
OF7	728528	237	0
IF8	5593552	1016	0
OF8	732848	239	0
IF9	5435872	1012	0
OF9	728336	239	0
IF10	5258880	1006	0
OF10	725440	240	0
IF11	5013152	1013	0
OF11	708672	238	0
IF12	4731632	1015	0
OF12	695824	237	0
IG1	3473104	1009	0
OG1	696944	243	0
IG2	3609488	1012	0
OG2	691904	238	0
IG3	3740128	1007	0
OG3	698064	238	0
IG4	3880112	1010	0
OG4	714944	242	0
IG5	3962128	1006	0
OG5	714240	240	0
IG6	4050688	1010	0
OG6	712880	238	0
IG7	5392576	1008	0
OG7	713888	235	0
IG8	5418768	1015	0
OG8	715376	236	0
IG9	5274192	1016	0
OG9	720608	239	0
IG10	5135712	1016	0
OG10	711216	238	0
IG11	4864432	1011	0
OG11	704128	238	0
IG12	4654064	1010	0
OG12	689888	236	0
IH1	3434960	1011	0
OH1	682624	239	0
IH2	3561776	1018	0
OH2	683696	237	0
IH3	3697120	1013	0
OH3	697520	240	0
IH4	3738288	1005	0
OH4	691632	237	0
IH5	3870896	1011	0
OH5	699584	238	0
IH6	3887440	1016	0
OH6	686864	234	0
IH7	5199280	1017	0
OH7	701696	235	0
IH8	5117376	1009	0
OH8	710704	238	0
IH9	5041760	1010	0
OH9	708656	239	0
IH10	4863056	1011	0
OH10	706640	240	0
IH11	4659264	1009	0
OH11	701552	240	0
IH12	4468608	1007	0
OH12	680832	235	0
```
