## Supplementary material for "A toolbox of Stable Integration Vectors (SIV) in the fission yeast *Schizosaccharomyces pombe*": Source data: S02_C015_T02_P0001_M1_X1_E3.quant

```
[instrument]
blockid	numofrow	numofcol	coversn	version	coverid	lamphours	blocksn	type	sn
21	8	12	*	1.3.2	*	*	*	ruo	272510497

[head]
version	name	operator	timestamp	expirytime	calibrationID
1.0.5	Quantitation	GUEST	*	*	*

[properties]
quantversion
0.2.5

[conditions]
BlkID	Run	ExcitationColor	EmissionColor	CameraBias	EmissionIndex	BlockTemperature	CameraGain	Point	SampleVolume	Step	ExposureIndex	CoverID	Time	SampleTemperature	CoverTemperature	ExcitationIndex	Stage	Exposure	Cycle
21	20190205CalibrationCurve	x1	m1	*	1	60.0004,59.9906,60,59.9914,60.0055,59.999	*	1	10	2	3	-1	1549364821.162	59.9977,59.9975,59.9976,59.9973,59.9982,59.9982	105.012	1	2	520	15

[quant]
region	quant	count	saturation
IA1	4325168	1013	0
OA1	722976	237	0
IA2	4555392	1008	0
OA2	732992	236	0
IA3	4999456	1008	0
OA3	741568	234	0
IA4	5028384	1016	0
OA4	749616	234	0
IA5	5246384	1017	0
OA5	760304	233	0
IA6	5321296	1010	0
OA6	792720	240	0
IA7	7439872	1006	0
OA7	810288	239	0
IA8	7437408	1013	0
OA8	806720	237	0
IA9	7340688	1016	0
OA9	793424	237	0
IA10	7669600	1017	0
OA10	785328	236	0
IA11	7102352	1017	0
OA11	766816	235	0
IA12	6521600	1011	0
OA12	751088	238	0
IB1	4413008	1009	0
OB1	729824	237	0
IB2	4775968	1010	0
OB2	760224	241	0
IB3	5174048	1016	0
OB3	776896	240	0
IB4	5535232	1014	0
OB4	794960	239	0
IB5	5778320	1009	0
OB5	811728	237	0
IB6	5917424	1011	0
OB6	809136	235	0
IB7	9356288	1016	0
OB7	844816	237	0
IB8	9289952	1018	0
OB8	845888	237	0
IB9	9100784	1015	0
OB9	834160	236	0
IB10	8689888	1007	0
OB10	835792	240	0
IB11	7986432	1013	0
OB11	800384	237	0
IB12	7183536	1009	0
OB12	776384	239	0
IC1	4622128	1015	0
OC1	742064	239	0
IC2	5009456	1016	0
OC2	770480	240	0
IC3	5443664	1011	0
OC3	786208	238	0
IC4	5951568	1007	0
OC4	825776	241	0
IC5	6197216	1013	0
OC5	838320	240	0
IC6	6366064	1016	0
OC6	854784	240	0
IC7	10377120	1011	0
OC7	888992	240	0
IC8	10366016	1008	0
OC8	877504	236	0
IC9	10115584	1011	0
OC9	866480	237	0
IC10	9500336	1006	0
OC10	854832	239	0
IC11	8586400	1006	0
OC11	832272	240	0
IC12	7779840	1011	0
OC12	786208	236	0
ID1	4759280	1012	0
OD1	745376	238	0
ID2	5141104	1012	0
OD2	764080	237	0
ID3	5671632	1007	0
OD3	792736	237	0
ID4	6068752	1016	0
OD4	812144	236	0
ID5	6513632	1010	0
OD5	855712	241	0
ID6	6746720	1007	0
OD6	878000	238	0
ID7	11161072	1012	0
OD7	912016	240	0
ID8	13326816	1008	0
OD8	925136	242	0
ID9	10673984	1006	0
OD9	890704	239	0
ID10	10143600	1012	0
OD10	864672	237	0
ID11	9076416	1010	0
OD11	835776	238	0
ID12	8255392	1013	0
OD12	814736	241	0
IE1	4865216	1012	0
OE1	757648	242	0
IE2	5238784	1006	0
OE2	777216	240	0
IE3	5789264	1011	0
OE3	790688	237	0
IE4	6148640	1007	0
OE4	842288	243	0
IE5	6609968	1015	0
OE5	853024	240	0
IE6	6983712	1012	0
OE6	876976	237	0
IE7	11265344	1010	0
OE7	906064	236	0
IE8	11085328	1010	0
OE8	893920	236	0
IE9	10747856	1011	0
OE9	903712	241	0
IE10	10320976	1016	0
OE10	865200	236	0
IE11	9421264	1016	0
OE11	839904	238	0
IE12	8496944	1012	0
OE12	807344	238	0
IF1	4874848	1007	0
OF1	753504	241	0
IF2	5263648	1010	0
OF2	764912	238	0
IF3	5885520	1018	0
OF3	793248	239	0
IF4	6284848	1015	0
OF4	816368	239	0
IF5	6620192	1010	0
OF5	832288	237	0
IF6	6784096	1010	0
OF6	844464	236	0
IF7	11005840	1012	0
OF7	881008	237	0
IF8	11154672	1016	0
OF8	889888	239	0
IF9	10721392	1012	0
OF9	883888	239	0
IF10	10231424	1006	0
OF10	866928	240	0
IF11	9462464	1013	0
OF11	830768	238	0
IF12	8611184	1015	0
OF12	793952	237	0
IG1	4819760	1009	0
OG1	750528	243	0
IG2	5193040	1012	0
OG2	754288	238	0
IG3	5612400	1007	0
OG3	775744	238	0
IG4	6040752	1010	0
OG4	804496	242	0
IG5	6308528	1006	0
OG5	817504	240	0
IG6	6561648	1010	0
OG6	824768	238	0
IG7	10575904	1008	0
OG7	844560	235	0
IG8	10607744	1015	0
OG8	848960	236	0
IG9	10187744	1016	0
OG9	850240	239	0
IG10	9774656	1016	0
OG10	828784	238	0
IG11	8993344	1011	0
OG11	810048	238	0
IG12	8370048	1010	0
OG12	777280	236	0
IH1	4716448	1011	0
OH1	729776	239	0
IH2	5035424	1018	0
OH2	740000	237	0
IH3	5460528	1013	0
OH3	766480	240	0
IH4	5654400	1005	0
OH4	768960	237	0
IH5	6037184	1011	0
OH5	783696	238	0
IH6	6055824	1016	0
OH6	782128	234	0
IH7	9951216	1017	0
OH7	813456	235	0
IH8	9773616	1009	0
OH8	828208	238	0
IH9	9539472	1010	0
OH9	819056	239	0
IH10	9010704	1011	0
OH10	806528	240	0
IH11	8416608	1009	0
OH11	790784	240	0
IH12	7839760	1007	0
OH12	756912	235	0
```
