## Supplementary material for "A toolbox of Stable Integration Vectors (SIV) in the fission yeast *Schizosaccharomyces pombe*": Source data: S02_C015_T02_P0001_M2_X2_E1.quant

```
[instrument]
blockid	numofrow	numofcol	coversn	version	coverid	lamphours	blocksn	type	sn
21	8	12	*	1.3.2	*	*	*	ruo	272510497

[head]
version	name	operator	timestamp	expirytime	calibrationID
1.0.5	Quantitation	GUEST	*	*	*

[properties]
quantversion
0.2.5

[conditions]
BlkID	Run	ExcitationColor	EmissionColor	CameraBias	EmissionIndex	BlockTemperature	CameraGain	Point	SampleVolume	Step	ExposureIndex	CoverID	Time	SampleTemperature	CoverTemperature	ExcitationIndex	Stage	Exposure	Cycle
21	20190205CalibrationCurve	x2	m2	*	2	60.0004,59.9906,60,59.9914,60.0055,59.999	*	1	10	2	1	-1	1549364817.942	59.9977,59.9975,59.9976,59.9973,59.9982,59.9982	105.012	2	2	100	15

[quant]
region	quant	count	saturation
IA1	3087440	1006	0
OA1	674272	240	0
IA2	3119296	1009	0
OA2	672128	239	0
IA3	3219488	1008	0
OA3	670704	238	0
IA4	3209184	1015	0
OA4	669712	239	0
IA5	3215760	1011	0
OA5	662320	237	0
IA6	3214448	1009	0
OA6	655040	235	0
IA7	3331024	1009	0
OA7	655408	235	0
IA8	3321360	1012	0
OA8	666992	239	0
IA9	3330240	1016	0
OA9	652880	235	0
IA10	3361152	1015	0
OA10	658064	236	0
IA11	3302384	1005	0
OA11	683472	245	0
IA12	3293968	1005	0
OA12	671616	241	0
IB1	3124240	1007	0
OB1	675488	241	0
IB2	3180880	1011	0
OB2	669712	239	0
IB3	3257760	1016	0
OB3	657616	234	0
IB4	3311664	1010	0
OB4	665120	236	0
IB5	3301568	1005	0
OB5	664384	237	0
IB6	3330320	1010	0
OB6	664784	238	0
IB7	3510736	1016	0
OB7	654784	234	0
IB8	3505552	1016	0
OB8	658128	234	0
IB9	3479088	1009	0
OB9	667552	239	0
IB10	3450272	1008	0
OB10	665744	238	0
IB11	3419520	1011	0
OB11	671472	240	0
IB12	3373984	1010	0
OB12	672832	241	0
IC1	3186624	1016	0
OC1	662320	236	0
IC2	3247776	1015	0
OC2	670464	239	0
IC3	3299376	1009	0
OC3	663616	236	0
IC4	3434000	1011	0
OC4	671088	238	0
IC5	3413520	1014	0
OC5	666400	237	0
IC6	3432784	1014	0
OC6	665376	237	0
IC7	3618384	1009	0
OC7	667440	238	0
IC8	3617904	1008	0
OC8	670720	239	0
IC9	3610368	1010	0
OC9	675152	241	0
IC10	3546544	1005	0
OC10	683184	244	0
IC11	3475184	1007	0
OC11	657664	235	0
IC12	3432192	1008	0
OC12	663184	237	0
ID1	3189792	1010	0
OD1	670000	239	0
ID2	3255232	1009	0
OD2	660800	235	0
ID3	3347312	1008	0
OD3	672832	240	0
ID4	3423616	1015	0
OD4	672336	239	0
ID5	3465696	1006	0
OD5	684448	244	0
ID6	3511984	1010	0
OD6	662736	236	0
ID7	3720304	1011	0
OD7	675024	240	0
ID8	4343152	1008	0
OD8	669840	238	0
ID9	3688240	1010	0
OD9	662032	236	0
ID10	3643568	1009	0
OD10	660640	236	0
ID11	3552592	1010	0
OD11	663088	237	0
ID12	3510704	1014	0
OD12	670144	240	0
IE1	3226080	1008	0
OE1	663328	237	0
IE2	3297456	1011	0
OE2	663920	237	0
IE3	3394768	1009	0
OE3	667840	238	0
IE4	3443872	1008	0
OE4	677376	242	0
IE5	3524000	1014	0
OE5	669136	239	0
IE6	3572656	1011	0
OE6	662416	236	0
IE7	3738976	1008	0
OE7	673696	239	0
IE8	3737168	1010	0
OE8	665120	236	0
IE9	3725664	1012	0
OE9	670928	239	0
IE10	3716128	1016	0
OE10	656064	234	0
IE11	3635968	1014	0
OE11	665936	238	0
IE12	3552784	1007	0
OE12	683136	244	0
IF1	3249360	1009	0
OF1	661952	236	0
IF2	3311936	1010	0
OF2	678704	242	0
IF3	3457648	1018	0
OF3	663920	236	0
IF4	3501648	1013	0
OF4	670336	239	0
IF5	3537056	1008	0
OF5	663728	237	0
IF6	3557568	1008	0
OF6	666864	238	0
IF7	3747104	1009	0
OF7	674768	241	0
IF8	3782224	1016	0
OF8	666928	237	0
IF9	3735296	1009	0
OF9	671664	239	0
IF10	3695792	1005	0
OF10	687040	245	0
IF11	3743712	1015	0
OF11	660320	236	0
IF12	3613792	1015	0
OF12	656640	235	0
IG1	3278048	1017	0
OG1	646768	231	0
IG2	3323888	1011	0
OG2	671024	238	0
IG3	3383664	1007	0
OG3	671024	238	0
IG4	3477632	1010	0
OG4	666384	237	0
IG5	3494832	1006	0
OG5	670528	239	0
IG6	3550720	1009	0
OG6	673840	239	0
IG7	3712752	1007	0
OG7	665184	237	0
IG8	3748432	1017	0
OG8	650720	232	0
IG9	3712592	1015	0
OG9	667056	238	0
IG10	3684320	1014	0
OG10	665632	238	0
IG11	3622016	1011	0
OG11	662416	236	0
IG12	3599696	1010	0
OG12	661872	236	0
IH1	3240512	1009	0
OH1	679888	242	0
IH2	3301696	1016	0
OH2	657216	234	0
IH3	3369760	1009	0
OH3	667312	237	0
IH4	3376320	1003	0
OH4	670208	239	0
IH5	3467456	1011	0
OH5	668160	238	0
IH6	3465104	1014	0
OH6	669744	240	0
IH7	3689040	1017	0
OH7	649744	232	0
IH8	3643696	1007	0
OH8	667088	238	0
IH9	3636352	1010	0
OH9	660240	237	0
IH10	3606928	1011	0
OH10	660176	237	0
IH11	3572208	1008	0
OH11	674144	241	0
IH12	3553232	1007	0
OH12	654800	235	0
```
