## Supplementary material for "A toolbox of Stable Integration Vectors (SIV) in the fission yeast *Schizosaccharomyces pombe*": Source data: S02_C015_T02_P0001_M2_X2_E2.quant

```
[instrument]
blockid	numofrow	numofcol	coversn	version	coverid	lamphours	blocksn	type	sn
21	8	12	*	1.3.2	*	*	*	ruo	272510497

[head]
version	name	operator	timestamp	expirytime	calibrationID
1.0.5	Quantitation	GUEST	*	*	*

[properties]
quantversion
0.2.5

[conditions]
BlkID	Run	ExcitationColor	EmissionColor	CameraBias	EmissionIndex	BlockTemperature	CameraGain	Point	SampleVolume	Step	ExposureIndex	CoverID	Time	SampleTemperature	CoverTemperature	ExcitationIndex	Stage	Exposure	Cycle
21	20190205CalibrationCurve	x2	m2	*	2	60.0004,59.9906,60,59.9914,60.0055,59.999	*	1	10	2	2	-1	1549364818.625	59.9977,59.9975,59.9976,59.9973,59.9982,59.9982	105.012	2	2	430	15

[quant]
region	quant	count	saturation
IA1	4108624	1006	0
OA1	713536	240	0
IA2	4215728	1009	0
OA2	715024	239	0
IA3	4636976	1008	0
OA3	710640	238	0
IA4	4574800	1015	0
OA4	705488	239	0
IA5	4656272	1011	0
OA5	699248	237	0
IA6	4701616	1009	0
OA6	693952	235	0
IA7	5181968	1009	0
OA7	693824	235	0
IA8	5142688	1012	0
OA8	710752	239	0
IA9	5178816	1016	0
OA9	697136	235	0
IA10	5308528	1015	0
OA10	703808	236	0
IA11	5162528	1005	0
OA11	731680	245	0
IA12	5092960	1005	0
OA12	718848	241	0
IB1	4259888	1007	0
OB1	712912	241	0
IB2	4463296	1011	0
OB2	708912	239	0
IB3	4726736	1016	0
OB3	691040	234	0
IB4	5039408	1010	0
OB4	699824	236	0
IB5	5099488	1005	0
OB5	704912	237	0
IB6	5180976	1010	0
OB6	705296	238	0
IB7	5894208	1016	0
OB7	698496	234	0
IB8	5900336	1016	0
OB8	697904	234	0
IB9	5866000	1009	0
OB9	711568	239	0
IB10	5762928	1008	0
OB10	711040	238	0
IB11	5586432	1011	0
OB11	719840	240	0
IB12	5386496	1010	0
OB12	718320	241	0
IC1	4434320	1016	0
OC1	694784	236	0
IC2	4675760	1015	0
OC2	705840	239	0
IC3	4955280	1009	0
OC3	699216	236	0
IC4	5556864	1011	0
OC4	713472	238	0
IC5	5460576	1014	0
OC5	702944	237	0
IC6	5566592	1014	0
OC6	706544	237	0
IC7	6392048	1009	0
OC7	715008	238	0
IC8	6432176	1008	0
OC8	721728	239	0
IC9	6403776	1010	0
OC9	724176	241	0
IC10	6185328	1005	0
OC10	729056	244	0
IC11	5876544	1007	0
OC11	702512	235	0
IC12	5665568	1008	0
OC12	706848	237	0
ID1	4546432	1010	0
OD1	704464	239	0
ID2	4804592	1009	0
OD2	695488	235	0
ID3	5219664	1008	0
OD3	712880	240	0
ID4	5497168	1015	0
OD4	712032	239	0
ID5	5794720	1006	0
OD5	733712	244	0
ID6	5956272	1010	0
OD6	712496	236	0
ID7	6852560	1011	0
OD7	731120	240	0
ID8	9588960	1008	0
OD8	735104	238	0
ID9	6775696	1010	0
OD9	714608	236	0
ID10	6593824	1009	0
OD10	716400	236	0
ID11	6191392	1010	0
OD11	714384	237	0
ID12	5963136	1014	0
OD12	721152	240	0
IE1	4688864	1008	0
OE1	697792	237	0
IE2	4960800	1011	0
OE2	702464	237	0
IE3	5376144	1009	0
OE3	707600	238	0
IE4	5633152	1008	0
OE4	722816	242	0
IE5	5942144	1014	0
OE5	716704	239	0
IE6	6189920	1011	0
OE6	715008	236	0
IE7	6943872	1008	0
OE7	732784	239	0
IE8	6942720	1010	0
OE8	721440	236	0
IE9	6889936	1012	0
OE9	731168	239	0
IE10	6800864	1016	0
OE10	710544	234	0
IE11	6483232	1014	0
OE11	721504	238	0
IE12	6174624	1007	0
OE12	734064	244	0
IF1	4779792	1009	0
OF1	694032	236	0
IF2	5032064	1010	0
OF2	716288	242	0
IF3	5577264	1018	0
OF3	701024	236	0
IF4	5857120	1013	0
OF4	712688	239	0
IF5	6070528	1008	0
OF5	710608	237	0
IF6	6150768	1008	0
OF6	715312	238	0
IF7	6968752	1009	0
OF7	734384	241	0
IF8	7080288	1016	0
OF8	721344	237	0
IF9	6974720	1009	0
OF9	730384	239	0
IF10	6837056	1005	0
OF10	746640	245	0
IF11	6965344	1015	0
OF11	716224	236	0
IF12	6371056	1015	0
OF12	705904	235	0
IG1	4821568	1017	0
OG1	676112	231	0
IG2	5057632	1011	0
OG2	704112	238	0
IG3	5374896	1007	0
OG3	704608	238	0
IG4	5745312	1010	0
OG4	706496	237	0
IG5	5905488	1006	0
OG5	710288	239	0
IG6	6113872	1009	0
OG6	714608	239	0
IG7	6837808	1007	0
OG7	716336	237	0
IG8	6932480	1017	0
OG8	702064	232	0
IG9	6807664	1015	0
OG9	721440	238	0
IG10	6701728	1014	0
OG10	716352	238	0
IG11	6460608	1011	0
OG11	713824	236	0
IG12	6358752	1010	0
OG12	710016	236	0
IH1	4756880	1009	0
OH1	714096	242	0
IH2	4952832	1016	0
OH2	691152	234	0
IH3	5286272	1009	0
OH3	701328	237	0
IH4	5416848	1003	0
OH4	708064	239	0
IH5	5747744	1011	0
OH5	708064	238	0
IH6	5697648	1014	0
OH6	711536	240	0
IH7	6645392	1017	0
OH7	696064	232	0
IH8	6562048	1007	0
OH8	717856	238	0
IH9	6546144	1010	0
OH9	713472	237	0
IH10	6408208	1011	0
OH10	708736	237	0
IH11	6275072	1008	0
OH11	719776	241	0
IH12	6186048	1007	0
OH12	704448	235	0
```
