## Supplementary material for "A toolbox of Stable Integration Vectors (SIV) in the fission yeast *Schizosaccharomyces pombe*": Source data: S02_C015_T02_P0001_M3_X3_E1.quant

```
[instrument]
blockid	numofrow	numofcol	coversn	version	coverid	lamphours	blocksn	type	sn
21	8	12	*	1.3.2	*	*	*	ruo	272510497

[head]
version	name	operator	timestamp	expirytime	calibrationID
1.0.5	Quantitation	GUEST	*	*	*

[properties]
quantversion
0.2.5

[conditions]
BlkID	Run	ExcitationColor	EmissionColor	CameraBias	EmissionIndex	BlockTemperature	CameraGain	Point	SampleVolume	Step	ExposureIndex	CoverID	Time	SampleTemperature	CoverTemperature	ExcitationIndex	Stage	Exposure	Cycle
21	20190205CalibrationCurve	x3	m3	*	3	60.0004,59.9906,60,59.9914,60.0055,59.999	*	1	10	2	1	-1	1549364813.793	59.9977,59.9975,59.9976,59.9973,59.9982,59.9982	105.012	3	2	125	15

[quant]
region	quant	count	saturation
IA1	2941728	1011	0
OA1	668192	238	0
IA2	2958608	1011	0
OA2	669264	237	0
IA3	2989232	1008	0
OA3	670944	239	0
IA4	3001584	1014	0
OA4	667536	239	0
IA5	2989536	1008	0
OA5	662112	237	0
IA6	2991328	1009	0
OA6	658864	236	0
IA7	3009840	1010	0
OA7	661376	237	0
IA8	3008768	1013	0
OA8	668672	240	0
IA9	3002832	1014	0
OA9	661328	238	0
IA10	2993728	1014	0
OA10	657376	237	0
IA11	2957712	1006	0
OA11	677872	244	0
IA12	2940992	1009	0
OA12	663824	239	0
IB1	2939584	1007	0
OB1	668848	238	0
IB2	2978560	1011	0
OB2	668688	238	0
IB3	3012144	1012	0
OB3	664128	237	0
IB4	3017600	1008	0
OB4	660864	236	0
IB5	3026016	1006	0
OB5	667728	239	0
IB6	3040672	1011	0
OB6	662048	238	0
IB7	3066752	1014	0
OB7	662080	238	0
IB8	3065760	1016	0
OB8	645808	233	0
IB9	3021232	1007	0
OB9	661008	239	0
IB10	3008880	1009	0
OB10	654720	237	0
IB11	2995984	1013	0
OB11	662880	239	0
IB12	2967168	1013	0
OB12	660064	238	0
IC1	2984096	1015	0
OC1	660544	236	0
IC2	3004432	1011	0
OC2	662784	236	0
IC3	3014784	1003	0
OC3	675952	241	0
IC4	3070048	1013	0
OC4	657904	235	0
IC5	3090288	1015	0
OC5	662976	237	0
IC6	3101136	1016	0
OC6	652368	234	0
IC7	3094192	1008	0
OC7	664144	238	0
IC8	3083360	1008	0
OC8	669696	240	0
IC9	3076432	1010	0
OC9	667360	241	0
IC10	3036864	1008	0
OC10	673248	243	0
IC11	2998896	1007	0
OC11	652928	236	0
IC12	2981904	1009	0
OC12	656144	237	0
ID1	2974464	1009	0
OD1	666864	238	0
ID2	2999344	1006	0
OD2	679248	241	0
ID3	3060960	1011	0
OD3	665520	237	0
ID4	3091840	1015	0
OD4	669072	238	0
ID5	3105184	1007	0
OD5	676928	242	0
ID6	3134000	1010	0
OD6	666656	237	0
ID7	3152112	1010	0
OD7	671072	239	0
ID8	3172512	1008	0
OD8	662672	238	0
ID9	3096560	1008	0
OD9	660544	238	0
ID10	3059296	1003	0
OD10	670080	241	0
ID11	3035072	1012	0
OD11	654768	236	0
ID12	3003584	1010	0
OD12	661696	239	0
IE1	2973808	1006	0
OE1	663904	236	0
IE2	3030768	1012	0
OE2	665680	237	0
IE3	3072720	1010	0
OE3	673200	239	0
IE4	3086464	1009	0
OE4	674288	240	0
IE5	3134448	1013	0
OE5	670640	239	0
IE6	3152928	1008	0
OE6	667056	237	0
IE7	3153920	1008	0
OE7	663616	236	0
IE8	3126512	1008	0
OE8	661632	236	0
IE9	3113872	1010	0
OE9	670736	241	0
IE10	3101312	1016	0
OE10	646320	233	0
IE11	3058448	1012	0
OE11	667040	240	0
IE12	3022880	1011	0
OE12	658128	237	0
IF1	2996272	1011	0
OF1	665392	237	0
IF2	3029072	1011	0
OF2	669072	238	0
IF3	3090976	1015	0
OF3	671600	239	0
IF4	3106224	1010	0
OF4	678848	242	0
IF5	3114848	1004	0
OF5	674256	240	0
IF6	3141408	1011	0
OF6	662576	237	0
IF7	3153536	1012	0
OF7	662064	236	0
IF8	3143952	1014	0
OF8	667680	239	0
IF9	3114448	1012	0
OF9	659296	237	0
IF10	3073296	1006	0
OF10	668544	240	0
IF11	3059024	1012	0
OF11	664656	239	0
IF12	3046960	1016	0
OF12	666144	240	0
IG1	3010480	1018	0
OG1	665936	237	0
IG2	3027792	1013	0
OG2	675216	240	0
IG3	3054464	1008	0
OG3	669760	238	0
IG4	3075888	1006	0
OG4	663216	236	0
IG5	3102112	1008	0
OG5	684592	244	0
IG6	3128320	1013	0
OG6	670672	239	0
IG7	3104640	1006	0
OG7	669136	239	0
IG8	3116624	1012	0
OG8	659264	236	0
IG9	3100096	1015	0
OG9	665680	239	0
IG10	3077136	1013	0
OG10	671600	241	0
IG11	3031376	1009	0
OG11	665872	240	0
IG12	3002928	1006	0
OG12	664384	239	0
IH1	2958576	1007	0
OH1	666272	238	0
IH2	2998496	1011	0
OH2	665584	237	0
IH3	3031792	1007	0
OH3	667568	238	0
IH4	3047232	1012	0
OH4	663824	237	0
IH5	3072400	1011	0
OH5	661232	236	0
IH6	3076512	1014	0
OH6	664976	239	0
IH7	3089984	1015	0
OH7	661360	237	0
IH8	3064912	1010	0
OH8	662880	239	0
IH9	3042544	1008	0
OH9	660240	238	0
IH10	3033248	1011	0
OH10	652960	236	0
IH11	3003568	1008	0
OH11	660832	239	0
IH12	2975408	1006	0
OH12	660128	239	0
```
