## Supplementary material for "A toolbox of Stable Integration Vectors (SIV) in the fission yeast *Schizosaccharomyces pombe*": Source data: S02_C015_T02_P0001_M3_X3_E2.quant

```
[instrument]
blockid	numofrow	numofcol	coversn	version	coverid	lamphours	blocksn	type	sn
21	8	12	*	1.3.2	*	*	*	ruo	272510497

[head]
version	name	operator	timestamp	expirytime	calibrationID
1.0.5	Quantitation	GUEST	*	*	*

[properties]
quantversion
0.2.5

[conditions]
BlkID	Run	ExcitationColor	EmissionColor	CameraBias	EmissionIndex	BlockTemperature	CameraGain	Point	SampleVolume	Step	ExposureIndex	CoverID	Time	SampleTemperature	CoverTemperature	ExcitationIndex	Stage	Exposure	Cycle
21	20190205CalibrationCurve	x3	m3	*	3	60.0004,59.9906,60,59.9914,60.0055,59.999	*	1	10	2	2	-1	1549364814.484	59.9977,59.9975,59.9976,59.9973,59.9982,59.9982	105.012	3	2	560	15

[quant]
region	quant	count	saturation
IA1	3458960	1011	0
OA1	708528	238	0
IA2	3536768	1011	0
OA2	709760	237	0
IA3	3685072	1008	0
OA3	714144	239	0
IA4	3722976	1014	0
OA4	706640	239	0
IA5	3760112	1008	0
OA5	697424	237	0
IA6	3779248	1009	0
OA6	692960	236	0
IA7	3838400	1010	0
OA7	692864	237	0
IA8	3845040	1013	0
OA8	702688	240	0
IA9	3827344	1014	0
OA9	694736	238	0
IA10	3771840	1014	0
OA10	693600	237	0
IA11	3698416	1006	0
OA11	715792	244	0
IA12	3590976	1009	0
OA12	698592	239	0
IB1	3515840	1007	0
OB1	707552	238	0
IB2	3634192	1011	0
OB2	705712	238	0
IB3	3761328	1012	0
OB3	699840	237	0
IB4	3868192	1008	0
OB4	698464	236	0
IB5	3934816	1006	0
OB5	704416	239	0
IB6	3988752	1011	0
OB6	700496	238	0
IB7	4061952	1014	0
OB7	701104	238	0
IB8	4056384	1016	0
OB8	685152	233	0
IB9	3992816	1007	0
OB9	698640	239	0
IB10	3902400	1009	0
OB10	692560	237	0
IB11	3812400	1013	0
OB11	699616	239	0
IB12	3683376	1013	0
OB12	694272	238	0
IC1	3589952	1015	0
OC1	697456	236	0
IC2	3713600	1011	0
OC2	699440	236	0
IC3	3839728	1003	0
OC3	711632	241	0
IC4	4046544	1013	0
OC4	696096	235	0
IC5	4132816	1015	0
OC5	701648	237	0
IC6	4189648	1016	0
OC6	694496	234	0
IC7	4235968	1008	0
OC7	707056	238	0
IC8	4219424	1008	0
OC8	707824	240	0
IC9	4172752	1010	0
OC9	707360	241	0
IC10	4023936	1008	0
OC10	708000	243	0
IC11	3867808	1007	0
OC11	687632	236	0
IC12	3753248	1009	0
OC12	689168	237	0
ID1	3625184	1009	0
OD1	702128	238	0
ID2	3741152	1006	0
OD2	714544	241	0
ID3	3970240	1011	0
OD3	702352	237	0
ID4	4114992	1015	0
OD4	706304	238	0
ID5	4268944	1007	0
OD5	721952	242	0
ID6	4382720	1010	0
OD6	712288	237	0
ID7	4469984	1010	0
OD7	719200	239	0
ID8	4609104	1008	0
OD8	707232	238	0
ID9	4299232	1008	0
OD9	701520	238	0
ID10	4175840	1003	0
OD10	705104	241	0
ID11	3990432	1012	0
OD11	690208	236	0
ID12	3841504	1010	0
OD12	695600	239	0
IE1	3648160	1006	0
OE1	695488	236	0
IE2	3815984	1012	0
OE2	703040	237	0
IE3	4011440	1010	0
OE3	711456	239	0
IE4	4151056	1009	0
OE4	715712	240	0
IE5	4333248	1013	0
OE5	715088	239	0
IE6	4480368	1008	0
OE6	718048	237	0
IE7	4488672	1008	0
OE7	713408	236	0
IE8	4396192	1008	0
OE8	702800	236	0
IE9	4338272	1010	0
OE9	712000	241	0
IE10	4233616	1016	0
OE10	684816	233	0
IE11	4058464	1012	0
OE11	702976	240	0
IE12	3898336	1011	0
OE12	689584	237	0
IF1	3686224	1011	0
OF1	699552	237	0
IF2	3818608	1011	0
OF2	706448	238	0
IF3	4069824	1015	0
OF3	713008	239	0
IF4	4216624	1010	0
OF4	722144	242	0
IF5	4330432	1004	0
OF5	716608	240	0
IF6	4404240	1011	0
OF6	708752	237	0
IF7	4452752	1012	0
OF7	705632	236	0
IF8	4400096	1014	0
OF8	710352	239	0
IF9	4326400	1012	0
OF9	701792	237	0
IF10	4196016	1006	0
OF10	706192	240	0
IF11	4089728	1012	0
OF11	700000	239	0
IF12	3956624	1016	0
OF12	697664	240	0
IG1	3686800	1018	0
OG1	698416	237	0
IG2	3816720	1013	0
OG2	711616	240	0
IG3	3958208	1008	0
OG3	708528	238	0
IG4	4115328	1006	0
OG4	702352	236	0
IG5	4214784	1008	0
OG5	724864	244	0
IG6	4312576	1013	0
OG6	708944	239	0
IG7	4301440	1006	0
OG7	709920	239	0
IG8	4289168	1012	0
OG8	695552	236	0
IG9	4227072	1015	0
OG9	703728	239	0
IG10	4140656	1013	0
OG10	706000	241	0
IG11	3990928	1009	0
OG11	700880	240	0
IG12	3877312	1006	0
OG12	693264	239	0
IH1	3619984	1007	0
OH1	705360	238	0
IH2	3747840	1011	0
OH2	704240	237	0
IH3	3897504	1007	0
OH3	710624	238	0
IH4	3992016	1012	0
OH4	703152	237	0
IH5	4109664	1011	0
OH5	701728	236	0
IH6	4113200	1014	0
OH6	708016	239	0
IH7	4175168	1015	0
OH7	700416	237	0
IH8	4130704	1010	0
OH8	706496	239	0
IH9	4082256	1008	0
OH9	699632	238	0
IH10	4007600	1011	0
OH10	690512	236	0
IH11	3899344	1008	0
OH11	694688	239	0
IH12	3769664	1006	0
OH12	692416	239	0
```
