## Supplementary material for "A toolbox of Stable Integration Vectors (SIV) in the fission yeast *Schizosaccharomyces pombe*": Source data: S02_C015_T02_P0001_M4_X4_E1.quant

```
[instrument]
blockid	numofrow	numofcol	coversn	version	coverid	lamphours	blocksn	type	sn
21	8	12	*	1.3.2	*	*	*	ruo	272510497

[head]
version	name	operator	timestamp	expirytime	calibrationID
1.0.5	Quantitation	GUEST	*	*	*

[properties]
quantversion
0.2.5

[conditions]
BlkID	Run	ExcitationColor	EmissionColor	CameraBias	EmissionIndex	BlockTemperature	CameraGain	Point	SampleVolume	Step	ExposureIndex	CoverID	Time	SampleTemperature	CoverTemperature	ExcitationIndex	Stage	Exposure	Cycle
21	20190205CalibrationCurve	x4	m4	*	4	60.0004,59.9906,60,59.9914,60.0055,59.999	*	1	10	2	1	-1	1549364815.826	59.9977,59.9975,59.9976,59.9973,59.9982,59.9982	105.012	4	2	150	15

[quant]
region	quant	count	saturation
IA1	3532096	1011	0
OA1	679392	239	0
IA2	3591216	1007	0
OA2	681280	239	0
IA3	3741440	1009	0
OA3	682976	240	0
IA4	3815584	1013	0
OA4	674912	238	0
IA5	3877808	1009	0
OA5	671616	237	0
IA6	3885296	1003	0
OA6	674992	239	0
IA7	3974352	1008	0
OA7	669120	236	0
IA8	3982912	1010	0
OA8	672720	238	0
IA9	3983056	1011	0
OA9	675728	239	0
IA10	3930400	1012	0
OA10	675328	239	0
IA11	3829488	1006	0
OA11	672608	238	0
IA12	3764896	1007	0
OA12	675040	239	0
IB1	3591008	1004	0
OB1	685264	241	0
IB2	3752272	1012	0
OB2	680288	239	0
IB3	3886656	1008	0
OB3	679024	239	0
IB4	4001520	1006	0
OB4	679776	238	0
IB5	4109920	1004	0
OB5	676880	238	0
IB6	4152944	1011	0
OB6	670688	236	0
IB7	4268368	1016	0
OB7	661184	233	0
IB8	4256496	1014	0
OB8	668224	236	0
IB9	4185520	1004	0
OB9	690256	244	0
IB10	4119408	1007	0
OB10	676256	239	0
IB11	4043856	1012	0
OB11	677280	239	0
IB12	3911264	1015	0
OB12	661232	234	0
IC1	3703488	1011	0
OC1	677728	239	0
IC2	3837200	1007	0
OC2	674064	237	0
IC3	4025760	1004	0
OC3	675552	237	0
IC4	4187168	1008	0
OC4	680400	239	0
IC5	4327840	1015	0
OC5	665488	235	0
IC6	4390288	1015	0
OC6	662960	234	0
IC7	4446208	1006	0
OC7	686240	241	0
IC8	4452752	1007	0
OC8	676256	238	0
IC9	4448368	1011	0
OC9	687488	241	0
IC10	4300400	1010	0
OC10	673488	238	0
IC11	4146720	1009	0
OC11	668848	236	0
IC12	4025648	1009	0
OC12	670896	236	0
ID1	3782432	1007	0
OD1	674592	237	0
ID2	3933632	1008	0
OD2	669504	235	0
ID3	4184816	1011	0
OD3	690032	242	0
ID4	4341712	1014	0
OD4	674592	237	0
ID5	4519184	1009	0
OD5	687056	240	0
ID6	4590080	1006	0
OD6	673488	236	0
ID7	4741904	1009	0
OD7	685216	240	0
ID8	4679424	1005	0
OD8	692256	242	0
ID9	4629424	1006	0
OD9	678048	238	0
ID10	4502560	1002	0
OD10	681520	239	0
ID11	4307456	1007	0
OD11	671120	236	0
ID12	4162256	1006	0
OD12	678544	238	0
IE1	3857280	1008	0
OE1	684064	241	0
IE2	4046624	1013	0
OE2	674192	236	0
IE3	4269216	1008	0
OE3	691072	241	0
IE4	4423456	1007	0
OE4	681408	238	0
IE5	4598576	1009	0
OE5	686400	240	0
IE6	4744144	1007	0
OE6	687072	239	0
IE7	4764496	1006	0
OE7	683792	238	0
IE8	4697856	1003	0
OE8	683120	238	0
IE9	4697600	1009	0
OE9	680128	237	0
IE10	4585792	1010	0
OE10	685168	240	0
IE11	4428224	1011	0
OE11	683136	240	0
IE12	4274064	1010	0
OE12	683168	240	0
IF1	3897104	1011	0
OF1	672912	237	0
IF2	4023712	1006	0
OF2	681168	239	0
IF3	4330944	1011	0
OF3	685232	240	0
IF4	4497648	1007	0
OF4	683440	239	0
IF5	4639024	1006	0
OF5	672688	236	0
IF6	4692176	1008	0
OF6	677376	237	0
IF7	4741920	1009	0
OF7	682080	238	0
IF8	4759376	1013	0
OF8	681088	238	0
IF9	4693552	1009	0
OF9	684720	239	0
IF10	4597152	1006	0
OF10	681520	239	0
IF11	4452384	1008	0
OF11	686672	241	0
IF12	4327072	1014	0
OF12	674224	236	0
IG1	3886192	1012	0
OG1	677776	239	0
IG2	4035152	1009	0
OG2	687824	241	0
IG3	4210720	1002	0
OG3	680896	239	0
IG4	4439888	1008	0
OG4	671056	235	0
IG5	4538064	1008	0
OG5	686000	241	0
IG6	4648736	1011	0
OG6	688592	241	0
IG7	4671632	1006	0
OG7	677664	238	0
IG8	4664784	1008	0
OG8	685520	240	0
IG9	4620176	1013	0
OG9	672992	236	0
IG10	4535040	1014	0
OG10	674080	237	0
IG11	4399920	1011	0
OG11	683456	240	0
IG12	4300064	1005	0
OG12	671216	235	0
IH1	3835824	1008	0
OH1	669968	236	0
IH2	3955760	1006	0
OH2	669664	235	0
IH3	4169840	1006	0
OH3	684976	240	0
IH4	4271088	1009	0
OH4	677520	238	0
IH5	4436800	1007	0
OH5	674304	236	0
IH6	4455600	1016	0
OH6	663408	233	0
IH7	4554144	1016	0
OH7	670352	235	0
IH8	4501200	1009	0
OH8	684992	240	0
IH9	4456288	1006	0
OH9	674384	236	0
IH10	4407488	1010	0
OH10	676112	237	0
IH11	4321376	1011	0
OH11	674784	237	0
IH12	4189904	1009	0
OH12	678512	238	0
```
