## Supplementary material for "A toolbox of Stable Integration Vectors (SIV) in the fission yeast *Schizosaccharomyces pombe*": Source data: S02_C015_T02_P0001_M4_X4_E2.quant

```
[instrument]
blockid	numofrow	numofcol	coversn	version	coverid	lamphours	blocksn	type	sn
21	8	12	*	1.3.2	*	*	*	ruo	272510497

[head]
version	name	operator	timestamp	expirytime	calibrationID
1.0.5	Quantitation	GUEST	*	*	*

[properties]
quantversion
0.2.5

[conditions]
BlkID	Run	ExcitationColor	EmissionColor	CameraBias	EmissionIndex	BlockTemperature	CameraGain	Point	SampleVolume	Step	ExposureIndex	CoverID	Time	SampleTemperature	CoverTemperature	ExcitationIndex	Stage	Exposure	Cycle
21	20190205CalibrationCurve	x4	m4	*	4	60.0004,59.9906,60,59.9914,60.0055,59.999	*	1	10	2	2	-1	1549364816.538	59.9977,59.9975,59.9976,59.9973,59.9982,59.9982	105.012	4	2	800	15

[quant]
region	quant	count	saturation
IA1	6732464	1011	0
OA1	769824	239	0
IA2	7047568	1007	0
OA2	773504	239	0
IA3	7827360	1009	0
OA3	773392	240	0
IA4	8258000	1013	0
OA4	762128	238	0
IA5	8634592	1009	0
OA5	762320	237	0
IA6	8792048	1003	0
OA6	765808	239	0
IA7	9224800	1008	0
OA7	762416	236	0
IA8	9275456	1010	0
OA8	775136	238	0
IA9	9299920	1011	0
OA9	776272	239	0
IA10	8982048	1012	0
OA10	779344	239	0
IA11	8532576	1006	0
OA11	779952	238	0
IA12	8165024	1007	0
OA12	771856	239	0
IB1	7141952	1004	0
OB1	773568	241	0
IB2	7860224	1012	0
OB2	766704	239	0
IB3	8646480	1008	0
OB3	767760	239	0
IB4	9328240	1006	0
OB4	771760	238	0
IB5	9943104	1004	0
OB5	773616	238	0
IB6	10169744	1011	0
OB6	763072	236	0
IB7	10688128	1016	0
OB7	756576	233	0
IB8	10699584	1014	0
OB8	770416	236	0
IB9	10455776	1004	0
OB9	796576	244	0
IB10	10066240	1007	0
OB10	788880	239	0
IB11	9593104	1012	0
OB11	786080	239	0
IB12	8858960	1015	0
OB12	757584	234	0
IC1	7694704	1011	0
OC1	758368	239	0
IC2	8462720	1007	0
OC2	762368	237	0
IC3	9477472	1004	0
OC3	767408	237	0
IC4	10320448	1008	0
OC4	774320	239	0
IC5	11019536	1015	0
OC5	758928	235	0
IC6	11378368	1015	0
OC6	764048	234	0
IC7	11795024	1006	0
OC7	793136	241	0
IC8	11842688	1007	0
OC8	789008	238	0
IC9	11759536	1011	0
OC9	794512	241	0
IC10	11027888	1010	0
OC10	781264	238	0
IC11	10202448	1009	0
OC11	776832	236	0
IC12	9541552	1009	0
OC12	771264	236	0
ID1	8094064	1007	0
OD1	754816	237	0
ID2	8893168	1008	0
OD2	751376	235	0
ID3	10210000	1011	0
OD3	784848	242	0
ID4	11040864	1014	0
OD4	769264	237	0
ID5	12059824	1009	0
OD5	787776	240	0
ID6	12518480	1006	0
OD6	792176	236	0
ID7	13253168	1009	0
OD7	804928	240	0
ID8	13032432	1005	0
OD8	818672	242	0
ID9	12798000	1006	0
OD9	799200	238	0
ID10	12131088	1002	0
OD10	801776	239	0
ID11	11061168	1007	0
OD11	788640	236	0
ID12	10266640	1006	0
OD12	787152	238	0
IE1	8472544	1008	0
OE1	766288	241	0
IE2	9422032	1013	0
OE2	758912	236	0
IE3	10643456	1008	0
OE3	781536	241	0
IE4	11549040	1007	0
OE4	780016	238	0
IE5	12508704	1009	0
OE5	793696	240	0
IE6	13314704	1007	0
OE6	807040	239	0
IE7	13420800	1006	0
OE7	813440	238	0
IE8	13171776	1003	0
OE8	812032	238	0
IE9	13108048	1009	0
OE9	811472	237	0
IE10	12489904	1010	0
OE10	811712	240	0
IE11	11653872	1011	0
OE11	804688	240	0
IE12	10814368	1010	0
OE12	799184	240	0
IF1	8672816	1011	0
OF1	749616	237	0
IF2	9428896	1006	0
OF2	766688	239	0
IF3	10994368	1011	0
OF3	778528	240	0
IF4	11973744	1007	0
OF4	777888	239	0
IF5	12763504	1006	0
OF5	779264	236	0
IF6	13054400	1008	0
OF6	788816	237	0
IF7	13309920	1009	0
OF7	799856	238	0
IF8	13336480	1013	0
OF8	807648	238	0
IF9	13126240	1009	0
OF9	816912	239	0
IF10	12617568	1006	0
OF10	811392	239	0
IF11	11824944	1008	0
OF11	813168	241	0
IF12	11105952	1014	0
OF12	783152	236	0
IG1	8602048	1012	0
OG1	760208	239	0
IG2	9430704	1009	0
OG2	773728	241	0
IG3	10449536	1002	0
OG3	775136	239	0
IG4	11661568	1008	0
OG4	767824	235	0
IG5	12214080	1008	0
OG5	786624	241	0
IG6	12789600	1011	0
OG6	796880	241	0
IG7	12944592	1006	0
OG7	795728	238	0
IG8	12923072	1008	0
OG8	808768	240	0
IG9	12692016	1013	0
OG9	798880	236	0
IG10	12194208	1014	0
OG10	794032	237	0
IG11	11517616	1011	0
OG11	809824	240	0
IG12	11027216	1005	0
OG12	790352	235	0
IH1	8388800	1008	0
OH1	749648	236	0
IH2	9040512	1006	0
OH2	753328	235	0
IH3	10163040	1006	0
OH3	773616	240	0
IH4	10716416	1009	0
OH4	766352	238	0
IH5	11652464	1007	0
OH5	774656	236	0
IH6	11704832	1016	0
OH6	761088	233	0
IH7	12182160	1016	0
OH7	775584	235	0
IH8	12010224	1009	0
OH8	798848	240	0
IH9	11886784	1006	0
OH9	787024	236	0
IH10	11517744	1010	0
OH10	787072	237	0
IH11	11089008	1011	0
OH11	783792	237	0
IH12	10366480	1009	0
OH12	785536	238	0
```
