## Supplementary material for "A toolbox of Stable Integration Vectors (SIV) in the fission yeast *Schizosaccharomyces pombe*": Source data: S02_C015_T02_P0001_M5_X5_E1.quant

```
[instrument]
blockid	numofrow	numofcol	coversn	version	coverid	lamphours	blocksn	type	sn
21	8	12	*	1.3.2	*	*	*	ruo	272510497

[head]
version	name	operator	timestamp	expirytime	calibrationID
1.0.5	Quantitation	GUEST	*	*	*

[properties]
quantversion
0.2.5

[conditions]
BlkID	Run	ExcitationColor	EmissionColor	CameraBias	EmissionIndex	BlockTemperature	CameraGain	Point	SampleVolume	Step	ExposureIndex	CoverID	Time	SampleTemperature	CoverTemperature	ExcitationIndex	Stage	Exposure	Cycle
21	20190205CalibrationCurve	x5	m5	*	5	60.0004,59.9906,60,59.9914,60.0055,59.999	*	1	10	2	1	-1	1549364811.614	59.9977,59.9975,59.9976,59.9973,59.9982,59.9982	105.012	5	2	200	15

[quant]
region	quant	count	saturation
IA1	2886048	1014	0
OA1	674320	237	0
IA2	2864704	1006	0
OA2	689824	241	0
IA3	2867312	1008	0
OA3	681408	240	0
IA4	2858544	1010	0
OA4	672400	238	0
IA5	2836960	1006	0
OA5	670384	238	0
IA6	2826752	1004	0
OA6	671328	239	0
IA7	2842080	1008	0
OA7	665600	237	0
IA8	2841888	1010	0
OA8	667856	238	0
IA9	2853312	1013	0
OA9	663808	237	0
IA10	2859408	1012	0
OA10	677200	241	0
IA11	2850256	1008	0
OA11	665664	237	0
IA12	2848416	1008	0
OA12	669968	238	0
IB1	2849264	1004	0
OB1	684304	241	0
IB2	2865616	1011	0
OB2	678704	239	0
IB3	2842960	1005	0
OB3	688992	243	0
IB4	2840992	1006	0
OB4	669104	237	0
IB5	2838336	1008	0
OB5	663296	236	0
IB6	2842368	1011	0
OB6	665824	237	0
IB7	2855712	1015	0
OB7	657648	234	0
IB8	2853392	1014	0
OB8	663376	237	0
IB9	2827712	1004	0
OB9	683392	244	0
IB10	2830928	1003	0
OB10	679760	242	0
IB11	2852976	1012	0
OB11	671328	238	0
IB12	2863472	1014	0
OB12	667712	237	0
IC1	2853952	1009	0
OC1	681264	241	0
IC2	2847984	1006	0
OC2	674864	239	0
IC3	2854928	1008	0
OC3	668944	237	0
IC4	2856352	1010	0
OC4	661520	235	0
IC5	2870160	1014	0
OC5	668800	238	0
IC6	2858496	1014	0
OC6	665504	237	0
IC7	2852544	1009	0
OC7	667808	238	0
IC8	2832560	1006	0
OC8	669168	238	0
IC9	2850800	1011	0
OC9	675184	241	0
IC10	2843936	1009	0
OC10	666256	239	0
IC11	2836704	1010	0
OC11	665440	238	0
IC12	2825888	1005	0
OC12	680544	243	0
ID1	2833344	1006	0
OD1	671456	238	0
ID2	2850928	1008	0
OD2	666112	236	0
ID3	2871744	1012	0
OD3	677488	240	0
ID4	2867328	1015	0
OD4	663792	236	0
ID5	2862656	1009	0
OD5	672832	239	0
ID6	2849936	1004	0
OD6	670688	236	0
ID7	2865472	1009	0
OD7	677712	241	0
ID8	2838864	1005	0
OD8	684832	244	0
ID9	2829312	1004	0
OD9	661568	237	0
ID10	2836432	1003	0
OD10	668976	239	0
ID11	2817552	1003	0
OD11	665952	238	0
ID12	2826784	1007	0
OD12	656608	235	0
IE1	2845952	1011	0
OE1	668640	237	0
IE2	2864368	1014	0
OE2	672432	238	0
IE3	2859392	1009	0
OE3	680944	240	0
IE4	2846224	1005	0
OE4	664992	235	0
IE5	2856576	1010	0
OE5	673024	239	0
IE6	2860672	1002	0
OE6	694064	243	0
IE7	2878320	1006	0
OE7	676240	238	0
IE8	2844352	1003	0
OE8	674672	239	0
IE9	2843632	1008	0
OE9	669696	239	0
IE10	2854048	1011	0
OE10	657344	235	0
IE11	2838608	1010	0
OE11	666896	238	0
IE12	2841584	1011	0
OE12	665120	237	0
IF1	2841456	1010	0
OF1	674464	240	0
IF2	2841440	1006	0
OF2	674960	239	0
IF3	2868608	1010	0
OF3	678672	240	0
IF4	2855680	1007	0
OF4	674560	239	0
IF5	2854880	1006	0
OF5	669296	237	0
IF6	2857888	1007	0
OF6	665360	236	0
IF7	2865968	1010	0
OF7	678064	240	0
IF8	2861168	1014	0
OF8	659536	234	0
IF9	2859072	1013	0
OF9	670496	239	0
IF10	2836128	1006	0
OF10	665424	238	0
IF11	2831872	1007	0
OF11	668640	239	0
IF12	2849648	1013	0
OF12	662080	237	0
IG1	2849696	1012	0
OG1	676144	240	0
IG2	2851808	1011	0
OG2	670864	237	0
IG3	2847408	1007	0
OG3	670528	237	0
IG4	2845888	1009	0
OG4	664256	236	0
IG5	2848976	1011	0
OG5	664416	236	0
IG6	2851120	1012	0
OG6	681648	242	0
IG7	2847248	1008	0
OG7	671264	239	0
IG8	2825440	1004	0
OG8	686064	244	0
IG9	2849888	1015	0
OG9	654864	234	0
IG10	2847488	1014	0
OG10	661456	236	0
IG11	2840384	1013	0
OG11	662544	237	0
IG12	2826352	1008	0
OG12	669648	240	0
IH1	2835792	1006	0
OH1	667552	237	0
IH2	2839520	1006	0
OH2	673664	238	0
IH3	2855760	1010	0
OH3	672432	238	0
IH4	2853456	1012	0
OH4	676064	240	0
IH5	2831232	1006	0
OH5	669264	238	0
IH6	2844480	1013	0
OH6	665216	237	0
IH7	2852688	1014	0
OH7	670128	238	0
IH8	2841072	1011	0
OH8	677536	242	0
IH9	2823344	1007	0
OH9	666144	238	0
IH10	2824304	1008	0
OH10	659664	236	0
IH11	2825040	1009	0
OH11	671808	241	0
IH12	2830016	1010	0
OH12	670768	240	0
```
