## Supplementary material for "A toolbox of Stable Integration Vectors (SIV) in the fission yeast *Schizosaccharomyces pombe*": Source data: S02_C015_T02_P0001_M5_X5_E2.quant

```
[instrument]
blockid	numofrow	numofcol	coversn	version	coverid	lamphours	blocksn	type	sn
21	8	12	*	1.3.2	*	*	*	ruo	272510497

[head]
version	name	operator	timestamp	expirytime	calibrationID
1.0.5	Quantitation	GUEST	*	*	*

[properties]
quantversion
0.2.5

[conditions]
BlkID	Run	ExcitationColor	EmissionColor	CameraBias	EmissionIndex	BlockTemperature	CameraGain	Point	SampleVolume	Step	ExposureIndex	CoverID	Time	SampleTemperature	CoverTemperature	ExcitationIndex	Stage	Exposure	Cycle
21	20190205CalibrationCurve	x5	m5	*	5	60.0004,59.9906,60,59.9914,60.0055,59.999	*	1	10	2	2	-1	1549364812.354	59.9977,59.9975,59.9976,59.9973,59.9982,59.9982	105.012	5	2	920	15

[quant]
region	quant	count	saturation
IA1	3191184	1014	0
OA1	741360	237	0
IA2	3168560	1006	0
OA2	761248	241	0
IA3	3148048	1008	0
OA3	746832	240	0
IA4	3123840	1010	0
OA4	730832	238	0
IA5	3086000	1006	0
OA5	726144	238	0
IA6	3087216	1004	0
OA6	731008	239	0
IA7	3119616	1008	0
OA7	723520	237	0
IA8	3124160	1010	0
OA8	727056	238	0
IA9	3159600	1013	0
OA9	722288	237	0
IA10	3213440	1012	0
OA10	747312	241	0
IA11	3207456	1008	0
OA11	740256	237	0
IA12	3193536	1008	0
OA12	738032	238	0
IB1	3128208	1004	0
OB1	748272	241	0
IB2	3131888	1011	0
OB2	738352	239	0
IB3	3097568	1005	0
OB3	743312	243	0
IB4	3084944	1006	0
OB4	721120	237	0
IB5	3086768	1008	0
OB5	714208	236	0
IB6	3101248	1011	0
OB6	716192	237	0
IB7	3139184	1015	0
OB7	711136	234	0
IB8	3149248	1014	0
OB8	723200	237	0
IB9	3146800	1004	0
OB9	738352	244	0
IB10	3152336	1003	0
OB10	745360	242	0
IB11	3198608	1012	0
OB11	736496	238	0
IB12	3196896	1014	0
OB12	733696	237	0
IC1	3079152	1009	0
OC1	734416	241	0
IC2	3066368	1006	0
OC2	727120	239	0
IC3	3079424	1008	0
OC3	713232	237	0
IC4	3106832	1010	0
OC4	712704	235	0
IC5	3141584	1014	0
OC5	721248	238	0
IC6	3124592	1014	0
OC6	720544	237	0
IC7	3143840	1009	0
OC7	724656	238	0
IC8	3128544	1006	0
OC8	724240	238	0
IC9	3177680	1011	0
OC9	728800	241	0
IC10	3134480	1009	0
OC10	723056	239	0
IC11	3136528	1010	0
OC11	725312	238	0
IC12	3118304	1005	0
OC12	741152	243	0
ID1	3048656	1006	0
OD1	720080	238	0
ID2	3059408	1008	0
OD2	713680	236	0
ID3	3128864	1012	0
OD3	728592	240	0
ID4	3131920	1015	0
OD4	719152	236	0
ID5	3186320	1009	0
OD5	731792	239	0
ID6	3206416	1004	0
OD6	747920	236	0
ID7	3215072	1009	0
OD7	749056	241	0
ID8	3167168	1005	0
OD8	747296	244	0
ID9	3160064	1004	0
OD9	722064	237	0
ID10	3201248	1003	0
OD10	727952	239	0
ID11	3120576	1003	0
OD11	723008	238	0
ID12	3108000	1007	0
OD12	713664	235	0
IE1	3041312	1011	0
OE1	713728	237	0
IE2	3076464	1014	0
OE2	721216	238	0
IE3	3088048	1009	0
OE3	730544	240	0
IE4	3100704	1005	0
OE4	721152	235	0
IE5	3138464	1010	0
OE5	731216	239	0
IE6	3259088	1002	0
OE6	782896	243	0
IE7	3281792	1006	0
OE7	758224	238	0
IE8	3181392	1003	0
OE8	739488	239	0
IE9	3170640	1008	0
OE9	730144	239	0
IE10	3175664	1011	0
OE10	714128	235	0
IE11	3139632	1010	0
OE11	722816	238	0
IE12	3107712	1011	0
OE12	714256	237	0
IF1	3047920	1010	0
OF1	723120	240	0
IF2	3049280	1006	0
OF2	723648	239	0
IF3	3125952	1010	0
OF3	733856	240	0
IF4	3144016	1007	0
OF4	729344	239	0
IF5	3161760	1006	0
OF5	728784	237	0
IF6	3193184	1007	0
OF6	732736	236	0
IF7	3208368	1010	0
OF7	742560	240	0
IF8	3183040	1014	0
OF8	719424	234	0
IF9	3186320	1013	0
OF9	732384	239	0
IF10	3148624	1006	0
OF10	724240	238	0
IF11	3120592	1007	0
OF11	725520	239	0
IF12	3146896	1013	0
OF12	717280	237	0
IG1	3053504	1012	0
OG1	728096	240	0
IG2	3077840	1011	0
OG2	721504	237	0
IG3	3075504	1007	0
OG3	724176	237	0
IG4	3083728	1009	0
OG4	720464	236	0
IG5	3108016	1011	0
OG5	714976	236	0
IG6	3116432	1012	0
OG6	737968	242	0
IG7	3118656	1008	0
OG7	726944	239	0
IG8	3106576	1004	0
OG8	742704	244	0
IG9	3142528	1015	0
OG9	708848	234	0
IG10	3146288	1014	0
OG10	715376	236	0
IG11	3120352	1013	0
OG11	717072	237	0
IG12	3080816	1008	0
OG12	718512	240	0
IH1	3038688	1006	0
OH1	713280	237	0
IH2	3055872	1006	0
OH2	721488	238	0
IH3	3080736	1010	0
OH3	724624	238	0
IH4	3080608	1012	0
OH4	728848	240	0
IH5	3065728	1006	0
OH5	723120	238	0
IH6	3082944	1013	0
OH6	718128	237	0
IH7	3099648	1014	0
OH7	722208	238	0
IH8	3098480	1011	0
OH8	734304	242	0
IH9	3090128	1007	0
OH9	721440	238	0
IH10	3094432	1008	0
OH10	715328	236	0
IH11	3084352	1009	0
OH11	726432	241	0
IH12	3068208	1010	0
OH12	719312	240	0
```
