## Supplementary material for "A toolbox of Stable Integration Vectors (SIV) in the fission yeast *Schizosaccharomyces pombe*": Source data: S02_C016_T02_P0001_M1_X1_E1.quant

```
[instrument]
blockid	numofrow	numofcol	coversn	version	coverid	lamphours	blocksn	type	sn
21	8	12	*	1.3.2	*	*	*	ruo	272510497

[head]
version	name	operator	timestamp	expirytime	calibrationID
1.0.5	Quantitation	GUEST	*	*	*

[properties]
quantversion
0.2.5

[conditions]
BlkID	Run	ExcitationColor	EmissionColor	CameraBias	EmissionIndex	BlockTemperature	CameraGain	Point	SampleVolume	Step	ExposureIndex	CoverID	Time	SampleTemperature	CoverTemperature	ExcitationIndex	Stage	Exposure	Cycle
21	20190205CalibrationCurve	x1	m1	*	1	59.9954,60.0031,59.9927,59.9914,60.0005,59.9893	*	1	10	2	1	-1	1549364938.288	59.998,59.9985,59.9979,59.9971,59.9982,59.9977	104.966	1	2	60	16

[quant]
region	quant	count	saturation
IA1	2984288	1013	0
OA1	662352	237	0
IA2	3006480	1008	0
OA2	661808	236	0
IA3	3056752	1008	0
OA3	658704	234	0
IA4	3062800	1016	0
OA4	657616	234	0
IA5	3085696	1017	0
OA5	655376	233	0
IA6	3070688	1010	0
OA6	673136	240	0
IA7	3328256	1006	0
OA7	671968	239	0
IA8	3333360	1013	0
OA8	665328	237	0
IA9	3321056	1016	0
OA9	664432	237	0
IA10	3345328	1017	0
OA10	660640	236	0
IA11	3275808	1017	0
OA11	655056	235	0
IA12	3194944	1011	0
OA12	659440	238	0
IB1	2983904	1009	0
OB1	664384	237	0
IB2	3026368	1010	0
OB2	677872	241	0
IB3	3089872	1016	0
OB3	679296	240	0
IB4	3119280	1014	0
OB4	676704	239	0
IB5	3128592	1009	0
OB5	672656	237	0
IB6	3145920	1011	0
OB6	665856	235	0
IB7	3555856	1016	0
OB7	673200	237	0
IB8	3548960	1018	0
OB8	673104	237	0
IB9	3509952	1015	0
OB9	665632	236	0
IB10	3440048	1007	0
OB10	678432	240	0
IB11	3372640	1013	0
OB11	665984	237	0
IB12	3270640	1009	0
OB12	668080	239	0
IC1	3010480	1015	0
OC1	670032	239	0
IC2	3062096	1016	0
OC2	674832	240	0
IC3	3101536	1011	0
OC3	672144	238	0
IC4	3138752	1007	0
OC4	680832	241	0
IC5	3175280	1013	0
OC5	680096	240	0
IC6	3198784	1016	0
OC6	680416	240	0
IC7	3650992	1011	0
OC7	685296	240	0
IC8	3635760	1008	0
OC8	670800	236	0
IC9	3608240	1011	0
OC9	673568	237	0
IC10	3524496	1006	0
OC10	676576	239	0
IC11	3414048	1006	0
OC11	675328	240	0
IC12	3336256	1011	0
OC12	658672	236	0
ID1	3028688	1012	0
OD1	669088	238	0
ID2	3066560	1012	0
OD2	669856	237	0
ID3	3113840	1007	0
OD3	670480	237	0
ID4	3177312	1016	0
OD4	668768	236	0
ID5	3208960	1010	0
OD5	685520	241	0
ID6	3220896	1007	0
OD6	679872	238	0
ID7	3745264	1012	0
OD7	688816	240	0
ID8	3989648	1008	0
OD8	694064	242	0
ID9	3664304	1006	0
OD9	683904	239	0
ID10	3620032	1012	0
OD10	673792	237	0
ID11	3483472	1010	0
OD11	670320	238	0
ID12	3401056	1013	0
OD12	676304	241	0
IE1	3034288	1012	0
OE1	678176	242	0
IE2	3064256	1006	0
OE2	675568	240	0
IE3	3136416	1011	0
OE3	670352	237	0
IE4	3167520	1007	0
OE4	690000	243	0
IE5	3236288	1015	0
OE5	682704	240	0
IE6	3264512	1012	0
OE6	676800	237	0
IE7	3744896	1010	0
OE7	676368	236	0
IE8	3728320	1010	0
OE8	674832	236	0
IE9	3683760	1011	0
OE9	687152	241	0
IE10	3644832	1016	0
OE10	668704	236	0
IE11	3539184	1016	0
OE11	672560	238	0
IE12	3425120	1012	0
OE12	667664	238	0
IF1	3021376	1007	0
OF1	674528	241	0
IF2	3080512	1010	0
OF2	669312	238	0
IF3	3174928	1018	0
OF3	674416	239	0
IF4	3206608	1015	0
OF4	674256	239	0
IF5	3224576	1010	0
OF5	670720	237	0
IF6	3238128	1010	0
OF6	670880	236	0
IF7	3727680	1012	0
OF7	676224	237	0
IF8	3751824	1016	0
OF8	682912	239	0
IF9	3679792	1012	0
OF9	681744	239	0
IF10	3616320	1006	0
OF10	680560	240	0
IF11	3536784	1013	0
OF11	671840	238	0
IF12	3453024	1015	0
OF12	665952	237	0
IG1	3019712	1009	0
OG1	678752	243	0
IG2	3075152	1012	0
OG2	669616	238	0
IG3	3109936	1007	0
OG3	670576	238	0
IG4	3163824	1010	0
OG4	683152	242	0
IG5	3178320	1006	0
OG5	676336	240	0
IG6	3203040	1010	0
OG6	672512	238	0
IG7	3661984	1008	0
OG7	666256	235	0
IG8	3681840	1015	0
OG8	669872	236	0
IG9	3622912	1016	0
OG9	675600	239	0
IG10	3579024	1016	0
OG10	669312	238	0
IG11	3476912	1011	0
OG11	668208	238	0
IG12	3406336	1010	0
OG12	661568	236	0
IH1	3009568	1011	0
OH1	667584	239	0
IH2	3068480	1018	0
OH2	663232	237	0
IH3	3104624	1013	0
OH3	674640	240	0
IH4	3102528	1005	0
OH4	665536	237	0
IH5	3157200	1011	0
OH5	669296	238	0
IH6	3162576	1016	0
OH6	658000	234	0
IH7	3607936	1017	0
OH7	663360	235	0
IH8	3565872	1009	0
OH8	672128	238	0
IH9	3536896	1010	0
OH9	672128	239	0
IH10	3472320	1011	0
OH10	670608	240	0
IH11	3402816	1009	0
OH11	669120	240	0
IH12	3334464	1007	0
OH12	656128	235	0
```
