## Supplementary material for "A toolbox of Stable Integration Vectors (SIV) in the fission yeast *Schizosaccharomyces pombe*": Source data: S02_C016_T02_P0001_M1_X1_E2.quant

```
[instrument]
blockid	numofrow	numofcol	coversn	version	coverid	lamphours	blocksn	type	sn
21	8	12	*	1.3.2	*	*	*	ruo	272510497

[head]
version	name	operator	timestamp	expirytime	calibrationID
1.0.5	Quantitation	GUEST	*	*	*

[properties]
quantversion
0.2.5

[conditions]
BlkID	Run	ExcitationColor	EmissionColor	CameraBias	EmissionIndex	BlockTemperature	CameraGain	Point	SampleVolume	Step	ExposureIndex	CoverID	Time	SampleTemperature	CoverTemperature	ExcitationIndex	Stage	Exposure	Cycle
21	20190205CalibrationCurve	x1	m1	*	1	59.9954,60.0031,59.9927,59.9914,60.0005,59.9893	*	1	10	2	2	-1	1549364938.934	59.998,59.9985,59.9979,59.9971,59.9982,59.9977	104.966	1	2	175	16

[quant]
region	quant	count	saturation
IA1	3335072	1013	0
OA1	676016	237	0
IA2	3414816	1008	0
OA2	680304	236	0
IA3	3567952	1008	0
OA3	677808	234	0
IA4	3554672	1016	0
OA4	679648	234	0
IA5	3623568	1017	0
OA5	681360	233	0
IA6	3631104	1010	0
OA6	705232	240	0
IA7	4408608	1006	0
OA7	707760	239	0
IA8	4417312	1013	0
OA8	702432	237	0
IA9	4389536	1016	0
OA9	697792	237	0
IA10	4432016	1017	0
OA10	693824	236	0
IA11	4240208	1017	0
OA11	683952	235	0
IA12	4031952	1011	0
OA12	683408	238	0
IB1	3340208	1009	0
OB1	677440	237	0
IB2	3468832	1010	0
OB2	695600	241	0
IB3	3616016	1016	0
OB3	700640	240	0
IB4	3721536	1014	0
OB4	704992	239	0
IB5	3791024	1009	0
OB5	705056	237	0
IB6	3836912	1011	0
OB6	701504	235	0
IB7	5014928	1016	0
OB7	714080	237	0
IB8	4987360	1018	0
OB8	716096	237	0
IB9	4915328	1015	0
OB9	708608	236	0
IB10	4747888	1007	0
OB10	716624	240	0
IB11	4517776	1013	0
OB11	699312	237	0
IB12	4247424	1009	0
OB12	694176	239	0
IC1	3418048	1015	0
OC1	687904	239	0
IC2	3546640	1016	0
OC2	699680	240	0
IC3	3689680	1011	0
OC3	699600	238	0
IC4	3847920	1007	0
OC4	716352	241	0
IC5	3943232	1013	0
OC5	719584	240	0
IC6	3992336	1016	0
OC6	725088	240	0
IC7	5338032	1011	0
OC7	736192	240	0
IC8	5326144	1008	0
OC8	724192	236	0
IC9	5240432	1011	0
OC9	721824	237	0
IC10	5016672	1006	0
OC10	721008	239	0
IC11	4708912	1006	0
OC11	716048	240	0
IC12	4451776	1011	0
OC12	695872	236	0
ID1	3457984	1012	0
OD1	686528	238	0
ID2	3591728	1012	0
OD2	691776	237	0
ID3	3760704	1007	0
OD3	700368	237	0
ID4	3900480	1016	0
OD4	705152	236	0
ID5	4037920	1010	0
OD5	728096	241	0
ID6	4105936	1007	0
OD6	727264	238	0
ID7	5602112	1012	0
OD7	741856	240	0
ID8	6351584	1008	0
OD8	748064	242	0
ID9	5414208	1006	0
OD9	733760	239	0
ID10	5251920	1012	0
OD10	718320	237	0
ID11	4884320	1010	0
OD11	711536	238	0
ID12	4615696	1013	0
OD12	709776	241	0
IE1	3497792	1012	0
OE1	698624	242	0
IE2	3613984	1006	0
OE2	704544	240	0
IE3	3813840	1011	0
OE3	703280	237	0
IE4	3916880	1007	0
OE4	728528	243	0
IE5	4086128	1015	0
OE5	727072	240	0
IE6	4200400	1012	0
OE6	727024	237	0
IE7	5629072	1010	0
OE7	735680	236	0
IE8	5573664	1010	0
OE8	733616	236	0
IE9	5480480	1011	0
OE9	747104	241	0
IE10	5323776	1016	0
OE10	718672	236	0
IE11	5015776	1016	0
OE11	715232	238	0
IE12	4696208	1012	0
OE12	705408	238	0
IF1	3486304	1007	0
OF1	692992	241	0
IF2	3622784	1010	0
OF2	690944	238	0
IF3	3852832	1018	0
OF3	703792	239	0
IF4	3980000	1015	0
OF4	709664	239	0
IF5	4079568	1010	0
OF5	712720	237	0
IF6	4129280	1010	0
OF6	713072	236	0
IF7	5551360	1012	0
OF7	726352	237	0
IF8	5600096	1016	0
OF8	731456	239	0
IF9	5442368	1012	0
OF9	730672	239	0
IF10	5269744	1006	0
OF10	724992	240	0
IF11	5016544	1013	0
OF11	709712	238	0
IF12	4738384	1015	0
OF12	698272	237	0
IG1	3468016	1009	0
OG1	697936	243	0
IG2	3607328	1012	0
OG2	690816	238	0
IG3	3735664	1007	0
OG3	697552	238	0
IG4	3887408	1010	0
OG4	712320	242	0
IG5	3963584	1006	0
OG5	711360	240	0
IG6	4056032	1010	0
OG6	710432	238	0
IG7	5391136	1008	0
OG7	712256	235	0
IG8	5417136	1015	0
OG8	713008	236	0
IG9	5271792	1016	0
OG9	720960	239	0
IG10	5127168	1016	0
OG10	712256	238	0
IG11	4855856	1011	0
OG11	702688	238	0
IG12	4640064	1010	0
OG12	691056	236	0
IH1	3439152	1011	0
OH1	684288	239	0
IH2	3564272	1018	0
OH2	684512	237	0
IH3	3698544	1013	0
OH3	697824	240	0
IH4	3748240	1005	0
OH4	693216	237	0
IH5	3879920	1011	0
OH5	700192	238	0
IH6	3897024	1016	0
OH6	688736	234	0
IH7	5203840	1017	0
OH7	699104	235	0
IH8	5118928	1009	0
OH8	709216	238	0
IH9	5047232	1010	0
OH9	709744	239	0
IH10	4853568	1011	0
OH10	706768	240	0
IH11	4659408	1009	0
OH11	700592	240	0
IH12	4465232	1007	0
OH12	680832	235	0
```
