## Supplementary material for "A toolbox of Stable Integration Vectors (SIV) in the fission yeast *Schizosaccharomyces pombe*": Source data: S02_C016_T02_P0001_M1_X1_E3.quant

```
[instrument]
blockid	numofrow	numofcol	coversn	version	coverid	lamphours	blocksn	type	sn
21	8	12	*	1.3.2	*	*	*	ruo	272510497

[head]
version	name	operator	timestamp	expirytime	calibrationID
1.0.5	Quantitation	GUEST	*	*	*

[properties]
quantversion
0.2.5

[conditions]
BlkID	Run	ExcitationColor	EmissionColor	CameraBias	EmissionIndex	BlockTemperature	CameraGain	Point	SampleVolume	Step	ExposureIndex	CoverID	Time	SampleTemperature	CoverTemperature	ExcitationIndex	Stage	Exposure	Cycle
21	20190205CalibrationCurve	x1	m1	*	1	59.9954,60.0031,59.9927,59.9914,60.0005,59.9893	*	1	10	2	3	-1	1549364939.667	59.998,59.9985,59.9979,59.9971,59.9982,59.9977	104.966	1	2	520	16

[quant]
region	quant	count	saturation
IA1	4398944	1013	0
OA1	722160	237	0
IA2	4653792	1008	0
OA2	736368	236	0
IA3	5120288	1008	0
OA3	743248	234	0
IA4	5047392	1016	0
OA4	752336	234	0
IA5	5261552	1017	0
OA5	759264	233	0
IA6	5341920	1010	0
OA6	794016	240	0
IA7	7666704	1006	0
OA7	810128	239	0
IA8	7665936	1013	0
OA8	808400	237	0
IA9	7569552	1016	0
OA9	796288	237	0
IA10	7685984	1017	0
OA10	784736	236	0
IA11	7134704	1017	0
OA11	765728	235	0
IA12	6535200	1011	0
OA12	753216	238	0
IB1	4430336	1009	0
OB1	726880	237	0
IB2	4795696	1010	0
OB2	762800	241	0
IB3	5203920	1016	0
OB3	775216	240	0
IB4	5547632	1014	0
OB4	794096	239	0
IB5	5795616	1009	0
OB5	814256	237	0
IB6	5937520	1011	0
OB6	810144	235	0
IB7	9403152	1016	0
OB7	844480	237	0
IB8	9331024	1018	0
OB8	848352	237	0
IB9	9127856	1015	0
OB9	835040	236	0
IB10	8687248	1007	0
OB10	836864	240	0
IB11	7982304	1013	0
OB11	802416	237	0
IB12	7192928	1009	0
OB12	780752	239	0
IC1	4640336	1015	0
OC1	740736	239	0
IC2	5030704	1016	0
OC2	767440	240	0
IC3	5460112	1011	0
OC3	783856	238	0
IC4	5968384	1007	0
OC4	823600	241	0
IC5	6222608	1013	0
OC5	833504	240	0
IC6	6371040	1016	0
OC6	849984	240	0
IC7	10383760	1011	0
OC7	887488	240	0
IC8	10390640	1008	0
OC8	875712	236	0
IC9	10135680	1011	0
OC9	868848	237	0
IC10	9506480	1006	0
OC10	853616	239	0
IC11	8595168	1006	0
OC11	830624	240	0
IC12	7768512	1011	0
OC12	787408	236	0
ID1	4770912	1012	0
OD1	746256	238	0
ID2	5166192	1012	0
OD2	764976	237	0
ID3	5677536	1007	0
OD3	792016	237	0
ID4	6083776	1016	0
OD4	810320	236	0
ID5	6530224	1010	0
OD5	855200	241	0
ID6	6766016	1007	0
OD6	879232	238	0
ID7	11172624	1012	0
OD7	911104	240	0
ID8	13443088	1008	0
OD8	923616	242	0
ID9	10689872	1006	0
OD9	893008	239	0
ID10	10160624	1012	0
OD10	864848	237	0
ID11	9094096	1010	0
OD11	836928	238	0
ID12	8258880	1013	0
OD12	814480	241	0
IE1	4872192	1012	0
OE1	755312	242	0
IE2	5246432	1006	0
OE2	774784	240	0
IE3	5792304	1011	0
OE3	790912	237	0
IE4	6165104	1007	0
OE4	840016	243	0
IE5	6625936	1015	0
OE5	852608	240	0
IE6	7001984	1012	0
OE6	877168	237	0
IE7	11230560	1010	0
OE7	905136	236	0
IE8	11103632	1010	0
OE8	893264	236	0
IE9	10836160	1011	0
OE9	902912	241	0
IE10	10332672	1016	0
OE10	863776	236	0
IE11	9431120	1016	0
OE11	839120	238	0
IE12	8499424	1012	0
OE12	807344	238	0
IF1	4895344	1007	0
OF1	754096	241	0
IF2	5277216	1010	0
OF2	766048	238	0
IF3	5904480	1018	0
OF3	792304	239	0
IF4	6318256	1015	0
OF4	816912	239	0
IF5	6648208	1010	0
OF5	833632	237	0
IF6	6803280	1010	0
OF6	846096	236	0
IF7	11038880	1012	0
OF7	880672	237	0
IF8	11151856	1016	0
OF8	890288	239	0
IF9	10727072	1012	0
OF9	881296	239	0
IF10	10255536	1006	0
OF10	869056	240	0
IF11	9473376	1013	0
OF11	830928	238	0
IF12	8620672	1015	0
OF12	793440	237	0
IG1	4839328	1009	0
OG1	753120	243	0
IG2	5224160	1012	0
OG2	756000	238	0
IG3	5637552	1007	0
OG3	777104	238	0
IG4	6059616	1010	0
OG4	809424	242	0
IG5	6346064	1006	0
OG5	818752	240	0
IG6	6594224	1010	0
OG6	825200	238	0
IG7	10581728	1008	0
OG7	846064	235	0
IG8	10614064	1015	0
OG8	851504	236	0
IG9	10214000	1016	0
OG9	851888	239	0
IG10	9798080	1016	0
OG10	832752	238	0
IG11	8999488	1011	0
OG11	810368	238	0
IG12	8359456	1010	0
OG12	780400	236	0
IH1	4723440	1011	0
OH1	732144	239	0
IH2	5050512	1018	0
OH2	741216	237	0
IH3	5472560	1013	0
OH3	763056	240	0
IH4	5675232	1005	0
OH4	769472	237	0
IH5	6055184	1011	0
OH5	786544	238	0
IH6	6069168	1016	0
OH6	780832	234	0
IH7	9944912	1017	0
OH7	815616	235	0
IH8	9766960	1009	0
OH8	826912	238	0
IH9	9544976	1010	0
OH9	819648	239	0
IH10	8991696	1011	0
OH10	805648	240	0
IH11	8405792	1009	0
OH11	790304	240	0
IH12	7830432	1007	0
OH12	759008	235	0
```
