## Supplementary material for "A toolbox of Stable Integration Vectors (SIV) in the fission yeast *Schizosaccharomyces pombe*": Source data: S02_C016_T02_P0001_M2_X2_E1.quant

```
[instrument]
blockid	numofrow	numofcol	coversn	version	coverid	lamphours	blocksn	type	sn
21	8	12	*	1.3.2	*	*	*	ruo	272510497

[head]
version	name	operator	timestamp	expirytime	calibrationID
1.0.5	Quantitation	GUEST	*	*	*

[properties]
quantversion
0.2.5

[conditions]
BlkID	Run	ExcitationColor	EmissionColor	CameraBias	EmissionIndex	BlockTemperature	CameraGain	Point	SampleVolume	Step	ExposureIndex	CoverID	Time	SampleTemperature	CoverTemperature	ExcitationIndex	Stage	Exposure	Cycle
21	20190205CalibrationCurve	x2	m2	*	2	59.9954,60.0031,59.9927,59.9914,60.0005,59.9893	*	1	10	2	1	-1	1549364936.448	59.998,59.9985,59.9979,59.9971,59.9982,59.9977	104.966	2	2	100	16

[quant]
region	quant	count	saturation
IA1	3092768	1006	0
OA1	675488	240	0
IA2	3127024	1009	0
OA2	671184	239	0
IA3	3225712	1008	0
OA3	667232	238	0
IA4	3211408	1015	0
OA4	669728	239	0
IA5	3220272	1011	0
OA5	663376	237	0
IA6	3217008	1009	0
OA6	656704	235	0
IA7	3337872	1009	0
OA7	656352	235	0
IA8	3334080	1012	0
OA8	667472	239	0
IA9	3341744	1016	0
OA9	654960	235	0
IA10	3360016	1015	0
OA10	657312	236	0
IA11	3304256	1005	0
OA11	682272	245	0
IA12	3290720	1005	0
OA12	672400	241	0
IB1	3126144	1007	0
OB1	676000	241	0
IB2	3184496	1011	0
OB2	672272	239	0
IB3	3257696	1016	0
OB3	658000	234	0
IB4	3308864	1010	0
OB4	664944	236	0
IB5	3311504	1005	0
OB5	665792	237	0
IB6	3333760	1010	0
OB6	665248	238	0
IB7	3511936	1016	0
OB7	657312	234	0
IB8	3509584	1016	0
OB8	654464	234	0
IB9	3484928	1009	0
OB9	666448	239	0
IB10	3449296	1008	0
OB10	666336	238	0
IB11	3416576	1011	0
OB11	672096	240	0
IB12	3371376	1010	0
OB12	674608	241	0
IC1	3184736	1016	0
OC1	660848	236	0
IC2	3237696	1015	0
OC2	670720	239	0
IC3	3297728	1009	0
OC3	663472	236	0
IC4	3435376	1011	0
OC4	668160	238	0
IC5	3415408	1014	0
OC5	661904	237	0
IC6	3434048	1014	0
OC6	664544	237	0
IC7	3618768	1009	0
OC7	667744	238	0
IC8	3617248	1008	0
OC8	670944	239	0
IC9	3607312	1010	0
OC9	673248	241	0
IC10	3545408	1005	0
OC10	680880	244	0
IC11	3469392	1007	0
OC11	655920	235	0
IC12	3428496	1008	0
OC12	661376	237	0
ID1	3203136	1010	0
OD1	670256	239	0
ID2	3259424	1009	0
OD2	658416	235	0
ID3	3357408	1008	0
OD3	672480	240	0
ID4	3431504	1015	0
OD4	670160	239	0
ID5	3474752	1006	0
OD5	687232	244	0
ID6	3518112	1010	0
OD6	663088	236	0
ID7	3734048	1011	0
OD7	675088	240	0
ID8	4379840	1008	0
OD8	670720	238	0
ID9	3701568	1010	0
OD9	661152	236	0
ID10	3656720	1009	0
OD10	661616	236	0
ID11	3558336	1010	0
OD11	663456	237	0
ID12	3520112	1014	0
OD12	671376	240	0
IE1	3230224	1008	0
OE1	664720	237	0
IE2	3304768	1011	0
OE2	665360	237	0
IE3	3400880	1009	0
OE3	670240	238	0
IE4	3449664	1008	0
OE4	681056	242	0
IE5	3528768	1014	0
OE5	672016	239	0
IE6	3575904	1011	0
OE6	664032	236	0
IE7	3738096	1008	0
OE7	675088	239	0
IE8	3737888	1010	0
OE8	664496	236	0
IE9	3741424	1012	0
OE9	670512	239	0
IE10	3717056	1016	0
OE10	655472	234	0
IE11	3637952	1014	0
OE11	667248	238	0
IE12	3556416	1007	0
OE12	682464	244	0
IF1	3257712	1009	0
OF1	662112	236	0
IF2	3315872	1010	0
OF2	679456	242	0
IF3	3462176	1018	0
OF3	664160	236	0
IF4	3519376	1013	0
OF4	673520	239	0
IF5	3549264	1008	0
OF5	665904	237	0
IF6	3556752	1008	0
OF6	666736	238	0
IF7	3749616	1009	0
OF7	677680	241	0
IF8	3791024	1016	0
OF8	667360	237	0
IF9	3743104	1009	0
OF9	672240	239	0
IF10	3697952	1005	0
OF10	686096	245	0
IF11	3746320	1015	0
OF11	662144	236	0
IF12	3612000	1015	0
OF12	656960	235	0
IG1	3277840	1017	0
OG1	648048	231	0
IG2	3321344	1011	0
OG2	669584	238	0
IG3	3392064	1007	0
OG3	669472	238	0
IG4	3472496	1010	0
OG4	666208	237	0
IG5	3506752	1006	0
OG5	670048	239	0
IG6	3547408	1009	0
OG6	668688	239	0
IG7	3715440	1007	0
OG7	664832	237	0
IG8	3754112	1017	0
OG8	651024	232	0
IG9	3714128	1015	0
OG9	667424	238	0
IG10	3678400	1014	0
OG10	665920	238	0
IG11	3619632	1011	0
OG11	660880	236	0
IG12	3598160	1010	0
OG12	660848	236	0
IH1	3243632	1009	0
OH1	678080	242	0
IH2	3309632	1016	0
OH2	656016	234	0
IH3	3373936	1009	0
OH3	667584	237	0
IH4	3376160	1003	0
OH4	670208	239	0
IH5	3473664	1011	0
OH5	666320	238	0
IH6	3463504	1014	0
OH6	669472	240	0
IH7	3682368	1017	0
OH7	652576	232	0
IH8	3641104	1007	0
OH8	665792	238	0
IH9	3647120	1010	0
OH9	662464	237	0
IH10	3606784	1011	0
OH10	661616	237	0
IH11	3572192	1008	0
OH11	671552	241	0
IH12	3552096	1007	0
OH12	658432	235	0
```
