## Supplementary material for "A toolbox of Stable Integration Vectors (SIV) in the fission yeast *Schizosaccharomyces pombe*": Source data: S02_C016_T02_P0001_M2_X2_E2.quant

```
[instrument]
blockid	numofrow	numofcol	coversn	version	coverid	lamphours	blocksn	type	sn
21	8	12	*	1.3.2	*	*	*	ruo	272510497

[head]
version	name	operator	timestamp	expirytime	calibrationID
1.0.5	Quantitation	GUEST	*	*	*

[properties]
quantversion
0.2.5

[conditions]
BlkID	Run	ExcitationColor	EmissionColor	CameraBias	EmissionIndex	BlockTemperature	CameraGain	Point	SampleVolume	Step	ExposureIndex	CoverID	Time	SampleTemperature	CoverTemperature	ExcitationIndex	Stage	Exposure	Cycle
21	20190205CalibrationCurve	x2	m2	*	2	59.9954,60.0031,59.9927,59.9914,60.0005,59.9893	*	1	10	2	2	-1	1549364937.117	59.998,59.9985,59.9979,59.9971,59.9982,59.9977	104.966	2	2	430	16

[quant]
region	quant	count	saturation
IA1	4130592	1006	0
OA1	712304	240	0
IA2	4240256	1009	0
OA2	713136	239	0
IA3	4675280	1008	0
OA3	712800	238	0
IA4	4579408	1015	0
OA4	706896	239	0
IA5	4667824	1011	0
OA5	699008	237	0
IA6	4706880	1009	0
OA6	693776	235	0
IA7	5238240	1009	0
OA7	695504	235	0
IA8	5196336	1012	0
OA8	708912	239	0
IA9	5234368	1016	0
OA9	697552	235	0
IA10	5308992	1015	0
OA10	704000	236	0
IA11	5183680	1005	0
OA11	730640	245	0
IA12	5098176	1005	0
OA12	717424	241	0
IB1	4273824	1007	0
OB1	712080	241	0
IB2	4483056	1011	0
OB2	708320	239	0
IB3	4741152	1016	0
OB3	693296	234	0
IB4	5051152	1010	0
OB4	700432	236	0
IB5	5117408	1005	0
OB5	703488	237	0
IB6	5200432	1010	0
OB6	704192	238	0
IB7	5918576	1016	0
OB7	699376	234	0
IB8	5933408	1016	0
OB8	701472	234	0
IB9	5885184	1009	0
OB9	712624	239	0
IB10	5770224	1008	0
OB10	713952	238	0
IB11	5594400	1011	0
OB11	719328	240	0
IB12	5393728	1010	0
OB12	719040	241	0
IC1	4448624	1016	0
OC1	696208	236	0
IC2	4688608	1015	0
OC2	706992	239	0
IC3	4977024	1009	0
OC3	700768	236	0
IC4	5568368	1011	0
OC4	715296	238	0
IC5	5482704	1014	0
OC5	706368	237	0
IC6	5592032	1014	0
OC6	706672	237	0
IC7	6434176	1009	0
OC7	717120	238	0
IC8	6451232	1008	0
OC8	722048	239	0
IC9	6430752	1010	0
OC9	726192	241	0
IC10	6198752	1005	0
OC10	731488	244	0
IC11	5890384	1007	0
OC11	706480	235	0
IC12	5670768	1008	0
OC12	706848	237	0
ID1	4548992	1010	0
OD1	703536	239	0
ID2	4810288	1009	0
OD2	695008	235	0
ID3	5225904	1008	0
OD3	712224	240	0
ID4	5505056	1015	0
OD4	709664	239	0
ID5	5809232	1006	0
OD5	732064	244	0
ID6	5966192	1010	0
OD6	715472	236	0
ID7	6869680	1011	0
OD7	730544	240	0
ID8	9728256	1008	0
OD8	732960	238	0
ID9	6796160	1010	0
OD9	714848	236	0
ID10	6608816	1009	0
OD10	715616	236	0
ID11	6195040	1010	0
OD11	714544	237	0
ID12	5968144	1014	0
OD12	719408	240	0
IE1	4702048	1008	0
OE1	696688	237	0
IE2	4983408	1011	0
OE2	704432	237	0
IE3	5403024	1009	0
OE3	709136	238	0
IE4	5655136	1008	0
OE4	723072	242	0
IE5	5974400	1014	0
OE5	719296	239	0
IE6	6212752	1011	0
OE6	713936	236	0
IE7	6945952	1008	0
OE7	734352	239	0
IE8	6960880	1010	0
OE8	722080	236	0
IE9	6954144	1012	0
OE9	729200	239	0
IE10	6823872	1016	0
OE10	710256	234	0
IE11	6517200	1014	0
OE11	722432	238	0
IE12	6188064	1007	0
OE12	734640	244	0
IF1	4799472	1009	0
OF1	694528	236	0
IF2	5046496	1010	0
OF2	717008	242	0
IF3	5594144	1018	0
OF3	701552	236	0
IF4	5890672	1013	0
OF4	711104	239	0
IF5	6100032	1008	0
OF5	710928	237	0
IF6	6156544	1008	0
OF6	715232	238	0
IF7	6994576	1009	0
OF7	734464	241	0
IF8	7097984	1016	0
OF8	722672	237	0
IF9	7006752	1009	0
OF9	729680	239	0
IF10	6866848	1005	0
OF10	748336	245	0
IF11	6987632	1015	0
OF11	718864	236	0
IF12	6382112	1015	0
OF12	708480	235	0
IG1	4834848	1017	0
OG1	679696	231	0
IG2	5072976	1011	0
OG2	705184	238	0
IG3	5385760	1007	0
OG3	706000	238	0
IG4	5757920	1010	0
OG4	702608	237	0
IG5	5934608	1006	0
OG5	710384	239	0
IG6	6140880	1009	0
OG6	714832	239	0
IG7	6847376	1007	0
OG7	717392	237	0
IG8	6948032	1017	0
OG8	702928	232	0
IG9	6818640	1015	0
OG9	720464	238	0
IG10	6712496	1014	0
OG10	719088	238	0
IG11	6471696	1011	0
OG11	712320	236	0
IG12	6361584	1010	0
OG12	711616	236	0
IH1	4755840	1009	0
OH1	711472	242	0
IH2	4960480	1016	0
OH2	689264	234	0
IH3	5296528	1009	0
OH3	700176	237	0
IH4	5418896	1003	0
OH4	706480	239	0
IH5	5764336	1011	0
OH5	704096	238	0
IH6	5719568	1014	0
OH6	708992	240	0
IH7	6634768	1017	0
OH7	694912	232	0
IH8	6569616	1007	0
OH8	714128	238	0
IH9	6549520	1010	0
OH9	712304	237	0
IH10	6398912	1011	0
OH10	708560	237	0
IH11	6272928	1008	0
OH11	721168	241	0
IH12	6180704	1007	0
OH12	704992	235	0
```
