## Supplementary material for "A toolbox of Stable Integration Vectors (SIV) in the fission yeast *Schizosaccharomyces pombe*": Source data: S02_C016_T02_P0001_M3_X3_E1.quant

```
[instrument]
blockid	numofrow	numofcol	coversn	version	coverid	lamphours	blocksn	type	sn
21	8	12	*	1.3.2	*	*	*	ruo	272510497

[head]
version	name	operator	timestamp	expirytime	calibrationID
1.0.5	Quantitation	GUEST	*	*	*

[properties]
quantversion
0.2.5

[conditions]
BlkID	Run	ExcitationColor	EmissionColor	CameraBias	EmissionIndex	BlockTemperature	CameraGain	Point	SampleVolume	Step	ExposureIndex	CoverID	Time	SampleTemperature	CoverTemperature	ExcitationIndex	Stage	Exposure	Cycle
21	20190205CalibrationCurve	x3	m3	*	3	59.9954,60.0031,59.9927,59.9914,60.0005,59.9893	*	1	10	2	1	-1	1549364932.390	59.998,59.9985,59.9979,59.9971,59.9982,59.9977	104.966	3	2	125	16

[quant]
region	quant	count	saturation
IA1	2940720	1011	0
OA1	667856	238	0
IA2	2961040	1011	0
OA2	667616	237	0
IA3	2987040	1008	0
OA3	672512	239	0
IA4	3000400	1014	0
OA4	669184	239	0
IA5	2993792	1008	0
OA5	662816	237	0
IA6	2999936	1009	0
OA6	659360	236	0
IA7	3006624	1010	0
OA7	661488	237	0
IA8	3011392	1013	0
OA8	667296	240	0
IA9	3001376	1014	0
OA9	661056	238	0
IA10	2991264	1014	0
OA10	659600	237	0
IA11	2956192	1006	0
OA11	676784	244	0
IA12	2945696	1009	0
OA12	663280	239	0
IB1	2943648	1007	0
OB1	666400	238	0
IB2	2980112	1011	0
OB2	668032	238	0
IB3	3015648	1012	0
OB3	664896	237	0
IB4	3020048	1008	0
OB4	661600	236	0
IB5	3026736	1006	0
OB5	667984	239	0
IB6	3040976	1011	0
OB6	664240	238	0
IB7	3063664	1014	0
OB7	662608	238	0
IB8	3062944	1016	0
OB8	648880	233	0
IB9	3018864	1007	0
OB9	660784	239	0
IB10	3010048	1009	0
OB10	656368	237	0
IB11	2995024	1013	0
OB11	661520	239	0
IB12	2968608	1013	0
OB12	659504	238	0
IC1	2978720	1015	0
OC1	660800	236	0
IC2	3004256	1011	0
OC2	661008	236	0
IC3	3009424	1003	0
OC3	675584	241	0
IC4	3070576	1013	0
OC4	658832	235	0
IC5	3092192	1015	0
OC5	664464	237	0
IC6	3102784	1016	0
OC6	652752	234	0
IC7	3094448	1008	0
OC7	664496	238	0
IC8	3087856	1008	0
OC8	668736	240	0
IC9	3074352	1010	0
OC9	669712	241	0
IC10	3038512	1008	0
OC10	674784	243	0
IC11	2997408	1007	0
OC11	654208	236	0
IC12	2980880	1009	0
OC12	658160	237	0
ID1	2967712	1009	0
OD1	666416	238	0
ID2	2995744	1006	0
OD2	674016	241	0
ID3	3056832	1011	0
OD3	663136	237	0
ID4	3088096	1015	0
OD4	667392	238	0
ID5	3104928	1007	0
OD5	677904	242	0
ID6	3132752	1010	0
OD6	663120	237	0
ID7	3148096	1010	0
OD7	668336	239	0
ID8	3170592	1008	0
OD8	663920	238	0
ID9	3095040	1008	0
OD9	661904	238	0
ID10	3058368	1003	0
OD10	665584	241	0
ID11	3032224	1012	0
OD11	652336	236	0
ID12	3001760	1010	0
OD12	663392	239	0
IE1	2976496	1006	0
OE1	661248	236	0
IE2	3026192	1012	0
OE2	664768	237	0
IE3	3067440	1010	0
OE3	671808	239	0
IE4	3091488	1009	0
OE4	674960	240	0
IE5	3137040	1013	0
OE5	668816	239	0
IE6	3146480	1008	0
OE6	664864	237	0
IE7	3150800	1008	0
OE7	662176	236	0
IE8	3128160	1008	0
OE8	660032	236	0
IE9	3112768	1010	0
OE9	672672	241	0
IE10	3104800	1016	0
OE10	648992	233	0
IE11	3055040	1012	0
OE11	665472	240	0
IE12	3021072	1011	0
OE12	659168	237	0
IF1	2992080	1011	0
OF1	664080	237	0
IF2	3023488	1011	0
OF2	669264	238	0
IF3	3090976	1015	0
OF3	671808	239	0
IF4	3102160	1010	0
OF4	678448	242	0
IF5	3116224	1004	0
OF5	672192	240	0
IF6	3135968	1011	0
OF6	663840	237	0
IF7	3158256	1012	0
OF7	660096	236	0
IF8	3139824	1014	0
OF8	668480	239	0
IF9	3109760	1012	0
OF9	660864	237	0
IF10	3076768	1006	0
OF10	667216	240	0
IF11	3060320	1012	0
OF11	662048	239	0
IF12	3048640	1016	0
OF12	667104	240	0
IG1	3008928	1018	0
OG1	664240	237	0
IG2	3026480	1013	0
OG2	673968	240	0
IG3	3046800	1008	0
OG3	668736	238	0
IG4	3077360	1006	0
OG4	663408	236	0
IG5	3091808	1008	0
OG5	681616	244	0
IG6	3126832	1013	0
OG6	668832	239	0
IG7	3103536	1006	0
OG7	666912	239	0
IG8	3108528	1012	0
OG8	657040	236	0
IG9	3096592	1015	0
OG9	667488	239	0
IG10	3072752	1013	0
OG10	670016	241	0
IG11	3027376	1009	0
OG11	665136	240	0
IG12	2999232	1006	0
OG12	662960	239	0
IH1	2969760	1007	0
OH1	666704	238	0
IH2	3011280	1011	0
OH2	666672	237	0
IH3	3036880	1007	0
OH3	670576	238	0
IH4	3057136	1012	0
OH4	662224	237	0
IH5	3078720	1011	0
OH5	659296	236	0
IH6	3080544	1014	0
OH6	667056	239	0
IH7	3092720	1015	0
OH7	661568	237	0
IH8	3066336	1010	0
OH8	666016	239	0
IH9	3049744	1008	0
OH9	661472	238	0
IH10	3041776	1011	0
OH10	654960	236	0
IH11	3004960	1008	0
OH11	661360	239	0
IH12	2982432	1006	0
OH12	661776	239	0
```
