## Supplementary material for "A toolbox of Stable Integration Vectors (SIV) in the fission yeast *Schizosaccharomyces pombe*": Source data: S02_C016_T02_P0001_M3_X3_E2.quant

```
[instrument]
blockid	numofrow	numofcol	coversn	version	coverid	lamphours	blocksn	type	sn
21	8	12	*	1.3.2	*	*	*	ruo	272510497

[head]
version	name	operator	timestamp	expirytime	calibrationID
1.0.5	Quantitation	GUEST	*	*	*

[properties]
quantversion
0.2.5

[conditions]
BlkID	Run	ExcitationColor	EmissionColor	CameraBias	EmissionIndex	BlockTemperature	CameraGain	Point	SampleVolume	Step	ExposureIndex	CoverID	Time	SampleTemperature	CoverTemperature	ExcitationIndex	Stage	Exposure	Cycle
21	20190205CalibrationCurve	x3	m3	*	3	59.9954,60.0031,59.9927,59.9914,60.0005,59.9893	*	1	10	2	2	-1	1549364933.066	59.998,59.9985,59.9979,59.9971,59.9982,59.9977	104.966	3	2	560	16

[quant]
region	quant	count	saturation
IA1	3463008	1011	0
OA1	708528	238	0
IA2	3532208	1011	0
OA2	710176	237	0
IA3	3681856	1008	0
OA3	711840	239	0
IA4	3725616	1014	0
OA4	704576	239	0
IA5	3755024	1008	0
OA5	698304	237	0
IA6	3781872	1009	0
OA6	693344	236	0
IA7	3835568	1010	0
OA7	695200	237	0
IA8	3843872	1013	0
OA8	702784	240	0
IA9	3830320	1014	0
OA9	695792	238	0
IA10	3771968	1014	0
OA10	694640	237	0
IA11	3695296	1006	0
OA11	714048	244	0
IA12	3589504	1009	0
OA12	698784	239	0
IB1	3517584	1007	0
OB1	704624	238	0
IB2	3639072	1011	0
OB2	706656	238	0
IB3	3757808	1012	0
OB3	701200	237	0
IB4	3868224	1008	0
OB4	695728	236	0
IB5	3935392	1006	0
OB5	704160	239	0
IB6	3986832	1011	0
OB6	699136	238	0
IB7	4062336	1014	0
OB7	699232	238	0
IB8	4052816	1016	0
OB8	684160	233	0
IB9	3991920	1007	0
OB9	697856	239	0
IB10	3903920	1009	0
OB10	691760	237	0
IB11	3811664	1013	0
OB11	698304	239	0
IB12	3682800	1013	0
OB12	694272	238	0
IC1	3592080	1015	0
OC1	695856	236	0
IC2	3706736	1011	0
OC2	697616	236	0
IC3	3837312	1003	0
OC3	712912	241	0
IC4	4045968	1013	0
OC4	694336	235	0
IC5	4128928	1015	0
OC5	699248	237	0
IC6	4187536	1016	0
OC6	691392	234	0
IC7	4228816	1008	0
OC7	704960	238	0
IC8	4211408	1008	0
OC8	707216	240	0
IC9	4171264	1010	0
OC9	705088	241	0
IC10	4021408	1008	0
OC10	706096	243	0
IC11	3866384	1007	0
OC11	686688	236	0
IC12	3751696	1009	0
OC12	686592	237	0
ID1	3620800	1009	0
OD1	698272	238	0
ID2	3743104	1006	0
OD2	712800	241	0
ID3	3968432	1011	0
OD3	703936	237	0
ID4	4109104	1015	0
OD4	706736	238	0
ID5	4264176	1007	0
OD5	721744	242	0
ID6	4384096	1010	0
OD6	711984	237	0
ID7	4466208	1010	0
OD7	716848	239	0
ID8	4609040	1008	0
OD8	707744	238	0
ID9	4300752	1008	0
OD9	701440	238	0
ID10	4175936	1003	0
OD10	705920	241	0
ID11	3989696	1012	0
OD11	688400	236	0
ID12	3839776	1010	0
OD12	694736	239	0
IE1	3658144	1006	0
OE1	697840	236	0
IE2	3824096	1012	0
OE2	702752	237	0
IE3	4021632	1010	0
OE3	712512	239	0
IE4	4162960	1009	0
OE4	717184	240	0
IE5	4345728	1013	0
OE5	714896	239	0
IE6	4488880	1008	0
OE6	715984	237	0
IE7	4496736	1008	0
OE7	713056	236	0
IE8	4404352	1008	0
OE8	706080	236	0
IE9	4355376	1010	0
OE9	716480	241	0
IE10	4246512	1016	0
OE10	687312	233	0
IE11	4070144	1012	0
OE11	703488	240	0
IE12	3909152	1011	0
OE12	689328	237	0
IF1	3695584	1011	0
OF1	702816	237	0
IF2	3821456	1011	0
OF2	708832	238	0
IF3	4073552	1015	0
OF3	712640	239	0
IF4	4220592	1010	0
OF4	722224	242	0
IF5	4337648	1004	0
OF5	719264	240	0
IF6	4403328	1011	0
OF6	710416	237	0
IF7	4459744	1012	0
OF7	704848	236	0
IF8	4410544	1014	0
OF8	712672	239	0
IF9	4328656	1012	0
OF9	701792	237	0
IF10	4200832	1006	0
OF10	705312	240	0
IF11	4093536	1012	0
OF11	700016	239	0
IF12	3960400	1016	0
OF12	698352	240	0
IG1	3691584	1018	0
OG1	700368	237	0
IG2	3818080	1013	0
OG2	714896	240	0
IG3	3959120	1008	0
OG3	711968	238	0
IG4	4122800	1006	0
OG4	704976	236	0
IG5	4221776	1008	0
OG5	727936	244	0
IG6	4318992	1013	0
OG6	714064	239	0
IG7	4300928	1006	0
OG7	709904	239	0
IG8	4292816	1012	0
OG8	698192	236	0
IG9	4233552	1015	0
OG9	704784	239	0
IG10	4139120	1013	0
OG10	706912	241	0
IG11	3992064	1009	0
OG11	701440	240	0
IG12	3875392	1006	0
OG12	695680	239	0
IH1	3626704	1007	0
OH1	703120	238	0
IH2	3748752	1011	0
OH2	704496	237	0
IH3	3904016	1007	0
OH3	711776	238	0
IH4	3993104	1012	0
OH4	705104	237	0
IH5	4115376	1011	0
OH5	704560	236	0
IH6	4121888	1014	0
OH6	708832	239	0
IH7	4173808	1015	0
OH7	703680	237	0
IH8	4126816	1010	0
OH8	705760	239	0
IH9	4085088	1008	0
OH9	699696	238	0
IH10	4003792	1011	0
OH10	691344	236	0
IH11	3895024	1008	0
OH11	693360	239	0
IH12	3774896	1006	0
OH12	692096	239	0
```
