## Supplementary material for "A toolbox of Stable Integration Vectors (SIV) in the fission yeast *Schizosaccharomyces pombe*": Source data: S02_C016_T02_P0001_M4_X4_E1.quant

```
[instrument]
blockid	numofrow	numofcol	coversn	version	coverid	lamphours	blocksn	type	sn
21	8	12	*	1.3.2	*	*	*	ruo	272510497

[head]
version	name	operator	timestamp	expirytime	calibrationID
1.0.5	Quantitation	GUEST	*	*	*

[properties]
quantversion
0.2.5

[conditions]
BlkID	Run	ExcitationColor	EmissionColor	CameraBias	EmissionIndex	BlockTemperature	CameraGain	Point	SampleVolume	Step	ExposureIndex	CoverID	Time	SampleTemperature	CoverTemperature	ExcitationIndex	Stage	Exposure	Cycle
21	20190205CalibrationCurve	x4	m4	*	4	59.9954,60.0031,59.9927,59.9914,60.0005,59.9893	*	1	10	2	1	-1	1549364934.396	59.998,59.9985,59.9979,59.9971,59.9982,59.9977	104.966	4	2	150	16

[quant]
region	quant	count	saturation
IA1	3532736	1011	0
OA1	681776	239	0
IA2	3585152	1007	0
OA2	682240	239	0
IA3	3736848	1009	0
OA3	684560	240	0
IA4	3817808	1013	0
OA4	676848	238	0
IA5	3876928	1009	0
OA5	673120	237	0
IA6	3885952	1003	0
OA6	676560	239	0
IA7	3986368	1008	0
OA7	668864	236	0
IA8	3984848	1010	0
OA8	676432	238	0
IA9	3984816	1011	0
OA9	677008	239	0
IA10	3933088	1012	0
OA10	678448	239	0
IA11	3833584	1006	0
OA11	675520	238	0
IA12	3769264	1007	0
OA12	674752	239	0
IB1	3594256	1004	0
OB1	687936	241	0
IB2	3751632	1012	0
OB2	681200	239	0
IB3	3889216	1008	0
OB3	681120	239	0
IB4	4000720	1006	0
OB4	677728	238	0
IB5	4109392	1004	0
OB5	678144	238	0
IB6	4164368	1011	0
OB6	669968	236	0
IB7	4268880	1016	0
OB7	662560	233	0
IB8	4261392	1014	0
OB8	671104	236	0
IB9	4190224	1004	0
OB9	693136	244	0
IB10	4122064	1007	0
OB10	678976	239	0
IB11	4045792	1012	0
OB11	678160	239	0
IB12	3918192	1015	0
OB12	664592	234	0
IC1	3709040	1011	0
OC1	679472	239	0
IC2	3848496	1007	0
OC2	676608	237	0
IC3	4030896	1004	0
OC3	678608	237	0
IC4	4191968	1008	0
OC4	681232	239	0
IC5	4338192	1015	0
OC5	666368	235	0
IC6	4393040	1015	0
OC6	667632	234	0
IC7	4449344	1006	0
OC7	685856	241	0
IC8	4459936	1007	0
OC8	677472	238	0
IC9	4449536	1011	0
OC9	683824	241	0
IC10	4307248	1010	0
OC10	675088	238	0
IC11	4150128	1009	0
OC11	670208	236	0
IC12	4032016	1009	0
OC12	673728	236	0
ID1	3779408	1007	0
OD1	674384	237	0
ID2	3935392	1008	0
OD2	670400	235	0
ID3	4186592	1011	0
OD3	690272	242	0
ID4	4345408	1014	0
OD4	677072	237	0
ID5	4518336	1009	0
OD5	684032	240	0
ID6	4594880	1006	0
OD6	676128	236	0
ID7	4737952	1009	0
OD7	686352	240	0
ID8	4681264	1005	0
OD8	692144	242	0
ID9	4624544	1006	0
OD9	678896	238	0
ID10	4495136	1002	0
OD10	680928	239	0
ID11	4309968	1007	0
OD11	671296	236	0
ID12	4157760	1006	0
OD12	678080	238	0
IE1	3850816	1008	0
OE1	683728	241	0
IE2	4042336	1013	0
OE2	675152	236	0
IE3	4263168	1008	0
OE3	688080	241	0
IE4	4420432	1007	0
OE4	679232	238	0
IE5	4603856	1009	0
OE5	684960	240	0
IE6	4744224	1007	0
OE6	686928	239	0
IE7	4759104	1006	0
OE7	685056	238	0
IE8	4700640	1003	0
OE8	683680	238	0
IE9	4699696	1009	0
OE9	679008	237	0
IE10	4582000	1010	0
OE10	685776	240	0
IE11	4430272	1011	0
OE11	684304	240	0
IE12	4272528	1010	0
OE12	683280	240	0
IF1	3887376	1011	0
OF1	671616	237	0
IF2	4025296	1006	0
OF2	681600	239	0
IF3	4325712	1011	0
OF3	686176	240	0
IF4	4500912	1007	0
OF4	682432	239	0
IF5	4633824	1006	0
OF5	675056	236	0
IF6	4697872	1008	0
OF6	675776	237	0
IF7	4739072	1009	0
OF7	680624	238	0
IF8	4756592	1013	0
OF8	682448	238	0
IF9	4698704	1009	0
OF9	683936	239	0
IF10	4596192	1006	0
OF10	684576	239	0
IF11	4449200	1008	0
OF11	688592	241	0
IF12	4336096	1014	0
OF12	670944	236	0
IG1	3884736	1012	0
OG1	677856	239	0
IG2	4034000	1009	0
OG2	686832	241	0
IG3	4210928	1002	0
OG3	682848	239	0
IG4	4440000	1008	0
OG4	670160	235	0
IG5	4543552	1008	0
OG5	685152	241	0
IG6	4648864	1011	0
OG6	688960	241	0
IG7	4669568	1006	0
OG7	681344	238	0
IG8	4664192	1008	0
OG8	685536	240	0
IG9	4624240	1013	0
OG9	673920	236	0
IG10	4536560	1014	0
OG10	674704	237	0
IG11	4393904	1011	0
OG11	684720	240	0
IG12	4303216	1005	0
OG12	672464	235	0
IH1	3830496	1008	0
OH1	667936	236	0
IH2	3951648	1006	0
OH2	668288	235	0
IH3	4165200	1006	0
OH3	682912	240	0
IH4	4269968	1009	0
OH4	674944	238	0
IH5	4432384	1007	0
OH5	671680	236	0
IH6	4462672	1016	0
OH6	662912	233	0
IH7	4547856	1016	0
OH7	668288	235	0
IH8	4488864	1009	0
OH8	684032	240	0
IH9	4455856	1006	0
OH9	672192	236	0
IH10	4397104	1010	0
OH10	672784	237	0
IH11	4319712	1011	0
OH11	673152	237	0
IH12	4183024	1009	0
OH12	675568	238	0
```
