## Supplementary material for "A toolbox of Stable Integration Vectors (SIV) in the fission yeast *Schizosaccharomyces pombe*": Source data: S02_C016_T02_P0001_M4_X4_E2.quant

```
[instrument]
blockid	numofrow	numofcol	coversn	version	coverid	lamphours	blocksn	type	sn
21	8	12	*	1.3.2	*	*	*	ruo	272510497

[head]
version	name	operator	timestamp	expirytime	calibrationID
1.0.5	Quantitation	GUEST	*	*	*

[properties]
quantversion
0.2.5

[conditions]
BlkID	Run	ExcitationColor	EmissionColor	CameraBias	EmissionIndex	BlockTemperature	CameraGain	Point	SampleVolume	Step	ExposureIndex	CoverID	Time	SampleTemperature	CoverTemperature	ExcitationIndex	Stage	Exposure	Cycle
21	20190205CalibrationCurve	x4	m4	*	4	59.9954,60.0031,59.9927,59.9914,60.0005,59.9893	*	1	10	2	2	-1	1549364935.087	59.998,59.9985,59.9979,59.9971,59.9982,59.9977	104.966	4	2	800	16

[quant]
region	quant	count	saturation
IA1	6747184	1011	0
OA1	769392	239	0
IA2	7058224	1007	0
OA2	774256	239	0
IA3	7848800	1009	0
OA3	774064	240	0
IA4	8269600	1013	0
OA4	762032	238	0
IA5	8644336	1009	0
OA5	759648	237	0
IA6	8806528	1003	0
OA6	766624	239	0
IA7	9236480	1008	0
OA7	762704	236	0
IA8	9274480	1010	0
OA8	773888	238	0
IA9	9302272	1011	0
OA9	777280	239	0
IA10	8987936	1012	0
OA10	777168	239	0
IA11	8538064	1006	0
OA11	777856	238	0
IA12	8177648	1007	0
OA12	768672	239	0
IB1	7141072	1004	0
OB1	772592	241	0
IB2	7865184	1012	0
OB2	766784	239	0
IB3	8647824	1008	0
OB3	768112	239	0
IB4	9327824	1006	0
OB4	772704	238	0
IB5	9957200	1004	0
OB5	772224	238	0
IB6	10170208	1011	0
OB6	763232	236	0
IB7	10685984	1016	0
OB7	758768	233	0
IB8	10695104	1014	0
OB8	773776	236	0
IB9	10456528	1004	0
OB9	800320	244	0
IB10	10061760	1007	0
OB10	790608	239	0
IB11	9599584	1012	0
OB11	788928	239	0
IB12	8848352	1015	0
OB12	762528	234	0
IC1	7695824	1011	0
OC1	760368	239	0
IC2	8453296	1007	0
OC2	762768	237	0
IC3	9481648	1004	0
OC3	767104	237	0
IC4	10326000	1008	0
OC4	772336	239	0
IC5	11027872	1015	0
OC5	760752	235	0
IC6	11385936	1015	0
OC6	764304	234	0
IC7	11787152	1006	0
OC7	795232	241	0
IC8	11836080	1007	0
OC8	791536	238	0
IC9	11767136	1011	0
OC9	796816	241	0
IC10	11021184	1010	0
OC10	782352	238	0
IC11	10203376	1009	0
OC11	777664	236	0
IC12	9528736	1009	0
OC12	772272	236	0
ID1	8107712	1007	0
OD1	754640	237	0
ID2	8898176	1008	0
OD2	751408	235	0
ID3	10208272	1011	0
OD3	783328	242	0
ID4	11047792	1014	0
OD4	769328	237	0
ID5	12063248	1009	0
OD5	790720	240	0
ID6	12517264	1006	0
OD6	792560	236	0
ID7	13260368	1009	0
OD7	804848	240	0
ID8	13031984	1005	0
OD8	816880	242	0
ID9	12797408	1006	0
OD9	798880	238	0
ID10	12125424	1002	0
OD10	802944	239	0
ID11	11048032	1007	0
OD11	787824	236	0
ID12	10257536	1006	0
OD12	790688	238	0
IE1	8482256	1008	0
OE1	764560	241	0
IE2	9422896	1013	0
OE2	757680	236	0
IE3	10652560	1008	0
OE3	782752	241	0
IE4	11557584	1007	0
OE4	780096	238	0
IE5	12503456	1009	0
OE5	795376	240	0
IE6	13308544	1007	0
OE6	808192	239	0
IE7	13429504	1006	0
OE7	814880	238	0
IE8	13172928	1003	0
OE8	815360	238	0
IE9	13126592	1009	0
OE9	811920	237	0
IE10	12489408	1010	0
OE10	813120	240	0
IE11	11653648	1011	0
OE11	807024	240	0
IE12	10800992	1010	0
OE12	800144	240	0
IF1	8674240	1011	0
OF1	752448	237	0
IF2	9441840	1006	0
OF2	767616	239	0
IF3	10989664	1011	0
OF3	781312	240	0
IF4	11987024	1007	0
OF4	781600	239	0
IF5	12774624	1006	0
OF5	781008	236	0
IF6	13064864	1008	0
OF6	789664	237	0
IF7	13310752	1009	0
OF7	801952	238	0
IF8	13339808	1013	0
OF8	808896	238	0
IF9	13113504	1009	0
OF9	820240	239	0
IF10	12627824	1006	0
OF10	811408	239	0
IF11	11826544	1008	0
OF11	812912	241	0
IF12	11084848	1014	0
OF12	786800	236	0
IG1	8608384	1012	0
OG1	759296	239	0
IG2	9433104	1009	0
OG2	773504	241	0
IG3	10459456	1002	0
OG3	773088	239	0
IG4	11665952	1008	0
OG4	768080	235	0
IG5	12219168	1008	0
OG5	786016	241	0
IG6	12797392	1011	0
OG6	795792	241	0
IG7	12953376	1006	0
OG7	796656	238	0
IG8	12932128	1008	0
OG8	808624	240	0
IG9	12692544	1013	0
OG9	798496	236	0
IG10	12208032	1014	0
OG10	793136	237	0
IG11	11535536	1011	0
OG11	809232	240	0
IG12	11029184	1005	0
OG12	792912	235	0
IH1	8385136	1008	0
OH1	749888	236	0
IH2	9032304	1006	0
OH2	752304	235	0
IH3	10148464	1006	0
OH3	772080	240	0
IH4	10719152	1009	0
OH4	765984	238	0
IH5	11657920	1007	0
OH5	771104	236	0
IH6	11699168	1016	0
OH6	762512	233	0
IH7	12171024	1016	0
OH7	773744	235	0
IH8	12006112	1009	0
OH8	798400	240	0
IH9	11870752	1006	0
OH9	786352	236	0
IH10	11502016	1010	0
OH10	784976	237	0
IH11	11090992	1011	0
OH11	779440	237	0
IH12	10334288	1009	0
OH12	784608	238	0
```
