## Supplementary material for "A toolbox of Stable Integration Vectors (SIV) in the fission yeast *Schizosaccharomyces pombe*": Source data: S02_C016_T02_P0001_M5_X5_E1.quant

```
[instrument]
blockid	numofrow	numofcol	coversn	version	coverid	lamphours	blocksn	type	sn
21	8	12	*	1.3.2	*	*	*	ruo	272510497

[head]
version	name	operator	timestamp	expirytime	calibrationID
1.0.5	Quantitation	GUEST	*	*	*

[properties]
quantversion
0.2.5

[conditions]
BlkID	Run	ExcitationColor	EmissionColor	CameraBias	EmissionIndex	BlockTemperature	CameraGain	Point	SampleVolume	Step	ExposureIndex	CoverID	Time	SampleTemperature	CoverTemperature	ExcitationIndex	Stage	Exposure	Cycle
21	20190205CalibrationCurve	x5	m5	*	5	59.9954,60.0031,59.9927,59.9914,60.0005,59.9893	*	1	10	2	1	-1	1549364930.212	59.998,59.9985,59.9979,59.9971,59.9982,59.9977	104.966	5	2	200	16

[quant]
region	quant	count	saturation
IA1	2885792	1014	0
OA1	675152	237	0
IA2	2868160	1006	0
OA2	686304	241	0
IA3	2867456	1008	0
OA3	682160	240	0
IA4	2854848	1010	0
OA4	672336	238	0
IA5	2834768	1006	0
OA5	668752	238	0
IA6	2824304	1004	0
OA6	670976	239	0
IA7	2842112	1008	0
OA7	666064	237	0
IA8	2844544	1010	0
OA8	666176	238	0
IA9	2855120	1013	0
OA9	663008	237	0
IA10	2863856	1012	0
OA10	675248	241	0
IA11	2850400	1008	0
OA11	668112	237	0
IA12	2854624	1008	0
OA12	668000	238	0
IB1	2852448	1004	0
OB1	682416	241	0
IB2	2873136	1011	0
OB2	678608	239	0
IB3	2855520	1005	0
OB3	688992	243	0
IB4	2844272	1006	0
OB4	669328	237	0
IB5	2844976	1008	0
OB5	663760	236	0
IB6	2851664	1011	0
OB6	665904	237	0
IB7	2863360	1015	0
OB7	658224	234	0
IB8	2856832	1014	0
OB8	667936	237	0
IB9	2829408	1004	0
OB9	683408	244	0
IB10	2830672	1003	0
OB10	679664	242	0
IB11	2855040	1012	0
OB11	668304	238	0
IB12	2865808	1014	0
OB12	669088	237	0
IC1	2845712	1009	0
OC1	681088	241	0
IC2	2841168	1006	0
OC2	676640	239	0
IC3	2848256	1008	0
OC3	666944	237	0
IC4	2851120	1010	0
OC4	661792	235	0
IC5	2867024	1014	0
OC5	668608	238	0
IC6	2853024	1014	0
OC6	667600	237	0
IC7	2846912	1009	0
OC7	669904	238	0
IC8	2833968	1006	0
OC8	667312	238	0
IC9	2851216	1011	0
OC9	676016	241	0
IC10	2838480	1009	0
OC10	666560	239	0
IC11	2835344	1010	0
OC11	664976	238	0
IC12	2826800	1005	0
OC12	679856	243	0
ID1	2838400	1006	0
OD1	670304	238	0
ID2	2843632	1008	0
OD2	665392	236	0
ID3	2869968	1012	0
OD3	676704	240	0
ID4	2870064	1015	0
OD4	664704	236	0
ID5	2863472	1009	0
OD5	671904	239	0
ID6	2850992	1004	0
OD6	669792	236	0
ID7	2864896	1009	0
OD7	679616	241	0
ID8	2839488	1005	0
OD8	685168	244	0
ID9	2831888	1004	0
OD9	664496	237	0
ID10	2839264	1003	0
OD10	668992	239	0
ID11	2820000	1003	0
OD11	666144	238	0
ID12	2830944	1007	0
OD12	657616	235	0
IE1	2843856	1011	0
OE1	667680	237	0
IE2	2858992	1014	0
OE2	671024	238	0
IE3	2853616	1009	0
OE3	677632	240	0
IE4	2841904	1005	0
OE4	663552	235	0
IE5	2857840	1010	0
OE5	672176	239	0
IE6	2860608	1002	0
OE6	693152	243	0
IE7	2872320	1006	0
OE7	674560	238	0
IE8	2838640	1003	0
OE8	671248	239	0
IE9	2844048	1008	0
OE9	668672	239	0
IE10	2847744	1011	0
OE10	656960	235	0
IE11	2834976	1010	0
OE11	664272	238	0
IE12	2836368	1011	0
OE12	662128	237	0
IF1	2841552	1010	0
OF1	675040	240	0
IF2	2839664	1006	0
OF2	676272	239	0
IF3	2865248	1010	0
OF3	678208	240	0
IF4	2854112	1007	0
OF4	674688	239	0
IF5	2853760	1006	0
OF5	667296	237	0
IF6	2854864	1007	0
OF6	667040	236	0
IF7	2865376	1010	0
OF7	676768	240	0
IF8	2862384	1014	0
OF8	656512	234	0
IF9	2852816	1013	0
OF9	668656	239	0
IF10	2830784	1006	0
OF10	663536	238	0
IF11	2830480	1007	0
OF11	665344	239	0
IF12	2853344	1013	0
OF12	661648	237	0
IG1	2845264	1012	0
OG1	676672	240	0
IG2	2851504	1011	0
OG2	669856	237	0
IG3	2847632	1007	0
OG3	670448	237	0
IG4	2844768	1009	0
OG4	667264	236	0
IG5	2848080	1011	0
OG5	661616	236	0
IG6	2851888	1012	0
OG6	679040	242	0
IG7	2843872	1008	0
OG7	670336	239	0
IG8	2825440	1004	0
OG8	682048	244	0
IG9	2852704	1015	0
OG9	653584	234	0
IG10	2846416	1014	0
OG10	662304	236	0
IG11	2840000	1013	0
OG11	660576	237	0
IG12	2821312	1008	0
OG12	669744	240	0
IH1	2836352	1006	0
OH1	666176	237	0
IH2	2839696	1006	0
OH2	671408	238	0
IH3	2858256	1010	0
OH3	672608	238	0
IH4	2851184	1012	0
OH4	676432	240	0
IH5	2830576	1006	0
OH5	670032	238	0
IH6	2844928	1013	0
OH6	664880	237	0
IH7	2853920	1014	0
OH7	668176	238	0
IH8	2842224	1011	0
OH8	679312	242	0
IH9	2824432	1007	0
OH9	665424	238	0
IH10	2827456	1008	0
OH10	661120	236	0
IH11	2826992	1009	0
OH11	671952	241	0
IH12	2832256	1010	0
OH12	670480	240	0
```
