## Supplementary material for "A toolbox of Stable Integration Vectors (SIV) in the fission yeast *Schizosaccharomyces pombe*": Source data: S02_C016_T02_P0001_M5_X5_E2.quant

```
[instrument]
blockid	numofrow	numofcol	coversn	version	coverid	lamphours	blocksn	type	sn
21	8	12	*	1.3.2	*	*	*	ruo	272510497

[head]
version	name	operator	timestamp	expirytime	calibrationID
1.0.5	Quantitation	GUEST	*	*	*

[properties]
quantversion
0.2.5

[conditions]
BlkID	Run	ExcitationColor	EmissionColor	CameraBias	EmissionIndex	BlockTemperature	CameraGain	Point	SampleVolume	Step	ExposureIndex	CoverID	Time	SampleTemperature	CoverTemperature	ExcitationIndex	Stage	Exposure	Cycle
21	20190205CalibrationCurve	x5	m5	*	5	59.9954,60.0031,59.9927,59.9914,60.0005,59.9893	*	1	10	2	2	-1	1549364930.934	59.998,59.9985,59.9979,59.9971,59.9982,59.9977	104.966	5	2	920	16

[quant]
region	quant	count	saturation
IA1	3201728	1014	0
OA1	740400	237	0
IA2	3175744	1006	0
OA2	761024	241	0
IA3	3158352	1008	0
OA3	748960	240	0
IA4	3125664	1010	0
OA4	729424	238	0
IA5	3091152	1006	0
OA5	726576	238	0
IA6	3084560	1004	0
OA6	729808	239	0
IA7	3124976	1008	0
OA7	724128	237	0
IA8	3127840	1010	0
OA8	725872	238	0
IA9	3162176	1013	0
OA9	723712	237	0
IA10	3208896	1012	0
OA10	747984	241	0
IA11	3211328	1008	0
OA11	739424	237	0
IA12	3201040	1008	0
OA12	740688	238	0
IB1	3126720	1004	0
OB1	748192	241	0
IB2	3129808	1011	0
OB2	739088	239	0
IB3	3094752	1005	0
OB3	743216	243	0
IB4	3087376	1006	0
OB4	722752	237	0
IB5	3088864	1008	0
OB5	714656	236	0
IB6	3093488	1011	0
OB6	715264	237	0
IB7	3137264	1015	0
OB7	711648	234	0
IB8	3145824	1014	0
OB8	722256	237	0
IB9	3144816	1004	0
OB9	741616	244	0
IB10	3151648	1003	0
OB10	742048	242	0
IB11	3190336	1012	0
OB11	738784	238	0
IB12	3194688	1014	0
OB12	730288	237	0
IC1	3077264	1009	0
OC1	731824	241	0
IC2	3062384	1006	0
OC2	726000	239	0
IC3	3079776	1008	0
OC3	715568	237	0
IC4	3103440	1010	0
OC4	710448	235	0
IC5	3141280	1014	0
OC5	722336	238	0
IC6	3120512	1014	0
OC6	719312	237	0
IC7	3140272	1009	0
OC7	725376	238	0
IC8	3131600	1006	0
OC8	721088	238	0
IC9	3175472	1011	0
OC9	730624	241	0
IC10	3134464	1009	0
OC10	721552	239	0
IC11	3136896	1010	0
OC11	724784	238	0
IC12	3117728	1005	0
OC12	739200	243	0
ID1	3042288	1006	0
OD1	723280	238	0
ID2	3052640	1008	0
OD2	716240	236	0
ID3	3125744	1012	0
OD3	731504	240	0
ID4	3125568	1015	0
OD4	722112	236	0
ID5	3179792	1009	0
OD5	731296	239	0
ID6	3204688	1004	0
OD6	748240	236	0
ID7	3210192	1009	0
OD7	748144	241	0
ID8	3169792	1005	0
OD8	749376	244	0
ID9	3157552	1004	0
OD9	722800	237	0
ID10	3197280	1003	0
OD10	726160	239	0
ID11	3117840	1003	0
OD11	723920	238	0
ID12	3103280	1007	0
OD12	713168	235	0
IE1	3045408	1011	0
OE1	713872	237	0
IE2	3078752	1014	0
OE2	724048	238	0
IE3	3095104	1009	0
OE3	733072	240	0
IE4	3102496	1005	0
OE4	720976	235	0
IE5	3146928	1010	0
OE5	734672	239	0
IE6	3262912	1002	0
OE6	782176	243	0
IE7	3288960	1006	0
OE7	758944	238	0
IE8	3180400	1003	0
OE8	741408	239	0
IE9	3175888	1008	0
OE9	730976	239	0
IE10	3178944	1011	0
OE10	717120	235	0
IE11	3144576	1010	0
OE11	727216	238	0
IE12	3110544	1011	0
OE12	715952	237	0
IF1	3046592	1010	0
OF1	722496	240	0
IF2	3047248	1006	0
OF2	724384	239	0
IF3	3121760	1010	0
OF3	733056	240	0
IF4	3137360	1007	0
OF4	729776	239	0
IF5	3163168	1006	0
OF5	728080	237	0
IF6	3195120	1007	0
OF6	731344	236	0
IF7	3209216	1010	0
OF7	742672	240	0
IF8	3183360	1014	0
OF8	716800	234	0
IF9	3181968	1013	0
OF9	730416	239	0
IF10	3147712	1006	0
OF10	722816	238	0
IF11	3113296	1007	0
OF11	723104	239	0
IF12	3143696	1013	0
OF12	716592	237	0
IG1	3049520	1012	0
OG1	727808	240	0
IG2	3074896	1011	0
OG2	722256	237	0
IG3	3069488	1007	0
OG3	726608	237	0
IG4	3080016	1009	0
OG4	718208	236	0
IG5	3108944	1011	0
OG5	715856	236	0
IG6	3114816	1012	0
OG6	738080	242	0
IG7	3114048	1008	0
OG7	727856	239	0
IG8	3104112	1004	0
OG8	742368	244	0
IG9	3135408	1015	0
OG9	708368	234	0
IG10	3143312	1014	0
OG10	717280	236	0
IG11	3112432	1013	0
OG11	717952	237	0
IG12	3075456	1008	0
OG12	721728	240	0
IH1	3042224	1006	0
OH1	713024	237	0
IH2	3049056	1006	0
OH2	723536	238	0
IH3	3076528	1010	0
OH3	724864	238	0
IH4	3079072	1012	0
OH4	729008	240	0
IH5	3056864	1006	0
OH5	722752	238	0
IH6	3078688	1013	0
OH6	718080	237	0
IH7	3102240	1014	0
OH7	723904	238	0
IH8	3093712	1011	0
OH8	736896	242	0
IH9	3084960	1007	0
OH9	722592	238	0
IH10	3092976	1008	0
OH10	719760	236	0
IH11	3075552	1009	0
OH11	727216	241	0
IH12	3061776	1010	0
OH12	720544	240	0
```
