## Supplementary material for "A toolbox of Stable Integration Vectors (SIV) in the fission yeast *Schizosaccharomyces pombe*": Source data: S02_C017_T02_P0001_M1_X1_E1.quant

```
[instrument]
blockid	numofrow	numofcol	coversn	version	coverid	lamphours	blocksn	type	sn
21	8	12	*	1.3.2	*	*	*	ruo	272510497

[head]
version	name	operator	timestamp	expirytime	calibrationID
1.0.5	Quantitation	GUEST	*	*	*

[properties]
quantversion
0.2.5

[conditions]
BlkID	Run	ExcitationColor	EmissionColor	CameraBias	EmissionIndex	BlockTemperature	CameraGain	Point	SampleVolume	Step	ExposureIndex	CoverID	Time	SampleTemperature	CoverTemperature	ExcitationIndex	Stage	Exposure	Cycle
21	20190205CalibrationCurve	x1	m1	*	1	60.0078,60.0105,60,59.9939,60.0152,59.9916	*	1	10	2	1	-1	1549365057.194	59.9985,59.9986,59.9981,59.9977,59.9984,59.9988	105.034	1	2	60	17

[quant]
region	quant	count	saturation
IA1	2994768	1013	0
OA1	663024	237	0
IA2	3020608	1008	0
OA2	662672	236	0
IA3	3081664	1008	0
OA3	656624	234	0
IA4	3062848	1016	0
OA4	656928	234	0
IA5	3082592	1017	0
OA5	654656	233	0
IA6	3069424	1010	0
OA6	674032	240	0
IA7	3374464	1006	0
OA7	673520	239	0
IA8	3386800	1013	0
OA8	666208	237	0
IA9	3369360	1016	0
OA9	664896	237	0
IA10	3342592	1017	0
OA10	660304	236	0
IA11	3273520	1017	0
OA11	655648	235	0
IA12	3200592	1011	0
OA12	662224	238	0
IB1	2981936	1009	0
OB1	662992	237	0
IB2	3032608	1010	0
OB2	677984	241	0
IB3	3096656	1016	0
OB3	675568	240	0
IB4	3119936	1014	0
OB4	674432	239	0
IB5	3125488	1009	0
OB5	669792	237	0
IB6	3144688	1011	0
OB6	664032	235	0
IB7	3567648	1016	0
OB7	673408	237	0
IB8	3549888	1018	0
OB8	671936	237	0
IB9	3516192	1015	0
OB9	665184	236	0
IB10	3440448	1007	0
OB10	675376	240	0
IB11	3369712	1013	0
OB11	665760	237	0
IB12	3269648	1009	0
OB12	667280	239	0
IC1	3014080	1015	0
OC1	668656	239	0
IC2	3066864	1016	0
OC2	676160	240	0
IC3	3104000	1011	0
OC3	671808	238	0
IC4	3144848	1007	0
OC4	683184	241	0
IC5	3187056	1013	0
OC5	681520	240	0
IC6	3204544	1016	0
OC6	682304	240	0
IC7	3651008	1011	0
OC7	683296	240	0
IC8	3640768	1008	0
OC8	675232	236	0
IC9	3613920	1011	0
OC9	672976	237	0
IC10	3521904	1006	0
OC10	678464	239	0
IC11	3420352	1006	0
OC11	676864	240	0
IC12	3346224	1011	0
OC12	663264	236	0
ID1	3023728	1012	0
OD1	665792	238	0
ID2	3070192	1012	0
OD2	667184	237	0
ID3	3123056	1007	0
OD3	670320	237	0
ID4	3183984	1016	0
OD4	667616	236	0
ID5	3218512	1010	0
OD5	684144	241	0
ID6	3230144	1007	0
OD6	677360	238	0
ID7	3747552	1012	0
OD7	688016	240	0
ID8	4000336	1008	0
OD8	693904	242	0
ID9	3666528	1006	0
OD9	679856	239	0
ID10	3623632	1012	0
OD10	671296	237	0
ID11	3490400	1010	0
OD11	671456	238	0
ID12	3409424	1013	0
OD12	675776	241	0
IE1	3032512	1012	0
OE1	677632	242	0
IE2	3064576	1006	0
OE2	676000	240	0
IE3	3142000	1011	0
OE3	670352	237	0
IE4	3169584	1007	0
OE4	689008	243	0
IE5	3239152	1015	0
OE5	682800	240	0
IE6	3271392	1012	0
OE6	675600	237	0
IE7	3751360	1010	0
OE7	677408	236	0
IE8	3726976	1010	0
OE8	674944	236	0
IE9	3690064	1011	0
OE9	687616	241	0
IE10	3648592	1016	0
OE10	669504	236	0
IE11	3543152	1016	0
OE11	669440	238	0
IE12	3429376	1012	0
OE12	667504	238	0
IF1	3023872	1007	0
OF1	675680	241	0
IF2	3078336	1010	0
OF2	669680	238	0
IF3	3170560	1018	0
OF3	673776	239	0
IF4	3203952	1015	0
OF4	675824	239	0
IF5	3223328	1010	0
OF5	671312	237	0
IF6	3234512	1010	0
OF6	669712	236	0
IF7	3727088	1012	0
OF7	675888	237	0
IF8	3745344	1016	0
OF8	681632	239	0
IF9	3678368	1012	0
OF9	679184	239	0
IF10	3611856	1006	0
OF10	678400	240	0
IF11	3536928	1013	0
OF11	669248	238	0
IF12	3451696	1015	0
OF12	662896	237	0
IG1	3023536	1009	0
OG1	679168	243	0
IG2	3079232	1012	0
OG2	668800	238	0
IG3	3119328	1007	0
OG3	672480	238	0
IG4	3166624	1010	0
OG4	682992	242	0
IG5	3174752	1006	0
OG5	678064	240	0
IG6	3204096	1010	0
OG6	675360	238	0
IG7	3670432	1008	0
OG7	667776	235	0
IG8	3678576	1015	0
OG8	670464	236	0
IG9	3628816	1016	0
OG9	676000	239	0
IG10	3581648	1016	0
OG10	670432	238	0
IG11	3474720	1011	0
OG11	666736	238	0
IG12	3408576	1010	0
OG12	661632	236	0
IH1	3014944	1011	0
OH1	667616	239	0
IH2	3074080	1018	0
OH2	665360	237	0
IH3	3108928	1013	0
OH3	676016	240	0
IH4	3105952	1005	0
OH4	667712	237	0
IH5	3162448	1011	0
OH5	670352	238	0
IH6	3167712	1016	0
OH6	659536	234	0
IH7	3614464	1017	0
OH7	662688	235	0
IH8	3568400	1009	0
OH8	669504	238	0
IH9	3546112	1010	0
OH9	671824	239	0
IH10	3477344	1011	0
OH10	671952	240	0
IH11	3408032	1009	0
OH11	670576	240	0
IH12	3340496	1007	0
OH12	656064	235	0
```
