## Supplementary material for "A toolbox of Stable Integration Vectors (SIV) in the fission yeast *Schizosaccharomyces pombe*": Source data: S02_C017_T02_P0001_M1_X1_E2.quant

```
[instrument]
blockid	numofrow	numofcol	coversn	version	coverid	lamphours	blocksn	type	sn
21	8	12	*	1.3.2	*	*	*	ruo	272510497

[head]
version	name	operator	timestamp	expirytime	calibrationID
1.0.5	Quantitation	GUEST	*	*	*

[properties]
quantversion
0.2.5

[conditions]
BlkID	Run	ExcitationColor	EmissionColor	CameraBias	EmissionIndex	BlockTemperature	CameraGain	Point	SampleVolume	Step	ExposureIndex	CoverID	Time	SampleTemperature	CoverTemperature	ExcitationIndex	Stage	Exposure	Cycle
21	20190205CalibrationCurve	x1	m1	*	1	60.0078,60.0105,60,59.9939,60.0152,59.9916	*	1	10	2	2	-1	1549365057.848	59.9985,59.9986,59.9981,59.9977,59.9984,59.9988	105.034	1	2	175	17

[quant]
region	quant	count	saturation
IA1	3388032	1013	0
OA1	677600	237	0
IA2	3472688	1008	0
OA2	680880	236	0
IA3	3641568	1008	0
OA3	680592	234	0
IA4	3560560	1016	0
OA4	680816	234	0
IA5	3633824	1017	0
OA5	679456	233	0
IA6	3641216	1010	0
OA6	703424	240	0
IA7	4549712	1006	0
OA7	708096	239	0
IA8	4566688	1013	0
OA8	703104	237	0
IA9	4524672	1016	0
OA9	698048	237	0
IA10	4431408	1017	0
OA10	692944	236	0
IA11	4242160	1017	0
OA11	683536	235	0
IA12	4031232	1011	0
OA12	683376	238	0
IB1	3348080	1009	0
OB1	679520	237	0
IB2	3480064	1010	0
OB2	700880	241	0
IB3	3632064	1016	0
OB3	702720	240	0
IB4	3726704	1014	0
OB4	707392	239	0
IB5	3797760	1009	0
OB5	707744	237	0
IB6	3844448	1011	0
OB6	701824	235	0
IB7	5038144	1016	0
OB7	715776	237	0
IB8	5014672	1018	0
OB8	715664	237	0
IB9	4935232	1015	0
OB9	708592	236	0
IB10	4751920	1007	0
OB10	715792	240	0
IB11	4520048	1013	0
OB11	699232	237	0
IB12	4253632	1009	0
OB12	697488	239	0
IC1	3422832	1015	0
OC1	687440	239	0
IC2	3559856	1016	0
OC2	697504	240	0
IC3	3699248	1011	0
OC3	701744	238	0
IC4	3854656	1007	0
OC4	716960	241	0
IC5	3945840	1013	0
OC5	718688	240	0
IC6	4006144	1016	0
OC6	725376	240	0
IC7	5317920	1011	0
OC7	735344	240	0
IC8	5327152	1008	0
OC8	723008	236	0
IC9	5244080	1011	0
OC9	722480	237	0
IC10	5026528	1006	0
OC10	720064	239	0
IC11	4717792	1006	0
OC11	714784	240	0
IC12	4452752	1011	0
OC12	692544	236	0
ID1	3459472	1012	0
OD1	687456	238	0
ID2	3600096	1012	0
OD2	691888	237	0
ID3	3763968	1007	0
OD3	702992	237	0
ID4	3909104	1016	0
OD4	705904	236	0
ID5	4044656	1010	0
OD5	725360	241	0
ID6	4117472	1007	0
OD6	728576	238	0
ID7	5599312	1012	0
OD7	743184	240	0
ID8	6375552	1008	0
OD8	752848	242	0
ID9	5422224	1006	0
OD9	735168	239	0
ID10	5257072	1012	0
OD10	719088	237	0
ID11	4886192	1010	0
OD11	710880	238	0
ID12	4618720	1013	0
OD12	710960	241	0
IE1	3498272	1012	0
OE1	697824	242	0
IE2	3611856	1006	0
OE2	700704	240	0
IE3	3812192	1011	0
OE3	700048	237	0
IE4	3919504	1007	0
OE4	727248	243	0
IE5	4097280	1015	0
OE5	725392	240	0
IE6	4208608	1012	0
OE6	726592	237	0
IE7	5626912	1010	0
OE7	733664	236	0
IE8	5575280	1010	0
OE8	730320	236	0
IE9	5480272	1011	0
OE9	740528	241	0
IE10	5317440	1016	0
OE10	716160	236	0
IE11	5014256	1016	0
OE11	712592	238	0
IE12	4696304	1012	0
OE12	704096	238	0
IF1	3492864	1007	0
OF1	694096	241	0
IF2	3629456	1010	0
OF2	695200	238	0
IF3	3856112	1018	0
OF3	704976	239	0
IF4	3981920	1015	0
OF4	711248	239	0
IF5	4086368	1010	0
OF5	712416	237	0
IF6	4126368	1010	0
OF6	715328	236	0
IF7	5549408	1012	0
OF7	728544	237	0
IF8	5602704	1016	0
OF8	732064	239	0
IF9	5439232	1012	0
OF9	730640	239	0
IF10	5269472	1006	0
OF10	726816	240	0
IF11	5021744	1013	0
OF11	710240	238	0
IF12	4740096	1015	0
OF12	695920	237	0
IG1	3476544	1009	0
OG1	699376	243	0
IG2	3620320	1012	0
OG2	689344	238	0
IG3	3745360	1007	0
OG3	696048	238	0
IG4	3890976	1010	0
OG4	714448	242	0
IG5	3973696	1006	0
OG5	711744	240	0
IG6	4058704	1010	0
OG6	712560	238	0
IG7	5395616	1008	0
OG7	712000	235	0
IG8	5420352	1015	0
OG8	714928	236	0
IG9	5276944	1016	0
OG9	719840	239	0
IG10	5137856	1016	0
OG10	710368	238	0
IG11	4858176	1011	0
OG11	703744	238	0
IG12	4645872	1010	0
OG12	690976	236	0
IH1	3446336	1011	0
OH1	682800	239	0
IH2	3579632	1018	0
OH2	682576	237	0
IH3	3711888	1013	0
OH3	698240	240	0
IH4	3748544	1005	0
OH4	693184	237	0
IH5	3889680	1011	0
OH5	698944	238	0
IH6	3899488	1016	0
OH6	690160	234	0
IH7	5200928	1017	0
OH7	701904	235	0
IH8	5120576	1009	0
OH8	713360	238	0
IH9	5050896	1010	0
OH9	711280	239	0
IH10	4857840	1011	0
OH10	708768	240	0
IH11	4662432	1009	0
OH11	701488	240	0
IH12	4459248	1007	0
OH12	680672	235	0
```
