## Supplementary material for "A toolbox of Stable Integration Vectors (SIV) in the fission yeast *Schizosaccharomyces pombe*": Source data: S02_C017_T02_P0001_M1_X1_E3.quant

```
[instrument]
blockid	numofrow	numofcol	coversn	version	coverid	lamphours	blocksn	type	sn
21	8	12	*	1.3.2	*	*	*	ruo	272510497

[head]
version	name	operator	timestamp	expirytime	calibrationID
1.0.5	Quantitation	GUEST	*	*	*

[properties]
quantversion
0.2.5

[conditions]
BlkID	Run	ExcitationColor	EmissionColor	CameraBias	EmissionIndex	BlockTemperature	CameraGain	Point	SampleVolume	Step	ExposureIndex	CoverID	Time	SampleTemperature	CoverTemperature	ExcitationIndex	Stage	Exposure	Cycle
21	20190205CalibrationCurve	x1	m1	*	1	60.0078,60.0105,60,59.9939,60.0152,59.9916	*	1	10	2	3	-1	1549365058.584	59.9985,59.9986,59.9981,59.9977,59.9984,59.9988	105.034	1	2	520	17

[quant]
region	quant	count	saturation
IA1	4538816	1013	0
OA1	722224	237	0
IA2	4835968	1008	0
OA2	737216	236	0
IA3	5333200	1008	0
OA3	744992	234	0
IA4	5066688	1016	0
OA4	750032	234	0
IA5	5283808	1017	0
OA5	759568	233	0
IA6	5365120	1010	0
OA6	794944	240	0
IA7	8075808	1006	0
OA7	813328	239	0
IA8	8095664	1013	0
OA8	811344	237	0
IA9	7962128	1016	0
OA9	799824	237	0
IA10	7693328	1017	0
OA10	786192	236	0
IA11	7125872	1017	0
OA11	769264	235	0
IA12	6534960	1011	0
OA12	752832	238	0
IB1	4467376	1009	0
OB1	727680	237	0
IB2	4837408	1010	0
OB2	761296	241	0
IB3	5262112	1016	0
OB3	777280	240	0
IB4	5569712	1014	0
OB4	794896	239	0
IB5	5816432	1009	0
OB5	809376	237	0
IB6	5965680	1011	0
OB6	811072	235	0
IB7	9500304	1016	0
OB7	847024	237	0
IB8	9402736	1018	0
OB8	849344	237	0
IB9	9217648	1015	0
OB9	833744	236	0
IB10	8707968	1007	0
OB10	837184	240	0
IB11	7998496	1013	0
OB11	800080	237	0
IB12	7204960	1009	0
OB12	778112	239	0
IC1	4643024	1015	0
OC1	742976	239	0
IC2	5038112	1016	0
OC2	770272	240	0
IC3	5469328	1011	0
OC3	782592	238	0
IC4	5984336	1007	0
OC4	822880	241	0
IC5	6237232	1013	0
OC5	835088	240	0
IC6	6398336	1016	0
OC6	852848	240	0
IC7	10358624	1011	0
OC7	885440	240	0
IC8	10404832	1008	0
OC8	875520	236	0
IC9	10155568	1011	0
OC9	866688	237	0
IC10	9516672	1006	0
OC10	854512	239	0
IC11	8588672	1006	0
OC11	828720	240	0
IC12	7782608	1011	0
OC12	784912	236	0
ID1	4778112	1012	0
OD1	745552	238	0
ID2	5161888	1012	0
OD2	764400	237	0
ID3	5684688	1007	0
OD3	791520	237	0
ID4	6103824	1016	0
OD4	812880	236	0
ID5	6546080	1010	0
OD5	857008	241	0
ID6	6790128	1007	0
OD6	878224	238	0
ID7	11180416	1012	0
OD7	909216	240	0
ID8	13514736	1008	0
OD8	924464	242	0
ID9	10696736	1006	0
OD9	891552	239	0
ID10	10173584	1012	0
OD10	863888	237	0
ID11	9088256	1010	0
OD11	836768	238	0
ID12	8254304	1013	0
OD12	814864	241	0
IE1	4889376	1012	0
OE1	757840	242	0
IE2	5265536	1006	0
OE2	778832	240	0
IE3	5814464	1011	0
OE3	790208	237	0
IE4	6189904	1007	0
OE4	843104	243	0
IE5	6652432	1015	0
OE5	853680	240	0
IE6	7018224	1012	0
OE6	880096	237	0
IE7	11246368	1010	0
OE7	903936	236	0
IE8	11101680	1010	0
OE8	896032	236	0
IE9	10843744	1011	0
OE9	902000	241	0
IE10	10349776	1016	0
OE10	864176	236	0
IE11	9437056	1016	0
OE11	840320	238	0
IE12	8506752	1012	0
OE12	806240	238	0
IF1	4900656	1007	0
OF1	751424	241	0
IF2	5284288	1010	0
OF2	766064	238	0
IF3	5911776	1018	0
OF3	790704	239	0
IF4	6321472	1015	0
OF4	814720	239	0
IF5	6672880	1010	0
OF5	833248	237	0
IF6	6808480	1010	0
OF6	845296	236	0
IF7	11036272	1012	0
OF7	878816	237	0
IF8	11170256	1016	0
OF8	886544	239	0
IF9	10731312	1012	0
OF9	881520	239	0
IF10	10255456	1006	0
OF10	866176	240	0
IF11	9494720	1013	0
OF11	827904	238	0
IF12	8614400	1015	0
OF12	794912	237	0
IG1	4853792	1009	0
OG1	751424	243	0
IG2	5234080	1012	0
OG2	756016	238	0
IG3	5645216	1007	0
OG3	773872	238	0
IG4	6080272	1010	0
OG4	806368	242	0
IG5	6359152	1006	0
OG5	817264	240	0
IG6	6605200	1010	0
OG6	824800	238	0
IG7	10588416	1008	0
OG7	845376	235	0
IG8	10618288	1015	0
OG8	848976	236	0
IG9	10201936	1016	0
OG9	853248	239	0
IG10	9795808	1016	0
OG10	829136	238	0
IG11	9004624	1011	0
OG11	812592	238	0
IG12	8358656	1010	0
OG12	779200	236	0
IH1	4731312	1011	0
OH1	731456	239	0
IH2	5058016	1018	0
OH2	736864	237	0
IH3	5482864	1013	0
OH3	763664	240	0
IH4	5686912	1005	0
OH4	767408	237	0
IH5	6061760	1011	0
OH5	781952	238	0
IH6	6076096	1016	0
OH6	777936	234	0
IH7	9942176	1017	0
OH7	811424	235	0
IH8	9756000	1009	0
OH8	827744	238	0
IH9	9553600	1010	0
OH9	819936	239	0
IH10	8986672	1011	0
OH10	805648	240	0
IH11	8409392	1009	0
OH11	792048	240	0
IH12	7824736	1007	0
OH12	757648	235	0
```
