## Supplementary material for "A toolbox of Stable Integration Vectors (SIV) in the fission yeast *Schizosaccharomyces pombe*": Source data: S02_C017_T02_P0001_M2_X2_E1.quant

```
[instrument]
blockid	numofrow	numofcol	coversn	version	coverid	lamphours	blocksn	type	sn
21	8	12	*	1.3.2	*	*	*	ruo	272510497

[head]
version	name	operator	timestamp	expirytime	calibrationID
1.0.5	Quantitation	GUEST	*	*	*

[properties]
quantversion
0.2.5

[conditions]
BlkID	Run	ExcitationColor	EmissionColor	CameraBias	EmissionIndex	BlockTemperature	CameraGain	Point	SampleVolume	Step	ExposureIndex	CoverID	Time	SampleTemperature	CoverTemperature	ExcitationIndex	Stage	Exposure	Cycle
21	20190205CalibrationCurve	x2	m2	*	2	60.0078,60.0105,60,59.9939,60.0152,59.9916	*	1	10	2	1	-1	1549365055.338	59.9985,59.9986,59.9981,59.9977,59.9984,59.9988	105.034	2	2	100	17

[quant]
region	quant	count	saturation
IA1	3111360	1006	0
OA1	675120	240	0
IA2	3138944	1009	0
OA2	673792	239	0
IA3	3241488	1008	0
OA3	670304	238	0
IA4	3219808	1015	0
OA4	671024	239	0
IA5	3226048	1011	0
OA5	665376	237	0
IA6	3222944	1009	0
OA6	656608	235	0
IA7	3367920	1009	0
OA7	657664	235	0
IA8	3363056	1012	0
OA8	666448	239	0
IA9	3369136	1016	0
OA9	654560	235	0
IA10	3369408	1015	0
OA10	657616	236	0
IA11	3317392	1005	0
OA11	684400	245	0
IA12	3303792	1005	0
OA12	673616	241	0
IB1	3128272	1007	0
OB1	676128	241	0
IB2	3195360	1011	0
OB2	671840	239	0
IB3	3264464	1016	0
OB3	659200	234	0
IB4	3318480	1010	0
OB4	663232	236	0
IB5	3314112	1005	0
OB5	665088	237	0
IB6	3338944	1010	0
OB6	666736	238	0
IB7	3519104	1016	0
OB7	655312	234	0
IB8	3518848	1016	0
OB8	655424	234	0
IB9	3491408	1009	0
OB9	666432	239	0
IB10	3456976	1008	0
OB10	664880	238	0
IB11	3424016	1011	0
OB11	671376	240	0
IB12	3374000	1010	0
OB12	673504	241	0
IC1	3191600	1016	0
OC1	660512	236	0
IC2	3247104	1015	0
OC2	671840	239	0
IC3	3302032	1009	0
OC3	662784	236	0
IC4	3436912	1011	0
OC4	671120	238	0
IC5	3417760	1014	0
OC5	664448	237	0
IC6	3442608	1014	0
OC6	664288	237	0
IC7	3610768	1009	0
OC7	670256	238	0
IC8	3620048	1008	0
OC8	671040	239	0
IC9	3614512	1010	0
OC9	674432	241	0
IC10	3552352	1005	0
OC10	682768	244	0
IC11	3478352	1007	0
OC11	658816	235	0
IC12	3437776	1008	0
OC12	661744	237	0
ID1	3200368	1010	0
OD1	669392	239	0
ID2	3262496	1009	0
OD2	661952	235	0
ID3	3360288	1008	0
OD3	675216	240	0
ID4	3433824	1015	0
OD4	670896	239	0
ID5	3479136	1006	0
OD5	686048	244	0
ID6	3520816	1010	0
OD6	663600	236	0
ID7	3735248	1011	0
OD7	676944	240	0
ID8	4407552	1008	0
OD8	669536	238	0
ID9	3702400	1010	0
OD9	662400	236	0
ID10	3655824	1009	0
OD10	659680	236	0
ID11	3557536	1010	0
OD11	661408	237	0
ID12	3517616	1014	0
OD12	670832	240	0
IE1	3225280	1008	0
OE1	662000	237	0
IE2	3302688	1011	0
OE2	663776	237	0
IE3	3401264	1009	0
OE3	667552	238	0
IE4	3446464	1008	0
OE4	677872	242	0
IE5	3531248	1014	0
OE5	671216	239	0
IE6	3577168	1011	0
OE6	662144	236	0
IE7	3740192	1008	0
OE7	671408	239	0
IE8	3742592	1010	0
OE8	664000	236	0
IE9	3738464	1012	0
OE9	670400	239	0
IE10	3715056	1016	0
OE10	655888	234	0
IE11	3632096	1014	0
OE11	666896	238	0
IE12	3553776	1007	0
OE12	683296	244	0
IF1	3259376	1009	0
OF1	659152	236	0
IF2	3324208	1010	0
OF2	679680	242	0
IF3	3468096	1018	0
OF3	664464	236	0
IF4	3516768	1013	0
OF4	669232	239	0
IF5	3555904	1008	0
OF5	663728	237	0
IF6	3557088	1008	0
OF6	669296	238	0
IF7	3756688	1009	0
OF7	678368	241	0
IF8	3791664	1016	0
OF8	666560	237	0
IF9	3748576	1009	0
OF9	670064	239	0
IF10	3706896	1005	0
OF10	686048	245	0
IF11	3756688	1015	0
OF11	661504	236	0
IF12	3612032	1015	0
OF12	656896	235	0
IG1	3279008	1017	0
OG1	647856	231	0
IG2	3327200	1011	0
OG2	668912	238	0
IG3	3393280	1007	0
OG3	668032	238	0
IG4	3479504	1010	0
OG4	664736	237	0
IG5	3511024	1006	0
OG5	669984	239	0
IG6	3555136	1009	0
OG6	669040	239	0
IG7	3716272	1007	0
OG7	663120	237	0
IG8	3755360	1017	0
OG8	652544	232	0
IG9	3718256	1015	0
OG9	666432	238	0
IG10	3684416	1014	0
OG10	666096	238	0
IG11	3620288	1011	0
OG11	661072	236	0
IG12	3600128	1010	0
OG12	662224	236	0
IH1	3251168	1009	0
OH1	679232	242	0
IH2	3313952	1016	0
OH2	657424	234	0
IH3	3378144	1009	0
OH3	666416	237	0
IH4	3383360	1003	0
OH4	669392	239	0
IH5	3476496	1011	0
OH5	667248	238	0
IH6	3472176	1014	0
OH6	670640	240	0
IH7	3687760	1017	0
OH7	649824	232	0
IH8	3647920	1007	0
OH8	667184	238	0
IH9	3645456	1010	0
OH9	662256	237	0
IH10	3615248	1011	0
OH10	660944	237	0
IH11	3575776	1008	0
OH11	672016	241	0
IH12	3554128	1007	0
OH12	657472	235	0
```
