## Supplementary material for "A toolbox of Stable Integration Vectors (SIV) in the fission yeast *Schizosaccharomyces pombe*": Source data: S02_C017_T02_P0001_M2_X2_E2.quant

```
[instrument]
blockid	numofrow	numofcol	coversn	version	coverid	lamphours	blocksn	type	sn
21	8	12	*	1.3.2	*	*	*	ruo	272510497

[head]
version	name	operator	timestamp	expirytime	calibrationID
1.0.5	Quantitation	GUEST	*	*	*

[properties]
quantversion
0.2.5

[conditions]
BlkID	Run	ExcitationColor	EmissionColor	CameraBias	EmissionIndex	BlockTemperature	CameraGain	Point	SampleVolume	Step	ExposureIndex	CoverID	Time	SampleTemperature	CoverTemperature	ExcitationIndex	Stage	Exposure	Cycle
21	20190205CalibrationCurve	x2	m2	*	2	60.0078,60.0105,60,59.9939,60.0152,59.9916	*	1	10	2	2	-1	1549365056.003	59.9985,59.9986,59.9981,59.9977,59.9984,59.9988	105.034	2	2	430	17

[quant]
region	quant	count	saturation
IA1	4185776	1006	0
OA1	713712	240	0
IA2	4297792	1009	0
OA2	714768	239	0
IA3	4738816	1008	0
OA3	711808	238	0
IA4	4591904	1015	0
OA4	707024	239	0
IA5	4673824	1011	0
OA5	698448	237	0
IA6	4721760	1009	0
OA6	693648	235	0
IA7	5330560	1009	0
OA7	694384	235	0
IA8	5302048	1012	0
OA8	711072	239	0
IA9	5339200	1016	0
OA9	697008	235	0
IA10	5326960	1015	0
OA10	701680	236	0
IA11	5192560	1005	0
OA11	733840	245	0
IA12	5106752	1005	0
OA12	720640	241	0
IB1	4292688	1007	0
OB1	712992	241	0
IB2	4495888	1011	0
OB2	710928	239	0
IB3	4767808	1016	0
OB3	691392	234	0
IB4	5068464	1010	0
OB4	702608	236	0
IB5	5129296	1005	0
OB5	703392	237	0
IB6	5211264	1010	0
OB6	707840	238	0
IB7	5956272	1016	0
OB7	699072	234	0
IB8	5941952	1016	0
OB8	699664	234	0
IB9	5916624	1009	0
OB9	712800	239	0
IB10	5788080	1008	0
OB10	713536	238	0
IB11	5611104	1011	0
OB11	721728	240	0
IB12	5410768	1010	0
OB12	719184	241	0
IC1	4464816	1016	0
OC1	694496	236	0
IC2	4706048	1015	0
OC2	707904	239	0
IC3	4993216	1009	0
OC3	699536	236	0
IC4	5587504	1011	0
OC4	716400	238	0
IC5	5504208	1014	0
OC5	704256	237	0
IC6	5614704	1014	0
OC6	708576	237	0
IC7	6404896	1009	0
OC7	718368	238	0
IC8	6476400	1008	0
OC8	724416	239	0
IC9	6451040	1010	0
OC9	726928	241	0
IC10	6223536	1005	0
OC10	733616	244	0
IC11	5905712	1007	0
OC11	706672	235	0
IC12	5693600	1008	0
OC12	708160	237	0
ID1	4564192	1010	0
OD1	703984	239	0
ID2	4825856	1009	0
OD2	694672	235	0
ID3	5240752	1008	0
OD3	714016	240	0
ID4	5522640	1015	0
OD4	710768	239	0
ID5	5826960	1006	0
OD5	733584	244	0
ID6	5986752	1010	0
OD6	715040	236	0
ID7	6882368	1011	0
OD7	729968	240	0
ID8	9845184	1008	0
OD8	734016	238	0
ID9	6812736	1010	0
OD9	716384	236	0
ID10	6635248	1009	0
OD10	715296	236	0
ID11	6223712	1010	0
OD11	713760	237	0
ID12	5978464	1014	0
OD12	720176	240	0
IE1	4722672	1008	0
OE1	698064	237	0
IE2	4998368	1011	0
OE2	701040	237	0
IE3	5425136	1009	0
OE3	710688	238	0
IE4	5675872	1008	0
OE4	724000	242	0
IE5	5985808	1014	0
OE5	716560	239	0
IE6	6239808	1011	0
OE6	714736	236	0
IE7	6963184	1008	0
OE7	732912	239	0
IE8	6966592	1010	0
OE8	721600	236	0
IE9	6972176	1012	0
OE9	731712	239	0
IE10	6833376	1016	0
OE10	710672	234	0
IE11	6521312	1014	0
OE11	724192	238	0
IE12	6197376	1007	0
OE12	733152	244	0
IF1	4820176	1009	0
OF1	697600	236	0
IF2	5068096	1010	0
OF2	717728	242	0
IF3	5615056	1018	0
OF3	704992	236	0
IF4	5898752	1013	0
OF4	713584	239	0
IF5	6119856	1008	0
OF5	711088	237	0
IF6	6177536	1008	0
OF6	717808	238	0
IF7	7018272	1009	0
OF7	733472	241	0
IF8	7127824	1016	0
OF8	721872	237	0
IF9	7019888	1009	0
OF9	732368	239	0
IF10	6886016	1005	0
OF10	746048	245	0
IF11	7015504	1015	0
OF11	718240	236	0
IF12	6400080	1015	0
OF12	707024	235	0
IG1	4843040	1017	0
OG1	679712	231	0
IG2	5091664	1011	0
OG2	705952	238	0
IG3	5408656	1007	0
OG3	706048	238	0
IG4	5785824	1010	0
OG4	705072	237	0
IG5	5954608	1006	0
OG5	711616	239	0
IG6	6151056	1009	0
OG6	715248	239	0
IG7	6868384	1007	0
OG7	715440	237	0
IG8	6965248	1017	0
OG8	701344	232	0
IG9	6861344	1015	0
OG9	721472	238	0
IG10	6730576	1014	0
OG10	719776	238	0
IG11	6490224	1011	0
OG11	710816	236	0
IG12	6378800	1010	0
OG12	710416	236	0
IH1	4775600	1009	0
OH1	712224	242	0
IH2	4975824	1016	0
OH2	690096	234	0
IH3	5316848	1009	0
OH3	701328	237	0
IH4	5437728	1003	0
OH4	707056	239	0
IH5	5783616	1011	0
OH5	707328	238	0
IH6	5738960	1014	0
OH6	714160	240	0
IH7	6659024	1017	0
OH7	697824	232	0
IH8	6584080	1007	0
OH8	715936	238	0
IH9	6570992	1010	0
OH9	712048	237	0
IH10	6419504	1011	0
OH10	709984	237	0
IH11	6291904	1008	0
OH11	722864	241	0
IH12	6195872	1007	0
OH12	705056	235	0
```
