## Supplementary material for "A toolbox of Stable Integration Vectors (SIV) in the fission yeast *Schizosaccharomyces pombe*": Source data: S02_C017_T02_P0001_M3_X3_E1.quant

```
[instrument]
blockid	numofrow	numofcol	coversn	version	coverid	lamphours	blocksn	type	sn
21	8	12	*	1.3.2	*	*	*	ruo	272510497

[head]
version	name	operator	timestamp	expirytime	calibrationID
1.0.5	Quantitation	GUEST	*	*	*

[properties]
quantversion
0.2.5

[conditions]
BlkID	Run	ExcitationColor	EmissionColor	CameraBias	EmissionIndex	BlockTemperature	CameraGain	Point	SampleVolume	Step	ExposureIndex	CoverID	Time	SampleTemperature	CoverTemperature	ExcitationIndex	Stage	Exposure	Cycle
21	20190205CalibrationCurve	x3	m3	*	3	60.0078,60.0105,60,59.9939,60.0152,59.9916	*	1	10	2	1	-1	1549365051.309	59.9985,59.9986,59.9981,59.9977,59.9984,59.9988	105.034	3	2	125	17

[quant]
region	quant	count	saturation
IA1	2943696	1011	0
OA1	668832	238	0
IA2	2964960	1011	0
OA2	667632	237	0
IA3	2987824	1008	0
OA3	670832	239	0
IA4	2999904	1014	0
OA4	669664	239	0
IA5	2995136	1008	0
OA5	661264	237	0
IA6	2996224	1009	0
OA6	657808	236	0
IA7	3012048	1010	0
OA7	660256	237	0
IA8	3018352	1013	0
OA8	667808	240	0
IA9	3001968	1014	0
OA9	660176	238	0
IA10	2997296	1014	0
OA10	657904	237	0
IA11	2959776	1006	0
OA11	675648	244	0
IA12	2947472	1009	0
OA12	663728	239	0
IB1	2940640	1007	0
OB1	667616	238	0
IB2	2981984	1011	0
OB2	668016	238	0
IB3	3008320	1012	0
OB3	664000	237	0
IB4	3019072	1008	0
OB4	659264	236	0
IB5	3025584	1006	0
OB5	667088	239	0
IB6	3044672	1011	0
OB6	662832	238	0
IB7	3061952	1014	0
OB7	660864	238	0
IB8	3063536	1016	0
OB8	647248	233	0
IB9	3025248	1007	0
OB9	662720	239	0
IB10	3007696	1009	0
OB10	657056	237	0
IB11	2989888	1013	0
OB11	662336	239	0
IB12	2968208	1013	0
OB12	657968	238	0
IC1	2975264	1015	0
OC1	660864	236	0
IC2	2996944	1011	0
OC2	662544	236	0
IC3	3011424	1003	0
OC3	675456	241	0
IC4	3073104	1013	0
OC4	657296	235	0
IC5	3091600	1015	0
OC5	662768	237	0
IC6	3099696	1016	0
OC6	650096	234	0
IC7	3090432	1008	0
OC7	665328	238	0
IC8	3078496	1008	0
OC8	667712	240	0
IC9	3075312	1010	0
OC9	669520	241	0
IC10	3031584	1008	0
OC10	673088	243	0
IC11	2997504	1007	0
OC11	653248	236	0
IC12	2980688	1009	0
OC12	657120	237	0
ID1	2972464	1009	0
OD1	668656	238	0
ID2	2996576	1006	0
OD2	678864	241	0
ID3	3057552	1011	0
OD3	666592	237	0
ID4	3095328	1015	0
OD4	668544	238	0
ID5	3105520	1007	0
OD5	678800	242	0
ID6	3132464	1010	0
OD6	663296	237	0
ID7	3152144	1010	0
OD7	671232	239	0
ID8	3176240	1008	0
OD8	664384	238	0
ID9	3097232	1008	0
OD9	661792	238	0
ID10	3062144	1003	0
OD10	669376	241	0
ID11	3035360	1012	0
OD11	652976	236	0
ID12	3005088	1010	0
OD12	663584	239	0
IE1	2973344	1006	0
OE1	659712	236	0
IE2	3024960	1012	0
OE2	663712	237	0
IE3	3067376	1010	0
OE3	671952	239	0
IE4	3083664	1009	0
OE4	672784	240	0
IE5	3132064	1013	0
OE5	667456	239	0
IE6	3148512	1008	0
OE6	663792	237	0
IE7	3147072	1008	0
OE7	662800	236	0
IE8	3122768	1008	0
OE8	658928	236	0
IE9	3111536	1010	0
OE9	669696	241	0
IE10	3099904	1016	0
OE10	644512	233	0
IE11	3050544	1012	0
OE11	664480	240	0
IE12	3018352	1011	0
OE12	656640	237	0
IF1	2991104	1011	0
OF1	662496	237	0
IF2	3026640	1011	0
OF2	666448	238	0
IF3	3085856	1015	0
OF3	670704	239	0
IF4	3101664	1010	0
OF4	674704	242	0
IF5	3113648	1004	0
OF5	671040	240	0
IF6	3139888	1011	0
OF6	663376	237	0
IF7	3148336	1012	0
OF7	660064	236	0
IF8	3137200	1014	0
OF8	666352	239	0
IF9	3112016	1012	0
OF9	659360	237	0
IF10	3068320	1006	0
OF10	666944	240	0
IF11	3054640	1012	0
OF11	662496	239	0
IF12	3040848	1016	0
OF12	664144	240	0
IG1	3014896	1018	0
OG1	663920	237	0
IG2	3029152	1013	0
OG2	674848	240	0
IG3	3055344	1008	0
OG3	669360	238	0
IG4	3081392	1006	0
OG4	662656	236	0
IG5	3097920	1008	0
OG5	683872	244	0
IG6	3130224	1013	0
OG6	669584	239	0
IG7	3110496	1006	0
OG7	667376	239	0
IG8	3116368	1012	0
OG8	662096	236	0
IG9	3106448	1015	0
OG9	664176	239	0
IG10	3076944	1013	0
OG10	669280	241	0
IG11	3033168	1009	0
OG11	664448	240	0
IG12	3005856	1006	0
OG12	664336	239	0
IH1	2973168	1007	0
OH1	668896	238	0
IH2	3010112	1011	0
OH2	666944	237	0
IH3	3037200	1007	0
OH3	669936	238	0
IH4	3059200	1012	0
OH4	665584	237	0
IH5	3075952	1011	0
OH5	663520	236	0
IH6	3081280	1014	0
OH6	668688	239	0
IH7	3092656	1015	0
OH7	663024	237	0
IH8	3070608	1010	0
OH8	667504	239	0
IH9	3049344	1008	0
OH9	660752	238	0
IH10	3036768	1011	0
OH10	655808	236	0
IH11	3004272	1008	0
OH11	662448	239	0
IH12	2980000	1006	0
OH12	661744	239	0
```
