## Supplementary material for "A toolbox of Stable Integration Vectors (SIV) in the fission yeast *Schizosaccharomyces pombe*": Source data: S02_C017_T02_P0001_M3_X3_E2.quant

```
[instrument]
blockid	numofrow	numofcol	coversn	version	coverid	lamphours	blocksn	type	sn
21	8	12	*	1.3.2	*	*	*	ruo	272510497

[head]
version	name	operator	timestamp	expirytime	calibrationID
1.0.5	Quantitation	GUEST	*	*	*

[properties]
quantversion
0.2.5

[conditions]
BlkID	Run	ExcitationColor	EmissionColor	CameraBias	EmissionIndex	BlockTemperature	CameraGain	Point	SampleVolume	Step	ExposureIndex	CoverID	Time	SampleTemperature	CoverTemperature	ExcitationIndex	Stage	Exposure	Cycle
21	20190205CalibrationCurve	x3	m3	*	3	60.0078,60.0105,60,59.9939,60.0152,59.9916	*	1	10	2	2	-1	1549365051.992	59.9985,59.9986,59.9981,59.9977,59.9984,59.9988	105.034	3	2	560	17

[quant]
region	quant	count	saturation
IA1	3463200	1011	0
OA1	709520	238	0
IA2	3537648	1011	0
OA2	711392	237	0
IA3	3686048	1008	0
OA3	713104	239	0
IA4	3728240	1014	0
OA4	707856	239	0
IA5	3758896	1008	0
OA5	699744	237	0
IA6	3783232	1009	0
OA6	691952	236	0
IA7	3837296	1010	0
OA7	695152	237	0
IA8	3841072	1013	0
OA8	704288	240	0
IA9	3830720	1014	0
OA9	696448	238	0
IA10	3775312	1014	0
OA10	696480	237	0
IA11	3695984	1006	0
OA11	718896	244	0
IA12	3592752	1009	0
OA12	700288	239	0
IB1	3509600	1007	0
OB1	708272	238	0
IB2	3638464	1011	0
OB2	707952	238	0
IB3	3754000	1012	0
OB3	700432	237	0
IB4	3870240	1008	0
OB4	698016	236	0
IB5	3938752	1006	0
OB5	706352	239	0
IB6	3986464	1011	0
OB6	701296	238	0
IB7	4062544	1014	0
OB7	699760	238	0
IB8	4048752	1016	0
OB8	684496	233	0
IB9	3992496	1007	0
OB9	699232	239	0
IB10	3901952	1009	0
OB10	693840	237	0
IB11	3812112	1013	0
OB11	699664	239	0
IB12	3684032	1013	0
OB12	695472	238	0
IC1	3593744	1015	0
OC1	694832	236	0
IC2	3707232	1011	0
OC2	698880	236	0
IC3	3845792	1003	0
OC3	713040	241	0
IC4	4053632	1013	0
OC4	695600	235	0
IC5	4139344	1015	0
OC5	700240	237	0
IC6	4192784	1016	0
OC6	693424	234	0
IC7	4232800	1008	0
OC7	703872	238	0
IC8	4211488	1008	0
OC8	709040	240	0
IC9	4173328	1010	0
OC9	705808	241	0
IC10	4029680	1008	0
OC10	707280	243	0
IC11	3869072	1007	0
OC11	685888	236	0
IC12	3750768	1009	0
OC12	687472	237	0
ID1	3625216	1009	0
OD1	702128	238	0
ID2	3742960	1006	0
OD2	713568	241	0
ID3	3972576	1011	0
OD3	702928	237	0
ID4	4119152	1015	0
OD4	707680	238	0
ID5	4276752	1007	0
OD5	723232	242	0
ID6	4392624	1010	0
OD6	713456	237	0
ID7	4477232	1010	0
OD7	717776	239	0
ID8	4630864	1008	0
OD8	708208	238	0
ID9	4311872	1008	0
OD9	701760	238	0
ID10	4178672	1003	0
OD10	707008	241	0
ID11	3998352	1012	0
OD11	689696	236	0
ID12	3847888	1010	0
OD12	694160	239	0
IE1	3661216	1006	0
OE1	695664	236	0
IE2	3822832	1012	0
OE2	702816	237	0
IE3	4015808	1010	0
OE3	711168	239	0
IE4	4165152	1009	0
OE4	717568	240	0
IE5	4344992	1013	0
OE5	715040	239	0
IE6	4488752	1008	0
OE6	716944	237	0
IE7	4491168	1008	0
OE7	712960	236	0
IE8	4398224	1008	0
OE8	703648	236	0
IE9	4352880	1010	0
OE9	715344	241	0
IE10	4241472	1016	0
OE10	685824	233	0
IE11	4065440	1012	0
OE11	703920	240	0
IE12	3906304	1011	0
OE12	687264	237	0
IF1	3695088	1011	0
OF1	700064	237	0
IF2	3823472	1011	0
OF2	706016	238	0
IF3	4069328	1015	0
OF3	709696	239	0
IF4	4214288	1010	0
OF4	722256	242	0
IF5	4334416	1004	0
OF5	716272	240	0
IF6	4404880	1011	0
OF6	706704	237	0
IF7	4457856	1012	0
OF7	703600	236	0
IF8	4400640	1014	0
OF8	710672	239	0
IF9	4322736	1012	0
OF9	701984	237	0
IF10	4203648	1006	0
OF10	704176	240	0
IF11	4096896	1012	0
OF11	697904	239	0
IF12	3961120	1016	0
OF12	697024	240	0
IG1	3701840	1018	0
OG1	701872	237	0
IG2	3822480	1013	0
OG2	715840	240	0
IG3	3963392	1008	0
OG3	711232	238	0
IG4	4131808	1006	0
OG4	705888	236	0
IG5	4225312	1008	0
OG5	727008	244	0
IG6	4325056	1013	0
OG6	713184	239	0
IG7	4308944	1006	0
OG7	709664	239	0
IG8	4302400	1012	0
OG8	698464	236	0
IG9	4239696	1015	0
OG9	704512	239	0
IG10	4145344	1013	0
OG10	707808	241	0
IG11	4000112	1009	0
OG11	700432	240	0
IG12	3881504	1006	0
OG12	695424	239	0
IH1	3622736	1007	0
OH1	703184	238	0
IH2	3746064	1011	0
OH2	703552	237	0
IH3	3903536	1007	0
OH3	708368	238	0
IH4	3989168	1012	0
OH4	706864	237	0
IH5	4112400	1011	0
OH5	701744	236	0
IH6	4115904	1014	0
OH6	708000	239	0
IH7	4175760	1015	0
OH7	698960	237	0
IH8	4127600	1010	0
OH8	703920	239	0
IH9	4082080	1008	0
OH9	698112	238	0
IH10	4010496	1011	0
OH10	688384	236	0
IH11	3903280	1008	0
OH11	693120	239	0
IH12	3773216	1006	0
OH12	691408	239	0
```
