## Supplementary material for "A toolbox of Stable Integration Vectors (SIV) in the fission yeast *Schizosaccharomyces pombe*": Source data: S02_C017_T02_P0001_M4_X4_E1.quant

```
[instrument]
blockid	numofrow	numofcol	coversn	version	coverid	lamphours	blocksn	type	sn
21	8	12	*	1.3.2	*	*	*	ruo	272510497

[head]
version	name	operator	timestamp	expirytime	calibrationID
1.0.5	Quantitation	GUEST	*	*	*

[properties]
quantversion
0.2.5

[conditions]
BlkID	Run	ExcitationColor	EmissionColor	CameraBias	EmissionIndex	BlockTemperature	CameraGain	Point	SampleVolume	Step	ExposureIndex	CoverID	Time	SampleTemperature	CoverTemperature	ExcitationIndex	Stage	Exposure	Cycle
21	20190205CalibrationCurve	x4	m4	*	4	60.0078,60.0105,60,59.9939,60.0152,59.9916	*	1	10	2	1	-1	1549365053.297	59.9985,59.9986,59.9981,59.9977,59.9984,59.9988	105.034	4	2	150	17

[quant]
region	quant	count	saturation
IA1	3535440	1011	0
OA1	682640	239	0
IA2	3584976	1007	0
OA2	683552	239	0
IA3	3739456	1009	0
OA3	683552	240	0
IA4	3821184	1013	0
OA4	677904	238	0
IA5	3871360	1009	0
OA5	674432	237	0
IA6	3889568	1003	0
OA6	678480	239	0
IA7	3981056	1008	0
OA7	668720	236	0
IA8	3983824	1010	0
OA8	676880	238	0
IA9	3978656	1011	0
OA9	677008	239	0
IA10	3934624	1012	0
OA10	678400	239	0
IA11	3832960	1006	0
OA11	675328	238	0
IA12	3770064	1007	0
OA12	676256	239	0
IB1	3589184	1004	0
OB1	684736	241	0
IB2	3743824	1012	0
OB2	680720	239	0
IB3	3881392	1008	0
OB3	677792	239	0
IB4	3997568	1006	0
OB4	674352	238	0
IB5	4101840	1004	0
OB5	676560	238	0
IB6	4154400	1011	0
OB6	667584	236	0
IB7	4266208	1016	0
OB7	659440	233	0
IB8	4258160	1014	0
OB8	667792	236	0
IB9	4183648	1004	0
OB9	689360	244	0
IB10	4114736	1007	0
OB10	676640	239	0
IB11	4035568	1012	0
OB11	676784	239	0
IB12	3911488	1015	0
OB12	661312	234	0
IC1	3715552	1011	0
OC1	679216	239	0
IC2	3848624	1007	0
OC2	676608	237	0
IC3	4039088	1004	0
OC3	676544	237	0
IC4	4194336	1008	0
OC4	681200	239	0
IC5	4335792	1015	0
OC5	669440	235	0
IC6	4394976	1015	0
OC6	664880	234	0
IC7	4449808	1006	0
OC7	688656	241	0
IC8	4454688	1007	0
OC8	679104	238	0
IC9	4450832	1011	0
OC9	685728	241	0
IC10	4307984	1010	0
OC10	675840	238	0
IC11	4152224	1009	0
OC11	671008	236	0
IC12	4036640	1009	0
OC12	671520	236	0
ID1	3779936	1007	0
OD1	672448	237	0
ID2	3933136	1008	0
OD2	669296	235	0
ID3	4189376	1011	0
OD3	689424	242	0
ID4	4341200	1014	0
OD4	677472	237	0
ID5	4517424	1009	0
OD5	685808	240	0
ID6	4586736	1006	0
OD6	675440	236	0
ID7	4734784	1009	0
OD7	685440	240	0
ID8	4678000	1005	0
OD8	693376	242	0
ID9	4626896	1006	0
OD9	677168	238	0
ID10	4498128	1002	0
OD10	681344	239	0
ID11	4304784	1007	0
OD11	673024	236	0
ID12	4159328	1006	0
OD12	676624	238	0
IE1	3849632	1008	0
OE1	683840	241	0
IE2	4043856	1013	0
OE2	671952	236	0
IE3	4262544	1008	0
OE3	688976	241	0
IE4	4420352	1007	0
OE4	679760	238	0
IE5	4594752	1009	0
OE5	683776	240	0
IE6	4739520	1007	0
OE6	682992	239	0
IE7	4755072	1006	0
OE7	683552	238	0
IE8	4691920	1003	0
OE8	682816	238	0
IE9	4693216	1009	0
OE9	677808	237	0
IE10	4573008	1010	0
OE10	684928	240	0
IE11	4420800	1011	0
OE11	685136	240	0
IE12	4269248	1010	0
OE12	686336	240	0
IF1	3900048	1011	0
OF1	671968	237	0
IF2	4030448	1006	0
OF2	679472	239	0
IF3	4338048	1011	0
OF3	686336	240	0
IF4	4498752	1007	0
OF4	681664	239	0
IF5	4644688	1006	0
OF5	673024	236	0
IF6	4693264	1008	0
OF6	677104	237	0
IF7	4745168	1009	0
OF7	679760	238	0
IF8	4759392	1013	0
OF8	682128	238	0
IF9	4699680	1009	0
OF9	685392	239	0
IF10	4596224	1006	0
OF10	682304	239	0
IF11	4453568	1008	0
OF11	688368	241	0
IF12	4332160	1014	0
OF12	673456	236	0
IG1	3879888	1012	0
OG1	679408	239	0
IG2	4031264	1009	0
OG2	687744	241	0
IG3	4213264	1002	0
OG3	680832	239	0
IG4	4443632	1008	0
OG4	672256	235	0
IG5	4547216	1008	0
OG5	685504	241	0
IG6	4646624	1011	0
OG6	687392	241	0
IG7	4670480	1006	0
OG7	679696	238	0
IG8	4664208	1008	0
OG8	684944	240	0
IG9	4618912	1013	0
OG9	673136	236	0
IG10	4537376	1014	0
OG10	674896	237	0
IG11	4398736	1011	0
OG11	684416	240	0
IG12	4296320	1005	0
OG12	670048	235	0
IH1	3838288	1008	0
OH1	670400	236	0
IH2	3958528	1006	0
OH2	670128	235	0
IH3	4169552	1006	0
OH3	685056	240	0
IH4	4271344	1009	0
OH4	678192	238	0
IH5	4437008	1007	0
OH5	672704	236	0
IH6	4458560	1016	0
OH6	666320	233	0
IH7	4556432	1016	0
OH7	669744	235	0
IH8	4495440	1009	0
OH8	685072	240	0
IH9	4455264	1006	0
OH9	672192	236	0
IH10	4396496	1010	0
OH10	673696	237	0
IH11	4317712	1011	0
OH11	673696	237	0
IH12	4179840	1009	0
OH12	677440	238	0
```
