## Supplementary material for "A toolbox of Stable Integration Vectors (SIV) in the fission yeast *Schizosaccharomyces pombe*": Source data: S02_C017_T02_P0001_M4_X4_E2.quant

```
[instrument]
blockid	numofrow	numofcol	coversn	version	coverid	lamphours	blocksn	type	sn
21	8	12	*	1.3.2	*	*	*	ruo	272510497

[head]
version	name	operator	timestamp	expirytime	calibrationID
1.0.5	Quantitation	GUEST	*	*	*

[properties]
quantversion
0.2.5

[conditions]
BlkID	Run	ExcitationColor	EmissionColor	CameraBias	EmissionIndex	BlockTemperature	CameraGain	Point	SampleVolume	Step	ExposureIndex	CoverID	Time	SampleTemperature	CoverTemperature	ExcitationIndex	Stage	Exposure	Cycle
21	20190205CalibrationCurve	x4	m4	*	4	60.0078,60.0105,60,59.9939,60.0152,59.9916	*	1	10	2	2	-1	1549365053.985	59.9985,59.9986,59.9981,59.9977,59.9984,59.9988	105.034	4	2	800	17

[quant]
region	quant	count	saturation
IA1	6737456	1011	0
OA1	767600	239	0
IA2	7047120	1007	0
OA2	773744	239	0
IA3	7841168	1009	0
OA3	773104	240	0
IA4	8272496	1013	0
OA4	761248	238	0
IA5	8648064	1009	0
OA5	760352	237	0
IA6	8805952	1003	0
OA6	766176	239	0
IA7	9232496	1008	0
OA7	762400	236	0
IA8	9258240	1010	0
OA8	776064	238	0
IA9	9297872	1011	0
OA9	778224	239	0
IA10	8991776	1012	0
OA10	780560	239	0
IA11	8535552	1006	0
OA11	779760	238	0
IA12	8165792	1007	0
OA12	771920	239	0
IB1	7156064	1004	0
OB1	776240	241	0
IB2	7869376	1012	0
OB2	769328	239	0
IB3	8652736	1008	0
OB3	771392	239	0
IB4	9337840	1006	0
OB4	773264	238	0
IB5	9944432	1004	0
OB5	773360	238	0
IB6	10177936	1011	0
OB6	768368	236	0
IB7	10697856	1016	0
OB7	759232	233	0
IB8	10706128	1014	0
OB8	773504	236	0
IB9	10456544	1004	0
OB9	799104	244	0
IB10	10067024	1007	0
OB10	792448	239	0
IB11	9606960	1012	0
OB11	790928	239	0
IB12	8850896	1015	0
OB12	760848	234	0
IC1	7703104	1011	0
OC1	761232	239	0
IC2	8462176	1007	0
OC2	761376	237	0
IC3	9487312	1004	0
OC3	767360	237	0
IC4	10327232	1008	0
OC4	772352	239	0
IC5	11031856	1015	0
OC5	758192	235	0
IC6	11387376	1015	0
OC6	765088	234	0
IC7	11788832	1006	0
OC7	794256	241	0
IC8	11840576	1007	0
OC8	788576	238	0
IC9	11762208	1011	0
OC9	794960	241	0
IC10	11025312	1010	0
OC10	781584	238	0
IC11	10209328	1009	0
OC11	779424	236	0
IC12	9532128	1009	0
OC12	773968	236	0
ID1	8110608	1007	0
OD1	754784	237	0
ID2	8893584	1008	0
OD2	753600	235	0
ID3	10206512	1011	0
OD3	782032	242	0
ID4	11044848	1014	0
OD4	770224	237	0
ID5	12072032	1009	0
OD5	788128	240	0
ID6	12519648	1006	0
OD6	791216	236	0
ID7	13264128	1009	0
OD7	805488	240	0
ID8	13031280	1005	0
OD8	814464	242	0
ID9	12792624	1006	0
OD9	798000	238	0
ID10	12133360	1002	0
OD10	802976	239	0
ID11	11048992	1007	0
OD11	786576	236	0
ID12	10263136	1006	0
OD12	788944	238	0
IE1	8489120	1008	0
OE1	765472	241	0
IE2	9427392	1013	0
OE2	758368	236	0
IE3	10655136	1008	0
OE3	784608	241	0
IE4	11556592	1007	0
OE4	781392	238	0
IE5	12520752	1009	0
OE5	791552	240	0
IE6	13306368	1007	0
OE6	806000	239	0
IE7	13441104	1006	0
OE7	816688	238	0
IE8	13165872	1003	0
OE8	813808	238	0
IE9	13125552	1009	0
OE9	812048	237	0
IE10	12491152	1010	0
OE10	814224	240	0
IE11	11657408	1011	0
OE11	804864	240	0
IE12	10806480	1010	0
OE12	801232	240	0
IF1	8679184	1011	0
OF1	752144	237	0
IF2	9446576	1006	0
OF2	765952	239	0
IF3	10992160	1011	0
OF3	775408	240	0
IF4	11968880	1007	0
OF4	781216	239	0
IF5	12763808	1006	0
OF5	779008	236	0
IF6	13066688	1008	0
OF6	787344	237	0
IF7	13303680	1009	0
OF7	801952	238	0
IF8	13344112	1013	0
OF8	805472	238	0
IF9	13115824	1009	0
OF9	817904	239	0
IF10	12613264	1006	0
OF10	812096	239	0
IF11	11824832	1008	0
OF11	812064	241	0
IF12	11072976	1014	0
OF12	785056	236	0
IG1	8608144	1012	0
OG1	761632	239	0
IG2	9442656	1009	0
OG2	775152	241	0
IG3	10456880	1002	0
OG3	775088	239	0
IG4	11668512	1008	0
OG4	768800	235	0
IG5	12222880	1008	0
OG5	790832	241	0
IG6	12786432	1011	0
OG6	799296	241	0
IG7	12956592	1006	0
OG7	799056	238	0
IG8	12941584	1008	0
OG8	809920	240	0
IG9	12681408	1013	0
OG9	798384	236	0
IG10	12204656	1014	0
OG10	795904	237	0
IG11	11529104	1011	0
OG11	811184	240	0
IG12	11021904	1005	0
OG12	793248	235	0
IH1	8399408	1008	0
OH1	750176	236	0
IH2	9048784	1006	0
OH2	754496	235	0
IH3	10168624	1006	0
OH3	774656	240	0
IH4	10729920	1009	0
OH4	769392	238	0
IH5	11670816	1007	0
OH5	774512	236	0
IH6	11711568	1016	0
OH6	763440	233	0
IH7	12179856	1016	0
OH7	776432	235	0
IH8	12014624	1009	0
OH8	801376	240	0
IH9	11885360	1006	0
OH9	788256	236	0
IH10	11516192	1010	0
OH10	787792	237	0
IH11	11091696	1011	0
OH11	781424	237	0
IH12	10347104	1009	0
OH12	788448	238	0
```
