## Supplementary material for "A toolbox of Stable Integration Vectors (SIV) in the fission yeast *Schizosaccharomyces pombe*": Source data: S02_C017_T02_P0001_M5_X5_E1.quant

```
[instrument]
blockid	numofrow	numofcol	coversn	version	coverid	lamphours	blocksn	type	sn
21	8	12	*	1.3.2	*	*	*	ruo	272510497

[head]
version	name	operator	timestamp	expirytime	calibrationID
1.0.5	Quantitation	GUEST	*	*	*

[properties]
quantversion
0.2.5

[conditions]
BlkID	Run	ExcitationColor	EmissionColor	CameraBias	EmissionIndex	BlockTemperature	CameraGain	Point	SampleVolume	Step	ExposureIndex	CoverID	Time	SampleTemperature	CoverTemperature	ExcitationIndex	Stage	Exposure	Cycle
21	20190205CalibrationCurve	x5	m5	*	5	60.0078,60.0105,60,59.9939,60.0152,59.9916	*	1	10	2	1	-1	1549365049.130	59.9985,59.9986,59.9981,59.9977,59.9984,59.9988	105.034	5	2	200	17

[quant]
region	quant	count	saturation
IA1	2889632	1014	0
OA1	674928	237	0
IA2	2871392	1006	0
OA2	686224	241	0
IA3	2874064	1008	0
OA3	681088	240	0
IA4	2863600	1010	0
OA4	672800	238	0
IA5	2839200	1006	0
OA5	670448	238	0
IA6	2832448	1004	0
OA6	672656	239	0
IA7	2849840	1008	0
OA7	668624	237	0
IA8	2850128	1010	0
OA8	667856	238	0
IA9	2856112	1013	0
OA9	663440	237	0
IA10	2864064	1012	0
OA10	677488	241	0
IA11	2853984	1008	0
OA11	669968	237	0
IA12	2850240	1008	0
OA12	669840	238	0
IB1	2851872	1004	0
OB1	682032	241	0
IB2	2869760	1011	0
OB2	678784	239	0
IB3	2849920	1005	0
OB3	687536	243	0
IB4	2847680	1006	0
OB4	668464	237	0
IB5	2841952	1008	0
OB5	662320	236	0
IB6	2843088	1011	0
OB6	666128	237	0
IB7	2862640	1015	0
OB7	656656	234	0
IB8	2859504	1014	0
OB8	666048	237	0
IB9	2828608	1004	0
OB9	680672	244	0
IB10	2829248	1003	0
OB10	677584	242	0
IB11	2855376	1012	0
OB11	669872	238	0
IB12	2865664	1014	0
OB12	666304	237	0
IC1	2850256	1009	0
OC1	680672	241	0
IC2	2839248	1006	0
OC2	675472	239	0
IC3	2852928	1008	0
OC3	668688	237	0
IC4	2852080	1010	0
OC4	663408	235	0
IC5	2869920	1014	0
OC5	667648	238	0
IC6	2855712	1014	0
OC6	666864	237	0
IC7	2846208	1009	0
OC7	669600	238	0
IC8	2836176	1006	0
OC8	668800	238	0
IC9	2848016	1011	0
OC9	676848	241	0
IC10	2839248	1009	0
OC10	668176	239	0
IC11	2832592	1010	0
OC11	667712	238	0
IC12	2824320	1005	0
OC12	682192	243	0
ID1	2838240	1006	0
OD1	672208	238	0
ID2	2849728	1008	0
OD2	666928	236	0
ID3	2875408	1012	0
OD3	677312	240	0
ID4	2868400	1015	0
OD4	666496	236	0
ID5	2869808	1009	0
OD5	674624	239	0
ID6	2854048	1004	0
OD6	669632	236	0
ID7	2868112	1009	0
OD7	681040	241	0
ID8	2844096	1005	0
OD8	686448	244	0
ID9	2833152	1004	0
OD9	663632	237	0
ID10	2841168	1003	0
OD10	669328	239	0
ID11	2827680	1003	0
OD11	667008	238	0
ID12	2829376	1007	0
OD12	657904	235	0
IE1	2838368	1011	0
OE1	663600	237	0
IE2	2858048	1014	0
OE2	669344	238	0
IE3	2850320	1009	0
OE3	677008	240	0
IE4	2837216	1005	0
OE4	662624	235	0
IE5	2854400	1010	0
OE5	672288	239	0
IE6	2853104	1002	0
OE6	691744	243	0
IE7	2868032	1006	0
OE7	674864	238	0
IE8	2834672	1003	0
OE8	673744	239	0
IE9	2833408	1008	0
OE9	668416	239	0
IE10	2842736	1011	0
OE10	656480	235	0
IE11	2832560	1010	0
OE11	664672	238	0
IE12	2830848	1011	0
OE12	661536	237	0
IF1	2847120	1010	0
OF1	677792	240	0
IF2	2839680	1006	0
OF2	674336	239	0
IF3	2867312	1010	0
OF3	679440	240	0
IF4	2856816	1007	0
OF4	673568	239	0
IF5	2857488	1006	0
OF5	669712	237	0
IF6	2861920	1007	0
OF6	667520	236	0
IF7	2869024	1010	0
OF7	677680	240	0
IF8	2867200	1014	0
OF8	658448	234	0
IF9	2861552	1013	0
OF9	669888	239	0
IF10	2834880	1006	0
OF10	664656	238	0
IF11	2830656	1007	0
OF11	668720	239	0
IF12	2852304	1013	0
OF12	662208	237	0
IG1	2848112	1012	0
OG1	674432	240	0
IG2	2851040	1011	0
OG2	669216	237	0
IG3	2844016	1007	0
OG3	670496	237	0
IG4	2845072	1009	0
OG4	664768	236	0
IG5	2847264	1011	0
OG5	662704	236	0
IG6	2846320	1012	0
OG6	680624	242	0
IG7	2843248	1008	0
OG7	670192	239	0
IG8	2828976	1004	0
OG8	684000	244	0
IG9	2850816	1015	0
OG9	654400	234	0
IG10	2845824	1014	0
OG10	660704	236	0
IG11	2840848	1013	0
OG11	662224	237	0
IG12	2821984	1008	0
OG12	670144	240	0
IH1	2833168	1006	0
OH1	665872	237	0
IH2	2838720	1006	0
OH2	670624	238	0
IH3	2851568	1010	0
OH3	672032	238	0
IH4	2851808	1012	0
OH4	675840	240	0
IH5	2827696	1006	0
OH5	668064	238	0
IH6	2842336	1013	0
OH6	664672	237	0
IH7	2846224	1014	0
OH7	666880	238	0
IH8	2834880	1011	0
OH8	680720	242	0
IH9	2820128	1007	0
OH9	664768	238	0
IH10	2823056	1008	0
OH10	659232	236	0
IH11	2823440	1009	0
OH11	674064	241	0
IH12	2826384	1010	0
OH12	671072	240	0
```
