## Supplementary material for "A toolbox of Stable Integration Vectors (SIV) in the fission yeast *Schizosaccharomyces pombe*": Source data: S02_C017_T02_P0001_M5_X5_E2.quant

```
[instrument]
blockid	numofrow	numofcol	coversn	version	coverid	lamphours	blocksn	type	sn
21	8	12	*	1.3.2	*	*	*	ruo	272510497

[head]
version	name	operator	timestamp	expirytime	calibrationID
1.0.5	Quantitation	GUEST	*	*	*

[properties]
quantversion
0.2.5

[conditions]
BlkID	Run	ExcitationColor	EmissionColor	CameraBias	EmissionIndex	BlockTemperature	CameraGain	Point	SampleVolume	Step	ExposureIndex	CoverID	Time	SampleTemperature	CoverTemperature	ExcitationIndex	Stage	Exposure	Cycle
21	20190205CalibrationCurve	x5	m5	*	5	60.0078,60.0105,60,59.9939,60.0152,59.9916	*	1	10	2	2	-1	1549365049.890	59.9985,59.9986,59.9981,59.9977,59.9984,59.9988	105.034	5	2	920	17

[quant]
region	quant	count	saturation
IA1	3189424	1014	0
OA1	743008	237	0
IA2	3164544	1006	0
OA2	761344	241	0
IA3	3149728	1008	0
OA3	746752	240	0
IA4	3123456	1010	0
OA4	729744	238	0
IA5	3082192	1006	0
OA5	726464	238	0
IA6	3082320	1004	0
OA6	727728	239	0
IA7	3114496	1008	0
OA7	721392	237	0
IA8	3121488	1010	0
OA8	725360	238	0
IA9	3154608	1013	0
OA9	724128	237	0
IA10	3205728	1012	0
OA10	747568	241	0
IA11	3204592	1008	0
OA11	741296	237	0
IA12	3184432	1008	0
OA12	738048	238	0
IB1	3126096	1004	0
OB1	746416	241	0
IB2	3127184	1011	0
OB2	736528	239	0
IB3	3092512	1005	0
OB3	742880	243	0
IB4	3084240	1006	0
OB4	721424	237	0
IB5	3084560	1008	0
OB5	713872	236	0
IB6	3095632	1011	0
OB6	717824	237	0
IB7	3134544	1015	0
OB7	709968	234	0
IB8	3138784	1014	0
OB8	720416	237	0
IB9	3138768	1004	0
OB9	741440	244	0
IB10	3151664	1003	0
OB10	740288	242	0
IB11	3188256	1012	0
OB11	736016	238	0
IB12	3188864	1014	0
OB12	732736	237	0
IC1	3076448	1009	0
OC1	733040	241	0
IC2	3060912	1006	0
OC2	729216	239	0
IC3	3075232	1008	0
OC3	712160	237	0
IC4	3105888	1010	0
OC4	711376	235	0
IC5	3137600	1014	0
OC5	719520	238	0
IC6	3120528	1014	0
OC6	718784	237	0
IC7	3138528	1009	0
OC7	722960	238	0
IC8	3127936	1006	0
OC8	723280	238	0
IC9	3172528	1011	0
OC9	729600	241	0
IC10	3134224	1009	0
OC10	719808	239	0
IC11	3128624	1010	0
OC11	724192	238	0
IC12	3115472	1005	0
OC12	738096	243	0
ID1	3042096	1006	0
OD1	721488	238	0
ID2	3055504	1008	0
OD2	715456	236	0
ID3	3129008	1012	0
OD3	728208	240	0
ID4	3130928	1015	0
OD4	721504	236	0
ID5	3184448	1009	0
OD5	731376	239	0
ID6	3209088	1004	0
OD6	748448	236	0
ID7	3216160	1009	0
OD7	748528	241	0
ID8	3170384	1005	0
OD8	747904	244	0
ID9	3156352	1004	0
OD9	722640	237	0
ID10	3200208	1003	0
OD10	723344	239	0
ID11	3119776	1003	0
OD11	722448	238	0
ID12	3101872	1007	0
OD12	713744	235	0
IE1	3043008	1011	0
OE1	713408	237	0
IE2	3075216	1014	0
OE2	723328	238	0
IE3	3086512	1009	0
OE3	731552	240	0
IE4	3100480	1005	0
OE4	720608	235	0
IE5	3145728	1010	0
OE5	732336	239	0
IE6	3261200	1002	0
OE6	781392	243	0
IE7	3280416	1006	0
OE7	758080	238	0
IE8	3180080	1003	0
OE8	742272	239	0
IE9	3170848	1008	0
OE9	729248	239	0
IE10	3174320	1011	0
OE10	714768	235	0
IE11	3140064	1010	0
OE11	724208	238	0
IE12	3100464	1011	0
OE12	715456	237	0
IF1	3048560	1010	0
OF1	723360	240	0
IF2	3049648	1006	0
OF2	723520	239	0
IF3	3125456	1010	0
OF3	731856	240	0
IF4	3134896	1007	0
OF4	729760	239	0
IF5	3163504	1006	0
OF5	728320	237	0
IF6	3195536	1007	0
OF6	728960	236	0
IF7	3209904	1010	0
OF7	743264	240	0
IF8	3182496	1014	0
OF8	719712	234	0
IF9	3183888	1013	0
OF9	731152	239	0
IF10	3147040	1006	0
OF10	723712	238	0
IF11	3113904	1007	0
OF11	724288	239	0
IF12	3138800	1013	0
OF12	714336	237	0
IG1	3050560	1012	0
OG1	727648	240	0
IG2	3077568	1011	0
OG2	721616	237	0
IG3	3073040	1007	0
OG3	723696	237	0
IG4	3082240	1009	0
OG4	719312	236	0
IG5	3107280	1011	0
OG5	715504	236	0
IG6	3117792	1012	0
OG6	737840	242	0
IG7	3117136	1008	0
OG7	728336	239	0
IG8	3107440	1004	0
OG8	742320	244	0
IG9	3138608	1015	0
OG9	707136	234	0
IG10	3143456	1014	0
OG10	715408	236	0
IG11	3118704	1013	0
OG11	715616	237	0
IG12	3078848	1008	0
OG12	720624	240	0
IH1	3043472	1006	0
OH1	715248	237	0
IH2	3056000	1006	0
OH2	722240	238	0
IH3	3086304	1010	0
OH3	724448	238	0
IH4	3079392	1012	0
OH4	732416	240	0
IH5	3061472	1006	0
OH5	723808	238	0
IH6	3080960	1013	0
OH6	718304	237	0
IH7	3102816	1014	0
OH7	725168	238	0
IH8	3101136	1011	0
OH8	737024	242	0
IH9	3093824	1007	0
OH9	722176	238	0
IH10	3092304	1008	0
OH10	716304	236	0
IH11	3083088	1009	0
OH11	727632	241	0
IH12	3067984	1010	0
OH12	718832	240	0
```
