## Supplementary material for "A toolbox of Stable Integration Vectors (SIV) in the fission yeast *Schizosaccharomyces pombe*": Source data: S02_C018_T02_P0001_M1_X1_E1.quant

```
[instrument]
blockid	numofrow	numofcol	coversn	version	coverid	lamphours	blocksn	type	sn
21	8	12	*	1.3.2	*	*	*	ruo	272510497

[head]
version	name	operator	timestamp	expirytime	calibrationID
1.0.5	Quantitation	GUEST	*	*	*

[properties]
quantversion
0.2.5

[conditions]
BlkID	Run	ExcitationColor	EmissionColor	CameraBias	EmissionIndex	BlockTemperature	CameraGain	Point	SampleVolume	Step	ExposureIndex	CoverID	Time	SampleTemperature	CoverTemperature	ExcitationIndex	Stage	Exposure	Cycle
21	20190205CalibrationCurve	x1	m1	*	1	59.9977,60.0031,60,59.9914,59.986,60.0017	*	1	10	2	1	-1	1549365175.906	59.9976,59.9967,59.9963,59.9973,59.9966,59.9969	104.943	1	2	60	18

[quant]
region	quant	count	saturation
IA1	3030400	1013	0
OA1	664240	237	0
IA2	3062896	1008	0
OA2	664752	236	0
IA3	3127888	1008	0
OA3	657184	234	0
IA4	3068848	1016	0
OA4	657264	234	0
IA5	3094400	1017	0
OA5	655648	233	0
IA6	3080272	1010	0
OA6	675504	240	0
IA7	3468544	1006	0
OA7	673632	239	0
IA8	3480496	1013	0
OA8	670896	237	0
IA9	3469280	1016	0
OA9	665872	237	0
IA10	3356000	1017	0
OA10	660816	236	0
IA11	3282480	1017	0
OA11	655808	235	0
IA12	3210304	1011	0
OA12	660592	238	0
IB1	2986672	1009	0
OB1	663184	237	0
IB2	3033728	1010	0
OB2	679280	241	0
IB3	3104048	1016	0
OB3	677952	240	0
IB4	3119408	1014	0
OB4	674160	239	0
IB5	3128304	1009	0
OB5	670160	237	0
IB6	3145376	1011	0
OB6	664336	235	0
IB7	3570864	1016	0
OB7	673424	237	0
IB8	3569664	1018	0
OB8	674816	237	0
IB9	3527696	1015	0
OB9	669120	236	0
IB10	3439504	1007	0
OB10	676160	240	0
IB11	3367088	1013	0
OB11	665552	237	0
IB12	3270896	1009	0
OB12	669072	239	0
IC1	3017680	1015	0
OC1	669776	239	0
IC2	3074560	1016	0
OC2	675296	240	0
IC3	3107680	1011	0
OC3	674688	238	0
IC4	3149712	1007	0
OC4	684272	241	0
IC5	3189184	1013	0
OC5	680816	240	0
IC6	3210208	1016	0
OC6	681264	240	0
IC7	3655008	1011	0
OC7	685184	240	0
IC8	3647712	1008	0
OC8	674768	236	0
IC9	3615680	1011	0
OC9	675200	237	0
IC10	3533744	1006	0
OC10	676912	239	0
IC11	3419248	1006	0
OC11	676192	240	0
IC12	3346400	1011	0
OC12	663344	236	0
ID1	3030192	1012	0
OD1	667056	238	0
ID2	3077904	1012	0
OD2	665808	237	0
ID3	3127760	1007	0
OD3	669088	237	0
ID4	3189744	1016	0
OD4	671664	236	0
ID5	3223712	1010	0
OD5	686080	241	0
ID6	3232800	1007	0
OD6	679728	238	0
ID7	3759376	1012	0
OD7	687952	240	0
ID8	4010992	1008	0
OD8	693392	242	0
ID9	3670464	1006	0
OD9	684576	239	0
ID10	3625584	1012	0
OD10	675040	237	0
ID11	3496768	1010	0
OD11	671440	238	0
ID12	3406384	1013	0
OD12	678240	241	0
IE1	3029280	1012	0
OE1	678576	242	0
IE2	3065728	1006	0
OE2	677632	240	0
IE3	3143472	1011	0
OE3	670096	237	0
IE4	3166736	1007	0
OE4	688000	243	0
IE5	3238032	1015	0
OE5	682144	240	0
IE6	3263728	1012	0
OE6	676864	237	0
IE7	3749312	1010	0
OE7	677216	236	0
IE8	3723920	1010	0
OE8	673200	236	0
IE9	3688496	1011	0
OE9	686528	241	0
IE10	3649056	1016	0
OE10	668560	236	0
IE11	3534448	1016	0
OE11	671984	238	0
IE12	3429424	1012	0
OE12	668032	238	0
IF1	3024864	1007	0
OF1	674944	241	0
IF2	3086176	1010	0
OF2	669376	238	0
IF3	3172064	1018	0
OF3	676992	239	0
IF4	3208896	1015	0
OF4	675104	239	0
IF5	3228096	1010	0
OF5	673120	237	0
IF6	3243552	1010	0
OF6	672000	236	0
IF7	3725216	1012	0
OF7	674848	237	0
IF8	3749712	1016	0
OF8	682304	239	0
IF9	3680944	1012	0
OF9	680624	239	0
IF10	3614272	1006	0
OF10	680992	240	0
IF11	3542592	1013	0
OF11	671408	238	0
IF12	3450928	1015	0
OF12	663904	237	0
IG1	3024368	1009	0
OG1	680848	243	0
IG2	3076064	1012	0
OG2	669280	238	0
IG3	3119392	1007	0
OG3	672592	238	0
IG4	3170880	1010	0
OG4	684208	242	0
IG5	3183504	1006	0
OG5	679120	240	0
IG6	3216368	1010	0
OG6	674752	238	0
IG7	3673952	1008	0
OG7	666800	235	0
IG8	3690672	1015	0
OG8	670128	236	0
IG9	3631008	1016	0
OG9	676608	239	0
IG10	3592384	1016	0
OG10	671344	238	0
IG11	3480624	1011	0
OG11	667520	238	0
IG12	3413104	1010	0
OG12	661664	236	0
IH1	3013680	1011	0
OH1	667728	239	0
IH2	3076048	1018	0
OH2	662368	237	0
IH3	3112864	1013	0
OH3	674880	240	0
IH4	3109744	1005	0
OH4	667440	237	0
IH5	3159552	1011	0
OH5	668960	238	0
IH6	3169776	1016	0
OH6	657520	234	0
IH7	3615456	1017	0
OH7	663488	235	0
IH8	3572496	1009	0
OH8	671424	238	0
IH9	3541872	1010	0
OH9	672848	239	0
IH10	3481216	1011	0
OH10	670720	240	0
IH11	3409488	1009	0
OH11	669088	240	0
IH12	3344448	1007	0
OH12	654096	235	0
```
