## Supplementary material for "A toolbox of Stable Integration Vectors (SIV) in the fission yeast *Schizosaccharomyces pombe*": Source data: S02_C018_T02_P0001_M1_X1_E2.quant

```
[instrument]
blockid	numofrow	numofcol	coversn	version	coverid	lamphours	blocksn	type	sn
21	8	12	*	1.3.2	*	*	*	ruo	272510497

[head]
version	name	operator	timestamp	expirytime	calibrationID
1.0.5	Quantitation	GUEST	*	*	*

[properties]
quantversion
0.2.5

[conditions]
BlkID	Run	ExcitationColor	EmissionColor	CameraBias	EmissionIndex	BlockTemperature	CameraGain	Point	SampleVolume	Step	ExposureIndex	CoverID	Time	SampleTemperature	CoverTemperature	ExcitationIndex	Stage	Exposure	Cycle
21	20190205CalibrationCurve	x1	m1	*	1	59.9977,60.0031,60,59.9914,59.986,60.0017	*	1	10	2	2	-1	1549365176.564	59.9976,59.9967,59.9963,59.9973,59.9966,59.9969	104.943	1	2	175	18

[quant]
region	quant	count	saturation
IA1	3476528	1013	0
OA1	680448	237	0
IA2	3592592	1008	0
OA2	683616	236	0
IA3	3787632	1008	0
OA3	679760	234	0
IA4	3578624	1016	0
OA4	683008	234	0
IA5	3646336	1017	0
OA5	683088	233	0
IA6	3659552	1010	0
OA6	706976	240	0
IA7	4803616	1006	0
OA7	712480	239	0
IA8	4837376	1013	0
OA8	706752	237	0
IA9	4775008	1016	0
OA9	702272	237	0
IA10	4441136	1017	0
OA10	692432	236	0
IA11	4250784	1017	0
OA11	684832	235	0
IA12	4046352	1011	0
OA12	686208	238	0
IB1	3366560	1009	0
OB1	678960	237	0
IB2	3503728	1010	0
OB2	697584	241	0
IB3	3665120	1016	0
OB3	701376	240	0
IB4	3740688	1014	0
OB4	707216	239	0
IB5	3813088	1009	0
OB5	707392	237	0
IB6	3866144	1011	0
OB6	701936	235	0
IB7	5093264	1016	0
OB7	717136	237	0
IB8	5070752	1018	0
OB8	717776	237	0
IB9	4985808	1015	0
OB9	709312	236	0
IB10	4760912	1007	0
OB10	718304	240	0
IB11	4533200	1013	0
OB11	701040	237	0
IB12	4258800	1009	0
OB12	698976	239	0
IC1	3430464	1015	0
OC1	687344	239	0
IC2	3567248	1016	0
OC2	700128	240	0
IC3	3707184	1011	0
OC3	701776	238	0
IC4	3860800	1007	0
OC4	719664	241	0
IC5	3955232	1013	0
OC5	720576	240	0
IC6	4016224	1016	0
OC6	724784	240	0
IC7	5343248	1011	0
OC7	735920	240	0
IC8	5343776	1008	0
OC8	725120	236	0
IC9	5265104	1011	0
OC9	722944	237	0
IC10	5033120	1006	0
OC10	720816	239	0
IC11	4722624	1006	0
OC11	717248	240	0
IC12	4458896	1011	0
OC12	696448	236	0
ID1	3467136	1012	0
OD1	685312	238	0
ID2	3601216	1012	0
OD2	691136	237	0
ID3	3774352	1007	0
OD3	699536	237	0
ID4	3917120	1016	0
OD4	704976	236	0
ID5	4057008	1010	0
OD5	726496	241	0
ID6	4120864	1007	0
OD6	727616	238	0
ID7	5606976	1012	0
OD7	741248	240	0
ID8	6398880	1008	0
OD8	749792	242	0
ID9	5426112	1006	0
OD9	731360	239	0
ID10	5253808	1012	0
OD10	718704	237	0
ID11	4889856	1010	0
OD11	711408	238	0
ID12	4620240	1013	0
OD12	712144	241	0
IE1	3497520	1012	0
OE1	699680	242	0
IE2	3617712	1006	0
OE2	702288	240	0
IE3	3818896	1011	0
OE3	703344	237	0
IE4	3928128	1007	0
OE4	730576	243	0
IE5	4097568	1015	0
OE5	727008	240	0
IE6	4210720	1012	0
OE6	728176	237	0
IE7	5622592	1010	0
OE7	733536	236	0
IE8	5573488	1010	0
OE8	730192	236	0
IE9	5486048	1011	0
OE9	740368	241	0
IE10	5329728	1016	0
OE10	717824	236	0
IE11	5019664	1016	0
OE11	711984	238	0
IE12	4701216	1012	0
OE12	705568	238	0
IF1	3497552	1007	0
OF1	694256	241	0
IF2	3637904	1010	0
OF2	694000	238	0
IF3	3867104	1018	0
OF3	703984	239	0
IF4	3988032	1015	0
OF4	709632	239	0
IF5	4096800	1010	0
OF5	712256	237	0
IF6	4139328	1010	0
OF6	714112	236	0
IF7	5551472	1012	0
OF7	724608	237	0
IF8	5604288	1016	0
OF8	734384	239	0
IF9	5453424	1012	0
OF9	730464	239	0
IF10	5277248	1006	0
OF10	727312	240	0
IF11	5033904	1013	0
OF11	710352	238	0
IF12	4747056	1015	0
OF12	695232	237	0
IG1	3481744	1009	0
OG1	697504	243	0
IG2	3615104	1012	0
OG2	691584	238	0
IG3	3744304	1007	0
OG3	696544	238	0
IG4	3893536	1010	0
OG4	713760	242	0
IG5	3977616	1006	0
OG5	711296	240	0
IG6	4066912	1010	0
OG6	712464	238	0
IG7	5401968	1008	0
OG7	710048	235	0
IG8	5429792	1015	0
OG8	713824	236	0
IG9	5265248	1016	0
OG9	720704	239	0
IG10	5135728	1016	0
OG10	710784	238	0
IG11	4859968	1011	0
OG11	702752	238	0
IG12	4652096	1010	0
OG12	692704	236	0
IH1	3447744	1011	0
OH1	684784	239	0
IH2	3575104	1018	0
OH2	683936	237	0
IH3	3716672	1013	0
OH3	697744	240	0
IH4	3756272	1005	0
OH4	692720	237	0
IH5	3894304	1011	0
OH5	699312	238	0
IH6	3902480	1016	0
OH6	688480	234	0
IH7	5199376	1017	0
OH7	700848	235	0
IH8	5119232	1009	0
OH8	707568	238	0
IH9	5047952	1010	0
OH9	708352	239	0
IH10	4862512	1011	0
OH10	706464	240	0
IH11	4661632	1009	0
OH11	698672	240	0
IH12	4470112	1007	0
OH12	683008	235	0
```
