## Supplementary material for "A toolbox of Stable Integration Vectors (SIV) in the fission yeast *Schizosaccharomyces pombe*": Source data: S02_C018_T02_P0001_M1_X1_E3.quant

```
[instrument]
blockid	numofrow	numofcol	coversn	version	coverid	lamphours	blocksn	type	sn
21	8	12	*	1.3.2	*	*	*	ruo	272510497

[head]
version	name	operator	timestamp	expirytime	calibrationID
1.0.5	Quantitation	GUEST	*	*	*

[properties]
quantversion
0.2.5

[conditions]
BlkID	Run	ExcitationColor	EmissionColor	CameraBias	EmissionIndex	BlockTemperature	CameraGain	Point	SampleVolume	Step	ExposureIndex	CoverID	Time	SampleTemperature	CoverTemperature	ExcitationIndex	Stage	Exposure	Cycle
21	20190205CalibrationCurve	x1	m1	*	1	59.9977,60.0031,60,59.9914,59.986,60.0017	*	1	10	2	3	-1	1549365177.277	59.9976,59.9967,59.9963,59.9973,59.9966,59.9969	104.943	1	2	520	18

[quant]
region	quant	count	saturation
IA1	4805328	1013	0
OA1	726880	237	0
IA2	5170960	1008	0
OA2	739664	236	0
IA3	5740000	1008	0
OA3	747328	234	0
IA4	5103424	1016	0
OA4	749584	234	0
IA5	5323264	1017	0
OA5	759440	233	0
IA6	5409984	1010	0
OA6	795008	240	0
IA7	8842144	1006	0
OA7	820400	239	0
IA8	8885584	1013	0
OA8	817552	237	0
IA9	8743312	1016	0
OA9	805168	237	0
IA10	7728064	1017	0
OA10	786576	236	0
IA11	7153712	1017	0
OA11	770064	235	0
IA12	6556768	1011	0
OA12	755712	238	0
IB1	4532144	1009	0
OB1	731440	237	0
IB2	4909040	1010	0
OB2	762544	241	0
IB3	5348704	1016	0
OB3	778032	240	0
IB4	5593232	1014	0
OB4	794512	239	0
IB5	5846720	1009	0
OB5	811584	237	0
IB6	6000688	1011	0
OB6	810512	235	0
IB7	9641248	1016	0
OB7	848800	237	0
IB8	9548016	1018	0
OB8	852208	237	0
IB9	9356480	1015	0
OB9	835312	236	0
IB10	8730352	1007	0
OB10	837968	240	0
IB11	8007040	1013	0
OB11	802640	237	0
IB12	7212656	1009	0
OB12	777184	239	0
IC1	4654160	1015	0
OC1	740976	239	0
IC2	5056384	1016	0
OC2	768432	240	0
IC3	5491264	1011	0
OC3	782704	238	0
IC4	5998576	1007	0
OC4	822400	241	0
IC5	6259392	1013	0
OC5	834208	240	0
IC6	6417040	1016	0
OC6	851856	240	0
IC7	10383392	1011	0
OC7	885024	240	0
IC8	10424704	1008	0
OC8	875840	236	0
IC9	10172080	1011	0
OC9	867584	237	0
IC10	9518064	1006	0
OC10	854032	239	0
IC11	8615472	1006	0
OC11	829472	240	0
IC12	7783840	1011	0
OC12	785472	236	0
ID1	4789248	1012	0
OD1	748416	238	0
ID2	5181392	1012	0
OD2	768064	237	0
ID3	5704400	1007	0
OD3	793296	237	0
ID4	6121536	1016	0
OD4	813568	236	0
ID5	6569968	1010	0
OD5	856400	241	0
ID6	6810736	1007	0
OD6	880880	238	0
ID7	11200704	1012	0
OD7	913760	240	0
ID8	13585872	1008	0
OD8	925696	242	0
ID9	10704400	1006	0
OD9	892768	239	0
ID10	10180112	1012	0
OD10	864000	237	0
ID11	9114480	1010	0
OD11	836912	238	0
ID12	8268464	1013	0
OD12	815504	241	0
IE1	4898080	1012	0
OE1	757520	242	0
IE2	5277952	1006	0
OE2	777600	240	0
IE3	5828960	1011	0
OE3	791840	237	0
IE4	6196304	1007	0
OE4	841408	243	0
IE5	6670112	1015	0
OE5	854240	240	0
IE6	7053088	1012	0
OE6	877248	237	0
IE7	11256736	1010	0
OE7	904896	236	0
IE8	11112208	1010	0
OE8	894272	236	0
IE9	10850464	1011	0
OE9	903152	241	0
IE10	10349984	1016	0
OE10	861360	236	0
IE11	9442272	1016	0
OE11	836624	238	0
IE12	8517360	1012	0
OE12	807392	238	0
IF1	4913184	1007	0
OF1	753056	241	0
IF2	5300768	1010	0
OF2	765648	238	0
IF3	5935488	1018	0
OF3	790672	239	0
IF4	6338656	1015	0
OF4	814128	239	0
IF5	6696640	1010	0
OF5	827792	237	0
IF6	6828720	1010	0
OF6	844752	236	0
IF7	11037296	1012	0
OF7	879040	237	0
IF8	11169760	1016	0
OF8	887280	239	0
IF9	10750144	1012	0
OF9	882400	239	0
IF10	10268304	1006	0
OF10	867680	240	0
IF11	9499744	1013	0
OF11	830976	238	0
IF12	8630848	1015	0
OF12	793568	237	0
IG1	4861120	1009	0
OG1	753536	243	0
IG2	5232896	1012	0
OG2	756464	238	0
IG3	5660256	1007	0
OG3	774720	238	0
IG4	6095360	1010	0
OG4	806800	242	0
IG5	6378560	1006	0
OG5	817904	240	0
IG6	6625040	1010	0
OG6	827360	238	0
IG7	10592816	1008	0
OG7	845472	235	0
IG8	10642288	1015	0
OG8	848224	236	0
IG9	10196016	1016	0
OG9	853184	239	0
IG10	9801632	1016	0
OG10	831552	238	0
IG11	9009808	1011	0
OG11	810944	238	0
IG12	8367760	1010	0
OG12	781280	236	0
IH1	4747040	1011	0
OH1	734880	239	0
IH2	5081728	1018	0
OH2	740416	237	0
IH3	5505024	1013	0
OH3	765136	240	0
IH4	5706752	1005	0
OH4	771280	237	0
IH5	6091120	1011	0
OH5	787408	238	0
IH6	6106720	1016	0
OH6	781680	234	0
IH7	9950080	1017	0
OH7	816768	235	0
IH8	9771296	1009	0
OH8	830224	238	0
IH9	9568880	1010	0
OH9	824512	239	0
IH10	9004928	1011	0
OH10	810352	240	0
IH11	8416304	1009	0
OH11	794080	240	0
IH12	7842592	1007	0
OH12	758640	235	0
```
