## Supplementary material for "A toolbox of Stable Integration Vectors (SIV) in the fission yeast *Schizosaccharomyces pombe*": Source data: S02_C018_T02_P0001_M2_X2_E1.quant

```
[instrument]
blockid	numofrow	numofcol	coversn	version	coverid	lamphours	blocksn	type	sn
21	8	12	*	1.3.2	*	*	*	ruo	272510497

[head]
version	name	operator	timestamp	expirytime	calibrationID
1.0.5	Quantitation	GUEST	*	*	*

[properties]
quantversion
0.2.5

[conditions]
BlkID	Run	ExcitationColor	EmissionColor	CameraBias	EmissionIndex	BlockTemperature	CameraGain	Point	SampleVolume	Step	ExposureIndex	CoverID	Time	SampleTemperature	CoverTemperature	ExcitationIndex	Stage	Exposure	Cycle
21	20190205CalibrationCurve	x2	m2	*	2	59.9977,60.0031,60,59.9914,59.986,60.0017	*	1	10	2	1	-1	1549365174.020	59.9976,59.9967,59.9963,59.9973,59.9966,59.9969	104.943	2	2	100	18

[quant]
region	quant	count	saturation
IA1	3127328	1006	0
OA1	675312	240	0
IA2	3162624	1009	0
OA2	671152	239	0
IA3	3265568	1008	0
OA3	669856	238	0
IA4	3223984	1015	0
OA4	670624	239	0
IA5	3226352	1011	0
OA5	660928	237	0
IA6	3225216	1009	0
OA6	654640	235	0
IA7	3404160	1009	0
OA7	657424	235	0
IA8	3400720	1012	0
OA8	667248	239	0
IA9	3413680	1016	0
OA9	654656	235	0
IA10	3367248	1015	0
OA10	657888	236	0
IA11	3312352	1005	0
OA11	683104	245	0
IA12	3301568	1005	0
OA12	673568	241	0
IB1	3139680	1007	0
OB1	678432	241	0
IB2	3201680	1011	0
OB2	671488	239	0
IB3	3274080	1016	0
OB3	657888	234	0
IB4	3324944	1010	0
OB4	663024	236	0
IB5	3320064	1005	0
OB5	665856	237	0
IB6	3347632	1010	0
OB6	665808	238	0
IB7	3538944	1016	0
OB7	656352	234	0
IB8	3530960	1016	0
OB8	654272	234	0
IB9	3506144	1009	0
OB9	666208	239	0
IB10	3461136	1008	0
OB10	665792	238	0
IB11	3428448	1011	0
OB11	672160	240	0
IB12	3384352	1010	0
OB12	673600	241	0
IC1	3194000	1016	0
OC1	663648	236	0
IC2	3252608	1015	0
OC2	672400	239	0
IC3	3304560	1009	0
OC3	663360	236	0
IC4	3439184	1011	0
OC4	669344	238	0
IC5	3418912	1014	0
OC5	662704	237	0
IC6	3444816	1014	0
OC6	663632	237	0
IC7	3617808	1009	0
OC7	668000	238	0
IC8	3624864	1008	0
OC8	669680	239	0
IC9	3621824	1010	0
OC9	674416	241	0
IC10	3551872	1005	0
OC10	681488	244	0
IC11	3482224	1007	0
OC11	656800	235	0
IC12	3439456	1008	0
OC12	662288	237	0
ID1	3200080	1010	0
OD1	670080	239	0
ID2	3262896	1009	0
OD2	659232	235	0
ID3	3361712	1008	0
OD3	673840	240	0
ID4	3432864	1015	0
OD4	672384	239	0
ID5	3484624	1006	0
OD5	684736	244	0
ID6	3520896	1010	0
OD6	662688	236	0
ID7	3737840	1011	0
OD7	675920	240	0
ID8	4430432	1008	0
OD8	672672	238	0
ID9	3697408	1010	0
OD9	660704	236	0
ID10	3655744	1009	0
OD10	661376	236	0
ID11	3561168	1010	0
OD11	662352	237	0
ID12	3521232	1014	0
OD12	671712	240	0
IE1	3232800	1008	0
OE1	663008	237	0
IE2	3309200	1011	0
OE2	666512	237	0
IE3	3404288	1009	0
OE3	670176	238	0
IE4	3453952	1008	0
OE4	679184	242	0
IE5	3537296	1014	0
OE5	670112	239	0
IE6	3584192	1011	0
OE6	662096	236	0
IE7	3741408	1008	0
OE7	672336	239	0
IE8	3748192	1010	0
OE8	665072	236	0
IE9	3741680	1012	0
OE9	670608	239	0
IE10	3720528	1016	0
OE10	653616	234	0
IE11	3641264	1014	0
OE11	665808	238	0
IE12	3557728	1007	0
OE12	682304	244	0
IF1	3260368	1009	0
OF1	662400	236	0
IF2	3319824	1010	0
OF2	679072	242	0
IF3	3464288	1018	0
OF3	662272	236	0
IF4	3512656	1013	0
OF4	669696	239	0
IF5	3552416	1008	0
OF5	665088	237	0
IF6	3558176	1008	0
OF6	670160	238	0
IF7	3753168	1009	0
OF7	678592	241	0
IF8	3790032	1016	0
OF8	664688	237	0
IF9	3746256	1009	0
OF9	672432	239	0
IF10	3705264	1005	0
OF10	687856	245	0
IF11	3753856	1015	0
OF11	660944	236	0
IF12	3614384	1015	0
OF12	659200	235	0
IG1	3285728	1017	0
OG1	645808	231	0
IG2	3323392	1011	0
OG2	668112	238	0
IG3	3393152	1007	0
OG3	667888	238	0
IG4	3486880	1010	0
OG4	665328	237	0
IG5	3509936	1006	0
OG5	669280	239	0
IG6	3559552	1009	0
OG6	669600	239	0
IG7	3717872	1007	0
OG7	665504	237	0
IG8	3758048	1017	0
OG8	649488	232	0
IG9	3715264	1015	0
OG9	667200	238	0
IG10	3691440	1014	0
OG10	665408	238	0
IG11	3624096	1011	0
OG11	659712	236	0
IG12	3604432	1010	0
OG12	659344	236	0
IH1	3249952	1009	0
OH1	677488	242	0
IH2	3314352	1016	0
OH2	657152	234	0
IH3	3379888	1009	0
OH3	663888	237	0
IH4	3390512	1003	0
OH4	671568	239	0
IH5	3483184	1011	0
OH5	665056	238	0
IH6	3468304	1014	0
OH6	670208	240	0
IH7	3688896	1017	0
OH7	648528	232	0
IH8	3648656	1007	0
OH8	667760	238	0
IH9	3651056	1010	0
OH9	662880	237	0
IH10	3611680	1011	0
OH10	662384	237	0
IH11	3578416	1008	0
OH11	672592	241	0
IH12	3557200	1007	0
OH12	655920	235	0
```
