## Supplementary material for "A toolbox of Stable Integration Vectors (SIV) in the fission yeast *Schizosaccharomyces pombe*": Source data: S02_C018_T02_P0001_M2_X2_E2.quant

```
[instrument]
blockid	numofrow	numofcol	coversn	version	coverid	lamphours	blocksn	type	sn
21	8	12	*	1.3.2	*	*	*	ruo	272510497

[head]
version	name	operator	timestamp	expirytime	calibrationID
1.0.5	Quantitation	GUEST	*	*	*

[properties]
quantversion
0.2.5

[conditions]
BlkID	Run	ExcitationColor	EmissionColor	CameraBias	EmissionIndex	BlockTemperature	CameraGain	Point	SampleVolume	Step	ExposureIndex	CoverID	Time	SampleTemperature	CoverTemperature	ExcitationIndex	Stage	Exposure	Cycle
21	20190205CalibrationCurve	x2	m2	*	2	59.9977,60.0031,60,59.9914,59.986,60.0017	*	1	10	2	2	-1	1549365174.676	59.9976,59.9967,59.9963,59.9973,59.9966,59.9969	104.943	2	2	430	18

[quant]
region	quant	count	saturation
IA1	4286608	1006	0
OA1	715952	240	0
IA2	4402336	1009	0
OA2	714976	239	0
IA3	4863296	1008	0
OA3	712368	238	0
IA4	4611520	1015	0
OA4	706576	239	0
IA5	4702672	1011	0
OA5	700208	237	0
IA6	4740512	1009	0
OA6	694336	235	0
IA7	5506704	1009	0
OA7	700528	235	0
IA8	5488976	1012	0
OA8	713648	239	0
IA9	5528928	1016	0
OA9	699920	235	0
IA10	5348624	1015	0
OA10	705600	236	0
IA11	5212672	1005	0
OA11	732528	245	0
IA12	5130032	1005	0
OA12	718448	241	0
IB1	4318064	1007	0
OB1	713008	241	0
IB2	4520288	1011	0
OB2	708560	239	0
IB3	4803488	1016	0
OB3	694784	234	0
IB4	5085888	1010	0
OB4	704160	236	0
IB5	5153792	1005	0
OB5	706176	237	0
IB6	5232352	1010	0
OB6	707632	238	0
IB7	5996688	1016	0
OB7	700080	234	0
IB8	5993424	1016	0
OB8	702704	234	0
IB9	5962816	1009	0
OB9	716464	239	0
IB10	5789056	1008	0
OB10	715040	238	0
IB11	5631456	1011	0
OB11	722512	240	0
IB12	5425648	1010	0
OB12	721984	241	0
IC1	4474128	1016	0
OC1	695776	236	0
IC2	4722128	1015	0
OC2	705920	239	0
IC3	5012464	1009	0
OC3	700144	236	0
IC4	5597792	1011	0
OC4	715216	238	0
IC5	5518816	1014	0
OC5	704544	237	0
IC6	5637296	1014	0
OC6	708848	237	0
IC7	6427168	1009	0
OC7	718736	238	0
IC8	6502224	1008	0
OC8	724896	239	0
IC9	6469936	1010	0
OC9	728592	241	0
IC10	6240000	1005	0
OC10	735104	244	0
IC11	5927104	1007	0
OC11	709712	235	0
IC12	5697824	1008	0
OC12	711520	237	0
ID1	4573024	1010	0
OD1	702864	239	0
ID2	4829728	1009	0
OD2	695360	235	0
ID3	5254384	1008	0
OD3	712928	240	0
ID4	5537664	1015	0
OD4	710160	239	0
ID5	5846304	1006	0
OD5	732000	244	0
ID6	6001312	1010	0
OD6	714560	236	0
ID7	6904272	1011	0
OD7	730320	240	0
ID8	9957088	1008	0
OD8	733296	238	0
ID9	6823360	1010	0
OD9	715664	236	0
ID10	6640592	1009	0
OD10	715488	236	0
ID11	6223488	1010	0
OD11	714240	237	0
ID12	5991200	1014	0
OD12	721008	240	0
IE1	4723376	1008	0
OE1	697440	237	0
IE2	5004064	1011	0
OE2	702640	237	0
IE3	5429968	1009	0
OE3	709296	238	0
IE4	5689072	1008	0
OE4	721632	242	0
IE5	6004496	1014	0
OE5	718576	239	0
IE6	6249360	1011	0
OE6	714080	236	0
IE7	6977632	1008	0
OE7	732928	239	0
IE8	6986704	1010	0
OE8	721520	236	0
IE9	6993696	1012	0
OE9	731664	239	0
IE10	6862016	1016	0
OE10	711952	234	0
IE11	6536528	1014	0
OE11	720880	238	0
IE12	6206112	1007	0
OE12	737168	244	0
IF1	4833936	1009	0
OF1	695984	236	0
IF2	5079072	1010	0
OF2	717360	242	0
IF3	5628848	1018	0
OF3	700848	236	0
IF4	5919376	1013	0
OF4	711200	239	0
IF5	6145440	1008	0
OF5	709424	237	0
IF6	6192992	1008	0
OF6	717216	238	0
IF7	7024560	1009	0
OF7	732464	241	0
IF8	7144768	1016	0
OF8	720560	237	0
IF9	7040144	1009	0
OF9	730224	239	0
IF10	6903040	1005	0
OF10	747168	245	0
IF11	7025520	1015	0
OF11	718512	236	0
IF12	6416784	1015	0
OF12	707488	235	0
IG1	4859888	1017	0
OG1	676032	231	0
IG2	5090480	1011	0
OG2	702784	238	0
IG3	5423312	1007	0
OG3	705680	238	0
IG4	5798464	1010	0
OG4	704672	237	0
IG5	5971248	1006	0
OG5	712352	239	0
IG6	6173024	1009	0
OG6	715152	239	0
IG7	6884880	1007	0
OG7	716624	237	0
IG8	6986032	1017	0
OG8	701024	232	0
IG9	6844880	1015	0
OG9	719552	238	0
IG10	6746384	1014	0
OG10	720480	238	0
IG11	6496976	1011	0
OG11	711008	236	0
IG12	6390144	1010	0
OG12	711568	236	0
IH1	4786224	1009	0
OH1	713456	242	0
IH2	4994720	1016	0
OH2	691104	234	0
IH3	5328832	1009	0
OH3	701648	237	0
IH4	5456784	1003	0
OH4	707328	239	0
IH5	5802240	1011	0
OH5	709232	238	0
IH6	5749344	1014	0
OH6	712832	240	0
IH7	6669056	1017	0
OH7	697536	232	0
IH8	6590176	1007	0
OH8	716016	238	0
IH9	6588672	1010	0
OH9	712032	237	0
IH10	6427904	1011	0
OH10	709648	237	0
IH11	6307088	1008	0
OH11	721808	241	0
IH12	6207408	1007	0
OH12	706512	235	0
```
