## Supplementary material for "A toolbox of Stable Integration Vectors (SIV) in the fission yeast *Schizosaccharomyces pombe*": Source data: S02_C018_T02_P0001_M3_X3_E1.quant

```
[instrument]
blockid	numofrow	numofcol	coversn	version	coverid	lamphours	blocksn	type	sn
21	8	12	*	1.3.2	*	*	*	ruo	272510497

[head]
version	name	operator	timestamp	expirytime	calibrationID
1.0.5	Quantitation	GUEST	*	*	*

[properties]
quantversion
0.2.5

[conditions]
BlkID	Run	ExcitationColor	EmissionColor	CameraBias	EmissionIndex	BlockTemperature	CameraGain	Point	SampleVolume	Step	ExposureIndex	CoverID	Time	SampleTemperature	CoverTemperature	ExcitationIndex	Stage	Exposure	Cycle
21	20190205CalibrationCurve	x3	m3	*	3	59.9977,60.0031,60,59.9914,59.986,60.0017	*	1	10	2	1	-1	1549365169.992	59.9976,59.9967,59.9963,59.9973,59.9966,59.9969	104.943	3	2	125	18

[quant]
region	quant	count	saturation
IA1	2941168	1011	0
OA1	668624	238	0
IA2	2961280	1011	0
OA2	669024	237	0
IA3	2988160	1008	0
OA3	672928	239	0
IA4	3002240	1014	0
OA4	670032	239	0
IA5	2993536	1008	0
OA5	661920	237	0
IA6	2993520	1009	0
OA6	656576	236	0
IA7	3005664	1010	0
OA7	659680	237	0
IA8	3012032	1013	0
OA8	668368	240	0
IA9	2999856	1014	0
OA9	661632	238	0
IA10	2992944	1014	0
OA10	656112	237	0
IA11	2956528	1006	0
OA11	676928	244	0
IA12	2942320	1009	0
OA12	664672	239	0
IB1	2945200	1007	0
OB1	668368	238	0
IB2	2983440	1011	0
OB2	667024	238	0
IB3	3018016	1012	0
OB3	664384	237	0
IB4	3021648	1008	0
OB4	662672	236	0
IB5	3026592	1006	0
OB5	668688	239	0
IB6	3046560	1011	0
OB6	663936	238	0
IB7	3066896	1014	0
OB7	661600	238	0
IB8	3066288	1016	0
OB8	648288	233	0
IB9	3022960	1007	0
OB9	663824	239	0
IB10	3008304	1009	0
OB10	656272	237	0
IB11	2993840	1013	0
OB11	664464	239	0
IB12	2975248	1013	0
OB12	660240	238	0
IC1	2978688	1015	0
OC1	659984	236	0
IC2	2999904	1011	0
OC2	662400	236	0
IC3	3012464	1003	0
OC3	673344	241	0
IC4	3074128	1013	0
OC4	655184	235	0
IC5	3092048	1015	0
OC5	661024	237	0
IC6	3099200	1016	0
OC6	653616	234	0
IC7	3091424	1008	0
OC7	662784	238	0
IC8	3082224	1008	0
OC8	666352	240	0
IC9	3075648	1010	0
OC9	668384	241	0
IC10	3037824	1008	0
OC10	669440	243	0
IC11	2995008	1007	0
OC11	654384	236	0
IC12	2977888	1009	0
OC12	654448	237	0
ID1	2971856	1009	0
OD1	667232	238	0
ID2	3000512	1006	0
OD2	675552	241	0
ID3	3057424	1011	0
OD3	665968	237	0
ID4	3089792	1015	0
OD4	669008	238	0
ID5	3102064	1007	0
OD5	678032	242	0
ID6	3132992	1010	0
OD6	664256	237	0
ID7	3152368	1010	0
OD7	670864	239	0
ID8	3175312	1008	0
OD8	663744	238	0
ID9	3094144	1008	0
OD9	662304	238	0
ID10	3059008	1003	0
OD10	669664	241	0
ID11	3033184	1012	0
OD11	654176	236	0
ID12	3001104	1010	0
OD12	662080	239	0
IE1	2979424	1006	0
OE1	661728	236	0
IE2	3033056	1012	0
OE2	665792	237	0
IE3	3075360	1010	0
OE3	672528	239	0
IE4	3093168	1009	0
OE4	675968	240	0
IE5	3145536	1013	0
OE5	671280	239	0
IE6	3158864	1008	0
OE6	667440	237	0
IE7	3158352	1008	0
OE7	663984	236	0
IE8	3131680	1008	0
OE8	660512	236	0
IE9	3116624	1010	0
OE9	672688	241	0
IE10	3111504	1016	0
OE10	648944	233	0
IE11	3059120	1012	0
OE11	666592	240	0
IE12	3026448	1011	0
OE12	658864	237	0
IF1	2989184	1011	0
OF1	663648	237	0
IF2	3023632	1011	0
OF2	668480	238	0
IF3	3091568	1015	0
OF3	671728	239	0
IF4	3102560	1010	0
OF4	679232	242	0
IF5	3111584	1004	0
OF5	671936	240	0
IF6	3134368	1011	0
OF6	661968	237	0
IF7	3153312	1012	0
OF7	659856	236	0
IF8	3143648	1014	0
OF8	667680	239	0
IF9	3112448	1012	0
OF9	660048	237	0
IF10	3069840	1006	0
OF10	664160	240	0
IF11	3060368	1012	0
OF11	662096	239	0
IF12	3044144	1016	0
OF12	663840	240	0
IG1	3006304	1018	0
OG1	663488	237	0
IG2	3030800	1013	0
OG2	674784	240	0
IG3	3050688	1008	0
OG3	668208	238	0
IG4	3073872	1006	0
OG4	660352	236	0
IG5	3096496	1008	0
OG5	683632	244	0
IG6	3124736	1013	0
OG6	667408	239	0
IG7	3108576	1006	0
OG7	667664	239	0
IG8	3111824	1012	0
OG8	657056	236	0
IG9	3097728	1015	0
OG9	664480	239	0
IG10	3079504	1013	0
OG10	668976	241	0
IG11	3030944	1009	0
OG11	665088	240	0
IG12	3000112	1006	0
OG12	662768	239	0
IH1	2965040	1007	0
OH1	665232	238	0
IH2	3007712	1011	0
OH2	664400	237	0
IH3	3034560	1007	0
OH3	668080	238	0
IH4	3060176	1012	0
OH4	663632	237	0
IH5	3079584	1011	0
OH5	661168	236	0
IH6	3084192	1014	0
OH6	670080	239	0
IH7	3096656	1015	0
OH7	660992	237	0
IH8	3065824	1010	0
OH8	667904	239	0
IH9	3048832	1008	0
OH9	661200	238	0
IH10	3037808	1011	0
OH10	653712	236	0
IH11	3005040	1008	0
OH11	662208	239	0
IH12	2977216	1006	0
OH12	662688	239	0
```
