## Supplementary material for "A toolbox of Stable Integration Vectors (SIV) in the fission yeast *Schizosaccharomyces pombe*": Source data: S02_C018_T02_P0001_M3_X3_E2.quant

```
[instrument]
blockid	numofrow	numofcol	coversn	version	coverid	lamphours	blocksn	type	sn
21	8	12	*	1.3.2	*	*	*	ruo	272510497

[head]
version	name	operator	timestamp	expirytime	calibrationID
1.0.5	Quantitation	GUEST	*	*	*

[properties]
quantversion
0.2.5

[conditions]
BlkID	Run	ExcitationColor	EmissionColor	CameraBias	EmissionIndex	BlockTemperature	CameraGain	Point	SampleVolume	Step	ExposureIndex	CoverID	Time	SampleTemperature	CoverTemperature	ExcitationIndex	Stage	Exposure	Cycle
21	20190205CalibrationCurve	x3	m3	*	3	59.9977,60.0031,60,59.9914,59.986,60.0017	*	1	10	2	2	-1	1549365170.666	59.9976,59.9967,59.9963,59.9973,59.9966,59.9969	104.943	3	2	560	18

[quant]
region	quant	count	saturation
IA1	3467424	1011	0
OA1	708288	238	0
IA2	3538464	1011	0
OA2	710128	237	0
IA3	3684928	1008	0
OA3	711344	239	0
IA4	3731088	1014	0
OA4	703232	239	0
IA5	3762272	1008	0
OA5	699792	237	0
IA6	3781872	1009	0
OA6	692416	236	0
IA7	3841168	1010	0
OA7	695456	237	0
IA8	3842560	1013	0
OA8	702944	240	0
IA9	3830816	1014	0
OA9	696976	238	0
IA10	3780240	1014	0
OA10	694928	237	0
IA11	3698704	1006	0
OA11	717360	244	0
IA12	3594080	1009	0
OA12	697488	239	0
IB1	3513440	1007	0
OB1	705296	238	0
IB2	3635536	1011	0
OB2	706560	238	0
IB3	3764352	1012	0
OB3	699088	237	0
IB4	3868320	1008	0
OB4	696256	236	0
IB5	3939120	1006	0
OB5	703792	239	0
IB6	3986880	1011	0
OB6	700080	238	0
IB7	4064608	1014	0
OB7	699632	238	0
IB8	4053376	1016	0
OB8	684032	233	0
IB9	3994320	1007	0
OB9	697664	239	0
IB10	3908272	1009	0
OB10	694960	237	0
IB11	3814464	1013	0
OB11	699312	239	0
IB12	3689616	1013	0
OB12	695120	238	0
IC1	3594896	1015	0
OC1	697552	236	0
IC2	3713232	1011	0
OC2	697120	236	0
IC3	3844192	1003	0
OC3	712944	241	0
IC4	4053808	1013	0
OC4	695328	235	0
IC5	4135072	1015	0
OC5	699648	237	0
IC6	4191808	1016	0
OC6	693584	234	0
IC7	4227872	1008	0
OC7	705952	238	0
IC8	4216288	1008	0
OC8	710272	240	0
IC9	4178704	1010	0
OC9	709712	241	0
IC10	4026320	1008	0
OC10	707568	243	0
IC11	3873872	1007	0
OC11	687936	236	0
IC12	3754544	1009	0
OC12	689600	237	0
ID1	3618656	1009	0
OD1	697760	238	0
ID2	3737120	1006	0
OD2	711920	241	0
ID3	3963296	1011	0
OD3	701968	237	0
ID4	4108000	1015	0
OD4	703760	238	0
ID5	4259904	1007	0
OD5	720784	242	0
ID6	4384224	1010	0
OD6	710464	237	0
ID7	4472960	1010	0
OD7	717840	239	0
ID8	4633888	1008	0
OD8	706656	238	0
ID9	4300768	1008	0
OD9	701328	238	0
ID10	4181584	1003	0
OD10	704336	241	0
ID11	3988160	1012	0
OD11	686368	236	0
ID12	3838112	1010	0
OD12	695920	239	0
IE1	3655184	1006	0
OE1	695632	236	0
IE2	3819328	1012	0
OE2	702736	237	0
IE3	4016704	1010	0
OE3	710384	239	0
IE4	4161168	1009	0
OE4	715648	240	0
IE5	4343312	1013	0
OE5	712784	239	0
IE6	4483552	1008	0
OE6	716352	237	0
IE7	4495488	1008	0
OE7	714672	236	0
IE8	4401312	1008	0
OE8	705824	236	0
IE9	4350448	1010	0
OE9	714944	241	0
IE10	4237984	1016	0
OE10	683744	233	0
IE11	4062064	1012	0
OE11	701776	240	0
IE12	3901056	1011	0
OE12	687536	237	0
IF1	3699632	1011	0
OF1	701920	237	0
IF2	3821904	1011	0
OF2	707168	238	0
IF3	4069104	1015	0
OF3	712944	239	0
IF4	4217712	1010	0
OF4	722304	242	0
IF5	4333152	1004	0
OF5	714608	240	0
IF6	4409984	1011	0
OF6	707920	237	0
IF7	4454928	1012	0
OF7	706176	236	0
IF8	4403584	1014	0
OF8	711024	239	0
IF9	4321760	1012	0
OF9	703184	237	0
IF10	4207344	1006	0
OF10	705568	240	0
IF11	4092848	1012	0
OF11	699712	239	0
IF12	3958064	1016	0
OF12	697680	240	0
IG1	3696224	1018	0
OG1	700368	237	0
IG2	3821856	1013	0
OG2	713520	240	0
IG3	3960720	1008	0
OG3	711824	238	0
IG4	4130880	1006	0
OG4	702224	236	0
IG5	4223088	1008	0
OG5	725312	244	0
IG6	4321888	1013	0
OG6	711504	239	0
IG7	4307424	1006	0
OG7	710016	239	0
IG8	4299680	1012	0
OG8	698192	236	0
IG9	4234672	1015	0
OG9	704224	239	0
IG10	4141856	1013	0
OG10	707600	241	0
IG11	3996288	1009	0
OG11	700528	240	0
IG12	3879248	1006	0
OG12	693936	239	0
IH1	3622448	1007	0
OH1	700608	238	0
IH2	3744144	1011	0
OH2	703696	237	0
IH3	3905408	1007	0
OH3	711456	238	0
IH4	3994848	1012	0
OH4	705552	237	0
IH5	4108352	1011	0
OH5	702336	236	0
IH6	4119616	1014	0
OH6	705312	239	0
IH7	4170608	1015	0
OH7	704304	237	0
IH8	4124576	1010	0
OH8	705728	239	0
IH9	4076400	1008	0
OH9	700160	238	0
IH10	4006336	1011	0
OH10	688640	236	0
IH11	3892176	1008	0
OH11	693216	239	0
IH12	3771744	1006	0
OH12	690752	239	0
```
