## Supplementary material for "A toolbox of Stable Integration Vectors (SIV) in the fission yeast *Schizosaccharomyces pombe*": Source data: S02_C018_T02_P0001_M4_X4_E1.quant

```
[instrument]
blockid	numofrow	numofcol	coversn	version	coverid	lamphours	blocksn	type	sn
21	8	12	*	1.3.2	*	*	*	ruo	272510497

[head]
version	name	operator	timestamp	expirytime	calibrationID
1.0.5	Quantitation	GUEST	*	*	*

[properties]
quantversion
0.2.5

[conditions]
BlkID	Run	ExcitationColor	EmissionColor	CameraBias	EmissionIndex	BlockTemperature	CameraGain	Point	SampleVolume	Step	ExposureIndex	CoverID	Time	SampleTemperature	CoverTemperature	ExcitationIndex	Stage	Exposure	Cycle
21	20190205CalibrationCurve	x4	m4	*	4	59.9977,60.0031,60,59.9914,59.986,60.0017	*	1	10	2	1	-1	1549365171.986	59.9976,59.9967,59.9963,59.9973,59.9966,59.9969	104.943	4	2	150	18

[quant]
region	quant	count	saturation
IA1	3530048	1011	0
OA1	680816	239	0
IA2	3584432	1007	0
OA2	682064	239	0
IA3	3740432	1009	0
OA3	683072	240	0
IA4	3818976	1013	0
OA4	674976	238	0
IA5	3877520	1009	0
OA5	669984	237	0
IA6	3888480	1003	0
OA6	674608	239	0
IA7	3976272	1008	0
OA7	668992	236	0
IA8	3990592	1010	0
OA8	674112	238	0
IA9	3986016	1011	0
OA9	676752	239	0
IA10	3931056	1012	0
OA10	675040	239	0
IA11	3832512	1006	0
OA11	673232	238	0
IA12	3766288	1007	0
OA12	674944	239	0
IB1	3596512	1004	0
OB1	684832	241	0
IB2	3744176	1012	0
OB2	680688	239	0
IB3	3890080	1008	0
OB3	680288	239	0
IB4	3998688	1006	0
OB4	677248	238	0
IB5	4108928	1004	0
OB5	678352	238	0
IB6	4162768	1011	0
OB6	670368	236	0
IB7	4270000	1016	0
OB7	661120	233	0
IB8	4263120	1014	0
OB8	670000	236	0
IB9	4190272	1004	0
OB9	691312	244	0
IB10	4120960	1007	0
OB10	677136	239	0
IB11	4041584	1012	0
OB11	675936	239	0
IB12	3916272	1015	0
OB12	659360	234	0
IC1	3712320	1011	0
OC1	679120	239	0
IC2	3850720	1007	0
OC2	676704	237	0
IC3	4034112	1004	0
OC3	677776	237	0
IC4	4192560	1008	0
OC4	680848	239	0
IC5	4332928	1015	0
OC5	667936	235	0
IC6	4398800	1015	0
OC6	665584	234	0
IC7	4446208	1006	0
OC7	686320	241	0
IC8	4459984	1007	0
OC8	679520	238	0
IC9	4444720	1011	0
OC9	686464	241	0
IC10	4302224	1010	0
OC10	677408	238	0
IC11	4149552	1009	0
OC11	668608	236	0
IC12	4032704	1009	0
OC12	670560	236	0
ID1	3780816	1007	0
OD1	674880	237	0
ID2	3930144	1008	0
OD2	668288	235	0
ID3	4180128	1011	0
OD3	690720	242	0
ID4	4337840	1014	0
OD4	676480	237	0
ID5	4515920	1009	0
OD5	684560	240	0
ID6	4591168	1006	0
OD6	674592	236	0
ID7	4730656	1009	0
OD7	684432	240	0
ID8	4682160	1005	0
OD8	691088	242	0
ID9	4627648	1006	0
OD9	678208	238	0
ID10	4496928	1002	0
OD10	680192	239	0
ID11	4298624	1007	0
OD11	669920	236	0
ID12	4155920	1006	0
OD12	676496	238	0
IE1	3847936	1008	0
OE1	684896	241	0
IE2	4035696	1013	0
OE2	671552	236	0
IE3	4262928	1008	0
OE3	686624	241	0
IE4	4420528	1007	0
OE4	679584	238	0
IE5	4601168	1009	0
OE5	683472	240	0
IE6	4734688	1007	0
OE6	683200	239	0
IE7	4757424	1006	0
OE7	684288	238	0
IE8	4696256	1003	0
OE8	682896	238	0
IE9	4701104	1009	0
OE9	677520	237	0
IE10	4574752	1010	0
OE10	683408	240	0
IE11	4421840	1011	0
OE11	682016	240	0
IE12	4268160	1010	0
OE12	681280	240	0
IF1	3894048	1011	0
OF1	671072	237	0
IF2	4028704	1006	0
OF2	679632	239	0
IF3	4329472	1011	0
OF3	685200	240	0
IF4	4499088	1007	0
OF4	680128	239	0
IF5	4644320	1006	0
OF5	671584	236	0
IF6	4689792	1008	0
OF6	677200	237	0
IF7	4741376	1009	0
OF7	679184	238	0
IF8	4750912	1013	0
OF8	680768	238	0
IF9	4689008	1009	0
OF9	683680	239	0
IF10	4597920	1006	0
OF10	683760	239	0
IF11	4451456	1008	0
OF11	687536	241	0
IF12	4326720	1014	0
OF12	671296	236	0
IG1	3886768	1012	0
OG1	676768	239	0
IG2	4034256	1009	0
OG2	685712	241	0
IG3	4212736	1002	0
OG3	681728	239	0
IG4	4442528	1008	0
OG4	670000	235	0
IG5	4544832	1008	0
OG5	686704	241	0
IG6	4643888	1011	0
OG6	685776	241	0
IG7	4669136	1006	0
OG7	678160	238	0
IG8	4663776	1008	0
OG8	685536	240	0
IG9	4626496	1013	0
OG9	672928	236	0
IG10	4537824	1014	0
OG10	674320	237	0
IG11	4393504	1011	0
OG11	682848	240	0
IG12	4295312	1005	0
OG12	670000	235	0
IH1	3835040	1008	0
OH1	668928	236	0
IH2	3949584	1006	0
OH2	667088	235	0
IH3	4165904	1006	0
OH3	682848	240	0
IH4	4270272	1009	0
OH4	678976	238	0
IH5	4434384	1007	0
OH5	672256	236	0
IH6	4454688	1016	0
OH6	661232	233	0
IH7	4544544	1016	0
OH7	668000	235	0
IH8	4493760	1009	0
OH8	682896	240	0
IH9	4455360	1006	0
OH9	670512	236	0
IH10	4394960	1010	0
OH10	674592	237	0
IH11	4315904	1011	0
OH11	671728	237	0
IH12	4176816	1009	0
OH12	676240	238	0
```
