## Supplementary material for "A toolbox of Stable Integration Vectors (SIV) in the fission yeast *Schizosaccharomyces pombe*": Source data: S02_C018_T02_P0001_M4_X4_E2.quant

```
[instrument]
blockid	numofrow	numofcol	coversn	version	coverid	lamphours	blocksn	type	sn
21	8	12	*	1.3.2	*	*	*	ruo	272510497

[head]
version	name	operator	timestamp	expirytime	calibrationID
1.0.5	Quantitation	GUEST	*	*	*

[properties]
quantversion
0.2.5

[conditions]
BlkID	Run	ExcitationColor	EmissionColor	CameraBias	EmissionIndex	BlockTemperature	CameraGain	Point	SampleVolume	Step	ExposureIndex	CoverID	Time	SampleTemperature	CoverTemperature	ExcitationIndex	Stage	Exposure	Cycle
21	20190205CalibrationCurve	x4	m4	*	4	59.9977,60.0031,60,59.9914,59.986,60.0017	*	1	10	2	2	-1	1549365172.676	59.9976,59.9967,59.9963,59.9973,59.9966,59.9969	104.943	4	2	800	18

[quant]
region	quant	count	saturation
IA1	6748400	1011	0
OA1	770688	239	0
IA2	7062736	1007	0
OA2	774016	239	0
IA3	7836288	1009	0
OA3	774304	240	0
IA4	8270080	1013	0
OA4	763056	238	0
IA5	8647776	1009	0
OA5	761920	237	0
IA6	8811456	1003	0
OA6	767360	239	0
IA7	9234544	1008	0
OA7	761600	236	0
IA8	9266016	1010	0
OA8	776032	238	0
IA9	9301088	1011	0
OA9	777488	239	0
IA10	8993792	1012	0
OA10	779968	239	0
IA11	8550928	1006	0
OA11	782288	238	0
IA12	8166480	1007	0
OA12	772448	239	0
IB1	7162944	1004	0
OB1	774304	241	0
IB2	7892128	1012	0
OB2	766912	239	0
IB3	8655696	1008	0
OB3	768416	239	0
IB4	9338080	1006	0
OB4	772416	238	0
IB5	9969152	1004	0
OB5	774544	238	0
IB6	10197392	1011	0
OB6	766160	236	0
IB7	10703504	1016	0
OB7	759168	233	0
IB8	10715904	1014	0
OB8	775568	236	0
IB9	10471552	1004	0
OB9	800944	244	0
IB10	10071472	1007	0
OB10	794608	239	0
IB11	9616688	1012	0
OB11	791728	239	0
IB12	8857776	1015	0
OB12	760176	234	0
IC1	7702864	1011	0
OC1	760304	239	0
IC2	8468048	1007	0
OC2	761312	237	0
IC3	9484960	1004	0
OC3	767328	237	0
IC4	10333024	1008	0
OC4	772672	239	0
IC5	11036240	1015	0
OC5	758912	235	0
IC6	11391344	1015	0
OC6	764016	234	0
IC7	11780688	1006	0
OC7	793296	241	0
IC8	11849152	1007	0
OC8	789472	238	0
IC9	11783328	1011	0
OC9	793952	241	0
IC10	11024560	1010	0
OC10	783008	238	0
IC11	10208816	1009	0
OC11	780464	236	0
IC12	9536992	1009	0
OC12	772976	236	0
ID1	8106800	1007	0
OD1	754256	237	0
ID2	8890560	1008	0
OD2	752864	235	0
ID3	10208912	1011	0
OD3	782032	242	0
ID4	11050416	1014	0
OD4	769520	237	0
ID5	12069184	1009	0
OD5	786816	240	0
ID6	12528032	1006	0
OD6	788128	236	0
ID7	13269168	1009	0
OD7	802960	240	0
ID8	13046832	1005	0
OD8	816208	242	0
ID9	12787536	1006	0
OD9	798928	238	0
ID10	12139328	1002	0
OD10	801888	239	0
ID11	11058432	1007	0
OD11	788736	236	0
ID12	10258656	1006	0
OD12	788672	238	0
IE1	8479920	1008	0
OE1	764304	241	0
IE2	9421296	1013	0
OE2	757536	236	0
IE3	10648832	1008	0
OE3	780080	241	0
IE4	11561392	1007	0
OE4	781072	238	0
IE5	12514832	1009	0
OE5	791856	240	0
IE6	13322512	1007	0
OE6	804608	239	0
IE7	13440752	1006	0
OE7	812880	238	0
IE8	13169696	1003	0
OE8	814464	238	0
IE9	13128272	1009	0
OE9	811536	237	0
IE10	12486688	1010	0
OE10	813952	240	0
IE11	11652880	1011	0
OE11	806800	240	0
IE12	10801584	1010	0
OE12	799792	240	0
IF1	8687920	1011	0
OF1	753792	237	0
IF2	9451008	1006	0
OF2	770848	239	0
IF3	11000640	1011	0
OF3	780672	240	0
IF4	11979616	1007	0
OF4	782320	239	0
IF5	12784304	1006	0
OF5	781872	236	0
IF6	13072512	1008	0
OF6	792752	237	0
IF7	13318064	1009	0
OF7	802256	238	0
IF8	13356288	1013	0
OF8	810592	238	0
IF9	13117200	1009	0
OF9	821456	239	0
IF10	12631120	1006	0
OF10	814976	239	0
IF11	11837808	1008	0
OF11	815920	241	0
IF12	11099008	1014	0
OF12	787632	236	0
IG1	8612608	1012	0
OG1	758224	239	0
IG2	9438448	1009	0
OG2	773568	241	0
IG3	10450400	1002	0
OG3	774160	239	0
IG4	11664112	1008	0
OG4	770144	235	0
IG5	12225520	1008	0
OG5	786432	241	0
IG6	12793696	1011	0
OG6	798784	241	0
IG7	12963360	1006	0
OG7	796240	238	0
IG8	12935840	1008	0
OG8	806960	240	0
IG9	12685504	1013	0
OG9	799856	236	0
IG10	12214512	1014	0
OG10	796224	237	0
IG11	11527568	1011	0
OG11	811808	240	0
IG12	11014368	1005	0
OG12	788848	235	0
IH1	8395856	1008	0
OH1	750848	236	0
IH2	9056112	1006	0
OH2	753264	235	0
IH3	10163328	1006	0
OH3	772992	240	0
IH4	10738416	1009	0
OH4	766576	238	0
IH5	11669360	1007	0
OH5	772944	236	0
IH6	11701856	1016	0
OH6	763856	233	0
IH7	12178256	1016	0
OH7	775904	235	0
IH8	12011072	1009	0
OH8	800864	240	0
IH9	11870768	1006	0
OH9	789040	236	0
IH10	11518624	1010	0
OH10	786528	237	0
IH11	11087408	1011	0
OH11	784896	237	0
IH12	10343664	1009	0
OH12	788720	238	0
```
