## Supplementary material for "A toolbox of Stable Integration Vectors (SIV) in the fission yeast *Schizosaccharomyces pombe*": Source data: S02_C018_T02_P0001_M5_X5_E1.quant

```
[instrument]
blockid	numofrow	numofcol	coversn	version	coverid	lamphours	blocksn	type	sn
21	8	12	*	1.3.2	*	*	*	ruo	272510497

[head]
version	name	operator	timestamp	expirytime	calibrationID
1.0.5	Quantitation	GUEST	*	*	*

[properties]
quantversion
0.2.5

[conditions]
BlkID	Run	ExcitationColor	EmissionColor	CameraBias	EmissionIndex	BlockTemperature	CameraGain	Point	SampleVolume	Step	ExposureIndex	CoverID	Time	SampleTemperature	CoverTemperature	ExcitationIndex	Stage	Exposure	Cycle
21	20190205CalibrationCurve	x5	m5	*	5	59.9977,60.0031,60,59.9914,59.986,60.0017	*	1	10	2	1	-1	1549365167.814	59.9976,59.9967,59.9963,59.9973,59.9966,59.9969	104.943	5	2	200	18

[quant]
region	quant	count	saturation
IA1	2885888	1014	0
OA1	672064	237	0
IA2	2864352	1006	0
OA2	686704	241	0
IA3	2865664	1008	0
OA3	681456	240	0
IA4	2859840	1010	0
OA4	671584	238	0
IA5	2839728	1006	0
OA5	669920	238	0
IA6	2830112	1004	0
OA6	672192	239	0
IA7	2843056	1008	0
OA7	664896	237	0
IA8	2843296	1010	0
OA8	667760	238	0
IA9	2851184	1013	0
OA9	664832	237	0
IA10	2858880	1012	0
OA10	677552	241	0
IA11	2845472	1008	0
OA11	666608	237	0
IA12	2849728	1008	0
OA12	670496	238	0
IB1	2847760	1004	0
OB1	682848	241	0
IB2	2865520	1011	0
OB2	676896	239	0
IB3	2847696	1005	0
OB3	686656	243	0
IB4	2839552	1006	0
OB4	666880	237	0
IB5	2839232	1008	0
OB5	662320	236	0
IB6	2840416	1011	0
OB6	665472	237	0
IB7	2859360	1015	0
OB7	656480	234	0
IB8	2849184	1014	0
OB8	662384	237	0
IB9	2822304	1004	0
OB9	680640	244	0
IB10	2824912	1003	0
OB10	677584	242	0
IB11	2850432	1012	0
OB11	667776	238	0
IB12	2860880	1014	0
OB12	666800	237	0
IC1	2841888	1009	0
OC1	678432	241	0
IC2	2837632	1006	0
OC2	674976	239	0
IC3	2844480	1008	0
OC3	669184	237	0
IC4	2849888	1010	0
OC4	663280	235	0
IC5	2861328	1014	0
OC5	666896	238	0
IC6	2851120	1014	0
OC6	666128	237	0
IC7	2845120	1009	0
OC7	667120	238	0
IC8	2829392	1006	0
OC8	665952	238	0
IC9	2845920	1011	0
OC9	675008	241	0
IC10	2833920	1009	0
OC10	666416	239	0
IC11	2834560	1010	0
OC11	666288	238	0
IC12	2824448	1005	0
OC12	680224	243	0
ID1	2836688	1006	0
OD1	671616	238	0
ID2	2843152	1008	0
OD2	664864	236	0
ID3	2874032	1012	0
OD3	675632	240	0
ID4	2868544	1015	0
OD4	665552	236	0
ID5	2867840	1009	0
OD5	674416	239	0
ID6	2854896	1004	0
OD6	670608	236	0
ID7	2869200	1009	0
OD7	681184	241	0
ID8	2842272	1005	0
OD8	686304	244	0
ID9	2830848	1004	0
OD9	663392	237	0
ID10	2842272	1003	0
OD10	667408	239	0
ID11	2820400	1003	0
OD11	665936	238	0
ID12	2830720	1007	0
OD12	658288	235	0
IE1	2846016	1011	0
OE1	666416	237	0
IE2	2862272	1014	0
OE2	671120	238	0
IE3	2852128	1009	0
OE3	678944	240	0
IE4	2844416	1005	0
OE4	663568	235	0
IE5	2854560	1010	0
OE5	673840	239	0
IE6	2860224	1002	0
OE6	691664	243	0
IE7	2875600	1006	0
OE7	674368	238	0
IE8	2838512	1003	0
OE8	674416	239	0
IE9	2841936	1008	0
OE9	670576	239	0
IE10	2848048	1011	0
OE10	656432	235	0
IE11	2832320	1010	0
OE11	665968	238	0
IE12	2837184	1011	0
OE12	662816	237	0
IF1	2844384	1010	0
OF1	674720	240	0
IF2	2835728	1006	0
OF2	674896	239	0
IF3	2868256	1010	0
OF3	676608	240	0
IF4	2852736	1007	0
OF4	675504	239	0
IF5	2853792	1006	0
OF5	668560	237	0
IF6	2853264	1007	0
OF6	665952	236	0
IF7	2865968	1010	0
OF7	674992	240	0
IF8	2859872	1014	0
OF8	657168	234	0
IF9	2854160	1013	0
OF9	671568	239	0
IF10	2832544	1006	0
OF10	666944	238	0
IF11	2823056	1007	0
OF11	668288	239	0
IF12	2849920	1013	0
OF12	663296	237	0
IG1	2849072	1012	0
OG1	675440	240	0
IG2	2853440	1011	0
OG2	668688	237	0
IG3	2848368	1007	0
OG3	667952	237	0
IG4	2844880	1009	0
OG4	664016	236	0
IG5	2849136	1011	0
OG5	661600	236	0
IG6	2847408	1012	0
OG6	680928	242	0
IG7	2842048	1008	0
OG7	672272	239	0
IG8	2825584	1004	0
OG8	683984	244	0
IG9	2848320	1015	0
OG9	651312	234	0
IG10	2849808	1014	0
OG10	659920	236	0
IG11	2837504	1013	0
OG11	661040	237	0
IG12	2828336	1008	0
OG12	669440	240	0
IH1	2833424	1006	0
OH1	667616	237	0
IH2	2840976	1006	0
OH2	672288	238	0
IH3	2857712	1010	0
OH3	672032	238	0
IH4	2852000	1012	0
OH4	677136	240	0
IH5	2831584	1006	0
OH5	670000	238	0
IH6	2843168	1013	0
OH6	665648	237	0
IH7	2853024	1014	0
OH7	669136	238	0
IH8	2832624	1011	0
OH8	679648	242	0
IH9	2821872	1007	0
OH9	666960	238	0
IH10	2823056	1008	0
OH10	658704	236	0
IH11	2822528	1009	0
OH11	671264	241	0
IH12	2830480	1010	0
OH12	669536	240	0
```
