## Supplementary material for "A toolbox of Stable Integration Vectors (SIV) in the fission yeast *Schizosaccharomyces pombe*": Source data: S02_C018_T02_P0001_M5_X5_E2.quant

```
[instrument]
blockid	numofrow	numofcol	coversn	version	coverid	lamphours	blocksn	type	sn
21	8	12	*	1.3.2	*	*	*	ruo	272510497

[head]
version	name	operator	timestamp	expirytime	calibrationID
1.0.5	Quantitation	GUEST	*	*	*

[properties]
quantversion
0.2.5

[conditions]
BlkID	Run	ExcitationColor	EmissionColor	CameraBias	EmissionIndex	BlockTemperature	CameraGain	Point	SampleVolume	Step	ExposureIndex	CoverID	Time	SampleTemperature	CoverTemperature	ExcitationIndex	Stage	Exposure	Cycle
21	20190205CalibrationCurve	x5	m5	*	5	59.9977,60.0031,60,59.9914,59.986,60.0017	*	1	10	2	2	-1	1549365168.562	59.9976,59.9967,59.9963,59.9973,59.9966,59.9969	104.943	5	2	920	18

[quant]
region	quant	count	saturation
IA1	3193344	1014	0
OA1	741696	237	0
IA2	3170576	1006	0
OA2	760896	241	0
IA3	3147904	1008	0
OA3	746512	240	0
IA4	3119616	1010	0
OA4	729728	238	0
IA5	3086336	1006	0
OA5	725952	238	0
IA6	3085280	1004	0
OA6	729856	239	0
IA7	3125104	1008	0
OA7	724976	237	0
IA8	3123968	1010	0
OA8	725856	238	0
IA9	3155680	1013	0
OA9	725072	237	0
IA10	3206832	1012	0
OA10	750080	241	0
IA11	3209808	1008	0
OA11	742032	237	0
IA12	3188000	1008	0
OA12	737472	238	0
IB1	3129440	1004	0
OB1	748864	241	0
IB2	3132992	1011	0
OB2	737936	239	0
IB3	3098400	1005	0
OB3	743504	243	0
IB4	3086384	1006	0
OB4	721936	237	0
IB5	3086080	1008	0
OB5	713760	236	0
IB6	3096368	1011	0
OB6	717536	237	0
IB7	3137776	1015	0
OB7	707952	234	0
IB8	3144400	1014	0
OB8	722848	237	0
IB9	3140880	1004	0
OB9	740528	244	0
IB10	3150704	1003	0
OB10	744240	242	0
IB11	3191536	1012	0
OB11	736096	238	0
IB12	3194304	1014	0
OB12	732800	237	0
IC1	3084832	1009	0
OC1	734224	241	0
IC2	3067296	1006	0
OC2	728160	239	0
IC3	3077536	1008	0
OC3	714464	237	0
IC4	3106816	1010	0
OC4	714032	235	0
IC5	3144912	1014	0
OC5	720112	238	0
IC6	3123392	1014	0
OC6	719120	237	0
IC7	3139040	1009	0
OC7	723616	238	0
IC8	3128752	1006	0
OC8	726352	238	0
IC9	3177008	1011	0
OC9	730704	241	0
IC10	3134928	1009	0
OC10	721760	239	0
IC11	3131664	1010	0
OC11	722416	238	0
IC12	3112032	1005	0
OC12	742928	243	0
ID1	3041664	1006	0
OD1	720352	238	0
ID2	3057760	1008	0
OD2	715248	236	0
ID3	3128720	1012	0
OD3	726304	240	0
ID4	3125072	1015	0
OD4	720480	236	0
ID5	3184368	1009	0
OD5	730464	239	0
ID6	3203504	1004	0
OD6	747936	236	0
ID7	3213504	1009	0
OD7	745328	241	0
ID8	3165296	1005	0
OD8	745472	244	0
ID9	3157184	1004	0
OD9	720912	237	0
ID10	3195488	1003	0
OD10	724992	239	0
ID11	3120352	1003	0
OD11	721632	238	0
ID12	3103984	1007	0
OD12	711328	235	0
IE1	3047760	1011	0
OE1	713552	237	0
IE2	3078192	1014	0
OE2	722496	238	0
IE3	3091776	1009	0
OE3	732560	240	0
IE4	3101632	1005	0
OE4	722672	235	0
IE5	3145440	1010	0
OE5	731376	239	0
IE6	3263904	1002	0
OE6	780672	243	0
IE7	3283936	1006	0
OE7	756512	238	0
IE8	3177824	1003	0
OE8	738064	239	0
IE9	3172064	1008	0
OE9	730784	239	0
IE10	3177984	1011	0
OE10	714992	235	0
IE11	3134624	1010	0
OE11	723120	238	0
IE12	3104976	1011	0
OE12	715584	237	0
IF1	3053888	1010	0
OF1	723792	240	0
IF2	3057216	1006	0
OF2	728112	239	0
IF3	3129024	1010	0
OF3	734224	240	0
IF4	3145776	1007	0
OF4	730832	239	0
IF5	3167808	1006	0
OF5	730512	237	0
IF6	3197760	1007	0
OF6	732848	236	0
IF7	3211216	1010	0
OF7	741664	240	0
IF8	3185296	1014	0
OF8	718144	234	0
IF9	3182912	1013	0
OF9	733376	239	0
IF10	3153040	1006	0
OF10	723632	238	0
IF11	3117120	1007	0
OF11	727056	239	0
IF12	3148416	1013	0
OF12	716336	237	0
IG1	3046624	1012	0
OG1	726992	240	0
IG2	3070080	1011	0
OG2	721872	237	0
IG3	3072448	1007	0
OG3	721216	237	0
IG4	3074880	1009	0
OG4	716160	236	0
IG5	3103168	1011	0
OG5	715552	236	0
IG6	3112960	1012	0
OG6	740096	242	0
IG7	3108960	1008	0
OG7	726384	239	0
IG8	3097968	1004	0
OG8	741312	244	0
IG9	3132000	1015	0
OG9	709104	234	0
IG10	3135952	1014	0
OG10	715872	236	0
IG11	3111280	1013	0
OG11	714688	237	0
IG12	3065648	1008	0
OG12	718752	240	0
IH1	3050928	1006	0
OH1	713408	237	0
IH2	3059520	1006	0
OH2	722800	238	0
IH3	3086496	1010	0
OH3	726400	238	0
IH4	3083264	1012	0
OH4	730768	240	0
IH5	3069504	1006	0
OH5	723488	238	0
IH6	3086144	1013	0
OH6	720480	237	0
IH7	3106688	1014	0
OH7	725280	238	0
IH8	3103136	1011	0
OH8	736896	242	0
IH9	3090320	1007	0
OH9	723952	238	0
IH10	3096656	1008	0
OH10	717216	236	0
IH11	3083040	1009	0
OH11	727200	241	0
IH12	3073824	1010	0
OH12	719072	240	0
```
