## Supplementary material for "A toolbox of Stable Integration Vectors (SIV) in the fission yeast *Schizosaccharomyces pombe*": Source data: S02_C019_T02_P0001_M1_X1_E1.quant

```
[instrument]
blockid	numofrow	numofcol	coversn	version	coverid	lamphours	blocksn	type	sn
21	8	12	*	1.3.2	*	*	*	ruo	272510497

[head]
version	name	operator	timestamp	expirytime	calibrationID
1.0.5	Quantitation	GUEST	*	*	*

[properties]
quantversion
0.2.5

[conditions]
BlkID	Run	ExcitationColor	EmissionColor	CameraBias	EmissionIndex	BlockTemperature	CameraGain	Point	SampleVolume	Step	ExposureIndex	CoverID	Time	SampleTemperature	CoverTemperature	ExcitationIndex	Stage	Exposure	Cycle
21	20190205CalibrationCurve	x1	m1	*	1	60.0078,60.0105,60,59.9939,60.0055,60.0137	*	1	10	2	1	-1	1549365294.554	59.9975,59.9973,59.9973,59.9969,59.9971,59.9973	104.966	1	2	60	19

[quant]
region	quant	count	saturation
IA1	3083648	1013	0
OA1	663008	237	0
IA2	3135232	1008	0
OA2	662464	236	0
IA3	3212016	1008	0
OA3	658576	234	0
IA4	3069424	1016	0
OA4	656704	234	0
IA5	3091776	1017	0
OA5	652928	233	0
IA6	3078048	1010	0
OA6	676192	240	0
IA7	3614608	1006	0
OA7	675680	239	0
IA8	3634288	1013	0
OA8	669632	237	0
IA9	3618480	1016	0
OA9	664832	237	0
IA10	3348880	1017	0
OA10	660112	236	0
IA11	3281232	1017	0
OA11	655776	235	0
IA12	3201088	1011	0
OA12	661232	238	0
IB1	2994320	1009	0
OB1	662320	237	0
IB2	3049792	1010	0
OB2	677088	241	0
IB3	3121424	1016	0
OB3	678576	240	0
IB4	3121824	1014	0
OB4	673168	239	0
IB5	3131648	1009	0
OB5	670048	237	0
IB6	3150592	1011	0
OB6	662880	235	0
IB7	3609472	1016	0
OB7	673120	237	0
IB8	3596800	1018	0
OB8	672960	237	0
IB9	3559200	1015	0
OB9	665888	236	0
IB10	3441904	1007	0
OB10	676112	240	0
IB11	3374624	1013	0
OB11	662400	237	0
IB12	3276752	1009	0
OB12	666688	239	0
IC1	3017856	1015	0
OC1	669728	239	0
IC2	3073184	1016	0
OC2	676016	240	0
IC3	3111904	1011	0
OC3	672080	238	0
IC4	3153504	1007	0
OC4	683136	241	0
IC5	3193968	1013	0
OC5	680816	240	0
IC6	3213168	1016	0
OC6	681584	240	0
IC7	3661104	1011	0
OC7	686768	240	0
IC8	3648112	1008	0
OC8	674256	236	0
IC9	3624272	1011	0
OC9	673152	237	0
IC10	3533088	1006	0
OC10	677120	239	0
IC11	3424832	1006	0
OC11	674400	240	0
IC12	3348672	1011	0
OC12	662912	236	0
ID1	3027296	1012	0
OD1	668272	238	0
ID2	3071696	1012	0
OD2	668816	237	0
ID3	3129712	1007	0
OD3	670736	237	0
ID4	3183520	1016	0
OD4	670112	236	0
ID5	3220208	1010	0
OD5	686704	241	0
ID6	3233600	1007	0
OD6	680128	238	0
ID7	3749376	1012	0
OD7	686048	240	0
ID8	4011184	1008	0
OD8	695632	242	0
ID9	3666976	1006	0
OD9	681536	239	0
ID10	3621968	1012	0
OD10	670480	237	0
ID11	3488816	1010	0
OD11	673472	238	0
ID12	3408224	1013	0
OD12	676256	241	0
IE1	3039584	1012	0
OE1	676544	242	0
IE2	3069872	1006	0
OE2	675008	240	0
IE3	3150768	1011	0
OE3	670256	237	0
IE4	3171712	1007	0
OE4	689184	243	0
IE5	3241248	1015	0
OE5	681248	240	0
IE6	3271024	1012	0
OE6	675600	237	0
IE7	3759216	1010	0
OE7	677792	236	0
IE8	3729600	1010	0
OE8	673424	236	0
IE9	3690176	1011	0
OE9	685248	241	0
IE10	3647216	1016	0
OE10	667904	236	0
IE11	3546032	1016	0
OE11	669360	238	0
IE12	3428848	1012	0
OE12	669296	238	0
IF1	3029936	1007	0
OF1	677104	241	0
IF2	3082368	1010	0
OF2	671312	238	0
IF3	3180352	1018	0
OF3	676864	239	0
IF4	3209120	1015	0
OF4	677920	239	0
IF5	3232256	1010	0
OF5	674192	237	0
IF6	3239648	1010	0
OF6	671216	236	0
IF7	3730576	1012	0
OF7	675920	237	0
IF8	3753248	1016	0
OF8	683248	239	0
IF9	3683536	1012	0
OF9	679152	239	0
IF10	3623440	1006	0
OF10	680992	240	0
IF11	3542896	1013	0
OF11	671472	238	0
IF12	3458960	1015	0
OF12	666032	237	0
IG1	3025520	1009	0
OG1	678944	243	0
IG2	3078832	1012	0
OG2	668112	238	0
IG3	3117792	1007	0
OG3	672752	238	0
IG4	3166816	1010	0
OG4	681360	242	0
IG5	3182720	1006	0
OG5	678288	240	0
IG6	3218608	1010	0
OG6	672624	238	0
IG7	3672816	1008	0
OG7	666864	235	0
IG8	3688464	1015	0
OG8	667840	236	0
IG9	3625472	1016	0
OG9	676352	239	0
IG10	3582304	1016	0
OG10	671040	238	0
IG11	3477984	1011	0
OG11	666240	238	0
IG12	3410560	1010	0
OG12	659344	236	0
IH1	3019248	1011	0
OH1	668096	239	0
IH2	3076224	1018	0
OH2	663712	237	0
IH3	3115440	1013	0
OH3	674176	240	0
IH4	3109072	1005	0
OH4	665168	237	0
IH5	3167136	1011	0
OH5	670032	238	0
IH6	3174864	1016	0
OH6	658768	234	0
IH7	3614752	1017	0
OH7	662928	235	0
IH8	3573488	1009	0
OH8	672368	238	0
IH9	3542304	1010	0
OH9	673456	239	0
IH10	3482992	1011	0
OH10	671088	240	0
IH11	3408528	1009	0
OH11	670560	240	0
IH12	3344160	1007	0
OH12	654432	235	0
```
