## Supplementary material for "A toolbox of Stable Integration Vectors (SIV) in the fission yeast *Schizosaccharomyces pombe*": Source data: S02_C019_T02_P0001_M1_X1_E2.quant

```
[instrument]
blockid	numofrow	numofcol	coversn	version	coverid	lamphours	blocksn	type	sn
21	8	12	*	1.3.2	*	*	*	ruo	272510497

[head]
version	name	operator	timestamp	expirytime	calibrationID
1.0.5	Quantitation	GUEST	*	*	*

[properties]
quantversion
0.2.5

[conditions]
BlkID	Run	ExcitationColor	EmissionColor	CameraBias	EmissionIndex	BlockTemperature	CameraGain	Point	SampleVolume	Step	ExposureIndex	CoverID	Time	SampleTemperature	CoverTemperature	ExcitationIndex	Stage	Exposure	Cycle
21	20190205CalibrationCurve	x1	m1	*	1	60.0078,60.0105,60,59.9939,60.0055,60.0137	*	1	10	2	2	-1	1549365295.195	59.9975,59.9973,59.9973,59.9969,59.9971,59.9973	104.966	1	2	175	19

[quant]
region	quant	count	saturation
IA1	3637776	1013	0
OA1	680800	237	0
IA2	3796432	1008	0
OA2	686320	236	0
IA3	4032848	1008	0
OA3	683776	234	0
IA4	3594816	1016	0
OA4	682432	234	0
IA5	3674688	1017	0
OA5	682416	233	0
IA6	3684704	1010	0
OA6	705152	240	0
IA7	5265648	1006	0
OA7	714624	239	0
IA8	5307360	1013	0
OA8	710576	237	0
IA9	5244320	1016	0
OA9	705264	237	0
IA10	4462272	1017	0
OA10	694432	236	0
IA11	4260912	1017	0
OA11	684640	235	0
IA12	4060208	1011	0
OA12	685456	238	0
IB1	3403936	1009	0
OB1	679136	237	0
IB2	3547824	1010	0
OB2	699632	241	0
IB3	3724240	1016	0
OB3	702000	240	0
IB4	3750864	1014	0
OB4	704688	239	0
IB5	3822048	1009	0
OB5	703920	237	0
IB6	3875072	1011	0
OB6	699520	235	0
IB7	5186128	1016	0
OB7	717408	237	0
IB8	5154944	1018	0
OB8	716192	237	0
IB9	5072096	1015	0
OB9	709392	236	0
IB10	4769856	1007	0
OB10	713440	240	0
IB11	4540064	1013	0
OB11	699472	237	0
IB12	4264576	1009	0
OB12	695440	239	0
IC1	3435824	1015	0
OC1	687792	239	0
IC2	3569008	1016	0
OC2	695056	240	0
IC3	3715456	1011	0
OC3	701280	238	0
IC4	3866816	1007	0
OC4	717664	241	0
IC5	3964320	1013	0
OC5	719904	240	0
IC6	4022992	1016	0
OC6	724896	240	0
IC7	5343520	1011	0
OC7	735936	240	0
IC8	5354800	1008	0
OC8	723664	236	0
IC9	5275856	1011	0
OC9	719008	237	0
IC10	5042320	1006	0
OC10	718368	239	0
IC11	4729184	1006	0
OC11	714080	240	0
IC12	4464592	1011	0
OC12	691440	236	0
ID1	3467536	1012	0
OD1	683792	238	0
ID2	3603200	1012	0
OD2	691264	237	0
ID3	3770720	1007	0
OD3	700240	237	0
ID4	3925824	1016	0
OD4	704048	236	0
ID5	4061280	1010	0
OD5	724336	241	0
ID6	4135904	1007	0
OD6	729792	238	0
ID7	5609216	1012	0
OD7	741968	240	0
ID8	6418848	1008	0
OD8	751360	242	0
ID9	5433120	1006	0
OD9	731872	239	0
ID10	5266160	1012	0
OD10	718768	237	0
ID11	4895184	1010	0
OD11	711264	238	0
ID12	4625184	1013	0
OD12	711968	241	0
IE1	3506384	1012	0
OE1	696560	242	0
IE2	3627504	1006	0
OE2	699264	240	0
IE3	3822048	1011	0
OE3	700144	237	0
IE4	3935104	1007	0
OE4	726960	243	0
IE5	4104768	1015	0
OE5	724624	240	0
IE6	4220000	1012	0
OE6	726256	237	0
IE7	5634896	1010	0
OE7	735904	236	0
IE8	5581072	1010	0
OE8	729024	236	0
IE9	5484864	1011	0
OE9	741760	241	0
IE10	5327968	1016	0
OE10	718720	236	0
IE11	5024192	1016	0
OE11	713392	238	0
IE12	4710080	1012	0
OE12	702240	238	0
IF1	3506528	1007	0
OF1	694112	241	0
IF2	3644256	1010	0
OF2	696560	238	0
IF3	3871632	1018	0
OF3	705792	239	0
IF4	4004800	1015	0
OF4	711312	239	0
IF5	4101712	1010	0
OF5	713216	237	0
IF6	4150368	1010	0
OF6	713136	236	0
IF7	5565456	1012	0
OF7	724960	237	0
IF8	5616064	1016	0
OF8	734224	239	0
IF9	5451696	1012	0
OF9	730832	239	0
IF10	5286160	1006	0
OF10	726912	240	0
IF11	5029008	1013	0
OF11	710064	238	0
IF12	4755552	1015	0
OF12	696992	237	0
IG1	3487856	1009	0
OG1	697120	243	0
IG2	3619152	1012	0
OG2	692240	238	0
IG3	3762240	1007	0
OG3	697712	238	0
IG4	3899248	1010	0
OG4	714624	242	0
IG5	3982592	1006	0
OG5	712768	240	0
IG6	4076032	1010	0
OG6	712192	238	0
IG7	5402560	1008	0
OG7	711232	235	0
IG8	5430240	1015	0
OG8	712816	236	0
IG9	5271184	1016	0
OG9	717120	239	0
IG10	5143136	1016	0
OG10	710864	238	0
IG11	4862352	1011	0
OG11	704624	238	0
IG12	4652912	1010	0
OG12	691200	236	0
IH1	3453152	1011	0
OH1	684512	239	0
IH2	3578016	1018	0
OH2	684208	237	0
IH3	3712240	1013	0
OH3	697920	240	0
IH4	3759376	1005	0
OH4	691296	237	0
IH5	3901344	1011	0
OH5	698960	238	0
IH6	3912112	1016	0
OH6	688976	234	0
IH7	5205328	1017	0
OH7	701088	235	0
IH8	5122688	1009	0
OH8	711504	238	0
IH9	5042608	1010	0
OH9	707968	239	0
IH10	4864224	1011	0
OH10	705984	240	0
IH11	4661792	1009	0
OH11	702208	240	0
IH12	4465296	1007	0
OH12	681632	235	0
```
