## Supplementary material for "A toolbox of Stable Integration Vectors (SIV) in the fission yeast *Schizosaccharomyces pombe*": Source data: S02_C019_T02_P0001_M1_X1_E3.quant

```
[instrument]
blockid	numofrow	numofcol	coversn	version	coverid	lamphours	blocksn	type	sn
21	8	12	*	1.3.2	*	*	*	ruo	272510497

[head]
version	name	operator	timestamp	expirytime	calibrationID
1.0.5	Quantitation	GUEST	*	*	*

[properties]
quantversion
0.2.5

[conditions]
BlkID	Run	ExcitationColor	EmissionColor	CameraBias	EmissionIndex	BlockTemperature	CameraGain	Point	SampleVolume	Step	ExposureIndex	CoverID	Time	SampleTemperature	CoverTemperature	ExcitationIndex	Stage	Exposure	Cycle
21	20190205CalibrationCurve	x1	m1	*	1	60.0078,60.0105,60,59.9939,60.0055,60.0137	*	1	10	2	3	-1	1549365295.930	59.9975,59.9973,59.9973,59.9969,59.9971,59.9973	104.966	1	2	520	19

[quant]
region	quant	count	saturation
IA1	5302512	1013	0
OA1	731088	237	0
IA2	5807744	1008	0
OA2	747968	236	0
IA3	6484560	1008	0
OA3	755936	234	0
IA4	5156272	1016	0
OA4	753168	234	0
IA5	5387488	1017	0
OA5	763968	233	0
IA6	5481440	1010	0
OA6	794752	240	0
IA7	10205200	1006	0
OA7	833072	239	0
IA8	10309200	1013	0
OA8	830576	237	0
IA9	10100896	1016	0
OA9	820560	237	0
IA10	7784416	1017	0
OA10	789072	236	0
IA11	7204448	1017	0
OA11	769088	235	0
IA12	6601488	1011	0
OA12	752768	238	0
IB1	4641712	1009	0
OB1	733792	237	0
IB2	5040928	1010	0
OB2	765296	241	0
IB3	5530672	1016	0
OB3	782368	240	0
IB4	5656944	1014	0
OB4	798352	239	0
IB5	5904512	1009	0
OB5	813968	237	0
IB6	6049040	1011	0
OB6	814976	235	0
IB7	9930944	1016	0
OB7	856288	237	0
IB8	9837616	1018	0
OB8	855616	237	0
IB9	9625440	1015	0
OB9	839680	236	0
IB10	8771424	1007	0
OB10	840048	240	0
IB11	8054032	1013	0
OB11	804032	237	0
IB12	7248128	1009	0
OB12	782288	239	0
IC1	4684768	1015	0
OC1	742688	239	0
IC2	5088080	1016	0
OC2	770912	240	0
IC3	5530464	1011	0
OC3	784336	238	0
IC4	6039808	1007	0
OC4	823456	241	0
IC5	6292816	1013	0
OC5	833328	240	0
IC6	6465008	1016	0
OC6	852352	240	0
IC7	10422416	1011	0
OC7	886880	240	0
IC8	10466208	1008	0
OC8	878544	236	0
IC9	10221024	1011	0
OC9	866688	237	0
IC10	9557680	1006	0
OC10	854048	239	0
IC11	8653536	1006	0
OC11	832640	240	0
IC12	7811840	1011	0
OC12	786448	236	0
ID1	4807520	1012	0
OD1	745664	238	0
ID2	5197568	1012	0
OD2	765328	237	0
ID3	5724576	1007	0
OD3	792640	237	0
ID4	6144224	1016	0
OD4	810928	236	0
ID5	6601360	1010	0
OD5	854784	241	0
ID6	6841248	1007	0
OD6	879264	238	0
ID7	11211840	1012	0
OD7	908896	240	0
ID8	13649280	1008	0
OD8	921632	242	0
ID9	10730288	1006	0
OD9	893328	239	0
ID10	10193248	1012	0
OD10	864544	237	0
ID11	9118848	1010	0
OD11	837456	238	0
ID12	8283616	1013	0
OD12	814608	241	0
IE1	4919264	1012	0
OE1	758688	242	0
IE2	5287600	1006	0
OE2	779120	240	0
IE3	5855856	1011	0
OE3	793856	237	0
IE4	6228464	1007	0
OE4	842688	243	0
IE5	6693552	1015	0
OE5	853648	240	0
IE6	7077888	1012	0
OE6	880800	237	0
IE7	11283584	1010	0
OE7	909536	236	0
IE8	11133232	1010	0
OE8	897424	236	0
IE9	10862464	1011	0
OE9	904800	241	0
IE10	10370704	1016	0
OE10	867088	236	0
IE11	9471056	1016	0
OE11	839552	238	0
IE12	8521744	1012	0
OE12	809136	238	0
IF1	4936544	1007	0
OF1	754208	241	0
IF2	5325680	1010	0
OF2	766384	238	0
IF3	5956848	1018	0
OF3	794432	239	0
IF4	6378592	1015	0
OF4	815376	239	0
IF5	6719680	1010	0
OF5	832496	237	0
IF6	6865520	1010	0
OF6	844864	236	0
IF7	11056816	1012	0
OF7	879792	237	0
IF8	11188992	1016	0
OF8	888048	239	0
IF9	10750464	1012	0
OF9	882560	239	0
IF10	10279264	1006	0
OF10	870192	240	0
IF11	9528384	1013	0
OF11	831168	238	0
IF12	8641088	1015	0
OF12	794160	237	0
IG1	4875424	1009	0
OG1	750688	243	0
IG2	5251648	1012	0
OG2	755424	238	0
IG3	5673792	1007	0
OG3	774544	238	0
IG4	6115888	1010	0
OG4	806672	242	0
IG5	6395696	1006	0
OG5	816832	240	0
IG6	6651024	1010	0
OG6	825600	238	0
IG7	10604672	1008	0
OG7	846464	235	0
IG8	10645776	1015	0
OG8	849648	236	0
IG9	10197728	1016	0
OG9	852672	239	0
IG10	9810928	1016	0
OG10	831200	238	0
IG11	9031936	1011	0
OG11	811552	238	0
IG12	8372080	1010	0
OG12	779680	236	0
IH1	4754048	1011	0
OH1	731728	239	0
IH2	5080816	1018	0
OH2	740096	237	0
IH3	5516096	1013	0
OH3	764928	240	0
IH4	5714624	1005	0
OH4	771264	237	0
IH5	6108224	1011	0
OH5	789040	238	0
IH6	6151712	1016	0
OH6	780352	234	0
IH7	9960992	1017	0
OH7	813504	235	0
IH8	9778704	1009	0
OH8	826928	238	0
IH9	9565008	1010	0
OH9	823024	239	0
IH10	9016576	1011	0
OH10	805952	240	0
IH11	8420800	1009	0
OH11	792640	240	0
IH12	7843216	1007	0
OH12	759232	235	0
```
