## Supplementary material for "A toolbox of Stable Integration Vectors (SIV) in the fission yeast *Schizosaccharomyces pombe*": Source data: S02_C019_T02_P0001_M2_X2_E1.quant

```
[instrument]
blockid	numofrow	numofcol	coversn	version	coverid	lamphours	blocksn	type	sn
21	8	12	*	1.3.2	*	*	*	ruo	272510497

[head]
version	name	operator	timestamp	expirytime	calibrationID
1.0.5	Quantitation	GUEST	*	*	*

[properties]
quantversion
0.2.5

[conditions]
BlkID	Run	ExcitationColor	EmissionColor	CameraBias	EmissionIndex	BlockTemperature	CameraGain	Point	SampleVolume	Step	ExposureIndex	CoverID	Time	SampleTemperature	CoverTemperature	ExcitationIndex	Stage	Exposure	Cycle
21	20190205CalibrationCurve	x2	m2	*	2	60.0078,60.0105,60,59.9939,60.0055,60.0137	*	1	10	2	1	-1	1549365292.662	59.9975,59.9973,59.9973,59.9969,59.9971,59.9973	104.966	2	2	100	19

[quant]
region	quant	count	saturation
IA1	3166272	1006	0
OA1	676224	240	0
IA2	3204336	1009	0
OA2	675040	239	0
IA3	3313136	1008	0
OA3	670160	238	0
IA4	3226240	1015	0
OA4	671168	239	0
IA5	3231968	1011	0
OA5	662112	237	0
IA6	3233488	1009	0
OA6	656640	235	0
IA7	3474784	1009	0
OA7	658928	235	0
IA8	3474320	1012	0
OA8	670112	239	0
IA9	3489616	1016	0
OA9	656624	235	0
IA10	3369392	1015	0
OA10	659376	236	0
IA11	3312576	1005	0
OA11	682976	245	0
IA12	3301856	1005	0
OA12	674224	241	0
IB1	3151024	1007	0
OB1	675840	241	0
IB2	3208816	1011	0
OB2	673360	239	0
IB3	3292704	1016	0
OB3	659248	234	0
IB4	3328016	1010	0
OB4	663104	236	0
IB5	3324992	1005	0
OB5	665120	237	0
IB6	3352064	1010	0
OB6	668192	238	0
IB7	3549728	1016	0
OB7	655520	234	0
IB8	3546832	1016	0
OB8	654496	234	0
IB9	3521344	1009	0
OB9	666448	239	0
IB10	3471216	1008	0
OB10	667488	238	0
IB11	3434304	1011	0
OB11	671488	240	0
IB12	3390720	1010	0
OB12	672624	241	0
IC1	3192368	1016	0
OC1	663200	236	0
IC2	3253408	1015	0
OC2	672880	239	0
IC3	3307040	1009	0
OC3	663328	236	0
IC4	3444496	1011	0
OC4	670448	238	0
IC5	3426400	1014	0
OC5	663776	237	0
IC6	3447760	1014	0
OC6	662800	237	0
IC7	3621184	1009	0
OC7	667088	238	0
IC8	3634816	1008	0
OC8	670176	239	0
IC9	3626816	1010	0
OC9	673920	241	0
IC10	3558080	1005	0
OC10	682448	244	0
IC11	3483232	1007	0
OC11	655824	235	0
IC12	3444816	1008	0
OC12	661168	237	0
ID1	3211520	1010	0
OD1	670816	239	0
ID2	3273984	1009	0
OD2	660736	235	0
ID3	3379408	1008	0
OD3	675600	240	0
ID4	3449728	1015	0
OD4	671504	239	0
ID5	3498912	1006	0
OD5	686352	244	0
ID6	3530560	1010	0
OD6	664848	236	0
ID7	3746320	1011	0
OD7	674368	240	0
ID8	4465792	1008	0
OD8	671120	238	0
ID9	3717152	1010	0
OD9	663104	236	0
ID10	3671392	1009	0
OD10	662560	236	0
ID11	3573232	1010	0
OD11	661600	237	0
ID12	3534928	1014	0
OD12	672400	240	0
IE1	3241040	1008	0
OE1	663728	237	0
IE2	3316112	1011	0
OE2	666224	237	0
IE3	3411664	1009	0
OE3	670896	238	0
IE4	3463936	1008	0
OE4	679616	242	0
IE5	3540896	1014	0
OE5	669936	239	0
IE6	3591408	1011	0
OE6	664192	236	0
IE7	3754304	1008	0
OE7	673376	239	0
IE8	3758080	1010	0
OE8	663968	236	0
IE9	3747440	1012	0
OE9	670656	239	0
IE10	3729968	1016	0
OE10	655872	234	0
IE11	3648160	1014	0
OE11	666752	238	0
IE12	3566336	1007	0
OE12	683216	244	0
IF1	3262832	1009	0
OF1	661808	236	0
IF2	3328416	1010	0
OF2	678672	242	0
IF3	3471408	1018	0
OF3	663152	236	0
IF4	3523040	1013	0
OF4	672176	239	0
IF5	3559584	1008	0
OF5	664224	237	0
IF6	3570064	1008	0
OF6	668960	238	0
IF7	3762608	1009	0
OF7	677824	241	0
IF8	3796928	1016	0
OF8	666688	237	0
IF9	3751328	1009	0
OF9	669808	239	0
IF10	3710768	1005	0
OF10	687792	245	0
IF11	3764192	1015	0
OF11	662304	236	0
IF12	3625872	1015	0
OF12	657760	235	0
IG1	3287728	1017	0
OG1	647840	231	0
IG2	3331808	1011	0
OG2	669568	238	0
IG3	3399488	1007	0
OG3	669040	238	0
IG4	3488976	1010	0
OG4	664704	237	0
IG5	3519200	1006	0
OG5	670064	239	0
IG6	3562800	1009	0
OG6	670768	239	0
IG7	3723488	1007	0
OG7	664752	237	0
IG8	3762320	1017	0
OG8	648896	232	0
IG9	3713200	1015	0
OG9	667024	238	0
IG10	3692224	1014	0
OG10	664608	238	0
IG11	3628992	1011	0
OG11	660432	236	0
IG12	3607568	1010	0
OG12	661376	236	0
IH1	3251824	1009	0
OH1	677616	242	0
IH2	3325344	1016	0
OH2	659504	234	0
IH3	3390112	1009	0
OH3	666416	237	0
IH4	3401584	1003	0
OH4	670928	239	0
IH5	3494400	1011	0
OH5	665456	238	0
IH6	3480384	1014	0
OH6	670336	240	0
IH7	3700976	1017	0
OH7	650832	232	0
IH8	3656080	1007	0
OH8	667792	238	0
IH9	3650976	1010	0
OH9	661968	237	0
IH10	3622784	1011	0
OH10	662320	237	0
IH11	3587120	1008	0
OH11	673328	241	0
IH12	3564752	1007	0
OH12	655536	235	0
```
