## Supplementary material for "A toolbox of Stable Integration Vectors (SIV) in the fission yeast *Schizosaccharomyces pombe*": Source data: S02_C019_T02_P0001_M2_X2_E2.quant

```
[instrument]
blockid	numofrow	numofcol	coversn	version	coverid	lamphours	blocksn	type	sn
21	8	12	*	1.3.2	*	*	*	ruo	272510497

[head]
version	name	operator	timestamp	expirytime	calibrationID
1.0.5	Quantitation	GUEST	*	*	*

[properties]
quantversion
0.2.5

[conditions]
BlkID	Run	ExcitationColor	EmissionColor	CameraBias	EmissionIndex	BlockTemperature	CameraGain	Point	SampleVolume	Step	ExposureIndex	CoverID	Time	SampleTemperature	CoverTemperature	ExcitationIndex	Stage	Exposure	Cycle
21	20190205CalibrationCurve	x2	m2	*	2	60.0078,60.0105,60,59.9939,60.0055,60.0137	*	1	10	2	2	-1	1549365293.340	59.9975,59.9973,59.9973,59.9969,59.9971,59.9973	104.966	2	2	430	19

[quant]
region	quant	count	saturation
IA1	4437760	1006	0
OA1	714320	240	0
IA2	4566368	1009	0
OA2	714192	239	0
IA3	5038096	1008	0
OA3	713360	238	0
IA4	4624496	1015	0
OA4	705024	239	0
IA5	4709952	1011	0
OA5	700592	237	0
IA6	4754000	1009	0
OA6	693040	235	0
IA7	5783440	1009	0
OA7	699568	235	0
IA8	5796928	1012	0
OA8	714768	239	0
IA9	5844736	1016	0
OA9	702192	235	0
IA10	5360016	1015	0
OA10	703392	236	0
IA11	5218816	1005	0
OA11	730800	245	0
IA12	5136128	1005	0
OA12	719568	241	0
IB1	4356256	1007	0
OB1	712880	241	0
IB2	4562288	1011	0
OB2	709088	239	0
IB3	4850480	1016	0
OB3	692480	234	0
IB4	5101168	1010	0
OB4	702096	236	0
IB5	5169120	1005	0
OB5	705600	237	0
IB6	5257632	1010	0
OB6	708080	238	0
IB7	6062496	1016	0
OB7	700144	234	0
IB8	6070928	1016	0
OB8	699440	234	0
IB9	6025120	1009	0
OB9	715520	239	0
IB10	5813520	1008	0
OB10	713472	238	0
IB11	5638880	1011	0
OB11	721376	240	0
IB12	5432896	1010	0
OB12	720160	241	0
IC1	4490368	1016	0
OC1	697104	236	0
IC2	4733248	1015	0
OC2	709712	239	0
IC3	5033008	1009	0
OC3	699808	236	0
IC4	5617824	1011	0
OC4	715936	238	0
IC5	5539424	1014	0
OC5	705744	237	0
IC6	5647824	1014	0
OC6	708176	237	0
IC7	6446928	1009	0
OC7	719280	238	0
IC8	6522368	1008	0
OC8	724048	239	0
IC9	6500384	1010	0
OC9	727584	241	0
IC10	6259840	1005	0
OC10	733280	244	0
IC11	5946080	1007	0
OC11	706592	235	0
IC12	5714656	1008	0
OC12	709968	237	0
ID1	4583392	1010	0
OD1	703824	239	0
ID2	4853232	1009	0
OD2	695312	235	0
ID3	5268880	1008	0
OD3	712512	240	0
ID4	5558704	1015	0
OD4	710880	239	0
ID5	5869056	1006	0
OD5	730800	244	0
ID6	6031424	1010	0
OD6	711424	236	0
ID7	6918928	1011	0
OD7	730272	240	0
ID8	10055120	1008	0
OD8	734288	238	0
ID9	6836832	1010	0
OD9	715632	236	0
ID10	6657648	1009	0
OD10	713376	236	0
ID11	6241552	1010	0
OD11	714384	237	0
ID12	6006176	1014	0
OD12	718544	240	0
IE1	4734288	1008	0
OE1	698080	237	0
IE2	5024880	1011	0
OE2	703296	237	0
IE3	5452752	1009	0
OE3	708528	238	0
IE4	5714144	1008	0
OE4	724624	242	0
IE5	6029248	1014	0
OE5	717824	239	0
IE6	6276016	1011	0
OE6	715440	236	0
IE7	7012640	1008	0
OE7	734208	239	0
IE8	7018880	1010	0
OE8	720768	236	0
IE9	7013072	1012	0
OE9	730928	239	0
IE10	6878640	1016	0
OE10	710400	234	0
IE11	6558144	1014	0
OE11	723360	238	0
IE12	6226432	1007	0
OE12	732656	244	0
IF1	4843184	1009	0
OF1	693824	236	0
IF2	5098576	1010	0
OF2	715232	242	0
IF3	5644464	1018	0
OF3	703088	236	0
IF4	5950720	1013	0
OF4	712528	239	0
IF5	6165488	1008	0
OF5	709648	237	0
IF6	6222128	1008	0
OF6	717040	238	0
IF7	7045920	1009	0
OF7	732912	241	0
IF8	7159968	1016	0
OF8	720240	237	0
IF9	7053024	1009	0
OF9	732448	239	0
IF10	6919568	1005	0
OF10	747264	245	0
IF11	7052480	1015	0
OF11	717728	236	0
IF12	6427648	1015	0
OF12	706832	235	0
IG1	4873328	1017	0
OG1	678288	231	0
IG2	5100224	1011	0
OG2	704864	238	0
IG3	5440736	1007	0
OG3	703568	238	0
IG4	5814544	1010	0
OG4	704928	237	0
IG5	5984144	1006	0
OG5	710960	239	0
IG6	6203376	1009	0
OG6	716288	239	0
IG7	6911824	1007	0
OG7	715856	237	0
IG8	7004496	1017	0
OG8	701504	232	0
IG9	6863888	1015	0
OG9	720480	238	0
IG10	6764832	1014	0
OG10	719792	238	0
IG11	6519344	1011	0
OG11	713424	236	0
IG12	6397168	1010	0
OG12	713728	236	0
IH1	4798928	1009	0
OH1	711632	242	0
IH2	5003280	1016	0
OH2	691840	234	0
IH3	5345504	1009	0
OH3	701040	237	0
IH4	5476400	1003	0
OH4	708640	239	0
IH5	5820080	1011	0
OH5	709392	238	0
IH6	5777680	1014	0
OH6	713296	240	0
IH7	6685920	1017	0
OH7	698912	232	0
IH8	6608480	1007	0
OH8	717552	238	0
IH9	6607904	1010	0
OH9	710240	237	0
IH10	6448160	1011	0
OH10	707088	237	0
IH11	6317184	1008	0
OH11	722096	241	0
IH12	6219872	1007	0
OH12	706672	235	0
```
