## Supplementary material for "A toolbox of Stable Integration Vectors (SIV) in the fission yeast *Schizosaccharomyces pombe*": Source data: S02_C019_T02_P0001_M3_X3_E1.quant

```
[instrument]
blockid	numofrow	numofcol	coversn	version	coverid	lamphours	blocksn	type	sn
21	8	12	*	1.3.2	*	*	*	ruo	272510497

[head]
version	name	operator	timestamp	expirytime	calibrationID
1.0.5	Quantitation	GUEST	*	*	*

[properties]
quantversion
0.2.5

[conditions]
BlkID	Run	ExcitationColor	EmissionColor	CameraBias	EmissionIndex	BlockTemperature	CameraGain	Point	SampleVolume	Step	ExposureIndex	CoverID	Time	SampleTemperature	CoverTemperature	ExcitationIndex	Stage	Exposure	Cycle
21	20190205CalibrationCurve	x3	m3	*	3	60.0078,60.0105,60,59.9939,60.0055,60.0137	*	1	10	2	1	-1	1549365288.611	59.9975,59.9973,59.9973,59.9969,59.9971,59.9973	104.966	3	2	125	19

[quant]
region	quant	count	saturation
IA1	2947696	1011	0
OA1	666032	238	0
IA2	2963856	1011	0
OA2	666256	237	0
IA3	2989904	1008	0
OA3	671008	239	0
IA4	3004800	1014	0
OA4	671648	239	0
IA5	2991360	1008	0
OA5	662928	237	0
IA6	2993056	1009	0
OA6	656896	236	0
IA7	3005424	1010	0
OA7	658864	237	0
IA8	3010208	1013	0
OA8	665216	240	0
IA9	3001728	1014	0
OA9	659232	238	0
IA10	2995680	1014	0
OA10	659104	237	0
IA11	2957008	1006	0
OA11	676416	244	0
IA12	2942480	1009	0
OA12	661904	239	0
IB1	2943184	1007	0
OB1	667040	238	0
IB2	2982048	1011	0
OB2	667312	238	0
IB3	3015216	1012	0
OB3	664208	237	0
IB4	3025248	1008	0
OB4	661680	236	0
IB5	3032160	1006	0
OB5	666656	239	0
IB6	3047216	1011	0
OB6	662528	238	0
IB7	3069664	1014	0
OB7	663088	238	0
IB8	3070176	1016	0
OB8	648112	233	0
IB9	3023216	1007	0
OB9	662160	239	0
IB10	3015152	1009	0
OB10	655952	237	0
IB11	2994832	1013	0
OB11	661664	239	0
IB12	2975888	1013	0
OB12	658416	238	0
IC1	2982768	1015	0
OC1	658832	236	0
IC2	2995776	1011	0
OC2	662032	236	0
IC3	3013184	1003	0
OC3	675008	241	0
IC4	3074816	1013	0
OC4	656192	235	0
IC5	3093680	1015	0
OC5	663392	237	0
IC6	3102448	1016	0
OC6	654032	234	0
IC7	3094704	1008	0
OC7	663136	238	0
IC8	3084064	1008	0
OC8	667552	240	0
IC9	3077936	1010	0
OC9	669648	241	0
IC10	3039104	1008	0
OC10	672256	243	0
IC11	2995216	1007	0
OC11	652304	236	0
IC12	2980304	1009	0
OC12	656576	237	0
ID1	2975328	1009	0
OD1	666304	238	0
ID2	2994416	1006	0
OD2	676736	241	0
ID3	3060928	1011	0
OD3	665824	237	0
ID4	3091888	1015	0
OD4	666784	238	0
ID5	3107552	1007	0
OD5	678352	242	0
ID6	3132240	1010	0
OD6	665216	237	0
ID7	3158080	1010	0
OD7	667968	239	0
ID8	3180080	1008	0
OD8	663344	238	0
ID9	3097408	1008	0
OD9	663440	238	0
ID10	3062240	1003	0
OD10	669792	241	0
ID11	3037392	1012	0
OD11	655072	236	0
ID12	3002800	1010	0
OD12	662144	239	0
IE1	2975440	1006	0
OE1	662080	236	0
IE2	3022768	1012	0
OE2	664416	237	0
IE3	3070544	1010	0
OE3	670976	239	0
IE4	3090832	1009	0
OE4	674176	240	0
IE5	3137952	1013	0
OE5	672000	239	0
IE6	3154384	1008	0
OE6	665184	237	0
IE7	3155984	1008	0
OE7	661968	236	0
IE8	3124912	1008	0
OE8	659200	236	0
IE9	3109584	1010	0
OE9	672080	241	0
IE10	3102256	1016	0
OE10	646112	233	0
IE11	3054928	1012	0
OE11	665568	240	0
IE12	3022816	1011	0
OE12	656432	237	0
IF1	2999568	1011	0
OF1	665744	237	0
IF2	3030432	1011	0
OF2	669744	238	0
IF3	3089264	1015	0
OF3	672384	239	0
IF4	3106320	1010	0
OF4	681216	242	0
IF5	3115520	1004	0
OF5	672608	240	0
IF6	3136416	1011	0
OF6	664640	237	0
IF7	3154912	1012	0
OF7	660368	236	0
IF8	3143808	1014	0
OF8	669040	239	0
IF9	3112832	1012	0
OF9	663600	237	0
IF10	3073872	1006	0
OF10	666144	240	0
IF11	3058512	1012	0
OF11	661792	239	0
IF12	3040208	1016	0
OF12	665312	240	0
IG1	3013984	1018	0
OG1	664544	237	0
IG2	3027008	1013	0
OG2	674976	240	0
IG3	3053952	1008	0
OG3	669280	238	0
IG4	3073776	1006	0
OG4	663040	236	0
IG5	3101040	1008	0
OG5	682496	244	0
IG6	3127456	1013	0
OG6	668352	239	0
IG7	3106656	1006	0
OG7	668448	239	0
IG8	3117984	1012	0
OG8	656656	236	0
IG9	3099584	1015	0
OG9	664784	239	0
IG10	3077552	1013	0
OG10	669376	241	0
IG11	3031696	1009	0
OG11	663200	240	0
IG12	3002880	1006	0
OG12	662064	239	0
IH1	2971056	1007	0
OH1	667344	238	0
IH2	3009360	1011	0
OH2	665456	237	0
IH3	3033600	1007	0
OH3	668080	238	0
IH4	3056992	1012	0
OH4	664640	237	0
IH5	3077520	1011	0
OH5	660464	236	0
IH6	3080048	1014	0
OH6	667184	239	0
IH7	3096176	1015	0
OH7	659424	237	0
IH8	3071328	1010	0
OH8	665216	239	0
IH9	3045456	1008	0
OH9	660944	238	0
IH10	3037984	1011	0
OH10	654688	236	0
IH11	3008656	1008	0
OH11	660128	239	0
IH12	2975136	1006	0
OH12	662448	239	0
```
