## Supplementary material for "A toolbox of Stable Integration Vectors (SIV) in the fission yeast *Schizosaccharomyces pombe*": Source data: S02_C019_T02_P0001_M3_X3_E2.quant

```
[instrument]
blockid	numofrow	numofcol	coversn	version	coverid	lamphours	blocksn	type	sn
21	8	12	*	1.3.2	*	*	*	ruo	272510497

[head]
version	name	operator	timestamp	expirytime	calibrationID
1.0.5	Quantitation	GUEST	*	*	*

[properties]
quantversion
0.2.5

[conditions]
BlkID	Run	ExcitationColor	EmissionColor	CameraBias	EmissionIndex	BlockTemperature	CameraGain	Point	SampleVolume	Step	ExposureIndex	CoverID	Time	SampleTemperature	CoverTemperature	ExcitationIndex	Stage	Exposure	Cycle
21	20190205CalibrationCurve	x3	m3	*	3	60.0078,60.0105,60,59.9939,60.0055,60.0137	*	1	10	2	2	-1	1549365289.287	59.9975,59.9973,59.9973,59.9969,59.9971,59.9973	104.966	3	2	560	19

[quant]
region	quant	count	saturation
IA1	3468384	1011	0
OA1	709344	238	0
IA2	3538944	1011	0
OA2	709488	237	0
IA3	3691904	1008	0
OA3	715536	239	0
IA4	3733392	1014	0
OA4	706928	239	0
IA5	3766064	1008	0
OA5	700672	237	0
IA6	3789360	1009	0
OA6	694304	236	0
IA7	3842144	1010	0
OA7	697600	237	0
IA8	3846864	1013	0
OA8	703440	240	0
IA9	3836704	1014	0
OA9	696976	238	0
IA10	3781808	1014	0
OA10	696208	237	0
IA11	3700784	1006	0
OA11	720400	244	0
IA12	3597280	1009	0
OA12	699504	239	0
IB1	3519488	1007	0
OB1	708192	238	0
IB2	3641184	1011	0
OB2	705872	238	0
IB3	3761200	1012	0
OB3	700608	237	0
IB4	3878976	1008	0
OB4	697568	236	0
IB5	3945680	1006	0
OB5	705696	239	0
IB6	3990768	1011	0
OB6	701824	238	0
IB7	4070800	1014	0
OB7	700176	238	0
IB8	4061424	1016	0
OB8	685952	233	0
IB9	3996624	1007	0
OB9	698560	239	0
IB10	3903264	1009	0
OB10	693328	237	0
IB11	3822576	1013	0
OB11	700880	239	0
IB12	3689040	1013	0
OB12	695024	238	0
IC1	3599632	1015	0
OC1	697728	236	0
IC2	3713792	1011	0
OC2	701424	236	0
IC3	3850000	1003	0
OC3	715600	241	0
IC4	4060240	1013	0
OC4	695872	235	0
IC5	4142960	1015	0
OC5	701232	237	0
IC6	4203456	1016	0
OC6	693936	234	0
IC7	4233104	1008	0
OC7	706656	238	0
IC8	4218032	1008	0
OC8	708704	240	0
IC9	4187616	1010	0
OC9	707664	241	0
IC10	4029712	1008	0
OC10	707680	243	0
IC11	3876288	1007	0
OC11	691280	236	0
IC12	3758240	1009	0
OC12	690816	237	0
ID1	3626080	1009	0
OD1	702768	238	0
ID2	3751968	1006	0
OD2	713360	241	0
ID3	3975216	1011	0
OD3	704112	237	0
ID4	4120464	1015	0
OD4	708032	238	0
ID5	4274160	1007	0
OD5	724384	242	0
ID6	4389600	1010	0
OD6	713632	237	0
ID7	4479584	1010	0
OD7	718320	239	0
ID8	4652224	1008	0
OD8	708048	238	0
ID9	4313232	1008	0
OD9	701184	238	0
ID10	4179744	1003	0
OD10	708768	241	0
ID11	3995632	1012	0
OD11	688784	236	0
ID12	3849808	1010	0
OD12	694368	239	0
IE1	3653728	1006	0
OE1	697664	236	0
IE2	3824864	1012	0
OE2	704592	237	0
IE3	4015888	1010	0
OE3	711840	239	0
IE4	4160624	1009	0
OE4	717152	240	0
IE5	4337760	1013	0
OE5	716736	239	0
IE6	4487088	1008	0
OE6	716240	237	0
IE7	4491600	1008	0
OE7	714816	236	0
IE8	4403680	1008	0
OE8	705568	236	0
IE9	4347872	1010	0
OE9	715296	241	0
IE10	4243824	1016	0
OE10	685616	233	0
IE11	4066064	1012	0
OE11	703008	240	0
IE12	3908112	1011	0
OE12	690224	237	0
IF1	3697184	1011	0
OF1	700000	237	0
IF2	3828320	1011	0
OF2	706896	238	0
IF3	4077184	1015	0
OF3	714016	239	0
IF4	4225552	1010	0
OF4	721760	242	0
IF5	4338560	1004	0
OF5	718304	240	0
IF6	4411776	1011	0
OF6	709008	237	0
IF7	4461728	1012	0
OF7	703456	236	0
IF8	4412048	1014	0
OF8	711056	239	0
IF9	4329072	1012	0
OF9	699840	237	0
IF10	4208816	1006	0
OF10	704896	240	0
IF11	4098048	1012	0
OF11	698848	239	0
IF12	3960864	1016	0
OF12	697888	240	0
IG1	3695376	1018	0
OG1	699296	237	0
IG2	3815840	1013	0
OG2	714128	240	0
IG3	3960560	1008	0
OG3	710544	238	0
IG4	4126096	1006	0
OG4	704784	236	0
IG5	4227552	1008	0
OG5	727328	244	0
IG6	4328416	1013	0
OG6	711728	239	0
IG7	4306816	1006	0
OG7	710160	239	0
IG8	4302160	1012	0
OG8	697280	236	0
IG9	4232944	1015	0
OG9	702224	239	0
IG10	4147824	1013	0
OG10	706352	241	0
IG11	3998272	1009	0
OG11	699520	240	0
IG12	3886048	1006	0
OG12	693776	239	0
IH1	3623872	1007	0
OH1	700720	238	0
IH2	3748304	1011	0
OH2	705488	237	0
IH3	3902848	1007	0
OH3	707440	238	0
IH4	3991152	1012	0
OH4	705248	237	0
IH5	4108208	1011	0
OH5	700960	236	0
IH6	4117744	1014	0
OH6	707584	239	0
IH7	4176720	1015	0
OH7	699648	237	0
IH8	4129888	1010	0
OH8	705424	239	0
IH9	4085952	1008	0
OH9	699136	238	0
IH10	4007840	1011	0
OH10	689952	236	0
IH11	3898896	1008	0
OH11	693888	239	0
IH12	3774256	1006	0
OH12	690688	239	0
```
