## Supplementary material for "A toolbox of Stable Integration Vectors (SIV) in the fission yeast *Schizosaccharomyces pombe*": Source data: S02_C019_T02_P0001_M4_X4_E1.quant

```
[instrument]
blockid	numofrow	numofcol	coversn	version	coverid	lamphours	blocksn	type	sn
21	8	12	*	1.3.2	*	*	*	ruo	272510497

[head]
version	name	operator	timestamp	expirytime	calibrationID
1.0.5	Quantitation	GUEST	*	*	*

[properties]
quantversion
0.2.5

[conditions]
BlkID	Run	ExcitationColor	EmissionColor	CameraBias	EmissionIndex	BlockTemperature	CameraGain	Point	SampleVolume	Step	ExposureIndex	CoverID	Time	SampleTemperature	CoverTemperature	ExcitationIndex	Stage	Exposure	Cycle
21	20190205CalibrationCurve	x4	m4	*	4	60.0078,60.0105,60,59.9939,60.0055,60.0137	*	1	10	2	1	-1	1549365290.614	59.9975,59.9973,59.9973,59.9969,59.9971,59.9973	104.966	4	2	150	19

[quant]
region	quant	count	saturation
IA1	3533952	1011	0
OA1	680992	239	0
IA2	3589744	1007	0
OA2	684432	239	0
IA3	3742976	1009	0
OA3	686192	240	0
IA4	3822992	1013	0
OA4	676832	238	0
IA5	3880864	1009	0
OA5	673168	237	0
IA6	3894672	1003	0
OA6	678144	239	0
IA7	3981984	1008	0
OA7	668656	236	0
IA8	3981664	1010	0
OA8	677872	238	0
IA9	3990064	1011	0
OA9	678256	239	0
IA10	3933488	1012	0
OA10	678416	239	0
IA11	3835040	1006	0
OA11	674144	238	0
IA12	3773072	1007	0
OA12	676368	239	0
IB1	3597952	1004	0
OB1	686032	241	0
IB2	3754720	1012	0
OB2	680128	239	0
IB3	3893120	1008	0
OB3	683120	239	0
IB4	4008640	1006	0
OB4	679776	238	0
IB5	4115376	1004	0
OB5	677632	238	0
IB6	4168832	1011	0
OB6	671232	236	0
IB7	4277328	1016	0
OB7	661456	233	0
IB8	4267504	1014	0
OB8	669808	236	0
IB9	4191024	1004	0
OB9	694304	244	0
IB10	4129168	1007	0
OB10	679504	239	0
IB11	4052160	1012	0
OB11	680112	239	0
IB12	3919200	1015	0
OB12	665104	234	0
IC1	3711648	1011	0
OC1	678480	239	0
IC2	3849968	1007	0
OC2	677072	237	0
IC3	4037232	1004	0
OC3	678944	237	0
IC4	4194912	1008	0
OC4	683248	239	0
IC5	4335696	1015	0
OC5	668272	235	0
IC6	4393056	1015	0
OC6	665008	234	0
IC7	4449216	1006	0
OC7	685680	241	0
IC8	4458336	1007	0
OC8	677520	238	0
IC9	4448096	1011	0
OC9	686064	241	0
IC10	4307408	1010	0
OC10	675088	238	0
IC11	4150320	1009	0
OC11	670400	236	0
IC12	4032800	1009	0
OC12	670208	236	0
ID1	3773520	1007	0
OD1	672112	237	0
ID2	3930896	1008	0
OD2	669024	235	0
ID3	4183824	1011	0
OD3	691456	242	0
ID4	4331648	1014	0
OD4	673984	237	0
ID5	4514384	1009	0
OD5	682960	240	0
ID6	4583824	1006	0
OD6	675248	236	0
ID7	4730656	1009	0
OD7	685952	240	0
ID8	4675312	1005	0
OD8	690624	242	0
ID9	4623888	1006	0
OD9	678128	238	0
ID10	4493536	1002	0
OD10	679616	239	0
ID11	4293840	1007	0
OD11	670560	236	0
ID12	4153136	1006	0
OD12	676800	238	0
IE1	3850848	1008	0
OE1	682768	241	0
IE2	4042976	1013	0
OE2	670096	236	0
IE3	4267088	1008	0
OE3	687392	241	0
IE4	4426112	1007	0
OE4	679984	238	0
IE5	4602752	1009	0
OE5	685760	240	0
IE6	4741184	1007	0
OE6	685920	239	0
IE7	4761136	1006	0
OE7	682192	238	0
IE8	4701840	1003	0
OE8	681728	238	0
IE9	4699952	1009	0
OE9	678912	237	0
IE10	4581952	1010	0
OE10	687408	240	0
IE11	4427680	1011	0
OE11	685104	240	0
IE12	4262320	1010	0
OE12	682704	240	0
IF1	3897440	1011	0
OF1	674304	237	0
IF2	4032880	1006	0
OF2	680800	239	0
IF3	4329744	1011	0
OF3	686272	240	0
IF4	4499472	1007	0
OF4	682704	239	0
IF5	4646160	1006	0
OF5	675104	236	0
IF6	4699552	1008	0
OF6	677456	237	0
IF7	4746688	1009	0
OF7	679616	238	0
IF8	4751776	1013	0
OF8	681760	238	0
IF9	4696160	1009	0
OF9	684800	239	0
IF10	4597888	1006	0
OF10	681824	239	0
IF11	4456800	1008	0
OF11	686320	241	0
IF12	4333024	1014	0
OF12	672176	236	0
IG1	3892704	1012	0
OG1	681552	239	0
IG2	4040752	1009	0
OG2	689872	241	0
IG3	4215328	1002	0
OG3	684224	239	0
IG4	4447808	1008	0
OG4	672432	235	0
IG5	4553952	1008	0
OG5	689376	241	0
IG6	4657536	1011	0
OG6	689856	241	0
IG7	4676608	1006	0
OG7	681520	238	0
IG8	4674144	1008	0
OG8	687280	240	0
IG9	4623104	1013	0
OG9	677792	236	0
IG10	4546480	1014	0
OG10	675872	237	0
IG11	4407552	1011	0
OG11	685840	240	0
IG12	4301088	1005	0
OG12	672448	235	0
IH1	3835760	1008	0
OH1	669232	236	0
IH2	3950160	1006	0
OH2	666384	235	0
IH3	4160528	1006	0
OH3	681632	240	0
IH4	4268480	1009	0
OH4	677472	238	0
IH5	4432048	1007	0
OH5	669424	236	0
IH6	4447584	1016	0
OH6	660224	233	0
IH7	4539760	1016	0
OH7	667968	235	0
IH8	4483872	1009	0
OH8	682256	240	0
IH9	4453120	1006	0
OH9	669520	236	0
IH10	4393328	1010	0
OH10	671520	237	0
IH11	4319296	1011	0
OH11	671344	237	0
IH12	4175328	1009	0
OH12	675392	238	0
```
