## Supplementary material for "A toolbox of Stable Integration Vectors (SIV) in the fission yeast *Schizosaccharomyces pombe*": Source data: S02_C019_T02_P0001_M4_X4_E2.quant

```
[instrument]
blockid	numofrow	numofcol	coversn	version	coverid	lamphours	blocksn	type	sn
21	8	12	*	1.3.2	*	*	*	ruo	272510497

[head]
version	name	operator	timestamp	expirytime	calibrationID
1.0.5	Quantitation	GUEST	*	*	*

[properties]
quantversion
0.2.5

[conditions]
BlkID	Run	ExcitationColor	EmissionColor	CameraBias	EmissionIndex	BlockTemperature	CameraGain	Point	SampleVolume	Step	ExposureIndex	CoverID	Time	SampleTemperature	CoverTemperature	ExcitationIndex	Stage	Exposure	Cycle
21	20190205CalibrationCurve	x4	m4	*	4	60.0078,60.0105,60,59.9939,60.0055,60.0137	*	1	10	2	2	-1	1549365291.304	59.9975,59.9973,59.9973,59.9969,59.9971,59.9973	104.966	4	2	800	19

[quant]
region	quant	count	saturation
IA1	6735648	1011	0
OA1	770448	239	0
IA2	7041984	1007	0
OA2	772960	239	0
IA3	7827824	1009	0
OA3	775120	240	0
IA4	8257184	1013	0
OA4	761200	238	0
IA5	8631888	1009	0
OA5	762496	237	0
IA6	8797408	1003	0
OA6	767312	239	0
IA7	9219968	1008	0
OA7	763904	236	0
IA8	9252016	1010	0
OA8	775648	238	0
IA9	9289440	1011	0
OA9	778176	239	0
IA10	8974016	1012	0
OA10	779120	239	0
IA11	8535552	1006	0
OA11	781856	238	0
IA12	8160368	1007	0
OA12	773008	239	0
IB1	7154912	1004	0
OB1	772672	241	0
IB2	7874272	1012	0
OB2	767408	239	0
IB3	8653600	1008	0
OB3	768128	239	0
IB4	9334624	1006	0
OB4	770800	238	0
IB5	9960064	1004	0
OB5	773120	238	0
IB6	10184960	1011	0
OB6	764704	236	0
IB7	10701584	1016	0
OB7	756352	233	0
IB8	10712816	1014	0
OB8	771888	236	0
IB9	10470016	1004	0
OB9	797696	244	0
IB10	10065456	1007	0
OB10	790640	239	0
IB11	9600272	1012	0
OB11	790736	239	0
IB12	8852944	1015	0
OB12	760464	234	0
IC1	7697152	1011	0
OC1	760640	239	0
IC2	8464144	1007	0
OC2	759856	237	0
IC3	9494096	1004	0
OC3	765376	237	0
IC4	10338960	1008	0
OC4	772544	239	0
IC5	11031168	1015	0
OC5	757888	235	0
IC6	11380464	1015	0
OC6	763712	234	0
IC7	11770128	1006	0
OC7	792784	241	0
IC8	11851584	1007	0
OC8	791376	238	0
IC9	11773520	1011	0
OC9	795216	241	0
IC10	11026576	1010	0
OC10	784112	238	0
IC11	10202992	1009	0
OC11	777296	236	0
IC12	9537360	1009	0
OC12	773232	236	0
ID1	8112112	1007	0
OD1	754304	237	0
ID2	8905472	1008	0
OD2	751472	235	0
ID3	10216128	1011	0
OD3	782208	242	0
ID4	11057776	1014	0
OD4	770272	237	0
ID5	12084176	1009	0
OD5	787952	240	0
ID6	12511760	1006	0
OD6	790272	236	0
ID7	13272752	1009	0
OD7	805168	240	0
ID8	13057312	1005	0
OD8	814464	242	0
ID9	12802880	1006	0
OD9	798448	238	0
ID10	12142848	1002	0
OD10	804992	239	0
ID11	11063872	1007	0
OD11	787904	236	0
ID12	10259456	1006	0
OD12	791728	238	0
IE1	8495488	1008	0
OE1	762592	241	0
IE2	9442784	1013	0
OE2	760560	236	0
IE3	10659648	1008	0
OE3	783136	241	0
IE4	11565584	1007	0
OE4	778624	238	0
IE5	12526512	1009	0
OE5	793968	240	0
IE6	13327424	1007	0
OE6	805248	239	0
IE7	13435616	1006	0
OE7	815424	238	0
IE8	13170544	1003	0
OE8	814880	238	0
IE9	13122672	1009	0
OE9	812544	237	0
IE10	12490368	1010	0
OE10	815408	240	0
IE11	11656752	1011	0
OE11	806880	240	0
IE12	10808592	1010	0
OE12	800288	240	0
IF1	8683968	1011	0
OF1	753808	237	0
IF2	9448112	1006	0
OF2	768800	239	0
IF3	10997072	1011	0
OF3	778992	240	0
IF4	11983728	1007	0
OF4	781872	239	0
IF5	12785888	1006	0
OF5	780176	236	0
IF6	13074288	1008	0
OF6	791280	237	0
IF7	13320704	1009	0
OF7	803840	238	0
IF8	13352576	1013	0
OF8	808896	238	0
IF9	13113040	1009	0
OF9	820752	239	0
IF10	12634928	1006	0
OF10	813984	239	0
IF11	11833152	1008	0
OF11	815680	241	0
IF12	11086208	1014	0
OF12	787328	236	0
IG1	8608928	1012	0
OG1	759488	239	0
IG2	9440592	1009	0
OG2	773728	241	0
IG3	10462288	1002	0
OG3	772912	239	0
IG4	11675904	1008	0
OG4	768256	235	0
IG5	12232960	1008	0
OG5	787760	241	0
IG6	12799632	1011	0
OG6	798640	241	0
IG7	12966416	1006	0
OG7	795072	238	0
IG8	12944368	1008	0
OG8	807088	240	0
IG9	12688384	1013	0
OG9	799312	236	0
IG10	12211712	1014	0
OG10	794000	237	0
IG11	11528672	1011	0
OG11	808928	240	0
IG12	11013152	1005	0
OG12	794192	235	0
IH1	8406624	1008	0
OH1	751072	236	0
IH2	9053248	1006	0
OH2	753392	235	0
IH3	10163232	1006	0
OH3	771104	240	0
IH4	10740448	1009	0
OH4	767888	238	0
IH5	11679632	1007	0
OH5	776032	236	0
IH6	11730928	1016	0
OH6	762224	233	0
IH7	12177488	1016	0
OH7	776080	235	0
IH8	12005616	1009	0
OH8	799488	240	0
IH9	11890176	1006	0
OH9	788928	236	0
IH10	11512688	1010	0
OH10	789792	237	0
IH11	11105104	1011	0
OH11	784592	237	0
IH12	10360848	1009	0
OH12	790192	238	0
```
