## Supplementary material for "A toolbox of Stable Integration Vectors (SIV) in the fission yeast *Schizosaccharomyces pombe*": Source data: S02_C019_T02_P0001_M5_X5_E1.quant

```
[instrument]
blockid	numofrow	numofcol	coversn	version	coverid	lamphours	blocksn	type	sn
21	8	12	*	1.3.2	*	*	*	ruo	272510497

[head]
version	name	operator	timestamp	expirytime	calibrationID
1.0.5	Quantitation	GUEST	*	*	*

[properties]
quantversion
0.2.5

[conditions]
BlkID	Run	ExcitationColor	EmissionColor	CameraBias	EmissionIndex	BlockTemperature	CameraGain	Point	SampleVolume	Step	ExposureIndex	CoverID	Time	SampleTemperature	CoverTemperature	ExcitationIndex	Stage	Exposure	Cycle
21	20190205CalibrationCurve	x5	m5	*	5	60.0078,60.0105,60,59.9939,60.0055,60.0137	*	1	10	2	1	-1	1549365286.457	59.9975,59.9973,59.9973,59.9969,59.9971,59.9973	104.966	5	2	200	19

[quant]
region	quant	count	saturation
IA1	2885296	1014	0
OA1	671776	237	0
IA2	2863856	1006	0
OA2	685792	241	0
IA3	2865584	1008	0
OA3	678560	240	0
IA4	2858160	1010	0
OA4	672336	238	0
IA5	2838992	1006	0
OA5	671104	238	0
IA6	2824688	1004	0
OA6	673248	239	0
IA7	2844704	1008	0
OA7	666448	237	0
IA8	2841744	1010	0
OA8	669936	238	0
IA9	2848384	1013	0
OA9	661968	237	0
IA10	2858928	1012	0
OA10	675904	241	0
IA11	2848464	1008	0
OA11	667984	237	0
IA12	2846144	1008	0
OA12	669152	238	0
IB1	2849600	1004	0
OB1	681584	241	0
IB2	2866272	1011	0
OB2	678656	239	0
IB3	2847360	1005	0
OB3	686464	243	0
IB4	2837456	1006	0
OB4	667744	237	0
IB5	2835696	1008	0
OB5	661120	236	0
IB6	2836784	1011	0
OB6	664928	237	0
IB7	2855600	1015	0
OB7	653104	234	0
IB8	2854208	1014	0
OB8	662752	237	0
IB9	2821184	1004	0
OB9	680624	244	0
IB10	2827440	1003	0
OB10	677456	242	0
IB11	2849200	1012	0
OB11	666848	238	0
IB12	2860560	1014	0
OB12	662880	237	0
IC1	2849680	1009	0
OC1	682112	241	0
IC2	2840032	1006	0
OC2	675104	239	0
IC3	2848496	1008	0
OC3	667920	237	0
IC4	2854928	1010	0
OC4	663840	235	0
IC5	2866304	1014	0
OC5	668192	238	0
IC6	2857184	1014	0
OC6	667200	237	0
IC7	2847856	1009	0
OC7	668512	238	0
IC8	2837552	1006	0
OC8	667744	238	0
IC9	2853856	1011	0
OC9	675104	241	0
IC10	2840128	1009	0
OC10	667280	239	0
IC11	2838688	1010	0
OC11	665680	238	0
IC12	2828032	1005	0
OC12	681200	243	0
ID1	2825920	1006	0
OD1	670416	238	0
ID2	2839568	1008	0
OD2	666240	236	0
ID3	2861376	1012	0
OD3	674880	240	0
ID4	2862560	1015	0
OD4	663408	236	0
ID5	2858432	1009	0
OD5	673824	239	0
ID6	2847680	1004	0
OD6	666288	236	0
ID7	2858784	1009	0
OD7	677552	241	0
ID8	2834432	1005	0
OD8	684144	244	0
ID9	2820192	1004	0
OD9	662224	237	0
ID10	2833264	1003	0
OD10	666224	239	0
ID11	2810224	1003	0
OD11	665312	238	0
ID12	2821536	1007	0
OD12	654544	235	0
IE1	2846480	1011	0
OE1	667680	237	0
IE2	2862048	1014	0
OE2	672240	238	0
IE3	2855776	1009	0
OE3	678592	240	0
IE4	2842800	1005	0
OE4	663056	235	0
IE5	2855984	1010	0
OE5	676048	239	0
IE6	2859008	1002	0
OE6	691424	243	0
IE7	2875680	1006	0
OE7	676944	238	0
IE8	2839008	1003	0
OE8	674400	239	0
IE9	2843168	1008	0
OE9	670736	239	0
IE10	2851120	1011	0
OE10	657968	235	0
IE11	2840640	1010	0
OE11	666320	238	0
IE12	2838704	1011	0
OE12	662624	237	0
IF1	2846960	1010	0
OF1	675120	240	0
IF2	2841088	1006	0
OF2	673904	239	0
IF3	2863168	1010	0
OF3	677616	240	0
IF4	2854432	1007	0
OF4	675536	239	0
IF5	2857120	1006	0
OF5	671168	237	0
IF6	2857360	1007	0
OF6	667408	236	0
IF7	2866032	1010	0
OF7	675184	240	0
IF8	2860720	1014	0
OF8	658576	234	0
IF9	2854112	1013	0
OF9	672784	239	0
IF10	2833920	1006	0
OF10	665152	238	0
IF11	2824336	1007	0
OF11	667152	239	0
IF12	2848656	1013	0
OF12	663376	237	0
IG1	2849296	1012	0
OG1	678080	240	0
IG2	2856032	1011	0
OG2	669856	237	0
IG3	2849552	1007	0
OG3	669200	237	0
IG4	2845216	1009	0
OG4	665312	236	0
IG5	2852256	1011	0
OG5	665280	236	0
IG6	2851520	1012	0
OG6	680960	242	0
IG7	2841264	1008	0
OG7	670368	239	0
IG8	2827168	1004	0
OG8	686720	244	0
IG9	2851200	1015	0
OG9	654112	234	0
IG10	2850304	1014	0
OG10	660416	236	0
IG11	2839008	1013	0
OG11	660048	237	0
IG12	2825264	1008	0
OG12	669264	240	0
IH1	2832288	1006	0
OH1	666400	237	0
IH2	2835744	1006	0
OH2	671120	238	0
IH3	2852320	1010	0
OH3	672912	238	0
IH4	2847440	1012	0
OH4	676272	240	0
IH5	2825264	1006	0
OH5	668640	238	0
IH6	2838592	1013	0
OH6	665280	237	0
IH7	2845920	1014	0
OH7	667232	238	0
IH8	2836000	1011	0
OH8	680480	242	0
IH9	2818192	1007	0
OH9	665824	238	0
IH10	2824128	1008	0
OH10	659456	236	0
IH11	2819024	1009	0
OH11	674496	241	0
IH12	2825648	1010	0
OH12	671424	240	0
```
