## Supplementary material for "A toolbox of Stable Integration Vectors (SIV) in the fission yeast *Schizosaccharomyces pombe*": Source data: S02_C019_T02_P0001_M5_X5_E2.quant

```
[instrument]
blockid	numofrow	numofcol	coversn	version	coverid	lamphours	blocksn	type	sn
21	8	12	*	1.3.2	*	*	*	ruo	272510497

[head]
version	name	operator	timestamp	expirytime	calibrationID
1.0.5	Quantitation	GUEST	*	*	*

[properties]
quantversion
0.2.5

[conditions]
BlkID	Run	ExcitationColor	EmissionColor	CameraBias	EmissionIndex	BlockTemperature	CameraGain	Point	SampleVolume	Step	ExposureIndex	CoverID	Time	SampleTemperature	CoverTemperature	ExcitationIndex	Stage	Exposure	Cycle
21	20190205CalibrationCurve	x5	m5	*	5	60.0078,60.0105,60,59.9939,60.0055,60.0137	*	1	10	2	2	-1	1549365287.174	59.9975,59.9973,59.9973,59.9969,59.9971,59.9973	104.966	5	2	920	19

[quant]
region	quant	count	saturation
IA1	3194400	1014	0
OA1	744112	237	0
IA2	3174064	1006	0
OA2	761376	241	0
IA3	3151952	1008	0
OA3	748240	240	0
IA4	3122320	1010	0
OA4	731840	238	0
IA5	3088096	1006	0
OA5	728256	238	0
IA6	3087712	1004	0
OA6	730880	239	0
IA7	3124320	1008	0
OA7	724800	237	0
IA8	3122080	1010	0
OA8	727472	238	0
IA9	3156784	1013	0
OA9	723632	237	0
IA10	3208688	1012	0
OA10	749008	241	0
IA11	3207408	1008	0
OA11	741536	237	0
IA12	3184288	1008	0
OA12	740752	238	0
IB1	3125840	1004	0
OB1	746768	241	0
IB2	3126688	1011	0
OB2	736688	239	0
IB3	3091504	1005	0
OB3	744336	243	0
IB4	3082816	1006	0
OB4	720256	237	0
IB5	3080944	1008	0
OB5	713008	236	0
IB6	3093760	1011	0
OB6	715504	237	0
IB7	3135536	1015	0
OB7	708256	234	0
IB8	3141712	1014	0
OB8	718688	237	0
IB9	3137184	1004	0
OB9	737856	244	0
IB10	3147168	1003	0
OB10	741312	242	0
IB11	3186208	1012	0
OB11	737200	238	0
IB12	3188784	1014	0
OB12	732368	237	0
IC1	3074560	1009	0
OC1	734704	241	0
IC2	3059648	1006	0
OC2	727200	239	0
IC3	3072976	1008	0
OC3	713360	237	0
IC4	3099712	1010	0
OC4	713184	235	0
IC5	3136304	1014	0
OC5	721680	238	0
IC6	3120752	1014	0
OC6	718048	237	0
IC7	3134896	1009	0
OC7	724752	238	0
IC8	3124560	1006	0
OC8	723232	238	0
IC9	3169856	1011	0
OC9	730048	241	0
IC10	3131040	1009	0
OC10	721088	239	0
IC11	3127312	1010	0
OC11	725152	238	0
IC12	3113440	1005	0
OC12	740464	243	0
ID1	3045488	1006	0
OD1	721344	238	0
ID2	3060560	1008	0
OD2	715392	236	0
ID3	3129040	1012	0
OD3	729680	240	0
ID4	3133104	1015	0
OD4	722208	236	0
ID5	3185664	1009	0
OD5	732896	239	0
ID6	3205632	1004	0
OD6	748864	236	0
ID7	3217440	1009	0
OD7	749264	241	0
ID8	3163168	1005	0
OD8	745440	244	0
ID9	3158976	1004	0
OD9	723264	237	0
ID10	3195056	1003	0
OD10	725776	239	0
ID11	3121472	1003	0
OD11	722544	238	0
ID12	3104000	1007	0
OD12	713728	235	0
IE1	3046688	1011	0
OE1	715408	237	0
IE2	3077088	1014	0
OE2	722176	238	0
IE3	3095088	1009	0
OE3	733168	240	0
IE4	3108112	1005	0
OE4	721840	235	0
IE5	3150576	1010	0
OE5	734176	239	0
IE6	3262464	1002	0
OE6	782720	243	0
IE7	3286288	1006	0
OE7	754928	238	0
IE8	3183104	1003	0
OE8	738992	239	0
IE9	3174032	1008	0
OE9	732560	239	0
IE10	3180544	1011	0
OE10	715120	235	0
IE11	3140256	1010	0
OE11	721152	238	0
IE12	3107680	1011	0
OE12	714912	237	0
IF1	3051168	1010	0
OF1	723552	240	0
IF2	3053488	1006	0
OF2	724288	239	0
IF3	3123488	1010	0
OF3	731200	240	0
IF4	3139600	1007	0
OF4	730128	239	0
IF5	3165136	1006	0
OF5	729376	237	0
IF6	3194144	1007	0
OF6	729104	236	0
IF7	3210928	1010	0
OF7	742208	240	0
IF8	3181952	1014	0
OF8	716224	234	0
IF9	3189520	1013	0
OF9	731760	239	0
IF10	3147136	1006	0
OF10	723072	238	0
IF11	3110720	1007	0
OF11	722816	239	0
IF12	3144880	1013	0
OF12	717616	237	0
IG1	3057984	1012	0
OG1	729216	240	0
IG2	3078976	1011	0
OG2	724880	237	0
IG3	3077184	1007	0
OG3	725584	237	0
IG4	3087824	1009	0
OG4	720016	236	0
IG5	3111216	1011	0
OG5	716336	236	0
IG6	3126320	1012	0
OG6	741328	242	0
IG7	3115504	1008	0
OG7	728720	239	0
IG8	3104336	1004	0
OG8	742320	244	0
IG9	3143328	1015	0
OG9	710528	234	0
IG10	3150224	1014	0
OG10	716736	236	0
IG11	3123216	1013	0
OG11	718512	237	0
IG12	3078288	1008	0
OG12	723024	240	0
IH1	3049632	1006	0
OH1	713488	237	0
IH2	3056464	1006	0
OH2	722736	238	0
IH3	3088784	1010	0
OH3	726496	238	0
IH4	3086672	1012	0
OH4	729120	240	0
IH5	3061616	1006	0
OH5	724640	238	0
IH6	3085136	1013	0
OH6	721392	237	0
IH7	3101904	1014	0
OH7	722480	238	0
IH8	3097120	1011	0
OH8	734496	242	0
IH9	3092352	1007	0
OH9	723408	238	0
IH10	3094736	1008	0
OH10	716032	236	0
IH11	3082912	1009	0
OH11	726192	241	0
IH12	3073072	1010	0
OH12	722672	240	0
```
