## Supplementary material for "A toolbox of Stable Integration Vectors (SIV) in the fission yeast *Schizosaccharomyces pombe*": Source data: S02_C020_T02_P0001_M1_X1_E1.quant

```
[instrument]
blockid	numofrow	numofcol	coversn	version	coverid	lamphours	blocksn	type	sn
21	8	12	*	1.3.2	*	*	*	ruo	272510497

[head]
version	name	operator	timestamp	expirytime	calibrationID
1.0.5	Quantitation	GUEST	*	*	*

[properties]
quantversion
0.2.5

[conditions]
BlkID	Run	ExcitationColor	EmissionColor	CameraBias	EmissionIndex	BlockTemperature	CameraGain	Point	SampleVolume	Step	ExposureIndex	CoverID	Time	SampleTemperature	CoverTemperature	ExcitationIndex	Stage	Exposure	Cycle
21	20190205CalibrationCurve	x1	m1	*	1	60.0078,59.9883,59.995,59.9987,59.986,59.9916	*	1	10	2	1	-1	1549365413.242	59.9985,59.9984,59.9981,59.9978,59.9979,59.9981	105.012	1	2	60	20

[quant]
region	quant	count	saturation
IA1	3182960	1013	0
OA1	662448	237	0
IA2	3262576	1008	0
OA2	663584	236	0
IA3	3364336	1008	0
OA3	659552	234	0
IA4	3080736	1016	0
OA4	658176	234	0
IA5	3105952	1017	0
OA5	654496	233	0
IA6	3094496	1010	0
OA6	674880	240	0
IA7	3876960	1006	0
OA7	678880	239	0
IA8	3910976	1013	0
OA8	671568	237	0
IA9	3879968	1016	0
OA9	667904	237	0
IA10	3365536	1017	0
OA10	658688	236	0
IA11	3291936	1017	0
OA11	655648	235	0
IA12	3214784	1011	0
OA12	661200	238	0
IB1	3016720	1009	0
OB1	661824	237	0
IB2	3070000	1010	0
OB2	675600	241	0
IB3	3153712	1016	0
OB3	675744	240	0
IB4	3127344	1014	0
OB4	676560	239	0
IB5	3141136	1009	0
OB5	669040	237	0
IB6	3156928	1011	0
OB6	663264	235	0
IB7	3671200	1016	0
OB7	673456	237	0
IB8	3654240	1018	0
OB8	671904	237	0
IB9	3616960	1015	0
OB9	666608	236	0
IB10	3449440	1007	0
OB10	674480	240	0
IB11	3376000	1013	0
OB11	664864	237	0
IB12	3273648	1009	0
OB12	667568	239	0
IC1	3024976	1015	0
OC1	669056	239	0
IC2	3071728	1016	0
OC2	674992	240	0
IC3	3116608	1011	0
OC3	673024	238	0
IC4	3157120	1007	0
OC4	683104	241	0
IC5	3195824	1013	0
OC5	680640	240	0
IC6	3223536	1016	0
OC6	680704	240	0
IC7	3668480	1011	0
OC7	684720	240	0
IC8	3661360	1008	0
OC8	674736	236	0
IC9	3629440	1011	0
OC9	672592	237	0
IC10	3542832	1006	0
OC10	676176	239	0
IC11	3431520	1006	0
OC11	676096	240	0
IC12	3343168	1011	0
OC12	663952	236	0
ID1	3022176	1012	0
OD1	666032	238	0
ID2	3073296	1012	0
OD2	667312	237	0
ID3	3119600	1007	0
OD3	669328	237	0
ID4	3187840	1016	0
OD4	668416	236	0
ID5	3215776	1010	0
OD5	683088	241	0
ID6	3235776	1007	0
OD6	677872	238	0
ID7	3748400	1012	0
OD7	687712	240	0
ID8	4016624	1008	0
OD8	692752	242	0
ID9	3664832	1006	0
OD9	680560	239	0
ID10	3619840	1012	0
OD10	670160	237	0
ID11	3488672	1010	0
OD11	670656	238	0
ID12	3409184	1013	0
OD12	676208	241	0
IE1	3037488	1012	0
OE1	676928	242	0
IE2	3069936	1006	0
OE2	674944	240	0
IE3	3150560	1011	0
OE3	669840	237	0
IE4	3174896	1007	0
OE4	688816	243	0
IE5	3242496	1015	0
OE5	682000	240	0
IE6	3274912	1012	0
OE6	676624	237	0
IE7	3751568	1010	0
OE7	679312	236	0
IE8	3729936	1010	0
OE8	675488	236	0
IE9	3689008	1011	0
OE9	685216	241	0
IE10	3653328	1016	0
OE10	668560	236	0
IE11	3546480	1016	0
OE11	672880	238	0
IE12	3430144	1012	0
OE12	667600	238	0
IF1	3031296	1007	0
OF1	675328	241	0
IF2	3085536	1010	0
OF2	670048	238	0
IF3	3175920	1018	0
OF3	674864	239	0
IF4	3212128	1015	0
OF4	677024	239	0
IF5	3240352	1010	0
OF5	672208	237	0
IF6	3244080	1010	0
OF6	670448	236	0
IF7	3734432	1012	0
OF7	676048	237	0
IF8	3753216	1016	0
OF8	681232	239	0
IF9	3688352	1012	0
OF9	680496	239	0
IF10	3622336	1006	0
OF10	679216	240	0
IF11	3549680	1013	0
OF11	669536	238	0
IF12	3458224	1015	0
OF12	664432	237	0
IG1	3027792	1009	0
OG1	680352	243	0
IG2	3086032	1012	0
OG2	669936	238	0
IG3	3123072	1007	0
OG3	672288	238	0
IG4	3173792	1010	0
OG4	683648	242	0
IG5	3192304	1006	0
OG5	678304	240	0
IG6	3220976	1010	0
OG6	673328	238	0
IG7	3675936	1008	0
OG7	667392	235	0
IG8	3692000	1015	0
OG8	669984	236	0
IG9	3631760	1016	0
OG9	675984	239	0
IG10	3591072	1016	0
OG10	671632	238	0
IG11	3482960	1011	0
OG11	667776	238	0
IG12	3415856	1010	0
OG12	660512	236	0
IH1	3017568	1011	0
OH1	667792	239	0
IH2	3074976	1018	0
OH2	665248	237	0
IH3	3113904	1013	0
OH3	675696	240	0
IH4	3110016	1005	0
OH4	667312	237	0
IH5	3160896	1011	0
OH5	667344	238	0
IH6	3169936	1016	0
OH6	657600	234	0
IH7	3619696	1017	0
OH7	664704	235	0
IH8	3570640	1009	0
OH8	671776	238	0
IH9	3545536	1010	0
OH9	671216	239	0
IH10	3479712	1011	0
OH10	673088	240	0
IH11	3406528	1009	0
OH11	670480	240	0
IH12	3340496	1007	0
OH12	653872	235	0
```
