## Supplementary material for "A toolbox of Stable Integration Vectors (SIV) in the fission yeast *Schizosaccharomyces pombe*": Source data: S02_C020_T02_P0001_M1_X1_E2.quant

```
[instrument]
blockid	numofrow	numofcol	coversn	version	coverid	lamphours	blocksn	type	sn
21	8	12	*	1.3.2	*	*	*	ruo	272510497

[head]
version	name	operator	timestamp	expirytime	calibrationID
1.0.5	Quantitation	GUEST	*	*	*

[properties]
quantversion
0.2.5

[conditions]
BlkID	Run	ExcitationColor	EmissionColor	CameraBias	EmissionIndex	BlockTemperature	CameraGain	Point	SampleVolume	Step	ExposureIndex	CoverID	Time	SampleTemperature	CoverTemperature	ExcitationIndex	Stage	Exposure	Cycle
21	20190205CalibrationCurve	x1	m1	*	1	60.0078,59.9883,59.995,59.9987,59.986,59.9916	*	1	10	2	2	-1	1549365413.897	59.9985,59.9984,59.9981,59.9978,59.9979,59.9981	105.012	1	2	175	20

[quant]
region	quant	count	saturation
IA1	3925392	1013	0
OA1	684016	237	0
IA2	4172272	1008	0
OA2	688416	236	0
IA3	4466032	1008	0
OA3	687344	234	0
IA4	3636064	1016	0
OA4	681744	234	0
IA5	3711664	1017	0
OA5	682384	233	0
IA6	3728352	1010	0
OA6	705872	240	0
IA7	6022720	1006	0
OA7	720864	239	0
IA8	6095760	1013	0
OA8	719808	237	0
IA9	6008272	1016	0
OA9	709312	237	0
IA10	4505872	1017	0
OA10	695040	236	0
IA11	4295280	1017	0
OA11	686416	235	0
IA12	4089248	1011	0
OA12	685744	238	0
IB1	3479184	1009	0
OB1	680704	237	0
IB2	3629616	1010	0
OB2	702096	241	0
IB3	3825968	1016	0
OB3	703984	240	0
IB4	3775808	1014	0
OB4	706880	239	0
IB5	3851728	1009	0
OB5	709696	237	0
IB6	3907680	1011	0
OB6	703376	235	0
IB7	5373440	1016	0
OB7	719392	237	0
IB8	5334192	1018	0
OB8	720640	237	0
IB9	5245856	1015	0
OB9	713328	236	0
IB10	4804736	1007	0
OB10	719120	240	0
IB11	4568864	1013	0
OB11	702032	237	0
IB12	4289792	1009	0
OB12	696688	239	0
IC1	3444912	1015	0
OC1	688832	239	0
IC2	3589664	1016	0
OC2	699584	240	0
IC3	3740000	1011	0
OC3	702016	238	0
IC4	3886016	1007	0
OC4	717552	241	0
IC5	3984528	1013	0
OC5	720416	240	0
IC6	4042752	1016	0
OC6	725808	240	0
IC7	5378816	1011	0
OC7	735136	240	0
IC8	5381184	1008	0
OC8	724400	236	0
IC9	5299616	1011	0
OC9	722128	237	0
IC10	5059664	1006	0
OC10	721728	239	0
IC11	4744848	1006	0
OC11	716976	240	0
IC12	4474368	1011	0
OC12	696352	236	0
ID1	3469696	1012	0
OD1	687504	238	0
ID2	3607776	1012	0
OD2	692432	237	0
ID3	3778768	1007	0
OD3	701712	237	0
ID4	3937376	1016	0
OD4	704272	236	0
ID5	4069712	1010	0
OD5	728160	241	0
ID6	4146000	1007	0
OD6	728496	238	0
ID7	5616304	1012	0
OD7	743280	240	0
ID8	6448688	1008	0
OD8	750736	242	0
ID9	5432608	1006	0
OD9	731808	239	0
ID10	5272992	1012	0
OD10	719376	237	0
ID11	4905664	1010	0
OD11	713616	238	0
ID12	4633344	1013	0
OD12	712064	241	0
IE1	3508640	1012	0
OE1	696560	242	0
IE2	3625584	1006	0
OE2	701616	240	0
IE3	3835488	1011	0
OE3	699792	237	0
IE4	3947184	1007	0
OE4	726768	243	0
IE5	4114480	1015	0
OE5	724768	240	0
IE6	4238608	1012	0
OE6	726336	237	0
IE7	5640464	1010	0
OE7	732336	236	0
IE8	5583200	1010	0
OE8	729456	236	0
IE9	5480352	1011	0
OE9	739856	241	0
IE10	5343568	1016	0
OE10	717824	236	0
IE11	5026144	1016	0
OE11	713296	238	0
IE12	4710592	1012	0
OE12	704080	238	0
IF1	3505360	1007	0
OF1	693488	241	0
IF2	3646432	1010	0
OF2	693008	238	0
IF3	3877568	1018	0
OF3	706592	239	0
IF4	4008736	1015	0
OF4	711264	239	0
IF5	4116592	1010	0
OF5	714240	237	0
IF6	4151744	1010	0
OF6	714384	236	0
IF7	5561920	1012	0
OF7	725728	237	0
IF8	5613840	1016	0
OF8	731296	239	0
IF9	5452688	1012	0
OF9	731184	239	0
IF10	5283584	1006	0
OF10	727040	240	0
IF11	5040656	1013	0
OF11	711472	238	0
IF12	4749120	1015	0
OF12	696576	237	0
IG1	3491056	1009	0
OG1	696672	243	0
IG2	3631168	1012	0
OG2	693136	238	0
IG3	3767376	1007	0
OG3	697888	238	0
IG4	3908272	1010	0
OG4	715888	242	0
IG5	3990928	1006	0
OG5	715760	240	0
IG6	4078832	1010	0
OG6	711328	238	0
IG7	5410288	1008	0
OG7	712944	235	0
IG8	5432880	1015	0
OG8	715664	236	0
IG9	5280480	1016	0
OG9	721152	239	0
IG10	5145088	1016	0
OG10	711424	238	0
IG11	4869776	1011	0
OG11	703152	238	0
IG12	4652272	1010	0
OG12	689472	236	0
IH1	3451664	1011	0
OH1	683472	239	0
IH2	3581184	1018	0
OH2	684032	237	0
IH3	3717104	1013	0
OH3	698704	240	0
IH4	3763120	1005	0
OH4	693264	237	0
IH5	3904512	1011	0
OH5	700896	238	0
IH6	3917392	1016	0
OH6	687184	234	0
IH7	5213568	1017	0
OH7	701728	235	0
IH8	5131712	1009	0
OH8	710800	238	0
IH9	5056656	1010	0
OH9	709936	239	0
IH10	4871472	1011	0
OH10	708192	240	0
IH11	4666048	1009	0
OH11	701648	240	0
IH12	4470048	1007	0
OH12	682944	235	0
```
