## Supplementary material for "A toolbox of Stable Integration Vectors (SIV) in the fission yeast *Schizosaccharomyces pombe*": Source data: S02_C020_T02_P0001_M1_X1_E3.quant

```
[instrument]
blockid	numofrow	numofcol	coversn	version	coverid	lamphours	blocksn	type	sn
21	8	12	*	1.3.2	*	*	*	ruo	272510497

[head]
version	name	operator	timestamp	expirytime	calibrationID
1.0.5	Quantitation	GUEST	*	*	*

[properties]
quantversion
0.2.5

[conditions]
BlkID	Run	ExcitationColor	EmissionColor	CameraBias	EmissionIndex	BlockTemperature	CameraGain	Point	SampleVolume	Step	ExposureIndex	CoverID	Time	SampleTemperature	CoverTemperature	ExcitationIndex	Stage	Exposure	Cycle
21	20190205CalibrationCurve	x1	m1	*	1	60.0078,59.9883,59.995,59.9987,59.986,59.9916	*	1	10	2	3	-1	1549365414.630	59.9985,59.9984,59.9981,59.9978,59.9979,59.9981	105.012	1	2	520	20

[quant]
region	quant	count	saturation
IA1	6153680	1013	0
OA1	741312	237	0
IA2	6897856	1008	0
OA2	758048	236	0
IA3	7772000	1008	0
OA3	764512	234	0
IA4	5271040	1016	0
OA4	752848	234	0
IA5	5502304	1017	0
OA5	763920	233	0
IA6	5611040	1010	0
OA6	796800	240	0
IA7	12452512	1006	0
OA7	849024	239	0
IA8	12626352	1013	0
OA8	849536	237	0
IA9	12374112	1016	0
OA9	835408	237	0
IA10	7897936	1017	0
OA10	788352	236	0
IA11	7298576	1017	0
OA11	769152	235	0
IA12	6681536	1011	0
OA12	754496	238	0
IB1	4833680	1009	0
OB1	734496	237	0
IB2	5275840	1010	0
OB2	767728	241	0
IB3	5829392	1016	0
OB3	784576	240	0
IB4	5715664	1014	0
OB4	795824	239	0
IB5	5977568	1009	0
OB5	814800	237	0
IB6	6135904	1011	0
OB6	813152	235	0
IB7	10462496	1016	0
OB7	857152	237	0
IB8	10360608	1018	0
OB8	861296	237	0
IB9	10136528	1015	0
OB9	844912	236	0
IB10	8836352	1007	0
OB10	841728	240	0
IB11	8115520	1013	0
OB11	803184	237	0
IB12	7299200	1009	0
OB12	781536	239	0
IC1	4719232	1015	0
OC1	744304	239	0
IC2	5126800	1016	0
OC2	770848	240	0
IC3	5581664	1011	0
OC3	784720	238	0
IC4	6067280	1007	0
OC4	825104	241	0
IC5	6345600	1013	0
OC5	833120	240	0
IC6	6516256	1016	0
OC6	853664	240	0
IC7	10509232	1011	0
OC7	887424	240	0
IC8	10547232	1008	0
OC8	878608	236	0
IC9	10308944	1011	0
OC9	871216	237	0
IC10	9597760	1006	0
OC10	857824	239	0
IC11	8678640	1006	0
OC11	833536	240	0
IC12	7829792	1011	0
OC12	787856	236	0
ID1	4817200	1012	0
OD1	747024	238	0
ID2	5213280	1012	0
OD2	765120	237	0
ID3	5745424	1007	0
OD3	792368	237	0
ID4	6173664	1016	0
OD4	811424	236	0
ID5	6629072	1010	0
OD5	856576	241	0
ID6	6881104	1007	0
OD6	877936	238	0
ID7	11210016	1012	0
OD7	908928	240	0
ID8	13726784	1008	0
OD8	923936	242	0
ID9	10744448	1006	0
OD9	894128	239	0
ID10	10236928	1012	0
OD10	863376	237	0
ID11	9142464	1010	0
OD11	838368	238	0
ID12	8306416	1013	0
OD12	815152	241	0
IE1	4921728	1012	0
OE1	756992	242	0
IE2	5300624	1006	0
OE2	778160	240	0
IE3	5864720	1011	0
OE3	790240	237	0
IE4	6255248	1007	0
OE4	840464	243	0
IE5	6727344	1015	0
OE5	852752	240	0
IE6	7104544	1012	0
OE6	880784	237	0
IE7	11281904	1010	0
OE7	903376	236	0
IE8	11149904	1010	0
OE8	896640	236	0
IE9	10859120	1011	0
OE9	906848	241	0
IE10	10393264	1016	0
OE10	864800	236	0
IE11	9470048	1016	0
OE11	837824	238	0
IE12	8535184	1012	0
OE12	807728	238	0
IF1	4938032	1007	0
OF1	753088	241	0
IF2	5326432	1010	0
OF2	766704	238	0
IF3	5961600	1018	0
OF3	791216	239	0
IF4	6382240	1015	0
OF4	814208	239	0
IF5	6744496	1010	0
OF5	833376	237	0
IF6	6883712	1010	0
OF6	845136	236	0
IF7	11054560	1012	0
OF7	879136	237	0
IF8	11201792	1016	0
OF8	886928	239	0
IF9	10753248	1012	0
OF9	883584	239	0
IF10	10287616	1006	0
OF10	871296	240	0
IF11	9524656	1013	0
OF11	830208	238	0
IF12	8657984	1015	0
OF12	794944	237	0
IG1	4883712	1009	0
OG1	751360	243	0
IG2	5274416	1012	0
OG2	754848	238	0
IG3	5691136	1007	0
OG3	775152	238	0
IG4	6132160	1010	0
OG4	807024	242	0
IG5	6416944	1006	0
OG5	819568	240	0
IG6	6672336	1010	0
OG6	827936	238	0
IG7	10613744	1008	0
OG7	844800	235	0
IG8	10656768	1015	0
OG8	849600	236	0
IG9	10216400	1016	0
OG9	851520	239	0
IG10	9825440	1016	0
OG10	831872	238	0
IG11	9036080	1011	0
OG11	813536	238	0
IG12	8383088	1010	0
OG12	779744	236	0
IH1	4762832	1011	0
OH1	730768	239	0
IH2	5101264	1018	0
OH2	739408	237	0
IH3	5526432	1013	0
OH3	764944	240	0
IH4	5731376	1005	0
OH4	770912	237	0
IH5	6126720	1011	0
OH5	786080	238	0
IH6	6144736	1016	0
OH6	781744	234	0
IH7	9970592	1017	0
OH7	813904	235	0
IH8	9791472	1009	0
OH8	826576	238	0
IH9	9575136	1010	0
OH9	820176	239	0
IH10	9022912	1011	0
OH10	807648	240	0
IH11	8432400	1009	0
OH11	792160	240	0
IH12	7846000	1007	0
OH12	759216	235	0
```
