## Supplementary material for "A toolbox of Stable Integration Vectors (SIV) in the fission yeast *Schizosaccharomyces pombe*": Source data: S02_C020_T02_P0001_M2_X2_E1.quant

```
[instrument]
blockid	numofrow	numofcol	coversn	version	coverid	lamphours	blocksn	type	sn
21	8	12	*	1.3.2	*	*	*	ruo	272510497

[head]
version	name	operator	timestamp	expirytime	calibrationID
1.0.5	Quantitation	GUEST	*	*	*

[properties]
quantversion
0.2.5

[conditions]
BlkID	Run	ExcitationColor	EmissionColor	CameraBias	EmissionIndex	BlockTemperature	CameraGain	Point	SampleVolume	Step	ExposureIndex	CoverID	Time	SampleTemperature	CoverTemperature	ExcitationIndex	Stage	Exposure	Cycle
21	20190205CalibrationCurve	x2	m2	*	2	60.0078,59.9883,59.995,59.9987,59.986,59.9916	*	1	10	2	1	-1	1549365411.359	59.9985,59.9984,59.9981,59.9978,59.9979,59.9981	105.012	2	2	100	20

[quant]
region	quant	count	saturation
IA1	3230224	1006	0
OA1	675648	240	0
IA2	3278992	1009	0
OA2	675104	239	0
IA3	3394192	1008	0
OA3	670960	238	0
IA4	3236176	1015	0
OA4	668064	239	0
IA5	3242224	1011	0
OA5	662832	237	0
IA6	3243360	1009	0
OA6	655968	235	0
IA7	3586912	1009	0
OA7	657456	235	0
IA8	3597424	1012	0
OA8	670928	239	0
IA9	3612240	1016	0
OA9	656720	235	0
IA10	3386672	1015	0
OA10	657904	236	0
IA11	3327024	1005	0
OA11	684512	245	0
IA12	3315888	1005	0
OA12	672912	241	0
IB1	3165136	1007	0
OB1	676048	241	0
IB2	3221088	1011	0
OB2	672528	239	0
IB3	3306320	1016	0
OB3	657312	234	0
IB4	3325744	1010	0
OB4	662832	236	0
IB5	3331600	1005	0
OB5	663792	237	0
IB6	3355344	1010	0
OB6	665040	238	0
IB7	3576656	1016	0
OB7	656224	234	0
IB8	3576944	1016	0
OB8	657424	234	0
IB9	3547296	1009	0
OB9	669072	239	0
IB10	3471776	1008	0
OB10	664816	238	0
IB11	3433968	1011	0
OB11	670096	240	0
IB12	3387376	1010	0
OB12	675200	241	0
IC1	3197920	1016	0
OC1	659424	236	0
IC2	3255984	1015	0
OC2	670272	239	0
IC3	3312416	1009	0
OC3	662768	236	0
IC4	3445008	1011	0
OC4	669536	238	0
IC5	3430832	1014	0
OC5	664864	237	0
IC6	3448800	1014	0
OC6	662640	237	0
IC7	3627712	1009	0
OC7	669376	238	0
IC8	3642016	1008	0
OC8	670288	239	0
IC9	3630528	1010	0
OC9	674288	241	0
IC10	3562672	1005	0
OC10	682144	244	0
IC11	3493344	1007	0
OC11	657216	235	0
IC12	3444608	1008	0
OC12	661680	237	0
ID1	3206176	1010	0
OD1	668304	239	0
ID2	3271808	1009	0
OD2	661616	235	0
ID3	3373536	1008	0
OD3	674096	240	0
ID4	3440256	1015	0
OD4	671952	239	0
ID5	3493504	1006	0
OD5	685632	244	0
ID6	3530192	1010	0
OD6	662448	236	0
ID7	3745872	1011	0
OD7	674320	240	0
ID8	4475232	1008	0
OD8	671488	238	0
ID9	3711648	1010	0
OD9	663888	236	0
ID10	3663488	1009	0
OD10	662720	236	0
ID11	3569664	1010	0
OD11	662880	237	0
ID12	3526544	1014	0
OD12	672672	240	0
IE1	3238720	1008	0
OE1	662720	237	0
IE2	3313200	1011	0
OE2	666944	237	0
IE3	3407552	1009	0
OE3	667792	238	0
IE4	3463808	1008	0
OE4	679120	242	0
IE5	3544944	1014	0
OE5	671024	239	0
IE6	3590272	1011	0
OE6	663344	236	0
IE7	3746976	1008	0
OE7	674528	239	0
IE8	3754320	1010	0
OE8	664000	236	0
IE9	3748064	1012	0
OE9	671520	239	0
IE10	3728528	1016	0
OE10	656288	234	0
IE11	3648544	1014	0
OE11	666096	238	0
IE12	3566816	1007	0
OE12	682112	244	0
IF1	3265600	1009	0
OF1	661456	236	0
IF2	3328096	1010	0
OF2	678976	242	0
IF3	3475520	1018	0
OF3	663008	236	0
IF4	3524896	1013	0
OF4	669392	239	0
IF5	3566224	1008	0
OF5	664368	237	0
IF6	3575264	1008	0
OF6	668000	238	0
IF7	3761264	1009	0
OF7	677408	241	0
IF8	3796656	1016	0
OF8	666064	237	0
IF9	3746128	1009	0
OF9	671152	239	0
IF10	3714736	1005	0
OF10	686160	245	0
IF11	3765680	1015	0
OF11	660864	236	0
IF12	3625184	1015	0
OF12	657408	235	0
IG1	3294832	1017	0
OG1	646448	231	0
IG2	3344080	1011	0
OG2	670624	238	0
IG3	3406768	1007	0
OG3	670240	238	0
IG4	3496176	1010	0
OG4	666080	237	0
IG5	3526464	1006	0
OG5	669008	239	0
IG6	3574752	1009	0
OG6	670704	239	0
IG7	3737184	1007	0
OG7	663872	237	0
IG8	3771536	1017	0
OG8	652000	232	0
IG9	3731584	1015	0
OG9	667840	238	0
IG10	3706768	1014	0
OG10	668208	238	0
IG11	3635760	1011	0
OG11	660832	236	0
IG12	3616416	1010	0
OG12	661328	236	0
IH1	3255248	1009	0
OH1	678048	242	0
IH2	3319568	1016	0
OH2	656256	234	0
IH3	3387504	1009	0
OH3	665168	237	0
IH4	3398112	1003	0
OH4	669712	239	0
IH5	3490912	1011	0
OH5	666000	238	0
IH6	3476352	1014	0
OH6	672272	240	0
IH7	3695392	1017	0
OH7	649968	232	0
IH8	3661840	1007	0
OH8	666624	238	0
IH9	3650336	1010	0
OH9	663376	237	0
IH10	3624752	1011	0
OH10	662896	237	0
IH11	3585248	1008	0
OH11	673104	241	0
IH12	3564336	1007	0
OH12	656912	235	0
```
