## Supplementary material for "A toolbox of Stable Integration Vectors (SIV) in the fission yeast *Schizosaccharomyces pombe*": Source data: S02_C020_T02_P0001_M2_X2_E2.quant

```
[instrument]
blockid	numofrow	numofcol	coversn	version	coverid	lamphours	blocksn	type	sn
21	8	12	*	1.3.2	*	*	*	ruo	272510497

[head]
version	name	operator	timestamp	expirytime	calibrationID
1.0.5	Quantitation	GUEST	*	*	*

[properties]
quantversion
0.2.5

[conditions]
BlkID	Run	ExcitationColor	EmissionColor	CameraBias	EmissionIndex	BlockTemperature	CameraGain	Point	SampleVolume	Step	ExposureIndex	CoverID	Time	SampleTemperature	CoverTemperature	ExcitationIndex	Stage	Exposure	Cycle
21	20190205CalibrationCurve	x2	m2	*	2	60.0078,59.9883,59.995,59.9987,59.986,59.9916	*	1	10	2	2	-1	1549365412.040	59.9985,59.9984,59.9981,59.9978,59.9979,59.9981	105.012	2	2	430	20

[quant]
region	quant	count	saturation
IA1	4713552	1006	0
OA1	719568	240	0
IA2	4879728	1009	0
OA2	719776	239	0
IA3	5376032	1008	0
OA3	718016	238	0
IA4	4660256	1015	0
OA4	706224	239	0
IA5	4759280	1011	0
OA5	701088	237	0
IA6	4801424	1009	0
OA6	692384	235	0
IA7	6284480	1009	0
OA7	703968	235	0
IA8	6316624	1012	0
OA8	718944	239	0
IA9	6367152	1016	0
OA9	707824	235	0
IA10	5404576	1015	0
OA10	705024	236	0
IA11	5259856	1005	0
OA11	735536	245	0
IA12	5183408	1005	0
OA12	717120	241	0
IB1	4418336	1007	0
OB1	714928	241	0
IB2	4633088	1011	0
OB2	710944	239	0
IB3	4936528	1016	0
OB3	695760	234	0
IB4	5128704	1010	0
OB4	702528	236	0
IB5	5204192	1005	0
OB5	705040	237	0
IB6	5288880	1010	0
OB6	706944	238	0
IB7	6194352	1016	0
OB7	701872	234	0
IB8	6197648	1016	0
OB8	703296	234	0
IB9	6161632	1009	0
OB9	717616	239	0
IB10	5850624	1008	0
OB10	716320	238	0
IB11	5674784	1011	0
OB11	723536	240	0
IB12	5467488	1010	0
OB12	721728	241	0
IC1	4501680	1016	0
OC1	697408	236	0
IC2	4755088	1015	0
OC2	709040	239	0
IC3	5051552	1009	0
OC3	702672	236	0
IC4	5632368	1011	0
OC4	717312	238	0
IC5	5568160	1014	0
OC5	705184	237	0
IC6	5679696	1014	0
OC6	708592	237	0
IC7	6478208	1009	0
OC7	719696	238	0
IC8	6556880	1008	0
OC8	725680	239	0
IC9	6532640	1010	0
OC9	728288	241	0
IC10	6277168	1005	0
OC10	734480	244	0
IC11	5960352	1007	0
OC11	707584	235	0
IC12	5737888	1008	0
OC12	710208	237	0
ID1	4581696	1010	0
OD1	702944	239	0
ID2	4855952	1009	0
OD2	695920	235	0
ID3	5289040	1008	0
OD3	713952	240	0
ID4	5564928	1015	0
OD4	710480	239	0
ID5	5884080	1006	0
OD5	730960	244	0
ID6	6051808	1010	0
OD6	711616	236	0
ID7	6933984	1011	0
OD7	729600	240	0
ID8	10154896	1008	0
OD8	733648	238	0
ID9	6865344	1010	0
OD9	715184	236	0
ID10	6674544	1009	0
OD10	715680	236	0
ID11	6256576	1010	0
OD11	716288	237	0
ID12	6024096	1014	0
OD12	719296	240	0
IE1	4759888	1008	0
OE1	698000	237	0
IE2	5033808	1011	0
OE2	701584	237	0
IE3	5464944	1009	0
OE3	707104	238	0
IE4	5734224	1008	0
OE4	724928	242	0
IE5	6046944	1014	0
OE5	720080	239	0
IE6	6308608	1011	0
OE6	713872	236	0
IE7	7025328	1008	0
OE7	734032	239	0
IE8	7038176	1010	0
OE8	723216	236	0
IE9	7016416	1012	0
OE9	731520	239	0
IE10	6897232	1016	0
OE10	712192	234	0
IE11	6574048	1014	0
OE11	721264	238	0
IE12	6242800	1007	0
OE12	736608	244	0
IF1	4861104	1009	0
OF1	697120	236	0
IF2	5114832	1010	0
OF2	716144	242	0
IF3	5661264	1018	0
OF3	703664	236	0
IF4	5948544	1013	0
OF4	712784	239	0
IF5	6188464	1008	0
OF5	711392	237	0
IF6	6239408	1008	0
OF6	716816	238	0
IF7	7059440	1009	0
OF7	733184	241	0
IF8	7173056	1016	0
OF8	724016	237	0
IF9	7075504	1009	0
OF9	731760	239	0
IF10	6938048	1005	0
OF10	747328	245	0
IF11	7067472	1015	0
OF11	717792	236	0
IF12	6444112	1015	0
OF12	707184	235	0
IG1	4885136	1017	0
OG1	679696	231	0
IG2	5137328	1011	0
OG2	706816	238	0
IG3	5455808	1007	0
OG3	706864	238	0
IG4	5839248	1010	0
OG4	705616	237	0
IG5	6008976	1006	0
OG5	712224	239	0
IG6	6221072	1009	0
OG6	717792	239	0
IG7	6927728	1007	0
OG7	717168	237	0
IG8	7013264	1017	0
OG8	701968	232	0
IG9	6879008	1015	0
OG9	721824	238	0
IG10	6775056	1014	0
OG10	719744	238	0
IG11	6533392	1011	0
OG11	713312	236	0
IG12	6421728	1010	0
OG12	710048	236	0
IH1	4807792	1009	0
OH1	711984	242	0
IH2	5023536	1016	0
OH2	690944	234	0
IH3	5364864	1009	0
OH3	701744	237	0
IH4	5492768	1003	0
OH4	709072	239	0
IH5	5840304	1011	0
OH5	708176	238	0
IH6	5796720	1014	0
OH6	713552	240	0
IH7	6722192	1017	0
OH7	696384	232	0
IH8	6628528	1007	0
OH8	718528	238	0
IH9	6621792	1010	0
OH9	713136	237	0
IH10	6465424	1011	0
OH10	710976	237	0
IH11	6338448	1008	0
OH11	721616	241	0
IH12	6235568	1007	0
OH12	706368	235	0
```
