## Supplementary material for "A toolbox of Stable Integration Vectors (SIV) in the fission yeast *Schizosaccharomyces pombe*": Source data: S02_C020_T02_P0001_M3_X3_E1.quant

```
[instrument]
blockid	numofrow	numofcol	coversn	version	coverid	lamphours	blocksn	type	sn
21	8	12	*	1.3.2	*	*	*	ruo	272510497

[head]
version	name	operator	timestamp	expirytime	calibrationID
1.0.5	Quantitation	GUEST	*	*	*

[properties]
quantversion
0.2.5

[conditions]
BlkID	Run	ExcitationColor	EmissionColor	CameraBias	EmissionIndex	BlockTemperature	CameraGain	Point	SampleVolume	Step	ExposureIndex	CoverID	Time	SampleTemperature	CoverTemperature	ExcitationIndex	Stage	Exposure	Cycle
21	20190205CalibrationCurve	x3	m3	*	3	60.0078,59.9883,59.995,59.9987,59.986,59.9916	*	1	10	2	1	-1	1549365407.303	59.9985,59.9984,59.9981,59.9978,59.9979,59.9981	105.012	3	2	125	20

[quant]
region	quant	count	saturation
IA1	2944048	1011	0
OA1	670032	238	0
IA2	2962560	1011	0
OA2	667296	237	0
IA3	2991936	1008	0
OA3	671552	239	0
IA4	2999936	1014	0
OA4	668832	239	0
IA5	2994768	1008	0
OA5	662208	237	0
IA6	2996752	1009	0
OA6	657840	236	0
IA7	3011568	1010	0
OA7	660912	237	0
IA8	3010272	1013	0
OA8	665552	240	0
IA9	3007088	1014	0
OA9	660496	238	0
IA10	2999216	1014	0
OA10	657456	237	0
IA11	2956464	1006	0
OA11	678928	244	0
IA12	2946416	1009	0
OA12	662304	239	0
IB1	2946416	1007	0
OB1	668272	238	0
IB2	2988528	1011	0
OB2	667920	238	0
IB3	3019952	1012	0
OB3	664192	237	0
IB4	3028704	1008	0
OB4	661984	236	0
IB5	3032368	1006	0
OB5	667696	239	0
IB6	3046432	1011	0
OB6	665392	238	0
IB7	3069552	1014	0
OB7	662784	238	0
IB8	3070512	1016	0
OB8	647488	233	0
IB9	3028816	1007	0
OB9	662128	239	0
IB10	3013968	1009	0
OB10	657792	237	0
IB11	3001568	1013	0
OB11	663200	239	0
IB12	2976112	1013	0
OB12	660960	238	0
IC1	2984720	1015	0
OC1	661728	236	0
IC2	3004960	1011	0
OC2	663968	236	0
IC3	3016320	1003	0
OC3	676848	241	0
IC4	3074096	1013	0
OC4	659792	235	0
IC5	3093872	1015	0
OC5	665424	237	0
IC6	3106032	1016	0
OC6	652752	234	0
IC7	3097008	1008	0
OC7	664832	238	0
IC8	3090352	1008	0
OC8	670352	240	0
IC9	3076688	1010	0
OC9	668864	241	0
IC10	3038432	1008	0
OC10	673360	243	0
IC11	3001184	1007	0
OC11	655312	236	0
IC12	2982896	1009	0
OC12	655280	237	0
ID1	2973888	1009	0
OD1	668608	238	0
ID2	3001040	1006	0
OD2	677776	241	0
ID3	3059328	1011	0
OD3	666080	237	0
ID4	3091584	1015	0
OD4	668544	238	0
ID5	3108704	1007	0
OD5	680464	242	0
ID6	3129808	1010	0
OD6	663808	237	0
ID7	3152496	1010	0
OD7	669792	239	0
ID8	3183376	1008	0
OD8	664656	238	0
ID9	3098992	1008	0
OD9	661648	238	0
ID10	3061072	1003	0
OD10	668128	241	0
ID11	3038688	1012	0
OD11	652976	236	0
ID12	3006704	1010	0
OD12	661744	239	0
IE1	2975280	1006	0
OE1	661216	236	0
IE2	3028768	1012	0
OE2	665712	237	0
IE3	3071984	1010	0
OE3	672400	239	0
IE4	3093648	1009	0
OE4	675136	240	0
IE5	3139568	1013	0
OE5	669408	239	0
IE6	3153968	1008	0
OE6	666496	237	0
IE7	3154224	1008	0
OE7	663744	236	0
IE8	3128176	1008	0
OE8	658688	236	0
IE9	3114608	1010	0
OE9	672352	241	0
IE10	3104896	1016	0
OE10	648288	233	0
IE11	3057824	1012	0
OE11	667296	240	0
IE12	3022720	1011	0
OE12	655760	237	0
IF1	2995520	1011	0
OF1	663936	237	0
IF2	3026320	1011	0
OF2	668112	238	0
IF3	3091856	1015	0
OF3	670048	239	0
IF4	3109344	1010	0
OF4	678720	242	0
IF5	3112144	1004	0
OF5	672864	240	0
IF6	3138736	1011	0
OF6	663808	237	0
IF7	3158112	1012	0
OF7	659088	236	0
IF8	3140880	1014	0
OF8	666672	239	0
IF9	3110656	1012	0
OF9	659568	237	0
IF10	3075360	1006	0
OF10	665312	240	0
IF11	3057968	1012	0
OF11	661248	239	0
IF12	3043808	1016	0
OF12	664592	240	0
IG1	3004480	1018	0
OG1	663056	237	0
IG2	3027760	1013	0
OG2	676624	240	0
IG3	3048816	1008	0
OG3	669216	238	0
IG4	3072400	1006	0
OG4	660832	236	0
IG5	3096864	1008	0
OG5	681904	244	0
IG6	3125312	1013	0
OG6	666048	239	0
IG7	3105808	1006	0
OG7	666992	239	0
IG8	3108432	1012	0
OG8	656608	236	0
IG9	3097584	1015	0
OG9	665072	239	0
IG10	3077168	1013	0
OG10	669360	241	0
IG11	3032432	1009	0
OG11	665056	240	0
IG12	3003376	1006	0
OG12	662112	239	0
IH1	2976704	1007	0
OH1	667456	238	0
IH2	3012688	1011	0
OH2	667136	237	0
IH3	3039728	1007	0
OH3	670256	238	0
IH4	3063328	1012	0
OH4	667136	237	0
IH5	3081840	1011	0
OH5	660176	236	0
IH6	3087264	1014	0
OH6	669392	239	0
IH7	3096944	1015	0
OH7	662480	237	0
IH8	3075664	1010	0
OH8	667824	239	0
IH9	3054224	1008	0
OH9	661616	238	0
IH10	3045024	1011	0
OH10	657424	236	0
IH11	3011296	1008	0
OH11	662928	239	0
IH12	2983552	1006	0
OH12	665248	239	0
```
