## Supplementary material for "A toolbox of Stable Integration Vectors (SIV) in the fission yeast *Schizosaccharomyces pombe*": Source data: S02_C020_T02_P0001_M3_X3_E2.quant

```
[instrument]
blockid	numofrow	numofcol	coversn	version	coverid	lamphours	blocksn	type	sn
21	8	12	*	1.3.2	*	*	*	ruo	272510497

[head]
version	name	operator	timestamp	expirytime	calibrationID
1.0.5	Quantitation	GUEST	*	*	*

[properties]
quantversion
0.2.5

[conditions]
BlkID	Run	ExcitationColor	EmissionColor	CameraBias	EmissionIndex	BlockTemperature	CameraGain	Point	SampleVolume	Step	ExposureIndex	CoverID	Time	SampleTemperature	CoverTemperature	ExcitationIndex	Stage	Exposure	Cycle
21	20190205CalibrationCurve	x3	m3	*	3	60.0078,59.9883,59.995,59.9987,59.986,59.9916	*	1	10	2	2	-1	1549365408.001	59.9985,59.9984,59.9981,59.9978,59.9979,59.9981	105.012	3	2	560	20

[quant]
region	quant	count	saturation
IA1	3470400	1011	0
OA1	708480	238	0
IA2	3535168	1011	0
OA2	709200	237	0
IA3	3683744	1008	0
OA3	712000	239	0
IA4	3725568	1014	0
OA4	706848	239	0
IA5	3760208	1008	0
OA5	698512	237	0
IA6	3787696	1009	0
OA6	694112	236	0
IA7	3833280	1010	0
OA7	693600	237	0
IA8	3841808	1013	0
OA8	701408	240	0
IA9	3823888	1014	0
OA9	695184	238	0
IA10	3776576	1014	0
OA10	694000	237	0
IA11	3692864	1006	0
OA11	717936	244	0
IA12	3590144	1009	0
OA12	698480	239	0
IB1	3521920	1007	0
OB1	706592	238	0
IB2	3645104	1011	0
OB2	704912	238	0
IB3	3767184	1012	0
OB3	700192	237	0
IB4	3874928	1008	0
OB4	696016	236	0
IB5	3947824	1006	0
OB5	704992	239	0
IB6	3996544	1011	0
OB6	699472	238	0
IB7	4068000	1014	0
OB7	701840	238	0
IB8	4062464	1016	0
OB8	684224	233	0
IB9	3997616	1007	0
OB9	697520	239	0
IB10	3913248	1009	0
OB10	692400	237	0
IB11	3819824	1013	0
OB11	698784	239	0
IB12	3687632	1013	0
OB12	694544	238	0
IC1	3587488	1015	0
OC1	696144	236	0
IC2	3704896	1011	0
OC2	697488	236	0
IC3	3838768	1003	0
OC3	712368	241	0
IC4	4041776	1013	0
OC4	694816	235	0
IC5	4134112	1015	0
OC5	698784	237	0
IC6	4187952	1016	0
OC6	691808	234	0
IC7	4227104	1008	0
OC7	705664	238	0
IC8	4209968	1008	0
OC8	707840	240	0
IC9	4171344	1010	0
OC9	706720	241	0
IC10	4017088	1008	0
OC10	706720	243	0
IC11	3866336	1007	0
OC11	688384	236	0
IC12	3751664	1009	0
OC12	689056	237	0
ID1	3626064	1009	0
OD1	699968	238	0
ID2	3743712	1006	0
OD2	713728	241	0
ID3	3974640	1011	0
OD3	701360	237	0
ID4	4112896	1015	0
OD4	707936	238	0
ID5	4275408	1007	0
OD5	721200	242	0
ID6	4395616	1010	0
OD6	712240	237	0
ID7	4477488	1010	0
OD7	719408	239	0
ID8	4656368	1008	0
OD8	706192	238	0
ID9	4309040	1008	0
OD9	703120	238	0
ID10	4184480	1003	0
OD10	709104	241	0
ID11	3992032	1012	0
OD11	689568	236	0
ID12	3844912	1010	0
OD12	695568	239	0
IE1	3666784	1006	0
OE1	699472	236	0
IE2	3832288	1012	0
OE2	704400	237	0
IE3	4022832	1010	0
OE3	711216	239	0
IE4	4167808	1009	0
OE4	717104	240	0
IE5	4343520	1013	0
OE5	713088	239	0
IE6	4495760	1008	0
OE6	714976	237	0
IE7	4499568	1008	0
OE7	714576	236	0
IE8	4407216	1008	0
OE8	707424	236	0
IE9	4350864	1010	0
OE9	714640	241	0
IE10	4248368	1016	0
OE10	686768	233	0
IE11	4070304	1012	0
OE11	703696	240	0
IE12	3909504	1011	0
OE12	689264	237	0
IF1	3700768	1011	0
OF1	698576	237	0
IF2	3830144	1011	0
OF2	707776	238	0
IF3	4076880	1015	0
OF3	713776	239	0
IF4	4224512	1010	0
OF4	722208	242	0
IF5	4347776	1004	0
OF5	716304	240	0
IF6	4410400	1011	0
OF6	710288	237	0
IF7	4465744	1012	0
OF7	703520	236	0
IF8	4414480	1014	0
OF8	711488	239	0
IF9	4335520	1012	0
OF9	700752	237	0
IF10	4209616	1006	0
OF10	706464	240	0
IF11	4099808	1012	0
OF11	697152	239	0
IF12	3968064	1016	0
OF12	696800	240	0
IG1	3696672	1018	0
OG1	702224	237	0
IG2	3820240	1013	0
OG2	712704	240	0
IG3	3954896	1008	0
OG3	709456	238	0
IG4	4118944	1006	0
OG4	703792	236	0
IG5	4219760	1008	0
OG5	726464	244	0
IG6	4323136	1013	0
OG6	712064	239	0
IG7	4305904	1006	0
OG7	709920	239	0
IG8	4294144	1012	0
OG8	699024	236	0
IG9	4233120	1015	0
OG9	703776	239	0
IG10	4146224	1013	0
OG10	706704	241	0
IG11	3996096	1009	0
OG11	701024	240	0
IG12	3873984	1006	0
OG12	694960	239	0
IH1	3620848	1007	0
OH1	700432	238	0
IH2	3749424	1011	0
OH2	704528	237	0
IH3	3908352	1007	0
OH3	710208	238	0
IH4	3997648	1012	0
OH4	706688	237	0
IH5	4119168	1011	0
OH5	701776	236	0
IH6	4118960	1014	0
OH6	708704	239	0
IH7	4173584	1015	0
OH7	701264	237	0
IH8	4124816	1010	0
OH8	705568	239	0
IH9	4083264	1008	0
OH9	698720	238	0
IH10	4006192	1011	0
OH10	690864	236	0
IH11	3905328	1008	0
OH11	693360	239	0
IH12	3776800	1006	0
OH12	691424	239	0
```
