## Supplementary material for "A toolbox of Stable Integration Vectors (SIV) in the fission yeast *Schizosaccharomyces pombe*": Source data: S02_C020_T02_P0001_M4_X4_E1.quant

```
[instrument]
blockid	numofrow	numofcol	coversn	version	coverid	lamphours	blocksn	type	sn
21	8	12	*	1.3.2	*	*	*	ruo	272510497

[head]
version	name	operator	timestamp	expirytime	calibrationID
1.0.5	Quantitation	GUEST	*	*	*

[properties]
quantversion
0.2.5

[conditions]
BlkID	Run	ExcitationColor	EmissionColor	CameraBias	EmissionIndex	BlockTemperature	CameraGain	Point	SampleVolume	Step	ExposureIndex	CoverID	Time	SampleTemperature	CoverTemperature	ExcitationIndex	Stage	Exposure	Cycle
21	20190205CalibrationCurve	x4	m4	*	4	60.0078,59.9883,59.995,59.9987,59.986,59.9916	*	1	10	2	1	-1	1549365409.318	59.9985,59.9984,59.9981,59.9978,59.9979,59.9981	105.012	4	2	150	20

[quant]
region	quant	count	saturation
IA1	3527536	1011	0
OA1	679424	239	0
IA2	3582128	1007	0
OA2	681504	239	0
IA3	3735600	1009	0
OA3	682064	240	0
IA4	3819008	1013	0
OA4	674592	238	0
IA5	3878000	1009	0
OA5	672144	237	0
IA6	3884336	1003	0
OA6	675360	239	0
IA7	3979056	1008	0
OA7	669360	236	0
IA8	3979728	1010	0
OA8	675472	238	0
IA9	3980464	1011	0
OA9	676240	239	0
IA10	3930352	1012	0
OA10	677648	239	0
IA11	3829488	1006	0
OA11	674592	238	0
IA12	3762656	1007	0
OA12	674464	239	0
IB1	3588816	1004	0
OB1	684048	241	0
IB2	3752048	1012	0
OB2	678336	239	0
IB3	3888304	1008	0
OB3	679040	239	0
IB4	4002816	1006	0
OB4	678240	238	0
IB5	4113136	1004	0
OB5	677744	238	0
IB6	4165872	1011	0
OB6	670128	236	0
IB7	4268560	1016	0
OB7	661424	233	0
IB8	4266272	1014	0
OB8	669536	236	0
IB9	4183184	1004	0
OB9	691696	244	0
IB10	4125728	1007	0
OB10	678720	239	0
IB11	4038768	1012	0
OB11	678656	239	0
IB12	3912976	1015	0
OB12	662976	234	0
IC1	3712144	1011	0
OC1	677792	239	0
IC2	3850160	1007	0
OC2	674912	237	0
IC3	4030384	1004	0
OC3	676096	237	0
IC4	4199360	1008	0
OC4	680528	239	0
IC5	4334000	1015	0
OC5	668048	235	0
IC6	4398736	1015	0
OC6	665680	234	0
IC7	4453136	1006	0
OC7	685536	241	0
IC8	4462096	1007	0
OC8	676752	238	0
IC9	4444640	1011	0
OC9	682816	241	0
IC10	4307520	1010	0
OC10	673728	238	0
IC11	4155328	1009	0
OC11	669552	236	0
IC12	4026048	1009	0
OC12	668256	236	0
ID1	3783888	1007	0
OD1	672272	237	0
ID2	3930336	1008	0
OD2	668288	235	0
ID3	4193440	1011	0
OD3	691536	242	0
ID4	4341424	1014	0
OD4	676448	237	0
ID5	4521472	1009	0
OD5	685056	240	0
ID6	4593776	1006	0
OD6	675920	236	0
ID7	4734512	1009	0
OD7	687792	240	0
ID8	4685376	1005	0
OD8	691392	242	0
ID9	4628496	1006	0
OD9	678144	238	0
ID10	4503760	1002	0
OD10	682624	239	0
ID11	4307024	1007	0
OD11	672752	236	0
ID12	4162704	1006	0
OD12	678192	238	0
IE1	3851824	1008	0
OE1	685424	241	0
IE2	4050144	1013	0
OE2	671392	236	0
IE3	4265936	1008	0
OE3	690960	241	0
IE4	4429952	1007	0
OE4	680848	238	0
IE5	4603200	1009	0
OE5	686992	240	0
IE6	4745760	1007	0
OE6	686768	239	0
IE7	4766720	1006	0
OE7	686080	238	0
IE8	4706416	1003	0
OE8	683440	238	0
IE9	4706448	1009	0
OE9	680752	237	0
IE10	4589824	1010	0
OE10	686576	240	0
IE11	4431536	1011	0
OE11	685856	240	0
IE12	4268080	1010	0
OE12	684832	240	0
IF1	3890512	1011	0
OF1	672848	237	0
IF2	4035152	1006	0
OF2	679712	239	0
IF3	4338752	1011	0
OF3	684592	240	0
IF4	4505856	1007	0
OF4	682752	239	0
IF5	4645728	1006	0
OF5	672688	236	0
IF6	4698992	1008	0
OF6	678240	237	0
IF7	4744112	1009	0
OF7	680176	238	0
IF8	4757968	1013	0
OF8	683424	238	0
IF9	4696784	1009	0
OF9	681552	239	0
IF10	4597920	1006	0
OF10	682496	239	0
IF11	4449632	1008	0
OF11	687760	241	0
IF12	4331168	1014	0
OF12	672192	236	0
IG1	3888144	1012	0
OG1	677920	239	0
IG2	4033920	1009	0
OG2	685072	241	0
IG3	4211216	1002	0
OG3	680352	239	0
IG4	4441872	1008	0
OG4	668144	235	0
IG5	4543744	1008	0
OG5	686368	241	0
IG6	4650752	1011	0
OG6	686400	241	0
IG7	4668976	1006	0
OG7	679488	238	0
IG8	4666928	1008	0
OG8	686096	240	0
IG9	4621520	1013	0
OG9	672416	236	0
IG10	4538848	1014	0
OG10	674032	237	0
IG11	4397952	1011	0
OG11	683280	240	0
IG12	4304496	1005	0
OG12	669792	235	0
IH1	3846368	1008	0
OH1	670848	236	0
IH2	3962368	1006	0
OH2	666880	235	0
IH3	4182480	1006	0
OH3	682112	240	0
IH4	4276736	1009	0
OH4	678448	238	0
IH5	4445392	1007	0
OH5	673136	236	0
IH6	4459952	1016	0
OH6	664400	233	0
IH7	4554528	1016	0
OH7	670512	235	0
IH8	4501232	1009	0
OH8	685536	240	0
IH9	4465696	1006	0
OH9	671552	236	0
IH10	4403584	1010	0
OH10	673088	237	0
IH11	4321744	1011	0
OH11	673024	237	0
IH12	4187616	1009	0
OH12	679968	238	0
```
