## Supplementary material for "A toolbox of Stable Integration Vectors (SIV) in the fission yeast *Schizosaccharomyces pombe*": Source data: S02_C020_T02_P0001_M4_X4_E2.quant

```
[instrument]
blockid	numofrow	numofcol	coversn	version	coverid	lamphours	blocksn	type	sn
21	8	12	*	1.3.2	*	*	*	ruo	272510497

[head]
version	name	operator	timestamp	expirytime	calibrationID
1.0.5	Quantitation	GUEST	*	*	*

[properties]
quantversion
0.2.5

[conditions]
BlkID	Run	ExcitationColor	EmissionColor	CameraBias	EmissionIndex	BlockTemperature	CameraGain	Point	SampleVolume	Step	ExposureIndex	CoverID	Time	SampleTemperature	CoverTemperature	ExcitationIndex	Stage	Exposure	Cycle
21	20190205CalibrationCurve	x4	m4	*	4	60.0078,59.9883,59.995,59.9987,59.986,59.9916	*	1	10	2	2	-1	1549365410.003	59.9985,59.9984,59.9981,59.9978,59.9979,59.9981	105.012	4	2	800	20

[quant]
region	quant	count	saturation
IA1	6751760	1011	0
OA1	768000	239	0
IA2	7057904	1007	0
OA2	773552	239	0
IA3	7842416	1009	0
OA3	773120	240	0
IA4	8275872	1013	0
OA4	762464	238	0
IA5	8661920	1009	0
OA5	761216	237	0
IA6	8813712	1003	0
OA6	766080	239	0
IA7	9238320	1008	0
OA7	762480	236	0
IA8	9265648	1010	0
OA8	773200	238	0
IA9	9290128	1011	0
OA9	779280	239	0
IA10	8995040	1012	0
OA10	780688	239	0
IA11	8552112	1006	0
OA11	782576	238	0
IA12	8176976	1007	0
OA12	772448	239	0
IB1	7156800	1004	0
OB1	775392	241	0
IB2	7883728	1012	0
OB2	768752	239	0
IB3	8659856	1008	0
OB3	767856	239	0
IB4	9347120	1006	0
OB4	771376	238	0
IB5	9967680	1004	0
OB5	772560	238	0
IB6	10186800	1011	0
OB6	764000	236	0
IB7	10702240	1016	0
OB7	757680	233	0
IB8	10719440	1014	0
OB8	772704	236	0
IB9	10480192	1004	0
OB9	799296	244	0
IB10	10078800	1007	0
OB10	794960	239	0
IB11	9612656	1012	0
OB11	789424	239	0
IB12	8859536	1015	0
OB12	759632	234	0
IC1	7712912	1011	0
OC1	761584	239	0
IC2	8480272	1007	0
OC2	762256	237	0
IC3	9505360	1004	0
OC3	766432	237	0
IC4	10354848	1008	0
OC4	773520	239	0
IC5	11043376	1015	0
OC5	759888	235	0
IC6	11399008	1015	0
OC6	764640	234	0
IC7	11800704	1006	0
OC7	792592	241	0
IC8	11858496	1007	0
OC8	788608	238	0
IC9	11787344	1011	0
OC9	796240	241	0
IC10	11038016	1010	0
OC10	784288	238	0
IC11	10224160	1009	0
OC11	779392	236	0
IC12	9543008	1009	0
OC12	772544	236	0
ID1	8117024	1007	0
OD1	757744	237	0
ID2	8909168	1008	0
OD2	753632	235	0
ID3	10228096	1011	0
OD3	785776	242	0
ID4	11064400	1014	0
OD4	769744	237	0
ID5	12091840	1009	0
OD5	788384	240	0
ID6	12535360	1006	0
OD6	789856	236	0
ID7	13276336	1009	0
OD7	804992	240	0
ID8	13055104	1005	0
OD8	817376	242	0
ID9	12804240	1006	0
OD9	799824	238	0
ID10	12148784	1002	0
OD10	805776	239	0
ID11	11062704	1007	0
OD11	787456	236	0
ID12	10278496	1006	0
OD12	791184	238	0
IE1	8494704	1008	0
OE1	766768	241	0
IE2	9432864	1013	0
OE2	759040	236	0
IE3	10665280	1008	0
OE3	784352	241	0
IE4	11563264	1007	0
OE4	778176	238	0
IE5	12522272	1009	0
OE5	793072	240	0
IE6	13325632	1007	0
OE6	804976	239	0
IE7	13446528	1006	0
OE7	813936	238	0
IE8	13179488	1003	0
OE8	814064	238	0
IE9	13138432	1009	0
OE9	810672	237	0
IE10	12493376	1010	0
OE10	814544	240	0
IE11	11660288	1011	0
OE11	807840	240	0
IE12	10819552	1010	0
OE12	800768	240	0
IF1	8687728	1011	0
OF1	752336	237	0
IF2	9458992	1006	0
OF2	766432	239	0
IF3	11015024	1011	0
OF3	777824	240	0
IF4	11992880	1007	0
OF4	781296	239	0
IF5	12794960	1006	0
OF5	778160	236	0
IF6	13097936	1008	0
OF6	791600	237	0
IF7	13332736	1009	0
OF7	801888	238	0
IF8	13352688	1013	0
OF8	807408	238	0
IF9	13127488	1009	0
OF9	822784	239	0
IF10	12645344	1006	0
OF10	813728	239	0
IF11	11849472	1008	0
OF11	813968	241	0
IF12	11097952	1014	0
OF12	787248	236	0
IG1	8632240	1012	0
OG1	759376	239	0
IG2	9447968	1009	0
OG2	775888	241	0
IG3	10475920	1002	0
OG3	775328	239	0
IG4	11675936	1008	0
OG4	768096	235	0
IG5	12239760	1008	0
OG5	788336	241	0
IG6	12822000	1011	0
OG6	797152	241	0
IG7	12977984	1006	0
OG7	795552	238	0
IG8	12952512	1008	0
OG8	809456	240	0
IG9	12705984	1013	0
OG9	799584	236	0
IG10	12225024	1014	0
OG10	795792	237	0
IG11	11537824	1011	0
OG11	810368	240	0
IG12	11031872	1005	0
OG12	792928	235	0
IH1	8404464	1008	0
OH1	748864	236	0
IH2	9058624	1006	0
OH2	752480	235	0
IH3	10185760	1006	0
OH3	772448	240	0
IH4	10746912	1009	0
OH4	764704	238	0
IH5	11680272	1007	0
OH5	774848	236	0
IH6	11725504	1016	0
OH6	762928	233	0
IH7	12190704	1016	0
OH7	776688	235	0
IH8	12019792	1009	0
OH8	798640	240	0
IH9	11898400	1006	0
OH9	788304	236	0
IH10	11519072	1010	0
OH10	789552	237	0
IH11	11105488	1011	0
OH11	784848	237	0
IH12	10358176	1009	0
OH12	788384	238	0
```
