## Supplementary material for "A toolbox of Stable Integration Vectors (SIV) in the fission yeast *Schizosaccharomyces pombe*": Source data: S02_C020_T02_P0001_M5_X5_E1.quant

```
[instrument]
blockid	numofrow	numofcol	coversn	version	coverid	lamphours	blocksn	type	sn
21	8	12	*	1.3.2	*	*	*	ruo	272510497

[head]
version	name	operator	timestamp	expirytime	calibrationID
1.0.5	Quantitation	GUEST	*	*	*

[properties]
quantversion
0.2.5

[conditions]
BlkID	Run	ExcitationColor	EmissionColor	CameraBias	EmissionIndex	BlockTemperature	CameraGain	Point	SampleVolume	Step	ExposureIndex	CoverID	Time	SampleTemperature	CoverTemperature	ExcitationIndex	Stage	Exposure	Cycle
21	20190205CalibrationCurve	x5	m5	*	5	60.0078,59.9883,59.995,59.9987,59.986,59.9916	*	1	10	2	1	-1	1549365405.108	59.9985,59.9984,59.9981,59.9978,59.9979,59.9981	105.012	5	2	200	20

[quant]
region	quant	count	saturation
IA1	2883696	1014	0
OA1	672176	237	0
IA2	2864176	1006	0
OA2	687776	241	0
IA3	2865520	1008	0
OA3	679584	240	0
IA4	2856176	1010	0
OA4	672768	238	0
IA5	2840368	1006	0
OA5	671024	238	0
IA6	2823536	1004	0
OA6	672752	239	0
IA7	2837632	1008	0
OA7	665616	237	0
IA8	2843488	1010	0
OA8	669360	238	0
IA9	2849632	1013	0
OA9	663872	237	0
IA10	2861696	1012	0
OA10	677136	241	0
IA11	2849952	1008	0
OA11	667408	237	0
IA12	2847792	1008	0
OA12	670464	238	0
IB1	2847504	1004	0
OB1	683296	241	0
IB2	2870272	1011	0
OB2	676752	239	0
IB3	2846000	1005	0
OB3	687280	243	0
IB4	2835296	1006	0
OB4	667920	237	0
IB5	2842880	1008	0
OB5	663728	236	0
IB6	2842352	1011	0
OB6	665984	237	0
IB7	2859280	1015	0
OB7	657136	234	0
IB8	2855200	1014	0
OB8	663472	237	0
IB9	2823536	1004	0
OB9	682576	244	0
IB10	2825200	1003	0
OB10	677488	242	0
IB11	2851264	1012	0
OB11	666720	238	0
IB12	2858608	1014	0
OB12	665952	237	0
IC1	2847776	1009	0
OC1	681200	241	0
IC2	2842576	1006	0
OC2	674448	239	0
IC3	2850528	1008	0
OC3	665840	237	0
IC4	2851472	1010	0
OC4	661600	235	0
IC5	2865024	1014	0
OC5	670624	238	0
IC6	2853712	1014	0
OC6	664608	237	0
IC7	2847504	1009	0
OC7	666400	238	0
IC8	2835376	1006	0
OC8	667552	238	0
IC9	2849568	1011	0
OC9	673840	241	0
IC10	2836544	1009	0
OC10	666544	239	0
IC11	2839664	1010	0
OC11	664832	238	0
IC12	2824512	1005	0
OC12	681280	243	0
ID1	2837440	1006	0
OD1	668576	238	0
ID2	2838864	1008	0
OD2	665664	236	0
ID3	2872736	1012	0
OD3	677104	240	0
ID4	2867904	1015	0
OD4	664512	236	0
ID5	2867824	1009	0
OD5	673568	239	0
ID6	2851856	1004	0
OD6	669232	236	0
ID7	2870576	1009	0
OD7	680448	241	0
ID8	2837952	1005	0
OD8	686080	244	0
ID9	2832256	1004	0
OD9	664160	237	0
ID10	2840016	1003	0
OD10	668064	239	0
ID11	2817104	1003	0
OD11	664384	238	0
ID12	2834608	1007	0
OD12	658656	235	0
IE1	2843232	1011	0
OE1	666864	237	0
IE2	2860016	1014	0
OE2	671728	238	0
IE3	2856080	1009	0
OE3	677968	240	0
IE4	2842320	1005	0
OE4	665472	235	0
IE5	2853936	1010	0
OE5	674288	239	0
IE6	2865792	1002	0
OE6	692144	243	0
IE7	2874352	1006	0
OE7	674496	238	0
IE8	2840272	1003	0
OE8	673136	239	0
IE9	2843280	1008	0
OE9	669920	239	0
IE10	2852992	1011	0
OE10	657888	235	0
IE11	2839616	1010	0
OE11	665584	238	0
IE12	2836016	1011	0
OE12	662976	237	0
IF1	2843456	1010	0
OF1	674544	240	0
IF2	2834336	1006	0
OF2	675088	239	0
IF3	2863808	1010	0
OF3	678576	240	0
IF4	2848912	1007	0
OF4	674032	239	0
IF5	2851920	1006	0
OF5	667456	237	0
IF6	2852576	1007	0
OF6	664512	236	0
IF7	2863536	1010	0
OF7	676480	240	0
IF8	2860064	1014	0
OF8	657328	234	0
IF9	2852048	1013	0
OF9	670608	239	0
IF10	2831792	1006	0
OF10	664944	238	0
IF11	2825280	1007	0
OF11	667920	239	0
IF12	2849856	1013	0
OF12	663872	237	0
IG1	2850608	1012	0
OG1	675008	240	0
IG2	2852384	1011	0
OG2	669024	237	0
IG3	2851712	1007	0
OG3	670272	237	0
IG4	2845472	1009	0
OG4	664976	236	0
IG5	2846576	1011	0
OG5	662560	236	0
IG6	2847968	1012	0
OG6	680192	242	0
IG7	2839040	1008	0
OG7	669120	239	0
IG8	2823008	1004	0
OG8	683760	244	0
IG9	2848784	1015	0
OG9	656064	234	0
IG10	2846000	1014	0
OG10	660352	236	0
IG11	2839152	1013	0
OG11	662224	237	0
IG12	2824080	1008	0
OG12	670528	240	0
IH1	2834096	1006	0
OH1	666192	237	0
IH2	2838816	1006	0
OH2	670768	238	0
IH3	2857664	1010	0
OH3	671856	238	0
IH4	2848928	1012	0
OH4	677488	240	0
IH5	2829984	1006	0
OH5	669824	238	0
IH6	2843712	1013	0
OH6	664976	237	0
IH7	2850944	1014	0
OH7	668240	238	0
IH8	2835312	1011	0
OH8	678624	242	0
IH9	2824080	1007	0
OH9	665312	238	0
IH10	2827264	1008	0
OH10	660448	236	0
IH11	2825584	1009	0
OH11	673072	241	0
IH12	2828016	1010	0
OH12	670256	240	0
```
