## Supplementary material for "A toolbox of Stable Integration Vectors (SIV) in the fission yeast *Schizosaccharomyces pombe*": Source data: S02_C020_T02_P0001_M5_X5_E2.quant

```
[instrument]
blockid	numofrow	numofcol	coversn	version	coverid	lamphours	blocksn	type	sn
21	8	12	*	1.3.2	*	*	*	ruo	272510497

[head]
version	name	operator	timestamp	expirytime	calibrationID
1.0.5	Quantitation	GUEST	*	*	*

[properties]
quantversion
0.2.5

[conditions]
BlkID	Run	ExcitationColor	EmissionColor	CameraBias	EmissionIndex	BlockTemperature	CameraGain	Point	SampleVolume	Step	ExposureIndex	CoverID	Time	SampleTemperature	CoverTemperature	ExcitationIndex	Stage	Exposure	Cycle
21	20190205CalibrationCurve	x5	m5	*	5	60.0078,59.9883,59.995,59.9987,59.986,59.9916	*	1	10	2	2	-1	1549365405.856	59.9985,59.9984,59.9981,59.9978,59.9979,59.9981	105.012	5	2	920	20

[quant]
region	quant	count	saturation
IA1	3189856	1014	0
OA1	743408	237	0
IA2	3161408	1006	0
OA2	759552	241	0
IA3	3143296	1008	0
OA3	746736	240	0
IA4	3125744	1010	0
OA4	729712	238	0
IA5	3084864	1006	0
OA5	726448	238	0
IA6	3081936	1004	0
OA6	730288	239	0
IA7	3118624	1008	0
OA7	721840	237	0
IA8	3118400	1010	0
OA8	723296	238	0
IA9	3153904	1013	0
OA9	722128	237	0
IA10	3206704	1012	0
OA10	747024	241	0
IA11	3203744	1008	0
OA11	741296	237	0
IA12	3187536	1008	0
OA12	738240	238	0
IB1	3123696	1004	0
OB1	745984	241	0
IB2	3122528	1011	0
OB2	738096	239	0
IB3	3093808	1005	0
OB3	744768	243	0
IB4	3080992	1006	0
OB4	721040	237	0
IB5	3080096	1008	0
OB5	713072	236	0
IB6	3088736	1011	0
OB6	715824	237	0
IB7	3133376	1015	0
OB7	710624	234	0
IB8	3138624	1014	0
OB8	721152	237	0
IB9	3142464	1004	0
OB9	740848	244	0
IB10	3146240	1003	0
OB10	739936	242	0
IB11	3187568	1012	0
OB11	735680	238	0
IB12	3185376	1014	0
OB12	730624	237	0
IC1	3080640	1009	0
OC1	733936	241	0
IC2	3062192	1006	0
OC2	728144	239	0
IC3	3071200	1008	0
OC3	715328	237	0
IC4	3101280	1010	0
OC4	713248	235	0
IC5	3137440	1014	0
OC5	721600	238	0
IC6	3119984	1014	0
OC6	720336	237	0
IC7	3137360	1009	0
OC7	725952	238	0
IC8	3129088	1006	0
OC8	723456	238	0
IC9	3167984	1011	0
OC9	731856	241	0
IC10	3132800	1009	0
OC10	722096	239	0
IC11	3129680	1010	0
OC11	729424	238	0
IC12	3115200	1005	0
OC12	742304	243	0
ID1	3042800	1006	0
OD1	722368	238	0
ID2	3055344	1008	0
OD2	715296	236	0
ID3	3122080	1012	0
OD3	729232	240	0
ID4	3130944	1015	0
OD4	721136	236	0
ID5	3179392	1009	0
OD5	731504	239	0
ID6	3208240	1004	0
OD6	748928	236	0
ID7	3214448	1009	0
OD7	748048	241	0
ID8	3168544	1005	0
OD8	750864	244	0
ID9	3158016	1004	0
OD9	722112	237	0
ID10	3195216	1003	0
OD10	725968	239	0
ID11	3115936	1003	0
OD11	723632	238	0
ID12	3102416	1007	0
OD12	711632	235	0
IE1	3045104	1011	0
OE1	715632	237	0
IE2	3070064	1014	0
OE2	722112	238	0
IE3	3090416	1009	0
OE3	733632	240	0
IE4	3098976	1005	0
OE4	722352	235	0
IE5	3139488	1010	0
OE5	732640	239	0
IE6	3258208	1002	0
OE6	782352	243	0
IE7	3282928	1006	0
OE7	758496	238	0
IE8	3179536	1003	0
OE8	739952	239	0
IE9	3168144	1008	0
OE9	731024	239	0
IE10	3171920	1011	0
OE10	714976	235	0
IE11	3138736	1010	0
OE11	722576	238	0
IE12	3107584	1011	0
OE12	714496	237	0
IF1	3047536	1010	0
OF1	724272	240	0
IF2	3056352	1006	0
OF2	727024	239	0
IF3	3118112	1010	0
OF3	731664	240	0
IF4	3139344	1007	0
OF4	730896	239	0
IF5	3167168	1006	0
OF5	727072	237	0
IF6	3192704	1007	0
OF6	730384	236	0
IF7	3209584	1010	0
OF7	742592	240	0
IF8	3182112	1014	0
OF8	719104	234	0
IF9	3188080	1013	0
OF9	731728	239	0
IF10	3146544	1006	0
OF10	723616	238	0
IF11	3114160	1007	0
OF11	724608	239	0
IF12	3145376	1013	0
OF12	715936	237	0
IG1	3057136	1012	0
OG1	726320	240	0
IG2	3079184	1011	0
OG2	721584	237	0
IG3	3076032	1007	0
OG3	723936	237	0
IG4	3083712	1009	0
OG4	717584	236	0
IG5	3108080	1011	0
OG5	715392	236	0
IG6	3120192	1012	0
OG6	737424	242	0
IG7	3117472	1008	0
OG7	727632	239	0
IG8	3106400	1004	0
OG8	740992	244	0
IG9	3140768	1015	0
OG9	709504	234	0
IG10	3144272	1014	0
OG10	716752	236	0
IG11	3116768	1013	0
OG11	715824	237	0
IG12	3078816	1008	0
OG12	722320	240	0
IH1	3040496	1006	0
OH1	713024	237	0
IH2	3048816	1006	0
OH2	723744	238	0
IH3	3079664	1010	0
OH3	725696	238	0
IH4	3077456	1012	0
OH4	729984	240	0
IH5	3058592	1006	0
OH5	720768	238	0
IH6	3084688	1013	0
OH6	718752	237	0
IH7	3098512	1014	0
OH7	722080	238	0
IH8	3091904	1011	0
OH8	732720	242	0
IH9	3087488	1007	0
OH9	720928	238	0
IH10	3085536	1008	0
OH10	715936	236	0
IH11	3080816	1009	0
OH11	726016	241	0
IH12	3063040	1010	0
OH12	719424	240	0
```
