## Supplementary material for "A toolbox of Stable Integration Vectors (SIV) in the fission yeast *Schizosaccharomyces pombe*": Source data: S02_C021_T02_P0001_M1_X1_E1.quant

```
[instrument]
blockid	numofrow	numofcol	coversn	version	coverid	lamphours	blocksn	type	sn
21	8	12	*	1.3.2	*	*	*	ruo	272510497

[head]
version	name	operator	timestamp	expirytime	calibrationID
1.0.5	Quantitation	GUEST	*	*	*

[properties]
quantversion
0.2.5

[conditions]
BlkID	Run	ExcitationColor	EmissionColor	CameraBias	EmissionIndex	BlockTemperature	CameraGain	Point	SampleVolume	Step	ExposureIndex	CoverID	Time	SampleTemperature	CoverTemperature	ExcitationIndex	Stage	Exposure	Cycle
21	20190205CalibrationCurve	x1	m1	*	1	59.988,59.9933,59.9975,59.9987,59.9956,59.999	*	1	10	2	1	-1	1549365532.309	59.9981,59.9984,59.9975,59.9979,59.9979,59.9981	104.966	1	2	60	21

[quant]
region	quant	count	saturation
IA1	3333136	1013	0
OA1	664512	237	0
IA2	3448768	1008	0
OA2	666688	236	0
IA3	3593952	1008	0
OA3	664656	234	0
IA4	3114272	1016	0
OA4	659920	234	0
IA5	3131584	1017	0
OA5	655568	233	0
IA6	3127344	1010	0
OA6	674032	240	0
IA7	4260160	1006	0
OA7	680208	239	0
IA8	4299472	1013	0
OA8	676464	237	0
IA9	4261056	1016	0
OA9	673792	237	0
IA10	3394432	1017	0
OA10	661984	236	0
IA11	3316096	1017	0
OA11	657456	235	0
IA12	3236336	1011	0
OA12	662416	238	0
IB1	3063136	1009	0
OB1	663872	237	0
IB2	3130384	1010	0
OB2	678624	241	0
IB3	3227328	1016	0
OB3	677104	240	0
IB4	3146336	1014	0
OB4	674512	239	0
IB5	3161584	1009	0
OB5	671040	237	0
IB6	3177552	1011	0
OB6	665152	235	0
IB7	3787536	1016	0
OB7	676208	237	0
IB8	3769664	1018	0
OB8	675296	237	0
IB9	3724928	1015	0
OB9	669152	236	0
IB10	3467168	1007	0
OB10	677232	240	0
IB11	3390064	1013	0
OB11	665824	237	0
IB12	3290064	1009	0
OB12	668176	239	0
IC1	3031824	1015	0
OC1	668896	239	0
IC2	3082224	1016	0
OC2	676960	240	0
IC3	3126624	1011	0
OC3	673488	238	0
IC4	3161856	1007	0
OC4	683392	241	0
IC5	3207712	1013	0
OC5	678688	240	0
IC6	3229696	1016	0
OC6	682032	240	0
IC7	3680144	1011	0
OC7	685088	240	0
IC8	3673968	1008	0
OC8	674288	236	0
IC9	3641840	1011	0
OC9	673296	237	0
IC10	3542976	1006	0
OC10	677648	239	0
IC11	3437328	1006	0
OC11	676624	240	0
IC12	3354160	1011	0
OC12	661632	236	0
ID1	3034848	1012	0
OD1	667440	238	0
ID2	3083120	1012	0
OD2	667504	237	0
ID3	3136912	1007	0
OD3	670832	237	0
ID4	3201520	1016	0
OD4	670128	236	0
ID5	3236320	1010	0
OD5	684512	241	0
ID6	3248352	1007	0
OD6	679456	238	0
ID7	3757200	1012	0
OD7	687056	240	0
ID8	4042864	1008	0
OD8	694912	242	0
ID9	3673296	1006	0
OD9	682704	239	0
ID10	3632016	1012	0
OD10	672928	237	0
ID11	3502672	1010	0
OD11	670832	238	0
ID12	3417360	1013	0
OD12	676416	241	0
IE1	3042640	1012	0
OE1	678528	242	0
IE2	3072912	1006	0
OE2	677856	240	0
IE3	3156192	1011	0
OE3	671184	237	0
IE4	3184016	1007	0
OE4	692240	243	0
IE5	3255696	1015	0
OE5	683392	240	0
IE6	3281648	1012	0
OE6	678544	237	0
IE7	3760048	1010	0
OE7	678512	236	0
IE8	3733232	1010	0
OE8	677008	236	0
IE9	3698736	1011	0
OE9	688336	241	0
IE10	3654768	1016	0
OE10	670352	236	0
IE11	3551648	1016	0
OE11	672704	238	0
IE12	3438704	1012	0
OE12	669536	238	0
IF1	3031088	1007	0
OF1	674960	241	0
IF2	3089008	1010	0
OF2	670176	238	0
IF3	3184096	1018	0
OF3	675728	239	0
IF4	3214304	1015	0
OF4	677552	239	0
IF5	3244848	1010	0
OF5	672656	237	0
IF6	3253120	1010	0
OF6	670432	236	0
IF7	3734608	1012	0
OF7	677648	237	0
IF8	3754320	1016	0
OF8	680384	239	0
IF9	3685264	1012	0
OF9	680512	239	0
IF10	3623936	1006	0
OF10	680272	240	0
IF11	3548048	1013	0
OF11	669472	238	0
IF12	3453984	1015	0
OF12	664160	237	0
IG1	3033712	1009	0
OG1	679648	243	0
IG2	3082592	1012	0
OG2	671072	238	0
IG3	3120784	1007	0
OG3	671680	238	0
IG4	3173760	1010	0
OG4	683936	242	0
IG5	3197664	1006	0
OG5	679264	240	0
IG6	3229312	1010	0
OG6	674000	238	0
IG7	3676560	1008	0
OG7	667456	235	0
IG8	3690752	1015	0
OG8	671216	236	0
IG9	3635248	1016	0
OG9	677680	239	0
IG10	3592160	1016	0
OG10	669680	238	0
IG11	3484480	1011	0
OG11	668448	238	0
IG12	3416112	1010	0
OG12	660608	236	0
IH1	3026064	1011	0
OH1	668640	239	0
IH2	3087024	1018	0
OH2	665456	237	0
IH3	3123920	1013	0
OH3	678416	240	0
IH4	3116272	1005	0
OH4	668704	237	0
IH5	3173344	1011	0
OH5	670960	238	0
IH6	3183808	1016	0
OH6	658832	234	0
IH7	3626064	1017	0
OH7	664240	235	0
IH8	3577136	1009	0
OH8	674208	238	0
IH9	3546304	1010	0
OH9	673504	239	0
IH10	3492720	1011	0
OH10	673840	240	0
IH11	3412512	1009	0
OH11	670864	240	0
IH12	3343824	1007	0
OH12	654848	235	0
```
