## Supplementary material for "A toolbox of Stable Integration Vectors (SIV) in the fission yeast *Schizosaccharomyces pombe*": Source data: S02_C021_T02_P0001_M1_X1_E2.quant

```
[instrument]
blockid	numofrow	numofcol	coversn	version	coverid	lamphours	blocksn	type	sn
21	8	12	*	1.3.2	*	*	*	ruo	272510497

[head]
version	name	operator	timestamp	expirytime	calibrationID
1.0.5	Quantitation	GUEST	*	*	*

[properties]
quantversion
0.2.5

[conditions]
BlkID	Run	ExcitationColor	EmissionColor	CameraBias	EmissionIndex	BlockTemperature	CameraGain	Point	SampleVolume	Step	ExposureIndex	CoverID	Time	SampleTemperature	CoverTemperature	ExcitationIndex	Stage	Exposure	Cycle
21	20190205CalibrationCurve	x1	m1	*	1	59.988,59.9933,59.9975,59.9987,59.9956,59.999	*	1	10	2	2	-1	1549365532.940	59.9981,59.9984,59.9975,59.9979,59.9979,59.9981	104.966	1	2	175	21

[quant]
region	quant	count	saturation
IA1	4356576	1013	0
OA1	687360	237	0
IA2	4716784	1008	0
OA2	693568	236	0
IA3	5121680	1008	0
OA3	693136	234	0
IA4	3694416	1016	0
OA4	682032	234	0
IA5	3776432	1017	0
OA5	684528	233	0
IA6	3800624	1010	0
OA6	707216	240	0
IA7	7121328	1006	0
OA7	729200	239	0
IA8	7212080	1013	0
OA8	727344	237	0
IA9	7088816	1016	0
OA9	718416	237	0
IA10	4562768	1017	0
OA10	696192	236	0
IA11	4352768	1017	0
OA11	685616	235	0
IA12	4130960	1011	0
OA12	686176	238	0
IB1	3598752	1009	0
OB1	683392	237	0
IB2	3770160	1010	0
OB2	702640	241	0
IB3	4030752	1016	0
OB3	706832	240	0
IB4	3819840	1014	0
OB4	708480	239	0
IB5	3904432	1009	0
OB5	708496	237	0
IB6	3957088	1011	0
OB6	704272	235	0
IB7	5708976	1016	0
OB7	722928	237	0
IB8	5661792	1018	0
OB8	720928	237	0
IB9	5573088	1015	0
OB9	713856	236	0
IB10	4839632	1007	0
OB10	718784	240	0
IB11	4601440	1013	0
OB11	698672	237	0
IB12	4318624	1009	0
OB12	697344	239	0
IC1	3471872	1015	0
OC1	689008	239	0
IC2	3617808	1016	0
OC2	698576	240	0
IC3	3769824	1011	0
OC3	703856	238	0
IC4	3908384	1007	0
OC4	718736	241	0
IC5	4020720	1013	0
OC5	717792	240	0
IC6	4075776	1016	0
OC6	727008	240	0
IC7	5429200	1011	0
OC7	737856	240	0
IC8	5430288	1008	0
OC8	727056	236	0
IC9	5350848	1011	0
OC9	723008	237	0
IC10	5080128	1006	0
OC10	722736	239	0
IC11	4764352	1006	0
OC11	718352	240	0
IC12	4490768	1011	0
OC12	693152	236	0
ID1	3484128	1012	0
OD1	686896	238	0
ID2	3622704	1012	0
OD2	690512	237	0
ID3	3794080	1007	0
OD3	701456	237	0
ID4	3954768	1016	0
OD4	702832	236	0
ID5	4099344	1010	0
OD5	727536	241	0
ID6	4168256	1007	0
OD6	728896	238	0
ID7	5631776	1012	0
OD7	743360	240	0
ID8	6480720	1008	0
OD8	752480	242	0
ID9	5455888	1006	0
OD9	734656	239	0
ID10	5289568	1012	0
OD10	721840	237	0
ID11	4922352	1010	0
OD11	711952	238	0
ID12	4653872	1013	0
OD12	711856	241	0
IE1	3511632	1012	0
OE1	699552	242	0
IE2	3632016	1006	0
OE2	704912	240	0
IE3	3838032	1011	0
OE3	704000	237	0
IE4	3955984	1007	0
OE4	730528	243	0
IE5	4126912	1015	0
OE5	728080	240	0
IE6	4247872	1012	0
OE6	728816	237	0
IE7	5645568	1010	0
OE7	733360	236	0
IE8	5587584	1010	0
OE8	730928	236	0
IE9	5490688	1011	0
OE9	741376	241	0
IE10	5352544	1016	0
OE10	717664	236	0
IE11	5039520	1016	0
OE11	714432	238	0
IE12	4724736	1012	0
OE12	704480	238	0
IF1	3505552	1007	0
OF1	692320	241	0
IF2	3644272	1010	0
OF2	693216	238	0
IF3	3876864	1018	0
OF3	706128	239	0
IF4	4008208	1015	0
OF4	712336	239	0
IF5	4113856	1010	0
OF5	710352	237	0
IF6	4160208	1010	0
OF6	712832	236	0
IF7	5558960	1012	0
OF7	726816	237	0
IF8	5614032	1016	0
OF8	732816	239	0
IF9	5457360	1012	0
OF9	730288	239	0
IF10	5290432	1006	0
OF10	728448	240	0
IF11	5042128	1013	0
OF11	711488	238	0
IF12	4755824	1015	0
OF12	696608	237	0
IG1	3496976	1009	0
OG1	697104	243	0
IG2	3635504	1012	0
OG2	690960	238	0
IG3	3768304	1007	0
OG3	697792	238	0
IG4	3924256	1010	0
OG4	714224	242	0
IG5	4007472	1006	0
OG5	713552	240	0
IG6	4090464	1010	0
OG6	713104	238	0
IG7	5411424	1008	0
OG7	713520	235	0
IG8	5429632	1015	0
OG8	715488	236	0
IG9	5279456	1016	0
OG9	721280	239	0
IG10	5146160	1016	0
OG10	712192	238	0
IG11	4870416	1011	0
OG11	703472	238	0
IG12	4660128	1010	0
OG12	690464	236	0
IH1	3454832	1011	0
OH1	684016	239	0
IH2	3587408	1018	0
OH2	682960	237	0
IH3	3717792	1013	0
OH3	697680	240	0
IH4	3771360	1005	0
OH4	695232	237	0
IH5	3916304	1011	0
OH5	701696	238	0
IH6	3916416	1016	0
OH6	688976	234	0
IH7	5206368	1017	0
OH7	702080	235	0
IH8	5129424	1009	0
OH8	710528	238	0
IH9	5053104	1010	0
OH9	709216	239	0
IH10	4872592	1011	0
OH10	708160	240	0
IH11	4665584	1009	0
OH11	702496	240	0
IH12	4472256	1007	0
OH12	680496	235	0
```
