## Supplementary material for "A toolbox of Stable Integration Vectors (SIV) in the fission yeast *Schizosaccharomyces pombe*": Source data: S02_C021_T02_P0001_M1_X1_E3.quant

```
[instrument]
blockid	numofrow	numofcol	coversn	version	coverid	lamphours	blocksn	type	sn
21	8	12	*	1.3.2	*	*	*	ruo	272510497

[head]
version	name	operator	timestamp	expirytime	calibrationID
1.0.5	Quantitation	GUEST	*	*	*

[properties]
quantversion
0.2.5

[conditions]
BlkID	Run	ExcitationColor	EmissionColor	CameraBias	EmissionIndex	BlockTemperature	CameraGain	Point	SampleVolume	Step	ExposureIndex	CoverID	Time	SampleTemperature	CoverTemperature	ExcitationIndex	Stage	Exposure	Cycle
21	20190205CalibrationCurve	x1	m1	*	1	59.988,59.9933,59.9975,59.9987,59.9956,59.999	*	1	10	2	3	-1	1549365533.677	59.9981,59.9984,59.9975,59.9979,59.9979,59.9981	104.966	1	2	520	21

[quant]
region	quant	count	saturation
IA1	7433584	1013	0
OA1	759232	237	0
IA2	8533712	1008	0
OA2	778032	236	0
IA3	9726208	1008	0
OA3	784688	234	0
IA4	5462304	1016	0
OA4	759056	234	0
IA5	5716448	1017	0
OA5	766688	233	0
IA6	5846048	1010	0
OA6	802560	240	0
IA7	15716752	1006	0
OA7	874896	239	0
IA8	15995424	1013	0
OA8	881920	237	0
IA9	15644384	1016	0
OA9	862320	237	0
IA10	8089376	1017	0
OA10	791552	236	0
IA11	7464256	1017	0
OA11	773536	235	0
IA12	6832672	1011	0
OA12	759648	238	0
IB1	5195904	1009	0
OB1	736912	237	0
IB2	5704176	1010	0
OB2	771712	241	0
IB3	6413648	1016	0
OB3	789472	240	0
IB4	5832384	1014	0
OB4	798544	239	0
IB5	6111808	1009	0
OB5	815232	237	0
IB6	6278048	1011	0
OB6	815008	235	0
IB7	11446480	1016	0
OB7	864368	237	0
IB8	11314512	1018	0
OB8	866176	237	0
IB9	11084224	1015	0
OB9	850464	236	0
IB10	8952112	1007	0
OB10	844352	240	0
IB11	8213840	1013	0
OB11	805872	237	0
IB12	7375408	1009	0
OB12	781440	239	0
IC1	4778048	1015	0
OC1	743968	239	0
IC2	5197152	1016	0
OC2	773872	240	0
IC3	5669008	1011	0
OC3	786560	238	0
IC4	6137296	1007	0
OC4	824832	241	0
IC5	6435024	1013	0
OC5	838912	240	0
IC6	6606784	1016	0
OC6	856960	240	0
IC7	10650464	1011	0
OC7	890080	240	0
IC8	10682704	1008	0
OC8	881696	236	0
IC9	10453008	1011	0
OC9	871360	237	0
IC10	9665456	1006	0
OC10	856480	239	0
IC11	8745200	1006	0
OC11	833568	240	0
IC12	7877264	1011	0
OC12	787680	236	0
ID1	4830960	1012	0
OD1	746256	238	0
ID2	5234064	1012	0
OD2	765920	237	0
ID3	5771856	1007	0
OD3	793168	237	0
ID4	6221328	1016	0
OD4	812720	236	0
ID5	6690176	1010	0
OD5	855392	241	0
ID6	6940864	1007	0
OD6	879568	238	0
ID7	11236976	1012	0
OD7	908896	240	0
ID8	13799680	1008	0
OD8	924384	242	0
ID9	10761248	1006	0
OD9	895120	239	0
ID10	10261824	1012	0
OD10	865936	237	0
ID11	9180336	1010	0
OD11	841120	238	0
ID12	8344192	1013	0
OD12	817872	241	0
IE1	4930400	1012	0
OE1	758416	242	0
IE2	5313456	1006	0
OE2	777312	240	0
IE3	5877568	1011	0
OE3	792784	237	0
IE4	6282352	1007	0
OE4	843632	243	0
IE5	6768128	1015	0
OE5	852944	240	0
IE6	7143104	1012	0
OE6	880320	237	0
IE7	11299648	1010	0
OE7	905392	236	0
IE8	11147984	1010	0
OE8	894080	236	0
IE9	10870640	1011	0
OE9	905072	241	0
IE10	10411760	1016	0
OE10	866192	236	0
IE11	9489712	1016	0
OE11	838864	238	0
IE12	8554112	1012	0
OE12	809968	238	0
IF1	4950400	1007	0
OF1	753328	241	0
IF2	5346288	1010	0
OF2	767840	238	0
IF3	5985760	1018	0
OF3	793200	239	0
IF4	6410480	1015	0
OF4	818608	239	0
IF5	6762960	1010	0
OF5	833200	237	0
IF6	6911264	1010	0
OF6	847904	236	0
IF7	11069440	1012	0
OF7	881360	237	0
IF8	11210464	1016	0
OF8	888832	239	0
IF9	10772192	1012	0
OF9	885888	239	0
IF10	10312048	1006	0
OF10	871456	240	0
IF11	9542128	1013	0
OF11	831152	238	0
IF12	8664976	1015	0
OF12	795056	237	0
IG1	4894656	1009	0
OG1	752512	243	0
IG2	5279824	1012	0
OG2	758176	238	0
IG3	5708384	1007	0
OG3	776448	238	0
IG4	6160640	1010	0
OG4	811296	242	0
IG5	6449472	1006	0
OG5	817584	240	0
IG6	6702208	1010	0
OG6	827872	238	0
IG7	10636560	1008	0
OG7	846864	235	0
IG8	10663056	1015	0
OG8	849856	236	0
IG9	10244992	1016	0
OG9	852656	239	0
IG10	9833152	1016	0
OG10	832464	238	0
IG11	9040448	1011	0
OG11	812640	238	0
IG12	8400496	1010	0
OG12	782176	236	0
IH1	4773312	1011	0
OH1	731296	239	0
IH2	5105216	1018	0
OH2	739712	237	0
IH3	5543184	1013	0
OH3	765376	240	0
IH4	5747056	1005	0
OH4	771520	237	0
IH5	6149152	1011	0
OH5	789744	238	0
IH6	6155936	1016	0
OH6	781184	234	0
IH7	9978560	1017	0
OH7	815504	235	0
IH8	9808896	1009	0
OH8	827232	238	0
IH9	9580928	1010	0
OH9	821520	239	0
IH10	9031840	1011	0
OH10	810240	240	0
IH11	8448640	1009	0
OH11	791904	240	0
IH12	7859776	1007	0
OH12	760480	235	0
```
