## Supplementary material for "A toolbox of Stable Integration Vectors (SIV) in the fission yeast *Schizosaccharomyces pombe*": Source data: S02_C021_T02_P0001_M2_X2_E1.quant

```
[instrument]
blockid	numofrow	numofcol	coversn	version	coverid	lamphours	blocksn	type	sn
21	8	12	*	1.3.2	*	*	*	ruo	272510497

[head]
version	name	operator	timestamp	expirytime	calibrationID
1.0.5	Quantitation	GUEST	*	*	*

[properties]
quantversion
0.2.5

[conditions]
BlkID	Run	ExcitationColor	EmissionColor	CameraBias	EmissionIndex	BlockTemperature	CameraGain	Point	SampleVolume	Step	ExposureIndex	CoverID	Time	SampleTemperature	CoverTemperature	ExcitationIndex	Stage	Exposure	Cycle
21	20190205CalibrationCurve	x2	m2	*	2	59.988,59.9933,59.9975,59.9987,59.9956,59.999	*	1	10	2	1	-1	1549365530.465	59.9981,59.9984,59.9975,59.9979,59.9979,59.9981	104.966	2	2	100	21

[quant]
region	quant	count	saturation
IA1	3325216	1006	0
OA1	679360	240	0
IA2	3387904	1009	0
OA2	677904	239	0
IA3	3506720	1008	0
OA3	672896	238	0
IA4	3248480	1015	0
OA4	672400	239	0
IA5	3259536	1011	0
OA5	666144	237	0
IA6	3258832	1009	0
OA6	656512	235	0
IA7	3761504	1009	0
OA7	660016	235	0
IA8	3768528	1012	0
OA8	672624	239	0
IA9	3792016	1016	0
OA9	661232	235	0
IA10	3404496	1015	0
OA10	660144	236	0
IA11	3342784	1005	0
OA11	684512	245	0
IA12	3324992	1005	0
OA12	673376	241	0
IB1	3190176	1007	0
OB1	678080	241	0
IB2	3252096	1011	0
OB2	671472	239	0
IB3	3339840	1016	0
OB3	658864	234	0
IB4	3336144	1010	0
OB4	662768	236	0
IB5	3343440	1005	0
OB5	665136	237	0
IB6	3365808	1010	0
OB6	665552	238	0
IB7	3631952	1016	0
OB7	656336	234	0
IB8	3625664	1016	0
OB8	655488	234	0
IB9	3600608	1009	0
OB9	667856	239	0
IB10	3481744	1008	0
OB10	664880	238	0
IB11	3439872	1011	0
OB11	670784	240	0
IB12	3399360	1010	0
OB12	673664	241	0
IC1	3202400	1016	0
OC1	660080	236	0
IC2	3264096	1015	0
OC2	671856	239	0
IC3	3321328	1009	0
OC3	662864	236	0
IC4	3450128	1011	0
OC4	669456	238	0
IC5	3435872	1014	0
OC5	663520	237	0
IC6	3458464	1014	0
OC6	664784	237	0
IC7	3640704	1009	0
OC7	667552	238	0
IC8	3647376	1008	0
OC8	670816	239	0
IC9	3640976	1010	0
OC9	673232	241	0
IC10	3573280	1005	0
OC10	680320	244	0
IC11	3501072	1007	0
OC11	658176	235	0
IC12	3450416	1008	0
OC12	660096	237	0
ID1	3206640	1010	0
OD1	669632	239	0
ID2	3274304	1009	0
OD2	659296	235	0
ID3	3372192	1008	0
OD3	672800	240	0
ID4	3441792	1015	0
OD4	669088	239	0
ID5	3497376	1006	0
OD5	684640	244	0
ID6	3543072	1010	0
OD6	662368	236	0
ID7	3742960	1011	0
OD7	675280	240	0
ID8	4499136	1008	0
OD8	670896	238	0
ID9	3714352	1010	0
OD9	660208	236	0
ID10	3669600	1009	0
OD10	661168	236	0
ID11	3571840	1010	0
OD11	662544	237	0
ID12	3532816	1014	0
OD12	670832	240	0
IE1	3245328	1008	0
OE1	665040	237	0
IE2	3322224	1011	0
OE2	665472	237	0
IE3	3419696	1009	0
OE3	669920	238	0
IE4	3467792	1008	0
OE4	682192	242	0
IE5	3562560	1014	0
OE5	671296	239	0
IE6	3611216	1011	0
OE6	664880	236	0
IE7	3766336	1008	0
OE7	673648	239	0
IE8	3765232	1010	0
OE8	664928	236	0
IE9	3756912	1012	0
OE9	670512	239	0
IE10	3738624	1016	0
OE10	657328	234	0
IE11	3653872	1014	0
OE11	667168	238	0
IE12	3574640	1007	0
OE12	684016	244	0
IF1	3269488	1009	0
OF1	661104	236	0
IF2	3329744	1010	0
OF2	680880	242	0
IF3	3478976	1018	0
OF3	663200	236	0
IF4	3531024	1013	0
OF4	672480	239	0
IF5	3570928	1008	0
OF5	662352	237	0
IF6	3575376	1008	0
OF6	668480	238	0
IF7	3768880	1009	0
OF7	676832	241	0
IF8	3797504	1016	0
OF8	666416	237	0
IF9	3762128	1009	0
OF9	669696	239	0
IF10	3722096	1005	0
OF10	685968	245	0
IF11	3766448	1015	0
OF11	660688	236	0
IF12	3631920	1015	0
OF12	657152	235	0
IG1	3291488	1017	0
OG1	647264	231	0
IG2	3342304	1011	0
OG2	670112	238	0
IG3	3406992	1007	0
OG3	667088	238	0
IG4	3499520	1010	0
OG4	665728	237	0
IG5	3529776	1006	0
OG5	671360	239	0
IG6	3579984	1009	0
OG6	669952	239	0
IG7	3735248	1007	0
OG7	664480	237	0
IG8	3770992	1017	0
OG8	648096	232	0
IG9	3729616	1015	0
OG9	666016	238	0
IG10	3703792	1014	0
OG10	667984	238	0
IG11	3639680	1011	0
OG11	659888	236	0
IG12	3620512	1010	0
OG12	662128	236	0
IH1	3260656	1009	0
OH1	677168	242	0
IH2	3324848	1016	0
OH2	655552	234	0
IH3	3391360	1009	0
OH3	665008	237	0
IH4	3407040	1003	0
OH4	668448	239	0
IH5	3497136	1011	0
OH5	666384	238	0
IH6	3485152	1014	0
OH6	671088	240	0
IH7	3704800	1017	0
OH7	650944	232	0
IH8	3665456	1007	0
OH8	665936	238	0
IH9	3657568	1010	0
OH9	662672	237	0
IH10	3626656	1011	0
OH10	660672	237	0
IH11	3589216	1008	0
OH11	672896	241	0
IH12	3573280	1007	0
OH12	658192	235	0
```
