## Supplementary material for "A toolbox of Stable Integration Vectors (SIV) in the fission yeast *Schizosaccharomyces pombe*": Source data: S02_C021_T02_P0001_M2_X2_E2.quant

```
[instrument]
blockid	numofrow	numofcol	coversn	version	coverid	lamphours	blocksn	type	sn
21	8	12	*	1.3.2	*	*	*	ruo	272510497

[head]
version	name	operator	timestamp	expirytime	calibrationID
1.0.5	Quantitation	GUEST	*	*	*

[properties]
quantversion
0.2.5

[conditions]
BlkID	Run	ExcitationColor	EmissionColor	CameraBias	EmissionIndex	BlockTemperature	CameraGain	Point	SampleVolume	Step	ExposureIndex	CoverID	Time	SampleTemperature	CoverTemperature	ExcitationIndex	Stage	Exposure	Cycle
21	20190205CalibrationCurve	x2	m2	*	2	59.988,59.9933,59.9975,59.9987,59.9956,59.999	*	1	10	2	2	-1	1549365531.132	59.9981,59.9984,59.9975,59.9979,59.9979,59.9981	104.966	2	2	430	21

[quant]
region	quant	count	saturation
IA1	5135232	1006	0
OA1	726752	240	0
IA2	5346528	1009	0
OA2	726384	239	0
IA3	5874064	1008	0
OA3	722464	238	0
IA4	4729808	1015	0
OA4	709184	239	0
IA5	4820224	1011	0
OA5	700896	237	0
IA6	4871664	1009	0
OA6	695136	235	0
IA7	6995344	1009	0
OA7	713136	235	0
IA8	7058032	1012	0
OA8	729408	239	0
IA9	7129616	1016	0
OA9	715760	235	0
IA10	5473088	1015	0
OA10	705536	236	0
IA11	5325840	1005	0
OA11	735104	245	0
IA12	5243936	1005	0
OA12	722592	241	0
IB1	4534976	1007	0
OB1	714848	241	0
IB2	4758096	1011	0
OB2	712336	239	0
IB3	5080576	1016	0
OB3	695936	234	0
IB4	5169680	1010	0
OB4	702896	236	0
IB5	5237568	1005	0
OB5	706400	237	0
IB6	5325536	1010	0
OB6	707824	238	0
IB7	6422880	1016	0
OB7	702416	234	0
IB8	6414320	1016	0
OB8	706784	234	0
IB9	6398752	1009	0
OB9	719568	239	0
IB10	5892880	1008	0
OB10	717136	238	0
IB11	5709488	1011	0
OB11	724432	240	0
IB12	5495888	1010	0
OB12	721680	241	0
IC1	4524928	1016	0
OC1	694576	236	0
IC2	4771344	1015	0
OC2	708800	239	0
IC3	5079792	1009	0
OC3	701328	236	0
IC4	5650400	1011	0
OC4	715888	238	0
IC5	5591648	1014	0
OC5	705168	237	0
IC6	5702320	1014	0
OC6	710224	237	0
IC7	6523232	1009	0
OC7	719632	238	0
IC8	6589440	1008	0
OC8	725856	239	0
IC9	6572672	1010	0
OC9	728736	241	0
IC10	6304752	1005	0
OC10	735408	244	0
IC11	5980144	1007	0
OC11	706752	235	0
IC12	5749728	1008	0
OC12	709552	237	0
ID1	4608864	1010	0
OD1	703920	239	0
ID2	4882720	1009	0
OD2	696672	235	0
ID3	5316128	1008	0
OD3	714432	240	0
ID4	5607408	1015	0
OD4	713456	239	0
ID5	5917952	1006	0
OD5	733328	244	0
ID6	6082016	1010	0
OD6	716400	236	0
ID7	6957008	1011	0
OD7	732544	240	0
ID8	10264672	1008	0
OD8	735088	238	0
ID9	6891680	1010	0
OD9	717232	236	0
ID10	6703232	1009	0
OD10	716336	236	0
ID11	6288992	1010	0
OD11	716848	237	0
ID12	6062288	1014	0
OD12	723184	240	0
IE1	4763200	1008	0
OE1	697440	237	0
IE2	5041680	1011	0
OE2	701776	237	0
IE3	5481104	1009	0
OE3	709328	238	0
IE4	5755280	1008	0
OE4	722912	242	0
IE5	6078864	1014	0
OE5	717152	239	0
IE6	6324768	1011	0
OE6	715200	236	0
IE7	7036128	1008	0
OE7	733456	239	0
IE8	7046288	1010	0
OE8	721504	236	0
IE9	7038432	1012	0
OE9	730144	239	0
IE10	6914208	1016	0
OE10	713632	234	0
IE11	6586512	1014	0
OE11	723184	238	0
IE12	6263584	1007	0
OE12	736640	244	0
IF1	4863200	1009	0
OF1	695296	236	0
IF2	5118864	1010	0
OF2	718048	242	0
IF3	5681168	1018	0
OF3	701040	236	0
IF4	5969280	1013	0
OF4	710480	239	0
IF5	6195632	1008	0
OF5	712176	237	0
IF6	6259648	1008	0
OF6	716880	238	0
IF7	7069488	1009	0
OF7	734320	241	0
IF8	7178144	1016	0
OF8	722336	237	0
IF9	7081632	1009	0
OF9	731552	239	0
IF10	6952112	1005	0
OF10	747632	245	0
IF11	7084208	1015	0
OF11	718448	236	0
IF12	6463440	1015	0
OF12	708288	235	0
IG1	4902752	1017	0
OG1	681568	231	0
IG2	5131952	1011	0
OG2	707120	238	0
IG3	5470896	1007	0
OG3	708432	238	0
IG4	5853952	1010	0
OG4	708112	237	0
IG5	6038464	1006	0
OG5	712000	239	0
IG6	6239680	1009	0
OG6	718688	239	0
IG7	6931856	1007	0
OG7	717456	237	0
IG8	7034800	1017	0
OG8	702080	232	0
IG9	6898448	1015	0
OG9	720000	238	0
IG10	6801920	1014	0
OG10	719072	238	0
IG11	6552960	1011	0
OG11	711648	236	0
IG12	6427952	1010	0
OG12	713504	236	0
IH1	4822144	1009	0
OH1	714208	242	0
IH2	5031936	1016	0
OH2	692592	234	0
IH3	5375440	1009	0
OH3	701280	237	0
IH4	5502400	1003	0
OH4	709072	239	0
IH5	5852768	1011	0
OH5	707952	238	0
IH6	5800768	1014	0
OH6	712704	240	0
IH7	6711376	1017	0
OH7	698336	232	0
IH8	6632368	1007	0
OH8	716784	238	0
IH9	6624160	1010	0
OH9	713840	237	0
IH10	6473600	1011	0
OH10	709824	237	0
IH11	6346432	1008	0
OH11	721632	241	0
IH12	6249136	1007	0
OH12	706864	235	0
```
