## Supplementary material for "A toolbox of Stable Integration Vectors (SIV) in the fission yeast *Schizosaccharomyces pombe*": Source data: S02_C021_T02_P0001_M3_X3_E1.quant

```
[instrument]
blockid	numofrow	numofcol	coversn	version	coverid	lamphours	blocksn	type	sn
21	8	12	*	1.3.2	*	*	*	ruo	272510497

[head]
version	name	operator	timestamp	expirytime	calibrationID
1.0.5	Quantitation	GUEST	*	*	*

[properties]
quantversion
0.2.5

[conditions]
BlkID	Run	ExcitationColor	EmissionColor	CameraBias	EmissionIndex	BlockTemperature	CameraGain	Point	SampleVolume	Step	ExposureIndex	CoverID	Time	SampleTemperature	CoverTemperature	ExcitationIndex	Stage	Exposure	Cycle
21	20190205CalibrationCurve	x3	m3	*	3	59.988,59.9933,59.9975,59.9987,59.9956,59.999	*	1	10	2	1	-1	1549365526.374	59.9981,59.9984,59.9975,59.9979,59.9979,59.9981	104.966	3	2	125	21

[quant]
region	quant	count	saturation
IA1	2944528	1011	0
OA1	669408	238	0
IA2	2957504	1011	0
OA2	666080	237	0
IA3	2994064	1008	0
OA3	670256	239	0
IA4	3004688	1014	0
OA4	668672	239	0
IA5	2991536	1008	0
OA5	661392	237	0
IA6	2994864	1009	0
OA6	658016	236	0
IA7	3009968	1010	0
OA7	660768	237	0
IA8	3011472	1013	0
OA8	668656	240	0
IA9	3004960	1014	0
OA9	658896	238	0
IA10	2993696	1014	0
OA10	658960	237	0
IA11	2955008	1006	0
OA11	676832	244	0
IA12	2945088	1009	0
OA12	665472	239	0
IB1	2945072	1007	0
OB1	668160	238	0
IB2	2987760	1011	0
OB2	669968	238	0
IB3	3018240	1012	0
OB3	665232	237	0
IB4	3027696	1008	0
OB4	661168	236	0
IB5	3031920	1006	0
OB5	665536	239	0
IB6	3044960	1011	0
OB6	664896	238	0
IB7	3074096	1014	0
OB7	663904	238	0
IB8	3069792	1016	0
OB8	650496	233	0
IB9	3033920	1007	0
OB9	662720	239	0
IB10	3016944	1009	0
OB10	656304	237	0
IB11	3002496	1013	0
OB11	663968	239	0
IB12	2976176	1013	0
OB12	658592	238	0
IC1	2975648	1015	0
OC1	660064	236	0
IC2	3000304	1011	0
OC2	662064	236	0
IC3	3015360	1003	0
OC3	676608	241	0
IC4	3071712	1013	0
OC4	658416	235	0
IC5	3092304	1015	0
OC5	661520	237	0
IC6	3098560	1016	0
OC6	654128	234	0
IC7	3095504	1008	0
OC7	666000	238	0
IC8	3080928	1008	0
OC8	668848	240	0
IC9	3076544	1010	0
OC9	669088	241	0
IC10	3037488	1008	0
OC10	672400	243	0
IC11	2999408	1007	0
OC11	652480	236	0
IC12	2978608	1009	0
OC12	655696	237	0
ID1	2979200	1009	0
OD1	666624	238	0
ID2	3003568	1006	0
OD2	677008	241	0
ID3	3064080	1011	0
OD3	666464	237	0
ID4	3097424	1015	0
OD4	666464	238	0
ID5	3110112	1007	0
OD5	679104	242	0
ID6	3135568	1010	0
OD6	664672	237	0
ID7	3157536	1010	0
OD7	672288	239	0
ID8	3190720	1008	0
OD8	665872	238	0
ID9	3103536	1008	0
OD9	663392	238	0
ID10	3070720	1003	0
OD10	668208	241	0
ID11	3039184	1012	0
OD11	655120	236	0
ID12	3007376	1010	0
OD12	663312	239	0
IE1	2968864	1006	0
OE1	660096	236	0
IE2	3025168	1012	0
OE2	663392	237	0
IE3	3061536	1010	0
OE3	671280	239	0
IE4	3085136	1009	0
OE4	672512	240	0
IE5	3130928	1013	0
OE5	669776	239	0
IE6	3147968	1008	0
OE6	663824	237	0
IE7	3153920	1008	0
OE7	661424	236	0
IE8	3120144	1008	0
OE8	660176	236	0
IE9	3107456	1010	0
OE9	670512	241	0
IE10	3099936	1016	0
OE10	647264	233	0
IE11	3047904	1012	0
OE11	666576	240	0
IE12	3014032	1011	0
OE12	657360	237	0
IF1	2993232	1011	0
OF1	664224	237	0
IF2	3028304	1011	0
OF2	670944	238	0
IF3	3092336	1015	0
OF3	672960	239	0
IF4	3103248	1010	0
OF4	680800	242	0
IF5	3118672	1004	0
OF5	672800	240	0
IF6	3146208	1011	0
OF6	665424	237	0
IF7	3158080	1012	0
OF7	661136	236	0
IF8	3140160	1014	0
OF8	667264	239	0
IF9	3114768	1012	0
OF9	659440	237	0
IF10	3073488	1006	0
OF10	667168	240	0
IF11	3058848	1012	0
OF11	662304	239	0
IF12	3040944	1016	0
OF12	665360	240	0
IG1	3012256	1018	0
OG1	664224	237	0
IG2	3024208	1013	0
OG2	672864	240	0
IG3	3055376	1008	0
OG3	670336	238	0
IG4	3076528	1006	0
OG4	663408	236	0
IG5	3097488	1008	0
OG5	682432	244	0
IG6	3120608	1013	0
OG6	669360	239	0
IG7	3105344	1006	0
OG7	666752	239	0
IG8	3109904	1012	0
OG8	656896	236	0
IG9	3095616	1015	0
OG9	663280	239	0
IG10	3076176	1013	0
OG10	670896	241	0
IG11	3031424	1009	0
OG11	664256	240	0
IG12	3003600	1006	0
OG12	662576	239	0
IH1	2965824	1007	0
OH1	666944	238	0
IH2	3002960	1011	0
OH2	665856	237	0
IH3	3033152	1007	0
OH3	669824	238	0
IH4	3058720	1012	0
OH4	664384	237	0
IH5	3079200	1011	0
OH5	658480	236	0
IH6	3077552	1014	0
OH6	665808	239	0
IH7	3093136	1015	0
OH7	661808	237	0
IH8	3069184	1010	0
OH8	666880	239	0
IH9	3042656	1008	0
OH9	660512	238	0
IH10	3040384	1011	0
OH10	655552	236	0
IH11	3001568	1008	0
OH11	659872	239	0
IH12	2976368	1006	0
OH12	663392	239	0
```
