## Supplementary material for "A toolbox of Stable Integration Vectors (SIV) in the fission yeast *Schizosaccharomyces pombe*": Source data: S02_C021_T02_P0001_M3_X3_E2.quant

```
[instrument]
blockid	numofrow	numofcol	coversn	version	coverid	lamphours	blocksn	type	sn
21	8	12	*	1.3.2	*	*	*	ruo	272510497

[head]
version	name	operator	timestamp	expirytime	calibrationID
1.0.5	Quantitation	GUEST	*	*	*

[properties]
quantversion
0.2.5

[conditions]
BlkID	Run	ExcitationColor	EmissionColor	CameraBias	EmissionIndex	BlockTemperature	CameraGain	Point	SampleVolume	Step	ExposureIndex	CoverID	Time	SampleTemperature	CoverTemperature	ExcitationIndex	Stage	Exposure	Cycle
21	20190205CalibrationCurve	x3	m3	*	3	59.988,59.9933,59.9975,59.9987,59.9956,59.999	*	1	10	2	2	-1	1549365527.056	59.9981,59.9984,59.9975,59.9979,59.9979,59.9981	104.966	3	2	560	21

[quant]
region	quant	count	saturation
IA1	3470544	1011	0
OA1	708464	238	0
IA2	3542608	1011	0
OA2	709760	237	0
IA3	3688816	1008	0
OA3	713520	239	0
IA4	3729808	1014	0
OA4	705984	239	0
IA5	3765440	1008	0
OA5	700624	237	0
IA6	3788656	1009	0
OA6	693104	236	0
IA7	3845888	1010	0
OA7	694192	237	0
IA8	3848368	1013	0
OA8	704240	240	0
IA9	3827632	1014	0
OA9	697616	238	0
IA10	3781888	1014	0
OA10	693584	237	0
IA11	3703728	1006	0
OA11	715872	244	0
IA12	3595824	1009	0
OA12	696976	239	0
IB1	3523376	1007	0
OB1	708896	238	0
IB2	3642000	1011	0
OB2	705120	238	0
IB3	3768544	1012	0
OB3	702112	237	0
IB4	3878768	1008	0
OB4	698000	236	0
IB5	3948608	1006	0
OB5	705040	239	0
IB6	4004976	1011	0
OB6	702688	238	0
IB7	4071728	1014	0
OB7	701952	238	0
IB8	4065984	1016	0
OB8	684048	233	0
IB9	3999952	1007	0
OB9	698496	239	0
IB10	3920656	1009	0
OB10	692752	237	0
IB11	3821408	1013	0
OB11	700848	239	0
IB12	3691312	1013	0
OB12	696560	238	0
IC1	3597712	1015	0
OC1	695216	236	0
IC2	3712112	1011	0
OC2	698176	236	0
IC3	3848192	1003	0
OC3	714688	241	0
IC4	4050448	1013	0
OC4	696224	235	0
IC5	4136768	1015	0
OC5	700640	237	0
IC6	4196848	1016	0
OC6	692800	234	0
IC7	4232448	1008	0
OC7	706256	238	0
IC8	4216704	1008	0
OC8	705792	240	0
IC9	4180912	1010	0
OC9	706512	241	0
IC10	4028224	1008	0
OC10	707056	243	0
IC11	3866944	1007	0
OC11	686944	236	0
IC12	3756208	1009	0
OC12	686928	237	0
ID1	3630496	1009	0
OD1	701616	238	0
ID2	3750112	1006	0
OD2	714768	241	0
ID3	3977696	1011	0
OD3	703280	237	0
ID4	4126176	1015	0
OD4	706448	238	0
ID5	4282960	1007	0
OD5	720832	242	0
ID6	4399648	1010	0
OD6	711664	237	0
ID7	4484288	1010	0
OD7	717200	239	0
ID8	4669248	1008	0
OD8	705600	238	0
ID9	4314032	1008	0
OD9	699952	238	0
ID10	4190896	1003	0
OD10	708288	241	0
ID11	4001248	1012	0
OD11	689280	236	0
ID12	3857440	1010	0
OD12	694368	239	0
IE1	3656784	1006	0
OE1	693216	236	0
IE2	3824912	1012	0
OE2	700544	237	0
IE3	4017872	1010	0
OE3	709248	239	0
IE4	4170368	1009	0
OE4	715680	240	0
IE5	4344080	1013	0
OE5	713184	239	0
IE6	4489520	1008	0
OE6	714624	237	0
IE7	4494880	1008	0
OE7	713600	236	0
IE8	4403328	1008	0
OE8	703040	236	0
IE9	4349696	1010	0
OE9	710736	241	0
IE10	4243088	1016	0
OE10	683456	233	0
IE11	4068224	1012	0
OE11	701712	240	0
IE12	3907840	1011	0
OE12	685840	237	0
IF1	3706240	1011	0
OF1	701040	237	0
IF2	3835088	1011	0
OF2	707776	238	0
IF3	4083264	1015	0
OF3	714896	239	0
IF4	4231792	1010	0
OF4	723824	242	0
IF5	4343904	1004	0
OF5	717488	240	0
IF6	4416960	1011	0
OF6	708000	237	0
IF7	4467952	1012	0
OF7	705600	236	0
IF8	4411984	1014	0
OF8	711248	239	0
IF9	4338032	1012	0
OF9	702992	237	0
IF10	4214864	1006	0
OF10	707376	240	0
IF11	4103184	1012	0
OF11	699472	239	0
IF12	3975312	1016	0
OF12	697536	240	0
IG1	3704208	1018	0
OG1	700464	237	0
IG2	3818512	1013	0
OG2	713984	240	0
IG3	3965664	1008	0
OG3	710240	238	0
IG4	4130608	1006	0
OG4	703424	236	0
IG5	4225488	1008	0
OG5	725520	244	0
IG6	4327392	1013	0
OG6	710832	239	0
IG7	4314240	1006	0
OG7	709568	239	0
IG8	4302784	1012	0
OG8	695200	236	0
IG9	4235392	1015	0
OG9	702128	239	0
IG10	4149472	1013	0
OG10	703776	241	0
IG11	4002208	1009	0
OG11	698928	240	0
IG12	3884400	1006	0
OG12	693616	239	0
IH1	3623200	1007	0
OH1	703264	238	0
IH2	3745520	1011	0
OH2	703264	237	0
IH3	3908304	1007	0
OH3	710432	238	0
IH4	3996112	1012	0
OH4	707392	237	0
IH5	4113552	1011	0
OH5	702352	236	0
IH6	4120512	1014	0
OH6	708976	239	0
IH7	4180368	1015	0
OH7	703440	237	0
IH8	4128336	1010	0
OH8	706144	239	0
IH9	4086352	1008	0
OH9	699600	238	0
IH10	4007680	1011	0
OH10	690240	236	0
IH11	3894992	1008	0
OH11	692880	239	0
IH12	3769344	1006	0
OH12	692432	239	0
```
