## Supplementary material for "A toolbox of Stable Integration Vectors (SIV) in the fission yeast *Schizosaccharomyces pombe*": Source data: S02_C021_T02_P0001_M4_X4_E1.quant

```
[instrument]
blockid	numofrow	numofcol	coversn	version	coverid	lamphours	blocksn	type	sn
21	8	12	*	1.3.2	*	*	*	ruo	272510497

[head]
version	name	operator	timestamp	expirytime	calibrationID
1.0.5	Quantitation	GUEST	*	*	*

[properties]
quantversion
0.2.5

[conditions]
BlkID	Run	ExcitationColor	EmissionColor	CameraBias	EmissionIndex	BlockTemperature	CameraGain	Point	SampleVolume	Step	ExposureIndex	CoverID	Time	SampleTemperature	CoverTemperature	ExcitationIndex	Stage	Exposure	Cycle
21	20190205CalibrationCurve	x4	m4	*	4	59.988,59.9933,59.9975,59.9987,59.9956,59.999	*	1	10	2	1	-1	1549365528.381	59.9981,59.9984,59.9975,59.9979,59.9979,59.9981	104.966	4	2	150	21

[quant]
region	quant	count	saturation
IA1	3536032	1011	0
OA1	680992	239	0
IA2	3582432	1007	0
OA2	680752	239	0
IA3	3733504	1009	0
OA3	683824	240	0
IA4	3816560	1013	0
OA4	676128	238	0
IA5	3871216	1009	0
OA5	672496	237	0
IA6	3885088	1003	0
OA6	678688	239	0
IA7	3979184	1008	0
OA7	668016	236	0
IA8	3984560	1010	0
OA8	674960	238	0
IA9	3987968	1011	0
OA9	677168	239	0
IA10	3929344	1012	0
OA10	677632	239	0
IA11	3830704	1006	0
OA11	672880	238	0
IA12	3766480	1007	0
OA12	677216	239	0
IB1	3593056	1004	0
OB1	686528	241	0
IB2	3752976	1012	0
OB2	681216	239	0
IB3	3892144	1008	0
OB3	681104	239	0
IB4	4005040	1006	0
OB4	677600	238	0
IB5	4111104	1004	0
OB5	677136	238	0
IB6	4162240	1011	0
OB6	672320	236	0
IB7	4273904	1016	0
OB7	662736	233	0
IB8	4265392	1014	0
OB8	669840	236	0
IB9	4186640	1004	0
OB9	692768	244	0
IB10	4122672	1007	0
OB10	680208	239	0
IB11	4043536	1012	0
OB11	679584	239	0
IB12	3911712	1015	0
OB12	661520	234	0
IC1	3715120	1011	0
OC1	680352	239	0
IC2	3855712	1007	0
OC2	676880	237	0
IC3	4043168	1004	0
OC3	679280	237	0
IC4	4204368	1008	0
OC4	682640	239	0
IC5	4339728	1015	0
OC5	670896	235	0
IC6	4399824	1015	0
OC6	665584	234	0
IC7	4456352	1006	0
OC7	686128	241	0
IC8	4465744	1007	0
OC8	679120	238	0
IC9	4453648	1011	0
OC9	684336	241	0
IC10	4310176	1010	0
OC10	676608	238	0
IC11	4151072	1009	0
OC11	670688	236	0
IC12	4032272	1009	0
OC12	670480	236	0
ID1	3786544	1007	0
OD1	673248	237	0
ID2	3936816	1008	0
OD2	670432	235	0
ID3	4189568	1011	0
OD3	691088	242	0
ID4	4349520	1014	0
OD4	674704	237	0
ID5	4527088	1009	0
OD5	682816	240	0
ID6	4591024	1006	0
OD6	676160	236	0
ID7	4735120	1009	0
OD7	687312	240	0
ID8	4680800	1005	0
OD8	695136	242	0
ID9	4628080	1006	0
OD9	679616	238	0
ID10	4502368	1002	0
OD10	683824	239	0
ID11	4310208	1007	0
OD11	672176	236	0
ID12	4160800	1006	0
OD12	677552	238	0
IE1	3853056	1008	0
OE1	683696	241	0
IE2	4042944	1013	0
OE2	672144	236	0
IE3	4268416	1008	0
OE3	688864	241	0
IE4	4425248	1007	0
OE4	679952	238	0
IE5	4596832	1009	0
OE5	683888	240	0
IE6	4743648	1007	0
OE6	685184	239	0
IE7	4760000	1006	0
OE7	684864	238	0
IE8	4700128	1003	0
OE8	682336	238	0
IE9	4694032	1009	0
OE9	678768	237	0
IE10	4584288	1010	0
OE10	684784	240	0
IE11	4423312	1011	0
OE11	683520	240	0
IE12	4267520	1010	0
OE12	682944	240	0
IF1	3901808	1011	0
OF1	674880	237	0
IF2	4034240	1006	0
OF2	682272	239	0
IF3	4343920	1011	0
OF3	687072	240	0
IF4	4500864	1007	0
OF4	682592	239	0
IF5	4647984	1006	0
OF5	674112	236	0
IF6	4703312	1008	0
OF6	678928	237	0
IF7	4754768	1009	0
OF7	682992	238	0
IF8	4761840	1013	0
OF8	681792	238	0
IF9	4702896	1009	0
OF9	684608	239	0
IF10	4606864	1006	0
OF10	684032	239	0
IF11	4465360	1008	0
OF11	687744	241	0
IF12	4335872	1014	0
OF12	672912	236	0
IG1	3887824	1012	0
OG1	678304	239	0
IG2	4034992	1009	0
OG2	687600	241	0
IG3	4221248	1002	0
OG3	682768	239	0
IG4	4446160	1008	0
OG4	669952	235	0
IG5	4545504	1008	0
OG5	687408	241	0
IG6	4658112	1011	0
OG6	686656	241	0
IG7	4672848	1006	0
OG7	680448	238	0
IG8	4671536	1008	0
OG8	687856	240	0
IG9	4624496	1013	0
OG9	676000	236	0
IG10	4547504	1014	0
OG10	675168	237	0
IG11	4405840	1011	0
OG11	685056	240	0
IG12	4295904	1005	0
OG12	671984	235	0
IH1	3840992	1008	0
OH1	668288	236	0
IH2	3951824	1006	0
OH2	671760	235	0
IH3	4174336	1006	0
OH3	685680	240	0
IH4	4273824	1009	0
OH4	674736	238	0
IH5	4438128	1007	0
OH5	671840	236	0
IH6	4455728	1016	0
OH6	661584	233	0
IH7	4551728	1016	0
OH7	667792	235	0
IH8	4493920	1009	0
OH8	685520	240	0
IH9	4452512	1006	0
OH9	670336	236	0
IH10	4396688	1010	0
OH10	672928	237	0
IH11	4322384	1011	0
OH11	671648	237	0
IH12	4180880	1009	0
OH12	674688	238	0
```
