## Supplementary material for "A toolbox of Stable Integration Vectors (SIV) in the fission yeast *Schizosaccharomyces pombe*": Source data: S02_C021_T02_P0001_M4_X4_E2.quant

```
[instrument]
blockid	numofrow	numofcol	coversn	version	coverid	lamphours	blocksn	type	sn
21	8	12	*	1.3.2	*	*	*	ruo	272510497

[head]
version	name	operator	timestamp	expirytime	calibrationID
1.0.5	Quantitation	GUEST	*	*	*

[properties]
quantversion
0.2.5

[conditions]
BlkID	Run	ExcitationColor	EmissionColor	CameraBias	EmissionIndex	BlockTemperature	CameraGain	Point	SampleVolume	Step	ExposureIndex	CoverID	Time	SampleTemperature	CoverTemperature	ExcitationIndex	Stage	Exposure	Cycle
21	20190205CalibrationCurve	x4	m4	*	4	59.988,59.9933,59.9975,59.9987,59.9956,59.999	*	1	10	2	2	-1	1549365529.080	59.9981,59.9984,59.9975,59.9979,59.9979,59.9981	104.966	4	2	800	21

[quant]
region	quant	count	saturation
IA1	6745792	1011	0
OA1	767216	239	0
IA2	7051536	1007	0
OA2	773600	239	0
IA3	7834640	1009	0
OA3	772032	240	0
IA4	8275840	1013	0
OA4	761968	238	0
IA5	8654272	1009	0
OA5	760752	237	0
IA6	8809808	1003	0
OA6	765680	239	0
IA7	9232048	1008	0
OA7	761584	236	0
IA8	9271232	1010	0
OA8	774224	238	0
IA9	9297776	1011	0
OA9	778080	239	0
IA10	8983552	1012	0
OA10	779664	239	0
IA11	8542144	1006	0
OA11	778928	238	0
IA12	8163248	1007	0
OA12	771360	239	0
IB1	7154816	1004	0
OB1	772512	241	0
IB2	7883232	1012	0
OB2	768624	239	0
IB3	8662464	1008	0
OB3	767024	239	0
IB4	9342496	1006	0
OB4	771632	238	0
IB5	9966608	1004	0
OB5	771968	238	0
IB6	10196704	1011	0
OB6	762416	236	0
IB7	10706768	1016	0
OB7	758096	233	0
IB8	10729376	1014	0
OB8	768688	236	0
IB9	10474688	1004	0
OB9	800304	244	0
IB10	10075808	1007	0
OB10	792096	239	0
IB11	9619504	1012	0
OB11	790608	239	0
IB12	8868352	1015	0
OB12	759536	234	0
IC1	7710688	1011	0
OC1	761488	239	0
IC2	8478624	1007	0
OC2	760576	237	0
IC3	9508304	1004	0
OC3	767136	237	0
IC4	10341040	1008	0
OC4	776448	239	0
IC5	11031984	1015	0
OC5	758144	235	0
IC6	11402976	1015	0
OC6	764192	234	0
IC7	11785136	1006	0
OC7	793424	241	0
IC8	11857792	1007	0
OC8	791408	238	0
IC9	11788320	1011	0
OC9	797232	241	0
IC10	11029056	1010	0
OC10	784848	238	0
IC11	10217616	1009	0
OC11	780192	236	0
IC12	9544736	1009	0
OC12	776208	236	0
ID1	8114720	1007	0
OD1	756288	237	0
ID2	8913744	1008	0
OD2	753232	235	0
ID3	10219840	1011	0
OD3	783504	242	0
ID4	11061488	1014	0
OD4	770384	237	0
ID5	12082768	1009	0
OD5	789664	240	0
ID6	12539904	1006	0
OD6	789504	236	0
ID7	13273600	1009	0
OD7	802928	240	0
ID8	13066384	1005	0
OD8	817856	242	0
ID9	12807440	1006	0
OD9	797664	238	0
ID10	12150224	1002	0
OD10	805552	239	0
ID11	11068128	1007	0
OD11	789552	236	0
ID12	10274080	1006	0
OD12	790768	238	0
IE1	8490560	1008	0
OE1	764448	241	0
IE2	9434912	1013	0
OE2	756464	236	0
IE3	10672048	1008	0
OE3	781520	241	0
IE4	11572080	1007	0
OE4	778688	238	0
IE5	12531008	1009	0
OE5	792144	240	0
IE6	13325056	1007	0
OE6	805104	239	0
IE7	13441456	1006	0
OE7	815104	238	0
IE8	13180672	1003	0
OE8	813728	238	0
IE9	13131808	1009	0
OE9	810336	237	0
IE10	12493200	1010	0
OE10	812800	240	0
IE11	11668512	1011	0
OE11	804816	240	0
IE12	10820592	1010	0
OE12	800624	240	0
IF1	8689664	1011	0
OF1	752400	237	0
IF2	9470464	1006	0
OF2	770144	239	0
IF3	11008912	1011	0
OF3	779712	240	0
IF4	11995024	1007	0
OF4	782640	239	0
IF5	12800144	1006	0
OF5	780304	236	0
IF6	13097360	1008	0
OF6	791840	237	0
IF7	13334528	1009	0
OF7	803552	238	0
IF8	13365200	1013	0
OF8	809776	238	0
IF9	13142080	1009	0
OF9	820720	239	0
IF10	12638608	1006	0
OF10	814240	239	0
IF11	11843584	1008	0
OF11	818272	241	0
IF12	11103264	1014	0
OF12	790896	236	0
IG1	8626176	1012	0
OG1	761904	239	0
IG2	9455632	1009	0
OG2	774448	241	0
IG3	10484960	1002	0
OG3	774800	239	0
IG4	11681648	1008	0
OG4	768080	235	0
IG5	12249232	1008	0
OG5	789104	241	0
IG6	12814240	1011	0
OG6	797312	241	0
IG7	12982592	1006	0
OG7	797008	238	0
IG8	12956016	1008	0
OG8	807088	240	0
IG9	12705248	1013	0
OG9	800432	236	0
IG10	12231792	1014	0
OG10	793664	237	0
IG11	11542352	1011	0
OG11	809744	240	0
IG12	11032176	1005	0
OG12	792640	235	0
IH1	8406192	1008	0
OH1	751184	236	0
IH2	9055280	1006	0
OH2	754192	235	0
IH3	10185616	1006	0
OH3	775440	240	0
IH4	10757568	1009	0
OH4	767568	238	0
IH5	11686608	1007	0
OH5	773072	236	0
IH6	11729584	1016	0
OH6	764000	233	0
IH7	12190752	1016	0
OH7	778320	235	0
IH8	12019600	1009	0
OH8	799264	240	0
IH9	11888160	1006	0
OH9	789280	236	0
IH10	11517792	1010	0
OH10	788496	237	0
IH11	11098656	1011	0
OH11	783696	237	0
IH12	10356976	1009	0
OH12	790256	238	0
```
