## Supplementary material for "A toolbox of Stable Integration Vectors (SIV) in the fission yeast *Schizosaccharomyces pombe*": Source data: S02_C021_T02_P0001_M5_X5_E1.quant

```
[instrument]
blockid	numofrow	numofcol	coversn	version	coverid	lamphours	blocksn	type	sn
21	8	12	*	1.3.2	*	*	*	ruo	272510497

[head]
version	name	operator	timestamp	expirytime	calibrationID
1.0.5	Quantitation	GUEST	*	*	*

[properties]
quantversion
0.2.5

[conditions]
BlkID	Run	ExcitationColor	EmissionColor	CameraBias	EmissionIndex	BlockTemperature	CameraGain	Point	SampleVolume	Step	ExposureIndex	CoverID	Time	SampleTemperature	CoverTemperature	ExcitationIndex	Stage	Exposure	Cycle
21	20190205CalibrationCurve	x5	m5	*	5	59.988,59.9933,59.9975,59.9987,59.9956,59.999	*	1	10	2	1	-1	1549365524.212	59.9981,59.9984,59.9975,59.9979,59.9979,59.9981	104.966	5	2	200	21

[quant]
region	quant	count	saturation
IA1	2882896	1014	0
OA1	671888	237	0
IA2	2864464	1006	0
OA2	685776	241	0
IA3	2863552	1008	0
OA3	681728	240	0
IA4	2857440	1010	0
OA4	671472	238	0
IA5	2841520	1006	0
OA5	669232	238	0
IA6	2827632	1004	0
OA6	669856	239	0
IA7	2841824	1008	0
OA7	663744	237	0
IA8	2841968	1010	0
OA8	667984	238	0
IA9	2851120	1013	0
OA9	663616	237	0
IA10	2860272	1012	0
OA10	674912	241	0
IA11	2845008	1008	0
OA11	667392	237	0
IA12	2851168	1008	0
OA12	670176	238	0
IB1	2849776	1004	0
OB1	681712	241	0
IB2	2865920	1011	0
OB2	677600	239	0
IB3	2849392	1005	0
OB3	686944	243	0
IB4	2839840	1006	0
OB4	667584	237	0
IB5	2840192	1008	0
OB5	665168	236	0
IB6	2844176	1011	0
OB6	664928	237	0
IB7	2859120	1015	0
OB7	657824	234	0
IB8	2853264	1014	0
OB8	666032	237	0
IB9	2827920	1004	0
OB9	681808	244	0
IB10	2824816	1003	0
OB10	677600	242	0
IB11	2852240	1012	0
OB11	667952	238	0
IB12	2861616	1014	0
OB12	666416	237	0
IC1	2852864	1009	0
OC1	681488	241	0
IC2	2843872	1006	0
OC2	674480	239	0
IC3	2855760	1008	0
OC3	667632	237	0
IC4	2858384	1010	0
OC4	660720	235	0
IC5	2858640	1014	0
OC5	667440	238	0
IC6	2856880	1014	0
OC6	665968	237	0
IC7	2848624	1009	0
OC7	668432	238	0
IC8	2833280	1006	0
OC8	668384	238	0
IC9	2849808	1011	0
OC9	674992	241	0
IC10	2839744	1009	0
OC10	667488	239	0
IC11	2836064	1010	0
OC11	664656	238	0
IC12	2825760	1005	0
OC12	680800	243	0
ID1	2835344	1006	0
OD1	672176	238	0
ID2	2843872	1008	0
OD2	666432	236	0
ID3	2872624	1012	0
OD3	676384	240	0
ID4	2875568	1015	0
OD4	666064	236	0
ID5	2866704	1009	0
OD5	674896	239	0
ID6	2856240	1004	0
OD6	669584	236	0
ID7	2869984	1009	0
OD7	681440	241	0
ID8	2844144	1005	0
OD8	686352	244	0
ID9	2831696	1004	0
OD9	664288	237	0
ID10	2840960	1003	0
OD10	669728	239	0
ID11	2820896	1003	0
OD11	666128	238	0
ID12	2831472	1007	0
OD12	657600	235	0
IE1	2839728	1011	0
OE1	667376	237	0
IE2	2854352	1014	0
OE2	671664	238	0
IE3	2849792	1009	0
OE3	678304	240	0
IE4	2833552	1005	0
OE4	662336	235	0
IE5	2854208	1010	0
OE5	673568	239	0
IE6	2856512	1002	0
OE6	691120	243	0
IE7	2869584	1006	0
OE7	674560	238	0
IE8	2836896	1003	0
OE8	672032	239	0
IE9	2840368	1008	0
OE9	668384	239	0
IE10	2846512	1011	0
OE10	656448	235	0
IE11	2831168	1010	0
OE11	666528	238	0
IE12	2834112	1011	0
OE12	660368	237	0
IF1	2840000	1010	0
OF1	674096	240	0
IF2	2840064	1006	0
OF2	673392	239	0
IF3	2865824	1010	0
OF3	676640	240	0
IF4	2854320	1007	0
OF4	673392	239	0
IF5	2853856	1006	0
OF5	668304	237	0
IF6	2854416	1007	0
OF6	664976	236	0
IF7	2866496	1010	0
OF7	674592	240	0
IF8	2863632	1014	0
OF8	657232	234	0
IF9	2855632	1013	0
OF9	669488	239	0
IF10	2833824	1006	0
OF10	665472	238	0
IF11	2823856	1007	0
OF11	667904	239	0
IF12	2850032	1013	0
OF12	662224	237	0
IG1	2850592	1012	0
OG1	674928	240	0
IG2	2850416	1011	0
OG2	668352	237	0
IG3	2850416	1007	0
OG3	668960	237	0
IG4	2841504	1009	0
OG4	665104	236	0
IG5	2853264	1011	0
OG5	662320	236	0
IG6	2851008	1012	0
OG6	678848	242	0
IG7	2845264	1008	0
OG7	669120	239	0
IG8	2829584	1004	0
OG8	681344	244	0
IG9	2849200	1015	0
OG9	653248	234	0
IG10	2849824	1014	0
OG10	656928	236	0
IG11	2839424	1013	0
OG11	661312	237	0
IG12	2827680	1008	0
OG12	667792	240	0
IH1	2831504	1006	0
OH1	664800	237	0
IH2	2835600	1006	0
OH2	672224	238	0
IH3	2851600	1010	0
OH3	671488	238	0
IH4	2849200	1012	0
OH4	675664	240	0
IH5	2826912	1006	0
OH5	669712	238	0
IH6	2837600	1013	0
OH6	666064	237	0
IH7	2847104	1014	0
OH7	667440	238	0
IH8	2834464	1011	0
OH8	676144	242	0
IH9	2815696	1007	0
OH9	664320	238	0
IH10	2819328	1008	0
OH10	658464	236	0
IH11	2818256	1009	0
OH11	671760	241	0
IH12	2822832	1010	0
OH12	668608	240	0
```
