## Supplementary material for "A toolbox of Stable Integration Vectors (SIV) in the fission yeast *Schizosaccharomyces pombe*": Source data: S02_C021_T02_P0001_M5_X5_E2.quant

```
[instrument]
blockid	numofrow	numofcol	coversn	version	coverid	lamphours	blocksn	type	sn
21	8	12	*	1.3.2	*	*	*	ruo	272510497

[head]
version	name	operator	timestamp	expirytime	calibrationID
1.0.5	Quantitation	GUEST	*	*	*

[properties]
quantversion
0.2.5

[conditions]
BlkID	Run	ExcitationColor	EmissionColor	CameraBias	EmissionIndex	BlockTemperature	CameraGain	Point	SampleVolume	Step	ExposureIndex	CoverID	Time	SampleTemperature	CoverTemperature	ExcitationIndex	Stage	Exposure	Cycle
21	20190205CalibrationCurve	x5	m5	*	5	59.988,59.9933,59.9975,59.9987,59.9956,59.999	*	1	10	2	2	-1	1549365524.942	59.9981,59.9984,59.9975,59.9979,59.9979,59.9981	104.966	5	2	920	21

[quant]
region	quant	count	saturation
IA1	3189616	1014	0
OA1	745072	237	0
IA2	3166368	1006	0
OA2	761216	241	0
IA3	3151616	1008	0
OA3	746704	240	0
IA4	3119760	1010	0
OA4	730848	238	0
IA5	3084496	1006	0
OA5	727776	238	0
IA6	3085040	1004	0
OA6	729520	239	0
IA7	3116224	1008	0
OA7	723424	237	0
IA8	3129856	1010	0
OA8	727152	238	0
IA9	3154880	1013	0
OA9	724496	237	0
IA10	3207312	1012	0
OA10	746544	241	0
IA11	3204112	1008	0
OA11	739568	237	0
IA12	3184704	1008	0
OA12	738912	238	0
IB1	3127040	1004	0
OB1	748336	241	0
IB2	3130912	1011	0
OB2	736112	239	0
IB3	3094496	1005	0
OB3	744944	243	0
IB4	3084560	1006	0
OB4	721920	237	0
IB5	3082704	1008	0
OB5	716848	236	0
IB6	3095600	1011	0
OB6	717360	237	0
IB7	3137360	1015	0
OB7	711824	234	0
IB8	3144960	1014	0
OB8	720752	237	0
IB9	3139232	1004	0
OB9	739808	244	0
IB10	3149200	1003	0
OB10	741328	242	0
IB11	3191312	1012	0
OB11	736864	238	0
IB12	3191952	1014	0
OB12	731424	237	0
IC1	3077504	1009	0
OC1	735456	241	0
IC2	3061680	1006	0
OC2	726832	239	0
IC3	3079440	1008	0
OC3	713760	237	0
IC4	3101584	1010	0
OC4	712928	235	0
IC5	3140608	1014	0
OC5	719296	238	0
IC6	3121632	1014	0
OC6	719424	237	0
IC7	3139360	1009	0
OC7	722064	238	0
IC8	3130016	1006	0
OC8	723248	238	0
IC9	3173872	1011	0
OC9	731168	241	0
IC10	3133712	1009	0
OC10	720368	239	0
IC11	3129680	1010	0
OC11	724736	238	0
IC12	3111328	1005	0
OC12	741136	243	0
ID1	3044608	1006	0
OD1	723088	238	0
ID2	3055280	1008	0
OD2	717264	236	0
ID3	3127696	1012	0
OD3	729504	240	0
ID4	3130880	1015	0
OD4	719920	236	0
ID5	3186096	1009	0
OD5	735008	239	0
ID6	3208544	1004	0
OD6	751328	236	0
ID7	3211856	1009	0
OD7	747296	241	0
ID8	3164032	1005	0
OD8	748720	244	0
ID9	3156816	1004	0
OD9	722944	237	0
ID10	3196416	1003	0
OD10	725472	239	0
ID11	3121744	1003	0
OD11	721232	238	0
ID12	3101232	1007	0
OD12	711984	235	0
IE1	3042720	1011	0
OE1	713744	237	0
IE2	3073168	1014	0
OE2	723776	238	0
IE3	3085936	1009	0
OE3	731600	240	0
IE4	3102256	1005	0
OE4	721456	235	0
IE5	3147072	1010	0
OE5	730960	239	0
IE6	3259120	1002	0
OE6	783664	243	0
IE7	3283920	1006	0
OE7	760256	238	0
IE8	3181872	1003	0
OE8	741216	239	0
IE9	3163392	1008	0
OE9	731456	239	0
IE10	3174560	1011	0
OE10	714256	235	0
IE11	3138768	1010	0
OE11	724336	238	0
IE12	3105168	1011	0
OE12	713840	237	0
IF1	3048624	1010	0
OF1	723328	240	0
IF2	3048608	1006	0
OF2	725632	239	0
IF3	3124032	1010	0
OF3	732592	240	0
IF4	3141632	1007	0
OF4	730688	239	0
IF5	3166576	1006	0
OF5	728864	237	0
IF6	3189712	1007	0
OF6	729904	236	0
IF7	3202016	1010	0
OF7	742352	240	0
IF8	3178960	1014	0
OF8	717392	234	0
IF9	3185456	1013	0
OF9	731200	239	0
IF10	3144048	1006	0
OF10	722224	238	0
IF11	3113264	1007	0
OF11	726112	239	0
IF12	3142160	1013	0
OF12	716384	237	0
IG1	3050992	1012	0
OG1	729744	240	0
IG2	3077520	1011	0
OG2	722144	237	0
IG3	3071648	1007	0
OG3	725648	237	0
IG4	3078032	1009	0
OG4	717824	236	0
IG5	3104656	1011	0
OG5	714784	236	0
IG6	3114128	1012	0
OG6	739936	242	0
IG7	3115632	1008	0
OG7	727392	239	0
IG8	3097328	1004	0
OG8	743008	244	0
IG9	3132512	1015	0
OG9	708576	234	0
IG10	3141424	1014	0
OG10	717120	236	0
IG11	3113648	1013	0
OG11	717120	237	0
IG12	3069216	1008	0
OG12	720928	240	0
IH1	3049568	1006	0
OH1	716464	237	0
IH2	3060320	1006	0
OH2	724944	238	0
IH3	3086272	1010	0
OH3	728176	238	0
IH4	3085504	1012	0
OH4	733072	240	0
IH5	3069600	1006	0
OH5	723920	238	0
IH6	3088352	1013	0
OH6	721392	237	0
IH7	3108384	1014	0
OH7	724448	238	0
IH8	3103552	1011	0
OH8	735984	242	0
IH9	3094944	1007	0
OH9	722704	238	0
IH10	3097616	1008	0
OH10	717984	236	0
IH11	3090736	1009	0
OH11	726160	241	0
IH12	3072848	1010	0
OH12	720832	240	0
```
