## Supplementary material for "A toolbox of Stable Integration Vectors (SIV) in the fission yeast *Schizosaccharomyces pombe*": Source data: S02_C022_T02_P0001_M1_X1_E1.quant

```
[instrument]
blockid	numofrow	numofcol	coversn	version	coverid	lamphours	blocksn	type	sn
21	8	12	*	1.3.2	*	*	*	ruo	272510497

[head]
version	name	operator	timestamp	expirytime	calibrationID
1.0.5	Quantitation	GUEST	*	*	*

[properties]
quantversion
0.2.5

[conditions]
BlkID	Run	ExcitationColor	EmissionColor	CameraBias	EmissionIndex	BlockTemperature	CameraGain	Point	SampleVolume	Step	ExposureIndex	CoverID	Time	SampleTemperature	CoverTemperature	ExcitationIndex	Stage	Exposure	Cycle
21	20190205CalibrationCurve	x1	m1	*	1	60.0004,59.9933,60,60.0107,59.9931,59.999	*	1	10	2	1	-1	1549365650.910	59.9977,59.997,59.9971,59.9968,59.9973,59.9971	104.921	1	2	60	22

[quant]
region	quant	count	saturation
IA1	3499008	1013	0
OA1	666016	237	0
IA2	3670096	1008	0
OA2	666960	236	0
IA3	3847712	1008	0
OA3	664448	234	0
IA4	3148592	1016	0
OA4	658944	234	0
IA5	3177952	1017	0
OA5	655184	233	0
IA6	3170144	1010	0
OA6	675824	240	0
IA7	4716112	1006	0
OA7	683792	239	0
IA8	4764880	1013	0
OA8	678976	237	0
IA9	4723600	1016	0
OA9	674864	237	0
IA10	3429600	1017	0
OA10	663280	236	0
IA11	3346112	1017	0
OA11	656896	235	0
IA12	3261520	1011	0
OA12	662448	238	0
IB1	3139392	1009	0
OB1	663856	237	0
IB2	3219696	1010	0
OB2	679840	241	0
IB3	3348992	1016	0
OB3	678864	240	0
IB4	3173904	1014	0
OB4	674112	239	0
IB5	3190960	1009	0
OB5	671504	237	0
IB6	3213760	1011	0
OB6	664624	235	0
IB7	3990512	1016	0
OB7	676880	237	0
IB8	3971856	1018	0
OB8	673712	237	0
IB9	3918864	1015	0
OB9	669296	236	0
IB10	3496864	1007	0
OB10	675856	240	0
IB11	3417520	1013	0
OB11	665312	237	0
IB12	3312016	1009	0
OB12	666208	239	0
IC1	3036928	1015	0
OC1	667520	239	0
IC2	3094080	1016	0
OC2	675808	240	0
IC3	3147072	1011	0
OC3	672672	238	0
IC4	3172656	1007	0
OC4	683040	241	0
IC5	3220736	1013	0
OC5	678976	240	0
IC6	3242224	1016	0
OC6	682512	240	0
IC7	3707904	1011	0
OC7	684416	240	0
IC8	3702176	1008	0
OC8	672384	236	0
IC9	3673584	1011	0
OC9	673216	237	0
IC10	3561856	1006	0
OC10	675344	239	0
IC11	3441120	1006	0
OC11	674288	240	0
IC12	3362032	1011	0
OC12	660096	236	0
ID1	3036416	1012	0
OD1	667040	238	0
ID2	3081792	1012	0
OD2	667136	237	0
ID3	3132384	1007	0
OD3	669472	237	0
ID4	3203792	1016	0
OD4	669168	236	0
ID5	3238144	1010	0
OD5	684944	241	0
ID6	3260944	1007	0
OD6	679840	238	0
ID7	3762336	1012	0
OD7	687552	240	0
ID8	4048256	1008	0
OD8	694912	242	0
ID9	3677696	1006	0
OD9	681760	239	0
ID10	3640432	1012	0
OD10	674704	237	0
ID11	3503584	1010	0
OD11	671472	238	0
ID12	3424096	1013	0
OD12	677600	241	0
IE1	3038240	1012	0
OE1	675648	242	0
IE2	3071120	1006	0
OE2	677072	240	0
IE3	3155536	1011	0
OE3	671312	237	0
IE4	3183328	1007	0
OE4	690336	243	0
IE5	3254160	1015	0
OE5	680688	240	0
IE6	3286064	1012	0
OE6	676624	237	0
IE7	3759808	1010	0
OE7	675968	236	0
IE8	3729408	1010	0
OE8	675696	236	0
IE9	3696848	1011	0
OE9	686400	241	0
IE10	3661808	1016	0
OE10	669216	236	0
IE11	3551072	1016	0
OE11	671664	238	0
IE12	3440160	1012	0
OE12	668544	238	0
IF1	3035136	1007	0
OF1	676544	241	0
IF2	3088816	1010	0
OF2	671248	238	0
IF3	3183888	1018	0
OF3	673360	239	0
IF4	3223504	1015	0
OF4	676720	239	0
IF5	3246512	1010	0
OF5	673936	237	0
IF6	3255888	1010	0
OF6	671120	236	0
IF7	3735904	1012	0
OF7	677072	237	0
IF8	3751488	1016	0
OF8	681728	239	0
IF9	3685728	1012	0
OF9	682016	239	0
IF10	3624672	1006	0
OF10	680320	240	0
IF11	3551696	1013	0
OF11	669968	238	0
IF12	3457520	1015	0
OF12	664832	237	0
IG1	3026464	1009	0
OG1	679440	243	0
IG2	3086896	1012	0
OG2	670032	238	0
IG3	3121712	1007	0
OG3	670720	238	0
IG4	3177200	1010	0
OG4	683216	242	0
IG5	3196992	1006	0
OG5	679744	240	0
IG6	3231536	1010	0
OG6	674576	238	0
IG7	3674496	1008	0
OG7	668416	235	0
IG8	3691008	1015	0
OG8	671696	236	0
IG9	3633552	1016	0
OG9	677152	239	0
IG10	3593776	1016	0
OG10	671840	238	0
IG11	3483216	1011	0
OG11	669808	238	0
IG12	3413984	1010	0
OG12	662112	236	0
IH1	3017008	1011	0
OH1	670352	239	0
IH2	3079312	1018	0
OH2	665856	237	0
IH3	3112608	1013	0
OH3	675600	240	0
IH4	3115552	1005	0
OH4	669440	237	0
IH5	3170080	1011	0
OH5	670256	238	0
IH6	3175712	1016	0
OH6	659744	234	0
IH7	3619072	1017	0
OH7	664208	235	0
IH8	3574368	1009	0
OH8	673120	238	0
IH9	3546352	1010	0
OH9	672416	239	0
IH10	3480560	1011	0
OH10	672816	240	0
IH11	3409808	1009	0
OH11	671872	240	0
IH12	3337744	1007	0
OH12	655472	235	0
```
