## Supplementary material for "A toolbox of Stable Integration Vectors (SIV) in the fission yeast *Schizosaccharomyces pombe*": Source data: S02_C022_T02_P0001_M1_X1_E2.quant

```
[instrument]
blockid	numofrow	numofcol	coversn	version	coverid	lamphours	blocksn	type	sn
21	8	12	*	1.3.2	*	*	*	ruo	272510497

[head]
version	name	operator	timestamp	expirytime	calibrationID
1.0.5	Quantitation	GUEST	*	*	*

[properties]
quantversion
0.2.5

[conditions]
BlkID	Run	ExcitationColor	EmissionColor	CameraBias	EmissionIndex	BlockTemperature	CameraGain	Point	SampleVolume	Step	ExposureIndex	CoverID	Time	SampleTemperature	CoverTemperature	ExcitationIndex	Stage	Exposure	Cycle
21	20190205CalibrationCurve	x1	m1	*	1	60.0004,59.9933,60,60.0107,59.9931,59.999	*	1	10	2	2	-1	1549365651.574	59.9977,59.997,59.9971,59.9968,59.9973,59.9971	104.921	1	2	175	22

[quant]
region	quant	count	saturation
IA1	4862352	1013	0
OA1	697536	237	0
IA2	5374368	1008	0
OA2	702320	236	0
IA3	5892144	1008	0
OA3	701744	234	0
IA4	3822720	1016	0
OA4	686208	234	0
IA5	3916608	1017	0
OA5	689104	233	0
IA6	3950672	1010	0
OA6	709984	240	0
IA7	8476320	1006	0
OA7	741296	239	0
IA8	8593248	1013	0
OA8	740656	237	0
IA9	8468016	1016	0
OA9	732592	237	0
IA10	4687200	1017	0
OA10	698048	236	0
IA11	4461024	1017	0
OA11	687712	235	0
IA12	4232672	1011	0
OA12	688544	238	0
IB1	3813440	1009	0
OB1	684144	237	0
IB2	4033920	1010	0
OB2	705184	241	0
IB3	4384736	1016	0
OB3	707248	240	0
IB4	3895808	1014	0
OB4	706704	239	0
IB5	3981056	1009	0
OB5	709600	237	0
IB6	4044208	1011	0
OB6	703152	235	0
IB7	6298080	1016	0
OB7	726832	237	0
IB8	6238128	1018	0
OB8	728800	237	0
IB9	6127104	1015	0
OB9	719824	236	0
IB10	4923168	1007	0
OB10	719248	240	0
IB11	4669600	1013	0
OB11	700320	237	0
IB12	4369056	1009	0
OB12	697888	239	0
IC1	3495872	1015	0
OC1	689040	239	0
IC2	3651536	1016	0
OC2	700480	240	0
IC3	3817072	1011	0
OC3	702864	238	0
IC4	3944640	1007	0
OC4	717360	241	0
IC5	4064064	1013	0
OC5	719104	240	0
IC6	4128272	1016	0
OC6	725632	240	0
IC7	5510544	1011	0
OC7	736384	240	0
IC8	5510640	1008	0
OC8	728080	236	0
IC9	5425984	1011	0
OC9	725472	237	0
IC10	5119280	1006	0
OC10	722336	239	0
IC11	4795072	1006	0
OC11	714880	240	0
IC12	4516288	1011	0
OC12	694160	236	0
ID1	3487504	1012	0
OD1	687568	238	0
ID2	3621872	1012	0
OD2	693424	237	0
ID3	3800896	1007	0
OD3	700544	237	0
ID4	3978640	1016	0
OD4	704240	236	0
ID5	4120560	1010	0
OD5	726480	241	0
ID6	4201056	1007	0
OD6	729536	238	0
ID7	5637376	1012	0
OD7	742352	240	0
ID8	6501216	1008	0
OD8	751664	242	0
ID9	5454992	1006	0
OD9	734144	239	0
ID10	5314512	1012	0
OD10	719712	237	0
ID11	4935424	1010	0
OD11	712608	238	0
ID12	4668832	1013	0
OD12	711984	241	0
IE1	3515376	1012	0
OE1	697184	242	0
IE2	3640368	1006	0
OE2	699376	240	0
IE3	3841104	1011	0
OE3	700992	237	0
IE4	3977360	1007	0
OE4	726912	243	0
IE5	4148080	1015	0
OE5	726624	240	0
IE6	4265024	1012	0
OE6	730384	237	0
IE7	5654432	1010	0
OE7	732864	236	0
IE8	5587408	1010	0
OE8	730704	236	0
IE9	5495600	1011	0
OE9	741152	241	0
IE10	5361536	1016	0
OE10	718048	236	0
IE11	5051344	1016	0
OE11	714560	238	0
IE12	4721376	1012	0
OE12	706176	238	0
IF1	3513920	1007	0
OF1	696176	241	0
IF2	3653984	1010	0
OF2	694288	238	0
IF3	3884400	1018	0
OF3	703440	239	0
IF4	4023008	1015	0
OF4	713168	239	0
IF5	4129744	1010	0
OF5	712928	237	0
IF6	4177648	1010	0
OF6	715456	236	0
IF7	5567168	1012	0
OF7	727024	237	0
IF8	5619072	1016	0
OF8	734320	239	0
IF9	5454976	1012	0
OF9	731184	239	0
IF10	5303056	1006	0
OF10	727888	240	0
IF11	5051232	1013	0
OF11	710320	238	0
IF12	4764080	1015	0
OF12	697728	237	0
IG1	3501296	1009	0
OG1	698464	243	0
IG2	3639408	1012	0
OG2	694224	238	0
IG3	3777808	1007	0
OG3	697760	238	0
IG4	3927792	1010	0
OG4	713872	242	0
IG5	4027696	1006	0
OG5	714656	240	0
IG6	4110560	1010	0
OG6	713360	238	0
IG7	5416864	1008	0
OG7	712096	235	0
IG8	5441120	1015	0
OG8	714480	236	0
IG9	5292672	1016	0
OG9	720608	239	0
IG10	5158944	1016	0
OG10	711760	238	0
IG11	4880304	1011	0
OG11	704608	238	0
IG12	4662416	1010	0
OG12	690544	236	0
IH1	3462160	1011	0
OH1	685488	239	0
IH2	3590624	1018	0
OH2	682336	237	0
IH3	3735856	1013	0
OH3	698400	240	0
IH4	3779440	1005	0
OH4	692736	237	0
IH5	3923872	1011	0
OH5	698960	238	0
IH6	3932832	1016	0
OH6	692160	234	0
IH7	5217808	1017	0
OH7	700304	235	0
IH8	5137712	1009	0
OH8	710784	238	0
IH9	5057904	1010	0
OH9	708784	239	0
IH10	4881808	1011	0
OH10	707184	240	0
IH11	4675312	1009	0
OH11	702464	240	0
IH12	4480912	1007	0
OH12	683120	235	0
```
