## Supplementary material for "A toolbox of Stable Integration Vectors (SIV) in the fission yeast *Schizosaccharomyces pombe*": Source data: S02_C022_T02_P0001_M1_X1_E3.quant

```
[instrument]
blockid	numofrow	numofcol	coversn	version	coverid	lamphours	blocksn	type	sn
21	8	12	*	1.3.2	*	*	*	ruo	272510497

[head]
version	name	operator	timestamp	expirytime	calibrationID
1.0.5	Quantitation	GUEST	*	*	*

[properties]
quantversion
0.2.5

[conditions]
BlkID	Run	ExcitationColor	EmissionColor	CameraBias	EmissionIndex	BlockTemperature	CameraGain	Point	SampleVolume	Step	ExposureIndex	CoverID	Time	SampleTemperature	CoverTemperature	ExcitationIndex	Stage	Exposure	Cycle
21	20190205CalibrationCurve	x1	m1	*	1	60.0004,59.9933,60,60.0107,59.9931,59.999	*	1	10	2	3	-1	1549365652.286	59.9977,59.997,59.9971,59.9968,59.9973,59.9971	104.921	1	2	520	22

[quant]
region	quant	count	saturation
IA1	8957072	1013	0
OA1	777456	237	0
IA2	10487248	1008	0
OA2	797616	236	0
IA3	12032144	1008	0
OA3	803984	234	0
IA4	5816832	1016	0
OA4	762496	234	0
IA5	6099664	1017	0
OA5	772032	233	0
IA6	6272272	1010	0
OA6	808592	240	0
IA7	19766032	1006	0
OA7	907616	239	0
IA8	20096656	1013	0
OA8	916880	237	0
IA9	19711456	1016	0
OA9	898176	237	0
IA10	8453760	1017	0
OA10	798240	236	0
IA11	7775376	1017	0
OA11	775632	235	0
IA12	7110656	1011	0
OA12	758240	238	0
IB1	5848784	1009	0
OB1	744512	237	0
IB2	6490304	1010	0
OB2	780208	241	0
IB3	7471280	1016	0
OB3	797616	240	0
IB4	6048016	1014	0
OB4	801056	239	0
IB5	6362864	1009	0
OB5	817344	237	0
IB6	6540352	1011	0
OB6	817872	235	0
IB7	13234272	1016	0
OB7	878640	237	0
IB8	13053440	1018	0
OB8	883408	237	0
IB9	12761152	1015	0
OB9	866544	236	0
IB10	9191664	1007	0
OB10	846640	240	0
IB11	8410912	1013	0
OB11	808560	237	0
IB12	7545120	1009	0
OB12	783392	239	0
IC1	4879280	1015	0
OC1	744640	239	0
IC2	5321792	1016	0
OC2	775776	240	0
IC3	5839664	1011	0
OC3	792256	238	0
IC4	6263936	1007	0
OC4	828496	241	0
IC5	6592864	1013	0
OC5	842768	240	0
IC6	6777040	1016	0
OC6	858576	240	0
IC7	10910736	1011	0
OC7	894704	240	0
IC8	10931984	1008	0
OC8	887440	236	0
IC9	10711808	1011	0
OC9	877120	237	0
IC10	9799744	1006	0
OC10	859552	239	0
IC11	8848672	1006	0
OC11	838368	240	0
IC12	7983408	1011	0
OC12	790608	236	0
ID1	4856896	1012	0
OD1	747728	238	0
ID2	5260192	1012	0
OD2	768864	237	0
ID3	5808720	1007	0
OD3	794016	237	0
ID4	6293552	1016	0
OD4	814544	236	0
ID5	6775520	1010	0
OD5	859200	241	0
ID6	7036544	1007	0
OD6	884160	238	0
ID7	11281520	1012	0
OD7	913376	240	0
ID8	13897632	1008	0
OD8	929984	242	0
ID9	10805456	1006	0
OD9	897152	239	0
ID10	10359440	1012	0
OD10	869200	237	0
ID11	9246384	1010	0
OD11	841904	238	0
ID12	8410592	1013	0
OD12	818112	241	0
IE1	4949536	1012	0
OE1	758816	242	0
IE2	5328304	1006	0
OE2	779280	240	0
IE3	5895168	1011	0
OE3	794896	237	0
IE4	6337312	1007	0
OE4	843584	243	0
IE5	6815904	1015	0
OE5	855968	240	0
IE6	7216928	1012	0
OE6	878944	237	0
IE7	11322576	1010	0
OE7	903744	236	0
IE8	11153584	1010	0
OE8	898208	236	0
IE9	10876288	1011	0
OE9	903760	241	0
IE10	10449328	1016	0
OE10	864528	236	0
IE11	9524224	1016	0
OE11	840240	238	0
IE12	8590032	1012	0
OE12	806336	238	0
IF1	4961920	1007	0
OF1	755232	241	0
IF2	5355440	1010	0
OF2	768656	238	0
IF3	5997264	1018	0
OF3	792288	239	0
IF4	6447040	1015	0
OF4	818944	239	0
IF5	6804544	1010	0
OF5	830688	237	0
IF6	6954256	1010	0
OF6	846640	236	0
IF7	11070192	1012	0
OF7	881888	237	0
IF8	11220384	1016	0
OF8	889568	239	0
IF9	10780816	1012	0
OF9	885264	239	0
IF10	10328400	1006	0
OF10	869344	240	0
IF11	9555680	1013	0
OF11	830240	238	0
IF12	8686928	1015	0
OF12	795104	237	0
IG1	4906288	1009	0
OG1	751472	243	0
IG2	5287632	1012	0
OG2	756000	238	0
IG3	5717232	1007	0
OG3	777008	238	0
IG4	6183248	1010	0
OG4	807632	242	0
IG5	6484544	1006	0
OG5	818224	240	0
IG6	6733520	1010	0
OG6	828000	238	0
IG7	10633744	1008	0
OG7	844336	235	0
IG8	10676528	1015	0
OG8	848384	236	0
IG9	10235248	1016	0
OG9	853568	239	0
IG10	9839984	1016	0
OG10	830384	238	0
IG11	9053920	1011	0
OG11	813504	238	0
IG12	8405840	1010	0
OG12	781824	236	0
IH1	4786320	1011	0
OH1	730096	239	0
IH2	5115376	1018	0
OH2	740096	237	0
IH3	5556336	1013	0
OH3	767184	240	0
IH4	5768592	1005	0
OH4	771648	237	0
IH5	6159920	1011	0
OH5	789264	238	0
IH6	6180304	1016	0
OH6	784080	234	0
IH7	9982480	1017	0
OH7	814560	235	0
IH8	9806992	1009	0
OH8	827808	238	0
IH9	9596160	1010	0
OH9	823632	239	0
IH10	9035824	1011	0
OH10	809120	240	0
IH11	8448144	1009	0
OH11	794480	240	0
IH12	7864768	1007	0
OH12	758416	235	0
```
