## Supplementary material for "A toolbox of Stable Integration Vectors (SIV) in the fission yeast *Schizosaccharomyces pombe*": Source data: S02_C022_T02_P0001_M2_X2_E1.quant

```
[instrument]
blockid	numofrow	numofcol	coversn	version	coverid	lamphours	blocksn	type	sn
21	8	12	*	1.3.2	*	*	*	ruo	272510497

[head]
version	name	operator	timestamp	expirytime	calibrationID
1.0.5	Quantitation	GUEST	*	*	*

[properties]
quantversion
0.2.5

[conditions]
BlkID	Run	ExcitationColor	EmissionColor	CameraBias	EmissionIndex	BlockTemperature	CameraGain	Point	SampleVolume	Step	ExposureIndex	CoverID	Time	SampleTemperature	CoverTemperature	ExcitationIndex	Stage	Exposure	Cycle
21	20190205CalibrationCurve	x2	m2	*	2	60.0004,59.9933,60,60.0107,59.9931,59.999	*	1	10	2	1	-1	1549365649.018	59.9977,59.997,59.9971,59.9968,59.9973,59.9971	104.921	2	2	100	22

[quant]
region	quant	count	saturation
IA1	3425968	1006	0
OA1	678960	240	0
IA2	3500656	1009	0
OA2	677232	239	0
IA3	3630288	1008	0
OA3	672880	238	0
IA4	3266944	1015	0
OA4	669744	239	0
IA5	3275776	1011	0
OA5	664528	237	0
IA6	3278288	1009	0
OA6	657184	235	0
IA7	3945264	1009	0
OA7	662672	235	0
IA8	3968912	1012	0
OA8	673552	239	0
IA9	4001408	1016	0
OA9	660896	235	0
IA10	3421088	1015	0
OA10	658352	236	0
IA11	3358944	1005	0
OA11	682864	245	0
IA12	3349232	1005	0
OA12	674768	241	0
IB1	3237424	1007	0
OB1	679760	241	0
IB2	3302736	1011	0
OB2	674496	239	0
IB3	3398768	1016	0
OB3	658496	234	0
IB4	3350576	1010	0
OB4	662880	236	0
IB5	3354304	1005	0
OB5	665312	237	0
IB6	3385824	1010	0
OB6	667136	238	0
IB7	3724048	1016	0
OB7	656480	234	0
IB8	3718448	1016	0
OB8	658304	234	0
IB9	3696064	1009	0
OB9	671072	239	0
IB10	3502992	1008	0
OB10	666640	238	0
IB11	3460224	1011	0
OB11	672288	240	0
IB12	3409360	1010	0
OB12	675200	241	0
IC1	3211312	1016	0
OC1	660752	236	0
IC2	3268656	1015	0
OC2	671696	239	0
IC3	3329280	1009	0
OC3	663792	236	0
IC4	3455904	1011	0
OC4	669584	238	0
IC5	3451312	1014	0
OC5	664304	237	0
IC6	3471680	1014	0
OC6	665056	237	0
IC7	3654512	1009	0
OC7	669344	238	0
IC8	3663344	1008	0
OC8	671488	239	0
IC9	3657936	1010	0
OC9	676528	241	0
IC10	3585264	1005	0
OC10	681776	244	0
IC11	3503968	1007	0
OC11	655616	235	0
IC12	3456144	1008	0
OC12	662592	237	0
ID1	3216352	1010	0
OD1	669328	239	0
ID2	3277168	1009	0
OD2	658752	235	0
ID3	3377744	1008	0
OD3	675056	240	0
ID4	3454624	1015	0
OD4	670832	239	0
ID5	3509104	1006	0
OD5	684528	244	0
ID6	3549824	1010	0
OD6	663264	236	0
ID7	3750464	1011	0
OD7	676288	240	0
ID8	4523456	1008	0
OD8	671072	238	0
ID9	3726432	1010	0
OD9	663152	236	0
ID10	3682960	1009	0
OD10	661264	236	0
ID11	3584816	1010	0
OD11	664848	237	0
ID12	3542944	1014	0
OD12	671888	240	0
IE1	3246336	1008	0
OE1	661120	237	0
IE2	3321424	1011	0
OE2	662352	237	0
IE3	3418144	1009	0
OE3	668688	238	0
IE4	3470432	1008	0
OE4	679824	242	0
IE5	3553728	1014	0
OE5	669952	239	0
IE6	3606896	1011	0
OE6	663520	236	0
IE7	3761072	1008	0
OE7	674560	239	0
IE8	3763296	1010	0
OE8	663216	236	0
IE9	3757840	1012	0
OE9	669584	239	0
IE10	3737744	1016	0
OE10	652352	234	0
IE11	3653760	1014	0
OE11	664768	238	0
IE12	3566096	1007	0
OE12	681312	244	0
IF1	3278240	1009	0
OF1	660720	236	0
IF2	3340192	1010	0
OF2	680064	242	0
IF3	3491008	1018	0
OF3	665152	236	0
IF4	3541776	1013	0
OF4	673648	239	0
IF5	3579392	1008	0
OF5	666512	237	0
IF6	3586608	1008	0
OF6	670736	238	0
IF7	3778736	1009	0
OF7	677232	241	0
IF8	3817520	1016	0
OF8	666768	237	0
IF9	3769616	1009	0
OF9	670592	239	0
IF10	3729680	1005	0
OF10	688224	245	0
IF11	3779600	1015	0
OF11	661728	236	0
IF12	3639152	1015	0
OF12	657824	235	0
IG1	3295552	1017	0
OG1	647408	231	0
IG2	3343648	1011	0
OG2	668480	238	0
IG3	3409008	1007	0
OG3	668784	238	0
IG4	3501872	1010	0
OG4	663840	237	0
IG5	3534768	1006	0
OG5	670752	239	0
IG6	3583616	1009	0
OG6	668944	239	0
IG7	3734576	1007	0
OG7	664128	237	0
IG8	3777552	1017	0
OG8	650592	232	0
IG9	3732544	1015	0
OG9	665952	238	0
IG10	3712064	1014	0
OG10	665328	238	0
IG11	3640608	1011	0
OG11	657952	236	0
IG12	3616256	1010	0
OG12	659984	236	0
IH1	3263632	1009	0
OH1	680320	242	0
IH2	3328416	1016	0
OH2	656144	234	0
IH3	3393392	1009	0
OH3	666544	237	0
IH4	3404816	1003	0
OH4	670272	239	0
IH5	3499856	1011	0
OH5	667024	238	0
IH6	3490160	1014	0
OH6	672240	240	0
IH7	3703472	1017	0
OH7	649824	232	0
IH8	3661712	1007	0
OH8	667072	238	0
IH9	3663184	1010	0
OH9	664576	237	0
IH10	3631264	1011	0
OH10	663632	237	0
IH11	3589824	1008	0
OH11	675344	241	0
IH12	3572720	1007	0
OH12	658720	235	0
```
