## Supplementary material for "A toolbox of Stable Integration Vectors (SIV) in the fission yeast *Schizosaccharomyces pombe*": Source data: S02_C022_T02_P0001_M2_X2_E2.quant

```
[instrument]
blockid	numofrow	numofcol	coversn	version	coverid	lamphours	blocksn	type	sn
21	8	12	*	1.3.2	*	*	*	ruo	272510497

[head]
version	name	operator	timestamp	expirytime	calibrationID
1.0.5	Quantitation	GUEST	*	*	*

[properties]
quantversion
0.2.5

[conditions]
BlkID	Run	ExcitationColor	EmissionColor	CameraBias	EmissionIndex	BlockTemperature	CameraGain	Point	SampleVolume	Step	ExposureIndex	CoverID	Time	SampleTemperature	CoverTemperature	ExcitationIndex	Stage	Exposure	Cycle
21	20190205CalibrationCurve	x2	m2	*	2	60.0004,59.9933,60,60.0107,59.9931,59.999	*	1	10	2	2	-1	1549365649.698	59.9977,59.997,59.9971,59.9968,59.9973,59.9971	104.921	2	2	430	22

[quant]
region	quant	count	saturation
IA1	5577632	1006	0
OA1	729904	240	0
IA2	5844736	1009	0
OA2	730480	239	0
IA3	6398192	1008	0
OA3	726192	238	0
IA4	4807600	1015	0
OA4	707760	239	0
IA5	4898784	1011	0
OA5	701264	237	0
IA6	4969392	1009	0
OA6	693520	235	0
IA7	7816672	1009	0
OA7	716864	235	0
IA8	7924080	1012	0
OA8	735264	239	0
IA9	8050672	1016	0
OA9	721232	235	0
IA10	5563728	1015	0
OA10	705776	236	0
IA11	5409200	1005	0
OA11	735456	245	0
IA12	5322592	1005	0
OA12	720320	241	0
IB1	4743520	1007	0
OB1	718992	241	0
IB2	4975120	1011	0
OB2	716640	239	0
IB3	5349088	1016	0
OB3	699760	234	0
IB4	5227776	1010	0
OB4	705744	236	0
IB5	5299600	1005	0
OB5	706880	237	0
IB6	5401200	1010	0
OB6	707248	238	0
IB7	6813792	1016	0
OB7	706288	234	0
IB8	6801824	1016	0
OB8	709888	234	0
IB9	6781296	1009	0
OB9	723232	239	0
IB10	5957648	1008	0
OB10	718512	238	0
IB11	5779680	1011	0
OB11	722448	240	0
IB12	5556496	1010	0
OB12	721328	241	0
IC1	4563344	1016	0
OC1	695568	236	0
IC2	4816304	1015	0
OC2	707984	239	0
IC3	5130544	1009	0
OC3	700912	236	0
IC4	5689680	1011	0
OC4	716992	238	0
IC5	5637808	1014	0
OC5	704800	237	0
IC6	5758272	1014	0
OC6	710864	237	0
IC7	6589360	1009	0
OC7	719344	238	0
IC8	6658432	1008	0
OC8	725776	239	0
IC9	6647232	1010	0
OC9	730272	241	0
IC10	6366208	1005	0
OC10	735136	244	0
IC11	6026224	1007	0
OC11	707968	235	0
IC12	5790016	1008	0
OC12	710208	237	0
ID1	4621440	1010	0
OD1	704480	239	0
ID2	4896256	1009	0
OD2	694528	235	0
ID3	5324672	1008	0
OD3	715008	240	0
ID4	5624384	1015	0
OD4	713024	239	0
ID5	5943312	1006	0
OD5	733168	244	0
ID6	6114624	1010	0
OD6	712944	236	0
ID7	6986032	1011	0
OD7	732944	240	0
ID8	10362208	1008	0
OD8	735440	238	0
ID9	6911408	1010	0
OD9	716944	236	0
ID10	6749680	1009	0
OD10	717264	236	0
ID11	6316624	1010	0
OD11	718832	237	0
ID12	6085616	1014	0
OD12	722832	240	0
IE1	4781040	1008	0
OE1	697376	237	0
IE2	5061952	1011	0
OE2	702224	237	0
IE3	5496192	1009	0
OE3	708288	238	0
IE4	5778928	1008	0
OE4	723264	242	0
IE5	6101312	1014	0
OE5	718576	239	0
IE6	6357664	1011	0
OE6	714160	236	0
IE7	7061008	1008	0
OE7	732272	239	0
IE8	7073040	1010	0
OE8	720784	236	0
IE9	7052528	1012	0
OE9	731424	239	0
IE10	6940768	1016	0
OE10	711808	234	0
IE11	6617152	1014	0
OE11	722672	238	0
IE12	6284592	1007	0
OE12	736720	244	0
IF1	4882752	1009	0
OF1	693760	236	0
IF2	5139088	1010	0
OF2	716608	242	0
IF3	5693600	1018	0
OF3	704960	236	0
IF4	5995424	1013	0
OF4	716224	239	0
IF5	6228736	1008	0
OF5	711024	237	0
IF6	6289488	1008	0
OF6	716464	238	0
IF7	7088848	1009	0
OF7	735712	241	0
IF8	7208800	1016	0
OF8	724320	237	0
IF9	7109712	1009	0
OF9	729504	239	0
IF10	6972144	1005	0
OF10	748672	245	0
IF11	7124960	1015	0
OF11	718720	236	0
IF12	6476624	1015	0
OF12	707680	235	0
IG1	4918288	1017	0
OG1	680784	231	0
IG2	5148736	1011	0
OG2	706640	238	0
IG3	5490496	1007	0
OG3	708528	238	0
IG4	5877024	1010	0
OG4	709152	237	0
IG5	6059648	1006	0
OG5	715248	239	0
IG6	6267472	1009	0
OG6	718592	239	0
IG7	6949808	1007	0
OG7	717856	237	0
IG8	7054032	1017	0
OG8	702752	232	0
IG9	6916368	1015	0
OG9	722528	238	0
IG10	6828064	1014	0
OG10	719744	238	0
IG11	6574384	1011	0
OG11	715072	236	0
IG12	6444784	1010	0
OG12	713984	236	0
IH1	4833904	1009	0
OH1	714480	242	0
IH2	5044304	1016	0
OH2	691504	234	0
IH3	5393504	1009	0
OH3	700832	237	0
IH4	5521472	1003	0
OH4	709952	239	0
IH5	5878640	1011	0
OH5	711568	238	0
IH6	5835840	1014	0
OH6	713376	240	0
IH7	6729824	1017	0
OH7	696544	232	0
IH8	6644704	1007	0
OH8	717744	238	0
IH9	6657952	1010	0
OH9	710032	237	0
IH10	6492832	1011	0
OH10	709520	237	0
IH11	6363968	1008	0
OH11	722864	241	0
IH12	6266576	1007	0
OH12	707424	235	0
```
