## Supplementary material for "A toolbox of Stable Integration Vectors (SIV) in the fission yeast *Schizosaccharomyces pombe*": Source data: S02_C022_T02_P0001_M3_X3_E1.quant

```
[instrument]
blockid	numofrow	numofcol	coversn	version	coverid	lamphours	blocksn	type	sn
21	8	12	*	1.3.2	*	*	*	ruo	272510497

[head]
version	name	operator	timestamp	expirytime	calibrationID
1.0.5	Quantitation	GUEST	*	*	*

[properties]
quantversion
0.2.5

[conditions]
BlkID	Run	ExcitationColor	EmissionColor	CameraBias	EmissionIndex	BlockTemperature	CameraGain	Point	SampleVolume	Step	ExposureIndex	CoverID	Time	SampleTemperature	CoverTemperature	ExcitationIndex	Stage	Exposure	Cycle
21	20190205CalibrationCurve	x3	m3	*	3	60.0004,59.9933,60,60.0107,59.9931,59.999	*	1	10	2	1	-1	1549365644.962	59.9977,59.997,59.9971,59.9968,59.9973,59.9971	104.921	3	2	125	22

[quant]
region	quant	count	saturation
IA1	2940768	1011	0
OA1	669424	238	0
IA2	2959952	1011	0
OA2	667568	237	0
IA3	2985664	1008	0
OA3	672192	239	0
IA4	2996192	1014	0
OA4	670144	239	0
IA5	2990848	1008	0
OA5	660352	237	0
IA6	2990192	1009	0
OA6	658176	236	0
IA7	3000912	1010	0
OA7	658128	237	0
IA8	3005808	1013	0
OA8	667552	240	0
IA9	3000944	1014	0
OA9	660128	238	0
IA10	2989328	1014	0
OA10	657248	237	0
IA11	2954112	1006	0
OA11	677120	244	0
IA12	2937808	1009	0
OA12	662128	239	0
IB1	2941104	1007	0
OB1	667920	238	0
IB2	2980064	1011	0
OB2	667632	238	0
IB3	3009056	1012	0
OB3	663504	237	0
IB4	3015680	1008	0
OB4	660160	236	0
IB5	3032048	1006	0
OB5	668528	239	0
IB6	3043792	1011	0
OB6	663952	238	0
IB7	3072384	1014	0
OB7	661856	238	0
IB8	3064080	1016	0
OB8	647648	233	0
IB9	3027136	1007	0
OB9	662000	239	0
IB10	3011408	1009	0
OB10	657104	237	0
IB11	2996144	1013	0
OB11	663088	239	0
IB12	2972464	1013	0
OB12	659712	238	0
IC1	2984688	1015	0
OC1	662576	236	0
IC2	3006112	1011	0
OC2	662800	236	0
IC3	3017488	1003	0
OC3	676832	241	0
IC4	3075712	1013	0
OC4	658000	235	0
IC5	3092032	1015	0
OC5	662736	237	0
IC6	3103344	1016	0
OC6	653440	234	0
IC7	3097824	1008	0
OC7	664032	238	0
IC8	3086352	1008	0
OC8	669776	240	0
IC9	3079216	1010	0
OC9	670352	241	0
IC10	3042928	1008	0
OC10	673440	243	0
IC11	3003216	1007	0
OC11	654624	236	0
IC12	2984208	1009	0
OC12	657712	237	0
ID1	2975600	1009	0
OD1	667936	238	0
ID2	2996928	1006	0
OD2	677088	241	0
ID3	3059888	1011	0
OD3	666480	237	0
ID4	3094416	1015	0
OD4	668192	238	0
ID5	3110144	1007	0
OD5	677520	242	0
ID6	3137520	1010	0
OD6	666528	237	0
ID7	3153648	1010	0
OD7	672624	239	0
ID8	3186128	1008	0
OD8	665008	238	0
ID9	3099984	1008	0
OD9	662352	238	0
ID10	3058864	1003	0
OD10	669088	241	0
ID11	3036544	1012	0
OD11	653856	236	0
ID12	3003888	1010	0
OD12	663120	239	0
IE1	2970928	1006	0
OE1	660880	236	0
IE2	3024912	1012	0
OE2	663824	237	0
IE3	3068000	1010	0
OE3	669024	239	0
IE4	3089312	1009	0
OE4	672304	240	0
IE5	3132608	1013	0
OE5	668192	239	0
IE6	3149088	1008	0
OE6	662928	237	0
IE7	3152128	1008	0
OE7	663120	236	0
IE8	3124832	1008	0
OE8	656656	236	0
IE9	3107584	1010	0
OE9	669584	241	0
IE10	3098688	1016	0
OE10	646192	233	0
IE11	3048800	1012	0
OE11	665248	240	0
IE12	3020576	1011	0
OE12	657744	237	0
IF1	2995392	1011	0
OF1	663712	237	0
IF2	3026160	1011	0
OF2	668064	238	0
IF3	3088320	1015	0
OF3	672416	239	0
IF4	3100688	1010	0
OF4	676528	242	0
IF5	3109104	1004	0
OF5	670672	240	0
IF6	3138864	1011	0
OF6	662736	237	0
IF7	3152512	1012	0
OF7	660704	236	0
IF8	3138208	1014	0
OF8	668240	239	0
IF9	3111504	1012	0
OF9	658368	237	0
IF10	3075344	1006	0
OF10	665664	240	0
IF11	3058480	1012	0
OF11	663840	239	0
IF12	3042544	1016	0
OF12	665632	240	0
IG1	3010336	1018	0
OG1	665856	237	0
IG2	3031872	1013	0
OG2	675536	240	0
IG3	3053024	1008	0
OG3	668704	238	0
IG4	3079184	1006	0
OG4	661392	236	0
IG5	3099472	1008	0
OG5	682704	244	0
IG6	3127872	1013	0
OG6	670064	239	0
IG7	3106576	1006	0
OG7	668064	239	0
IG8	3116768	1012	0
OG8	657408	236	0
IG9	3101408	1015	0
OG9	664240	239	0
IG10	3080960	1013	0
OG10	669152	241	0
IG11	3033584	1009	0
OG11	664000	240	0
IG12	3008512	1006	0
OG12	664144	239	0
IH1	2970256	1007	0
OH1	669184	238	0
IH2	3015520	1011	0
OH2	667376	237	0
IH3	3041728	1007	0
OH3	670544	238	0
IH4	3062912	1012	0
OH4	667568	237	0
IH5	3083616	1011	0
OH5	662384	236	0
IH6	3081184	1014	0
OH6	668224	239	0
IH7	3095936	1015	0
OH7	663648	237	0
IH8	3071312	1010	0
OH8	666304	239	0
IH9	3051040	1008	0
OH9	660848	238	0
IH10	3043248	1011	0
OH10	654640	236	0
IH11	3012160	1008	0
OH11	662624	239	0
IH12	2978560	1006	0
OH12	662304	239	0
```
