## Supplementary material for "A toolbox of Stable Integration Vectors (SIV) in the fission yeast *Schizosaccharomyces pombe*": Source data: S02_C022_T02_P0001_M3_X3_E2.quant

```
[instrument]
blockid	numofrow	numofcol	coversn	version	coverid	lamphours	blocksn	type	sn
21	8	12	*	1.3.2	*	*	*	ruo	272510497

[head]
version	name	operator	timestamp	expirytime	calibrationID
1.0.5	Quantitation	GUEST	*	*	*

[properties]
quantversion
0.2.5

[conditions]
BlkID	Run	ExcitationColor	EmissionColor	CameraBias	EmissionIndex	BlockTemperature	CameraGain	Point	SampleVolume	Step	ExposureIndex	CoverID	Time	SampleTemperature	CoverTemperature	ExcitationIndex	Stage	Exposure	Cycle
21	20190205CalibrationCurve	x3	m3	*	3	60.0004,59.9933,60,60.0107,59.9931,59.999	*	1	10	2	2	-1	1549365645.654	59.9977,59.997,59.9971,59.9968,59.9973,59.9971	104.921	3	2	560	22

[quant]
region	quant	count	saturation
IA1	3467408	1011	0
OA1	707232	238	0
IA2	3531792	1011	0
OA2	706992	237	0
IA3	3685664	1008	0
OA3	709904	239	0
IA4	3730816	1014	0
OA4	704304	239	0
IA5	3758480	1008	0
OA5	697984	237	0
IA6	3787968	1009	0
OA6	692080	236	0
IA7	3836048	1010	0
OA7	692896	237	0
IA8	3840272	1013	0
OA8	702192	240	0
IA9	3824752	1014	0
OA9	697328	238	0
IA10	3778096	1014	0
OA10	694400	237	0
IA11	3694208	1006	0
OA11	717248	244	0
IA12	3590832	1009	0
OA12	698736	239	0
IB1	3521360	1007	0
OB1	706432	238	0
IB2	3644384	1011	0
OB2	708528	238	0
IB3	3770016	1012	0
OB3	702400	237	0
IB4	3879008	1008	0
OB4	697920	236	0
IB5	3948128	1006	0
OB5	705072	239	0
IB6	3998832	1011	0
OB6	700400	238	0
IB7	4072160	1014	0
OB7	699504	238	0
IB8	4062384	1016	0
OB8	684640	233	0
IB9	3999648	1007	0
OB9	698208	239	0
IB10	3913440	1009	0
OB10	694016	237	0
IB11	3824672	1013	0
OB11	700912	239	0
IB12	3695184	1013	0
OB12	695296	238	0
IC1	3595072	1015	0
OC1	697648	236	0
IC2	3716432	1011	0
OC2	697232	236	0
IC3	3853552	1003	0
OC3	712464	241	0
IC4	4054320	1013	0
OC4	694528	235	0
IC5	4145872	1015	0
OC5	698560	237	0
IC6	4202704	1016	0
OC6	695792	234	0
IC7	4235184	1008	0
OC7	704720	238	0
IC8	4222400	1008	0
OC8	708976	240	0
IC9	4188864	1010	0
OC9	707152	241	0
IC10	4037280	1008	0
OC10	708176	243	0
IC11	3880176	1007	0
OC11	687024	236	0
IC12	3765296	1009	0
OC12	688624	237	0
ID1	3628672	1009	0
OD1	703552	238	0
ID2	3749280	1006	0
OD2	713792	241	0
ID3	3973584	1011	0
OD3	703104	237	0
ID4	4123328	1015	0
OD4	705936	238	0
ID5	4277984	1007	0
OD5	720512	242	0
ID6	4396384	1010	0
OD6	712400	237	0
ID7	4478256	1010	0
OD7	717920	239	0
ID8	4678336	1008	0
OD8	708480	238	0
ID9	4310416	1008	0
OD9	700304	238	0
ID10	4184352	1003	0
OD10	706992	241	0
ID11	3993808	1012	0
OD11	687808	236	0
ID12	3853520	1010	0
OD12	695296	239	0
IE1	3664448	1006	0
OE1	697072	236	0
IE2	3828256	1012	0
OE2	703536	237	0
IE3	4022768	1010	0
OE3	710736	239	0
IE4	4165840	1009	0
OE4	715744	240	0
IE5	4349216	1013	0
OE5	712192	239	0
IE6	4497056	1008	0
OE6	715840	237	0
IE7	4497584	1008	0
OE7	715408	236	0
IE8	4411472	1008	0
OE8	705008	236	0
IE9	4350112	1010	0
OE9	714720	241	0
IE10	4250736	1016	0
OE10	686480	233	0
IE11	4068304	1012	0
OE11	703136	240	0
IE12	3909008	1011	0
OE12	689872	237	0
IF1	3698912	1011	0
OF1	698176	237	0
IF2	3826128	1011	0
OF2	704816	238	0
IF3	4069568	1015	0
OF3	712320	239	0
IF4	4226096	1010	0
OF4	719888	242	0
IF5	4338832	1004	0
OF5	715296	240	0
IF6	4414256	1011	0
OF6	709312	237	0
IF7	4457024	1012	0
OF7	702832	236	0
IF8	4416592	1014	0
OF8	709072	239	0
IF9	4337280	1012	0
OF9	700160	237	0
IF10	4207824	1006	0
OF10	703904	240	0
IF11	4102848	1012	0
OF11	698848	239	0
IF12	3968512	1016	0
OF12	695936	240	0
IG1	3702080	1018	0
OG1	701232	237	0
IG2	3821952	1013	0
OG2	714272	240	0
IG3	3971680	1008	0
OG3	710816	238	0
IG4	4134256	1006	0
OG4	703792	236	0
IG5	4232480	1008	0
OG5	726896	244	0
IG6	4330448	1013	0
OG6	712640	239	0
IG7	4308208	1006	0
OG7	710688	239	0
IG8	4298320	1012	0
OG8	698128	236	0
IG9	4237616	1015	0
OG9	703792	239	0
IG10	4151584	1013	0
OG10	708208	241	0
IG11	3997344	1009	0
OG11	700640	240	0
IG12	3884624	1006	0
OG12	696352	239	0
IH1	3627776	1007	0
OH1	702032	238	0
IH2	3752800	1011	0
OH2	704432	237	0
IH3	3911440	1007	0
OH3	709184	238	0
IH4	3996128	1012	0
OH4	704576	237	0
IH5	4120208	1011	0
OH5	700544	236	0
IH6	4127776	1014	0
OH6	707712	239	0
IH7	4179984	1015	0
OH7	701472	237	0
IH8	4136544	1010	0
OH8	704112	239	0
IH9	4095040	1008	0
OH9	699344	238	0
IH10	4013696	1011	0
OH10	689136	236	0
IH11	3902672	1008	0
OH11	693216	239	0
IH12	3780112	1006	0
OH12	690960	239	0
```
