## Supplementary material for "A toolbox of Stable Integration Vectors (SIV) in the fission yeast *Schizosaccharomyces pombe*": Source data: S02_C022_T02_P0001_M4_X4_E1.quant

```
[instrument]
blockid	numofrow	numofcol	coversn	version	coverid	lamphours	blocksn	type	sn
21	8	12	*	1.3.2	*	*	*	ruo	272510497

[head]
version	name	operator	timestamp	expirytime	calibrationID
1.0.5	Quantitation	GUEST	*	*	*

[properties]
quantversion
0.2.5

[conditions]
BlkID	Run	ExcitationColor	EmissionColor	CameraBias	EmissionIndex	BlockTemperature	CameraGain	Point	SampleVolume	Step	ExposureIndex	CoverID	Time	SampleTemperature	CoverTemperature	ExcitationIndex	Stage	Exposure	Cycle
21	20190205CalibrationCurve	x4	m4	*	4	60.0004,59.9933,60,60.0107,59.9931,59.999	*	1	10	2	1	-1	1549365646.965	59.9977,59.997,59.9971,59.9968,59.9973,59.9971	104.921	4	2	150	22

[quant]
region	quant	count	saturation
IA1	3523840	1011	0
OA1	677664	239	0
IA2	3579040	1007	0
OA2	680032	239	0
IA3	3730624	1009	0
OA3	682880	240	0
IA4	3813504	1013	0
OA4	675216	238	0
IA5	3866848	1009	0
OA5	671136	237	0
IA6	3880448	1003	0
OA6	677312	239	0
IA7	3975232	1008	0
OA7	668576	236	0
IA8	3983040	1010	0
OA8	675120	238	0
IA9	3981488	1011	0
OA9	676256	239	0
IA10	3930272	1012	0
OA10	675968	239	0
IA11	3827984	1006	0
OA11	674032	238	0
IA12	3760608	1007	0
OA12	674560	239	0
IB1	3600736	1004	0
OB1	686864	241	0
IB2	3750304	1012	0
OB2	681552	239	0
IB3	3888112	1008	0
OB3	682896	239	0
IB4	4004352	1006	0
OB4	678784	238	0
IB5	4108048	1004	0
OB5	675552	238	0
IB6	4163280	1011	0
OB6	672464	236	0
IB7	4279840	1016	0
OB7	661200	233	0
IB8	4268432	1014	0
OB8	671056	236	0
IB9	4188144	1004	0
OB9	694752	244	0
IB10	4126704	1007	0
OB10	680400	239	0
IB11	4045392	1012	0
OB11	678928	239	0
IB12	3919760	1015	0
OB12	664512	234	0
IC1	3713408	1011	0
OC1	677760	239	0
IC2	3855440	1007	0
OC2	677296	237	0
IC3	4037984	1004	0
OC3	675344	237	0
IC4	4198992	1008	0
OC4	679888	239	0
IC5	4341088	1015	0
OC5	666944	235	0
IC6	4405696	1015	0
OC6	664368	234	0
IC7	4456272	1006	0
OC7	686896	241	0
IC8	4462048	1007	0
OC8	676704	238	0
IC9	4450464	1011	0
OC9	683936	241	0
IC10	4313328	1010	0
OC10	675408	238	0
IC11	4150240	1009	0
OC11	668416	236	0
IC12	4027696	1009	0
OC12	669952	236	0
ID1	3777584	1007	0
OD1	671584	237	0
ID2	3938640	1008	0
OD2	667824	235	0
ID3	4193504	1011	0
OD3	689824	242	0
ID4	4346336	1014	0
OD4	675888	237	0
ID5	4525216	1009	0
OD5	684368	240	0
ID6	4593712	1006	0
OD6	675680	236	0
ID7	4740960	1009	0
OD7	685984	240	0
ID8	4686112	1005	0
OD8	692480	242	0
ID9	4634832	1006	0
OD9	678752	238	0
ID10	4496912	1002	0
OD10	682784	239	0
ID11	4306128	1007	0
OD11	673296	236	0
ID12	4160880	1006	0
OD12	680512	238	0
IE1	3854992	1008	0
OE1	683648	241	0
IE2	4049744	1013	0
OE2	671200	236	0
IE3	4270224	1008	0
OE3	688288	241	0
IE4	4430368	1007	0
OE4	680064	238	0
IE5	4606576	1009	0
OE5	685376	240	0
IE6	4747520	1007	0
OE6	682768	239	0
IE7	4767184	1006	0
OE7	685680	238	0
IE8	4706704	1003	0
OE8	682320	238	0
IE9	4694528	1009	0
OE9	680160	237	0
IE10	4582512	1010	0
OE10	685008	240	0
IE11	4427952	1011	0
OE11	683728	240	0
IE12	4268496	1010	0
OE12	684496	240	0
IF1	3899424	1011	0
OF1	671008	237	0
IF2	4027792	1006	0
OF2	678928	239	0
IF3	4336240	1011	0
OF3	684336	240	0
IF4	4502336	1007	0
OF4	681968	239	0
IF5	4641568	1006	0
OF5	672672	236	0
IF6	4700128	1008	0
OF6	675040	237	0
IF7	4742960	1009	0
OF7	679552	238	0
IF8	4754880	1013	0
OF8	680976	238	0
IF9	4695520	1009	0
OF9	683872	239	0
IF10	4596880	1006	0
OF10	681696	239	0
IF11	4453728	1008	0
OF11	686496	241	0
IF12	4332368	1014	0
OF12	671472	236	0
IG1	3890624	1012	0
OG1	679584	239	0
IG2	4038176	1009	0
OG2	686176	241	0
IG3	4222896	1002	0
OG3	682896	239	0
IG4	4448848	1008	0
OG4	673696	235	0
IG5	4553136	1008	0
OG5	687920	241	0
IG6	4655296	1011	0
OG6	687488	241	0
IG7	4680400	1006	0
OG7	678672	238	0
IG8	4670976	1008	0
OG8	688208	240	0
IG9	4632384	1013	0
OG9	673776	236	0
IG10	4543056	1014	0
OG10	676000	237	0
IG11	4405456	1011	0
OG11	682624	240	0
IG12	4303728	1005	0
OG12	671824	235	0
IH1	3836288	1008	0
OH1	670272	236	0
IH2	3963552	1006	0
OH2	667552	235	0
IH3	4167392	1006	0
OH3	683552	240	0
IH4	4274256	1009	0
OH4	676544	238	0
IH5	4436256	1007	0
OH5	672048	236	0
IH6	4467024	1016	0
OH6	662848	233	0
IH7	4546800	1016	0
OH7	668416	235	0
IH8	4497584	1009	0
OH8	683264	240	0
IH9	4456208	1006	0
OH9	673408	236	0
IH10	4399504	1010	0
OH10	674320	237	0
IH11	4318656	1011	0
OH11	672432	237	0
IH12	4182736	1009	0
OH12	679472	238	0
```
