## Supplementary material for "A toolbox of Stable Integration Vectors (SIV) in the fission yeast *Schizosaccharomyces pombe*": Source data: S02_C022_T02_P0001_M4_X4_E2.quant

```
[instrument]
blockid	numofrow	numofcol	coversn	version	coverid	lamphours	blocksn	type	sn
21	8	12	*	1.3.2	*	*	*	ruo	272510497

[head]
version	name	operator	timestamp	expirytime	calibrationID
1.0.5	Quantitation	GUEST	*	*	*

[properties]
quantversion
0.2.5

[conditions]
BlkID	Run	ExcitationColor	EmissionColor	CameraBias	EmissionIndex	BlockTemperature	CameraGain	Point	SampleVolume	Step	ExposureIndex	CoverID	Time	SampleTemperature	CoverTemperature	ExcitationIndex	Stage	Exposure	Cycle
21	20190205CalibrationCurve	x4	m4	*	4	60.0004,59.9933,60,60.0107,59.9931,59.999	*	1	10	2	2	-1	1549365647.671	59.9977,59.997,59.9971,59.9968,59.9973,59.9971	104.921	4	2	800	22

[quant]
region	quant	count	saturation
IA1	6755328	1011	0
OA1	769968	239	0
IA2	7055040	1007	0
OA2	772848	239	0
IA3	7837008	1009	0
OA3	773456	240	0
IA4	8269584	1013	0
OA4	761200	238	0
IA5	8661136	1009	0
OA5	757280	237	0
IA6	8813504	1003	0
OA6	766752	239	0
IA7	9244160	1008	0
OA7	762992	236	0
IA8	9276992	1010	0
OA8	775392	238	0
IA9	9301408	1011	0
OA9	777344	239	0
IA10	8995536	1012	0
OA10	778736	239	0
IA11	8546496	1006	0
OA11	779968	238	0
IA12	8162928	1007	0
OA12	770784	239	0
IB1	7164640	1004	0
OB1	770816	241	0
IB2	7896288	1012	0
OB2	765264	239	0
IB3	8665792	1008	0
OB3	766800	239	0
IB4	9341312	1006	0
OB4	772336	238	0
IB5	9971744	1004	0
OB5	772464	238	0
IB6	10188928	1011	0
OB6	764768	236	0
IB7	10713056	1016	0
OB7	758016	233	0
IB8	10740080	1014	0
OB8	771312	236	0
IB9	10486208	1004	0
OB9	798368	244	0
IB10	10071616	1007	0
OB10	790784	239	0
IB11	9618432	1012	0
OB11	788944	239	0
IB12	8866000	1015	0
OB12	759200	234	0
IC1	7716720	1011	0
OC1	762544	239	0
IC2	8486144	1007	0
OC2	761616	237	0
IC3	9504736	1004	0
OC3	765872	237	0
IC4	10359184	1008	0
OC4	774704	239	0
IC5	11046384	1015	0
OC5	760128	235	0
IC6	11401872	1015	0
OC6	762560	234	0
IC7	11800576	1006	0
OC7	794416	241	0
IC8	11857664	1007	0
OC8	790912	238	0
IC9	11785264	1011	0
OC9	798352	241	0
IC10	11037936	1010	0
OC10	784880	238	0
IC11	10230480	1009	0
OC11	782112	236	0
IC12	9557536	1009	0
OC12	774672	236	0
ID1	8123840	1007	0
OD1	757024	237	0
ID2	8914400	1008	0
OD2	752336	235	0
ID3	10235024	1011	0
OD3	781280	242	0
ID4	11061264	1014	0
OD4	769520	237	0
ID5	12088000	1009	0
OD5	787648	240	0
ID6	12532512	1006	0
OD6	789200	236	0
ID7	13283536	1009	0
OD7	801856	240	0
ID8	13067024	1005	0
OD8	816304	242	0
ID9	12816960	1006	0
OD9	796048	238	0
ID10	12150160	1002	0
OD10	801872	239	0
ID11	11065888	1007	0
OD11	787232	236	0
ID12	10272608	1006	0
OD12	790112	238	0
IE1	8510448	1008	0
OE1	764208	241	0
IE2	9454144	1013	0
OE2	757712	236	0
IE3	10683024	1008	0
OE3	781008	241	0
IE4	11573440	1007	0
OE4	778144	238	0
IE5	12540432	1009	0
OE5	793024	240	0
IE6	13339104	1007	0
OE6	807376	239	0
IE7	13448608	1006	0
OE7	814320	238	0
IE8	13181088	1003	0
OE8	813232	238	0
IE9	13151056	1009	0
OE9	811072	237	0
IE10	12507520	1010	0
OE10	814928	240	0
IE11	11667328	1011	0
OE11	808016	240	0
IE12	10825024	1010	0
OE12	802784	240	0
IF1	8700928	1011	0
OF1	754384	237	0
IF2	9468480	1006	0
OF2	767376	239	0
IF3	11010176	1011	0
OF3	782032	240	0
IF4	11983264	1007	0
OF4	782000	239	0
IF5	12807504	1006	0
OF5	780576	236	0
IF6	13096784	1008	0
OF6	791424	237	0
IF7	13345424	1009	0
OF7	803952	238	0
IF8	13367728	1013	0
OF8	808752	238	0
IF9	13148096	1009	0
OF9	820960	239	0
IF10	12645104	1006	0
OF10	815488	239	0
IF11	11854816	1008	0
OF11	814288	241	0
IF12	11106736	1014	0
OF12	790192	236	0
IG1	8641696	1012	0
OG1	760192	239	0
IG2	9452272	1009	0
OG2	773552	241	0
IG3	10483456	1002	0
OG3	774480	239	0
IG4	11679696	1008	0
OG4	766192	235	0
IG5	12247840	1008	0
OG5	788752	241	0
IG6	12820064	1011	0
OG6	798576	241	0
IG7	12979856	1006	0
OG7	798560	238	0
IG8	12958160	1008	0
OG8	807904	240	0
IG9	12697552	1013	0
OG9	802656	236	0
IG10	12227104	1014	0
OG10	795312	237	0
IG11	11534128	1011	0
OG11	807616	240	0
IG12	11025440	1005	0
OG12	794800	235	0
IH1	8427792	1008	0
OH1	752224	236	0
IH2	9071584	1006	0
OH2	754112	235	0
IH3	10186928	1006	0
OH3	774496	240	0
IH4	10766640	1009	0
OH4	766160	238	0
IH5	11702832	1007	0
OH5	776032	236	0
IH6	11744832	1016	0
OH6	764000	233	0
IH7	12202096	1016	0
OH7	779360	235	0
IH8	12029664	1009	0
OH8	803696	240	0
IH9	11914608	1006	0
OH9	792112	236	0
IH10	11544032	1010	0
OH10	788368	237	0
IH11	11117872	1011	0
OH11	785808	237	0
IH12	10369472	1009	0
OH12	789680	238	0
```
