## Supplementary material for "A toolbox of Stable Integration Vectors (SIV) in the fission yeast *Schizosaccharomyces pombe*": Source data: S02_C022_T02_P0001_M5_X5_E1.quant

```
[instrument]
blockid	numofrow	numofcol	coversn	version	coverid	lamphours	blocksn	type	sn
21	8	12	*	1.3.2	*	*	*	ruo	272510497

[head]
version	name	operator	timestamp	expirytime	calibrationID
1.0.5	Quantitation	GUEST	*	*	*

[properties]
quantversion
0.2.5

[conditions]
BlkID	Run	ExcitationColor	EmissionColor	CameraBias	EmissionIndex	BlockTemperature	CameraGain	Point	SampleVolume	Step	ExposureIndex	CoverID	Time	SampleTemperature	CoverTemperature	ExcitationIndex	Stage	Exposure	Cycle
21	20190205CalibrationCurve	x5	m5	*	5	60.0004,59.9933,60,60.0107,59.9931,59.999	*	1	10	2	1	-1	1549365642.813	59.9977,59.997,59.9971,59.9968,59.9973,59.9971	104.921	5	2	200	22

[quant]
region	quant	count	saturation
IA1	2881968	1014	0
OA1	672976	237	0
IA2	2863440	1006	0
OA2	687808	241	0
IA3	2869088	1008	0
OA3	681024	240	0
IA4	2854960	1010	0
OA4	672944	238	0
IA5	2833136	1006	0
OA5	670656	238	0
IA6	2826752	1004	0
OA6	672336	239	0
IA7	2840000	1008	0
OA7	665744	237	0
IA8	2836560	1010	0
OA8	666064	238	0
IA9	2850992	1013	0
OA9	665024	237	0
IA10	2860880	1012	0
OA10	677104	241	0
IA11	2847920	1008	0
OA11	666592	237	0
IA12	2847632	1008	0
OA12	671264	238	0
IB1	2849504	1004	0
OB1	682448	241	0
IB2	2865040	1011	0
OB2	677920	239	0
IB3	2848240	1005	0
OB3	688016	243	0
IB4	2837040	1006	0
OB4	667776	237	0
IB5	2839120	1008	0
OB5	662544	236	0
IB6	2841888	1011	0
OB6	662640	237	0
IB7	2861984	1015	0
OB7	655696	234	0
IB8	2853888	1014	0
OB8	663776	237	0
IB9	2829040	1004	0
OB9	681872	244	0
IB10	2823488	1003	0
OB10	678944	242	0
IB11	2851888	1012	0
OB11	667744	238	0
IB12	2858320	1014	0
OB12	665984	237	0
IC1	2847504	1009	0
OC1	679408	241	0
IC2	2839440	1006	0
OC2	675728	239	0
IC3	2850528	1008	0
OC3	665248	237	0
IC4	2855808	1010	0
OC4	662496	235	0
IC5	2865200	1014	0
OC5	667504	238	0
IC6	2854912	1014	0
OC6	665120	237	0
IC7	2850368	1009	0
OC7	667008	238	0
IC8	2831840	1006	0
OC8	668288	238	0
IC9	2846048	1011	0
OC9	672464	241	0
IC10	2837760	1009	0
OC10	667168	239	0
IC11	2835008	1010	0
OC11	665824	238	0
IC12	2826928	1005	0
OC12	678928	243	0
ID1	2832448	1006	0
OD1	669296	238	0
ID2	2841520	1008	0
OD2	665648	236	0
ID3	2867040	1012	0
OD3	676112	240	0
ID4	2865696	1015	0
OD4	665328	236	0
ID5	2864432	1009	0
OD5	673536	239	0
ID6	2850656	1004	0
OD6	669808	236	0
ID7	2863120	1009	0
OD7	679712	241	0
ID8	2837408	1005	0
OD8	684112	244	0
ID9	2827984	1004	0
OD9	661984	237	0
ID10	2836400	1003	0
OD10	667200	239	0
ID11	2817440	1003	0
OD11	663888	238	0
ID12	2822576	1007	0
OD12	655264	235	0
IE1	2848576	1011	0
OE1	669248	237	0
IE2	2866992	1014	0
OE2	672288	238	0
IE3	2864848	1009	0
OE3	679920	240	0
IE4	2847952	1005	0
OE4	665488	235	0
IE5	2861312	1010	0
OE5	675200	239	0
IE6	2872032	1002	0
OE6	694016	243	0
IE7	2882400	1006	0
OE7	677472	238	0
IE8	2843680	1003	0
OE8	673888	239	0
IE9	2849120	1008	0
OE9	672448	239	0
IE10	2851088	1011	0
OE10	658928	235	0
IE11	2846672	1010	0
OE11	667056	238	0
IE12	2845040	1011	0
OE12	662608	237	0
IF1	2847360	1010	0
OF1	677120	240	0
IF2	2844944	1006	0
OF2	674432	239	0
IF3	2863456	1010	0
OF3	678224	240	0
IF4	2855920	1007	0
OF4	672976	239	0
IF5	2854944	1006	0
OF5	666352	237	0
IF6	2855344	1007	0
OF6	666560	236	0
IF7	2867936	1010	0
OF7	675536	240	0
IF8	2864928	1014	0
OF8	657824	234	0
IF9	2854640	1013	0
OF9	670256	239	0
IF10	2839760	1006	0
OF10	666416	238	0
IF11	2831680	1007	0
OF11	668560	239	0
IF12	2852096	1013	0
OF12	662464	237	0
IG1	2844096	1012	0
OG1	676096	240	0
IG2	2852864	1011	0
OG2	669088	237	0
IG3	2843584	1007	0
OG3	668336	237	0
IG4	2841328	1009	0
OG4	663184	236	0
IG5	2846000	1011	0
OG5	662400	236	0
IG6	2844704	1012	0
OG6	680112	242	0
IG7	2839840	1008	0
OG7	671632	239	0
IG8	2823888	1004	0
OG8	684688	244	0
IG9	2845072	1015	0
OG9	653712	234	0
IG10	2845504	1014	0
OG10	657808	236	0
IG11	2836960	1013	0
OG11	660480	237	0
IG12	2820528	1008	0
OG12	669264	240	0
IH1	2834032	1006	0
OH1	666496	237	0
IH2	2835744	1006	0
OH2	670368	238	0
IH3	2853872	1010	0
OH3	672128	238	0
IH4	2848080	1012	0
OH4	675408	240	0
IH5	2828144	1006	0
OH5	669792	238	0
IH6	2838496	1013	0
OH6	663776	237	0
IH7	2847088	1014	0
OH7	666448	238	0
IH8	2838304	1011	0
OH8	678640	242	0
IH9	2817792	1007	0
OH9	665872	238	0
IH10	2824880	1008	0
OH10	659632	236	0
IH11	2822432	1009	0
OH11	672192	241	0
IH12	2821216	1010	0
OH12	670208	240	0
```
