## Supplementary material for "A toolbox of Stable Integration Vectors (SIV) in the fission yeast *Schizosaccharomyces pombe*": Source data: S02_C022_T02_P0001_M5_X5_E2.quant

```
[instrument]
blockid	numofrow	numofcol	coversn	version	coverid	lamphours	blocksn	type	sn
21	8	12	*	1.3.2	*	*	*	ruo	272510497

[head]
version	name	operator	timestamp	expirytime	calibrationID
1.0.5	Quantitation	GUEST	*	*	*

[properties]
quantversion
0.2.5

[conditions]
BlkID	Run	ExcitationColor	EmissionColor	CameraBias	EmissionIndex	BlockTemperature	CameraGain	Point	SampleVolume	Step	ExposureIndex	CoverID	Time	SampleTemperature	CoverTemperature	ExcitationIndex	Stage	Exposure	Cycle
21	20190205CalibrationCurve	x5	m5	*	5	60.0004,59.9933,60,60.0107,59.9931,59.999	*	1	10	2	2	-1	1549365643.532	59.9977,59.997,59.9971,59.9968,59.9973,59.9971	104.921	5	2	920	22

[quant]
region	quant	count	saturation
IA1	3195408	1014	0
OA1	744784	237	0
IA2	3169376	1006	0
OA2	761312	241	0
IA3	3149792	1008	0
OA3	747344	240	0
IA4	3124480	1010	0
OA4	729296	238	0
IA5	3088592	1006	0
OA5	724608	238	0
IA6	3087776	1004	0
OA6	730032	239	0
IA7	3123936	1008	0
OA7	723792	237	0
IA8	3126112	1010	0
OA8	723760	238	0
IA9	3157504	1013	0
OA9	721824	237	0
IA10	3205040	1012	0
OA10	745616	241	0
IA11	3207840	1008	0
OA11	740208	237	0
IA12	3182880	1008	0
OA12	737712	238	0
IB1	3130528	1004	0
OB1	746672	241	0
IB2	3129296	1011	0
OB2	735280	239	0
IB3	3096224	1005	0
OB3	744432	243	0
IB4	3084432	1006	0
OB4	723392	237	0
IB5	3086432	1008	0
OB5	714256	236	0
IB6	3092320	1011	0
OB6	716880	237	0
IB7	3137888	1015	0
OB7	710112	234	0
IB8	3144736	1014	0
OB8	719008	237	0
IB9	3136176	1004	0
OB9	739936	244	0
IB10	3149264	1003	0
OB10	741376	242	0
IB11	3184736	1012	0
OB11	735392	238	0
IB12	3190848	1014	0
OB12	730000	237	0
IC1	3077248	1009	0
OC1	732112	241	0
IC2	3060528	1006	0
OC2	727488	239	0
IC3	3076960	1008	0
OC3	712640	237	0
IC4	3101504	1010	0
OC4	713040	235	0
IC5	3140512	1014	0
OC5	720288	238	0
IC6	3119136	1014	0
OC6	718800	237	0
IC7	3137456	1009	0
OC7	725424	238	0
IC8	3125056	1006	0
OC8	722800	238	0
IC9	3173168	1011	0
OC9	729056	241	0
IC10	3137424	1009	0
OC10	718992	239	0
IC11	3133744	1010	0
OC11	726992	238	0
IC12	3113040	1005	0
OC12	740656	243	0
ID1	3040608	1006	0
OD1	722544	238	0
ID2	3052112	1008	0
OD2	712416	236	0
ID3	3126112	1012	0
OD3	729312	240	0
ID4	3127936	1015	0
OD4	719312	236	0
ID5	3176624	1009	0
OD5	731856	239	0
ID6	3206432	1004	0
OD6	749872	236	0
ID7	3211776	1009	0
OD7	747376	241	0
ID8	3164016	1005	0
OD8	746784	244	0
ID9	3155072	1004	0
OD9	722736	237	0
ID10	3193568	1003	0
OD10	722976	239	0
ID11	3116544	1003	0
OD11	721888	238	0
ID12	3098880	1007	0
OD12	712432	235	0
IE1	3043488	1011	0
OE1	714592	237	0
IE2	3074688	1014	0
OE2	722336	238	0
IE3	3088896	1009	0
OE3	731568	240	0
IE4	3100896	1005	0
OE4	720656	235	0
IE5	3147616	1010	0
OE5	733328	239	0
IE6	3260144	1002	0
OE6	784064	243	0
IE7	3284496	1006	0
OE7	757536	238	0
IE8	3179536	1003	0
OE8	739488	239	0
IE9	3170640	1008	0
OE9	731408	239	0
IE10	3174576	1011	0
OE10	716176	235	0
IE11	3142352	1010	0
OE11	722368	238	0
IE12	3096992	1011	0
OE12	714192	237	0
IF1	3054720	1010	0
OF1	723488	240	0
IF2	3056576	1006	0
OF2	726448	239	0
IF3	3129536	1010	0
OF3	735216	240	0
IF4	3146416	1007	0
OF4	730848	239	0
IF5	3167744	1006	0
OF5	729776	237	0
IF6	3199024	1007	0
OF6	730576	236	0
IF7	3209296	1010	0
OF7	741968	240	0
IF8	3182704	1014	0
OF8	719648	234	0
IF9	3191872	1013	0
OF9	731568	239	0
IF10	3148288	1006	0
OF10	722352	238	0
IF11	3113792	1007	0
OF11	725424	239	0
IF12	3139168	1013	0
OF12	716736	237	0
IG1	3047600	1012	0
OG1	726032	240	0
IG2	3074448	1011	0
OG2	721152	237	0
IG3	3067200	1007	0
OG3	722432	237	0
IG4	3079632	1009	0
OG4	715376	236	0
IG5	3103008	1011	0
OG5	714912	236	0
IG6	3117520	1012	0
OG6	738208	242	0
IG7	3113872	1008	0
OG7	727952	239	0
IG8	3095632	1004	0
OG8	739904	244	0
IG9	3132080	1015	0
OG9	708768	234	0
IG10	3137856	1014	0
OG10	713760	236	0
IG11	3111424	1013	0
OG11	714768	237	0
IG12	3072784	1008	0
OG12	719856	240	0
IH1	3046912	1006	0
OH1	714912	237	0
IH2	3052608	1006	0
OH2	723200	238	0
IH3	3081408	1010	0
OH3	725568	238	0
IH4	3079024	1012	0
OH4	730176	240	0
IH5	3054944	1006	0
OH5	722544	238	0
IH6	3081568	1013	0
OH6	717168	237	0
IH7	3100416	1014	0
OH7	721328	238	0
IH8	3097280	1011	0
OH8	734368	242	0
IH9	3081008	1007	0
OH9	721248	238	0
IH10	3086928	1008	0
OH10	714352	236	0
IH11	3082192	1009	0
OH11	724080	241	0
IH12	3065360	1010	0
OH12	719072	240	0
```
