## Supplementary material for "A toolbox of Stable Integration Vectors (SIV) in the fission yeast *Schizosaccharomyces pombe*": Source data: S02_C023_T02_P0001_M1_X1_E1.quant

```
[instrument]
blockid	numofrow	numofcol	coversn	version	coverid	lamphours	blocksn	type	sn
21	8	12	*	1.3.2	*	*	*	ruo	272510497

[head]
version	name	operator	timestamp	expirytime	calibrationID
1.0.5	Quantitation	GUEST	*	*	*

[properties]
quantversion
0.2.5

[conditions]
BlkID	Run	ExcitationColor	EmissionColor	CameraBias	EmissionIndex	BlockTemperature	CameraGain	Point	SampleVolume	Step	ExposureIndex	CoverID	Time	SampleTemperature	CoverTemperature	ExcitationIndex	Stage	Exposure	Cycle
21	20190205CalibrationCurve	x1	m1	*	1	59.9977,60.0031,60,59.9891,59.986,60.0137	*	1	10	2	1	-1	1549365769.891	59.9995,59.9993,59.9992,59.999,59.9993,59.9993	104.943	1	2	60	23

[quant]
region	quant	count	saturation
IA1	3656016	1013	0
OA1	669984	237	0
IA2	3853872	1008	0
OA2	671024	236	0
IA3	4058672	1008	0
OA3	666688	234	0
IA4	3225248	1016	0
OA4	659200	234	0
IA5	3268096	1017	0
OA5	654816	233	0
IA6	3264768	1010	0
OA6	675616	240	0
IA7	5202992	1006	0
OA7	687424	239	0
IA8	5253472	1013	0
OA8	684720	237	0
IA9	5204480	1016	0
OA9	681712	237	0
IA10	3513584	1017	0
OA10	662192	236	0
IA11	3417008	1017	0
OA11	657968	235	0
IA12	3325456	1011	0
OA12	664528	238	0
IB1	3276592	1009	0
OB1	665152	237	0
IB2	3379360	1010	0
OB2	680976	241	0
IB3	3567696	1016	0
OB3	680896	240	0
IB4	3219664	1014	0
OB4	675824	239	0
IB5	3246928	1009	0
OB5	671952	237	0
IB6	3267456	1011	0
OB6	666624	235	0
IB7	4344384	1016	0
OB7	679264	237	0
IB8	4312800	1018	0
OB8	680304	237	0
IB9	4257360	1015	0
OB9	674704	236	0
IB10	3546128	1007	0
OB10	679136	240	0
IB11	3457328	1013	0
OB11	668480	237	0
IB12	3348480	1009	0
OB12	670080	239	0
IC1	3064000	1015	0
OC1	668864	239	0
IC2	3121312	1016	0
OC2	676400	240	0
IC3	3179520	1011	0
OC3	674672	238	0
IC4	3194144	1007	0
OC4	684048	241	0
IC5	3257568	1013	0
OC5	682080	240	0
IC6	3282080	1016	0
OC6	680512	240	0
IC7	3774272	1011	0
OC7	686544	240	0
IC8	3753744	1008	0
OC8	674128	236	0
IC9	3726336	1011	0
OC9	672400	237	0
IC10	3585984	1006	0
OC10	675744	239	0
IC11	3468032	1006	0
OC11	674960	240	0
IC12	3380800	1011	0
OC12	659824	236	0
ID1	3036816	1012	0
OD1	668160	238	0
ID2	3087056	1012	0
OD2	668624	237	0
ID3	3145232	1007	0
OD3	673856	237	0
ID4	3221728	1016	0
OD4	670976	236	0
ID5	3256240	1010	0
OD5	683664	241	0
ID6	3275552	1007	0
OD6	681344	238	0
ID7	3769184	1012	0
OD7	687792	240	0
ID8	4059904	1008	0
OD8	696000	242	0
ID9	3680112	1006	0
OD9	683696	239	0
ID10	3655488	1012	0
OD10	672448	237	0
ID11	3522544	1010	0
OD11	671008	238	0
ID12	3430240	1013	0
OD12	677872	241	0
IE1	3039536	1012	0
OE1	676784	242	0
IE2	3073664	1006	0
OE2	672960	240	0
IE3	3152528	1011	0
OE3	671024	237	0
IE4	3194800	1007	0
OE4	687936	243	0
IE5	3266608	1015	0
OE5	679808	240	0
IE6	3295488	1012	0
OE6	674976	237	0
IE7	3760464	1010	0
OE7	677056	236	0
IE8	3730384	1010	0
OE8	674288	236	0
IE9	3694560	1011	0
OE9	687504	241	0
IE10	3669920	1016	0
OE10	670544	236	0
IE11	3555856	1016	0
OE11	670960	238	0
IE12	3444160	1012	0
OE12	668960	238	0
IF1	3026144	1007	0
OF1	673808	241	0
IF2	3086688	1010	0
OF2	668464	238	0
IF3	3182176	1018	0
OF3	675008	239	0
IF4	3227040	1015	0
OF4	676720	239	0
IF5	3242384	1010	0
OF5	672352	237	0
IF6	3259072	1010	0
OF6	670336	236	0
IF7	3729776	1012	0
OF7	675488	237	0
IF8	3749072	1016	0
OF8	681472	239	0
IF9	3686512	1012	0
OF9	679232	239	0
IF10	3628928	1006	0
OF10	681344	240	0
IF11	3547056	1013	0
OF11	670400	238	0
IF12	3460976	1015	0
OF12	663616	237	0
IG1	3029888	1009	0
OG1	679344	243	0
IG2	3088816	1012	0
OG2	670288	238	0
IG3	3124976	1007	0
OG3	670544	238	0
IG4	3179072	1010	0
OG4	683088	242	0
IG5	3200416	1006	0
OG5	678624	240	0
IG6	3229248	1010	0
OG6	672816	238	0
IG7	3675616	1008	0
OG7	667616	235	0
IG8	3694192	1015	0
OG8	667680	236	0
IG9	3633520	1016	0
OG9	678096	239	0
IG10	3596336	1016	0
OG10	670528	238	0
IG11	3485840	1011	0
OG11	669392	238	0
IG12	3416256	1010	0
OG12	661040	236	0
IH1	3020992	1011	0
OH1	668400	239	0
IH2	3077440	1018	0
OH2	663856	237	0
IH3	3116592	1013	0
OH3	675200	240	0
IH4	3117168	1005	0
OH4	667296	237	0
IH5	3168208	1011	0
OH5	668928	238	0
IH6	3179920	1016	0
OH6	658480	234	0
IH7	3616896	1017	0
OH7	663904	235	0
IH8	3574768	1009	0
OH8	669568	238	0
IH9	3548368	1010	0
OH9	672736	239	0
IH10	3487008	1011	0
OH10	671952	240	0
IH11	3409408	1009	0
OH11	672368	240	0
IH12	3341600	1007	0
OH12	654832	235	0
```
