## Supplementary material for "A toolbox of Stable Integration Vectors (SIV) in the fission yeast *Schizosaccharomyces pombe*": Source data: S02_C023_T02_P0001_M1_X1_E2.quant

```
[instrument]
blockid	numofrow	numofcol	coversn	version	coverid	lamphours	blocksn	type	sn
21	8	12	*	1.3.2	*	*	*	ruo	272510497

[head]
version	name	operator	timestamp	expirytime	calibrationID
1.0.5	Quantitation	GUEST	*	*	*

[properties]
quantversion
0.2.5

[conditions]
BlkID	Run	ExcitationColor	EmissionColor	CameraBias	EmissionIndex	BlockTemperature	CameraGain	Point	SampleVolume	Step	ExposureIndex	CoverID	Time	SampleTemperature	CoverTemperature	ExcitationIndex	Stage	Exposure	Cycle
21	20190205CalibrationCurve	x1	m1	*	1	59.9977,60.0031,60,59.9891,59.986,60.0137	*	1	10	2	2	-1	1549365770.533	59.9995,59.9993,59.9992,59.999,59.9993,59.9993	104.943	1	2	175	23

[quant]
region	quant	count	saturation
IA1	5300560	1013	0
OA1	701824	237	0
IA2	5911072	1008	0
OA2	708176	236	0
IA3	6505168	1008	0
OA3	703856	234	0
IA4	4037840	1016	0
OA4	685408	234	0
IA5	4156864	1017	0
OA5	687280	233	0
IA6	4212304	1010	0
OA6	711520	240	0
IA7	9879680	1006	0
OA7	750592	239	0
IA8	10007488	1013	0
OA8	753200	237	0
IA9	9867072	1016	0
OA9	745568	237	0
IA10	4910848	1017	0
OA10	699568	236	0
IA11	4654528	1017	0
OA11	691696	235	0
IA12	4399216	1011	0
OA12	691072	238	0
IB1	4214400	1009	0
OB1	689296	237	0
IB2	4507648	1010	0
OB2	711184	241	0
IB3	5013056	1016	0
OB3	714176	240	0
IB4	4037344	1014	0
OB4	709056	239	0
IB5	4145456	1009	0
OB5	711760	237	0
IB6	4217936	1011	0
OB6	707104	235	0
IB7	7315168	1016	0
OB7	736000	237	0
IB8	7232656	1018	0
OB8	736032	237	0
IB9	7094064	1015	0
OB9	728944	236	0
IB10	5075392	1007	0
OB10	724128	240	0
IB11	4802528	1013	0
OB11	704992	237	0
IB12	4483360	1009	0
OB12	700736	239	0
IC1	3569104	1015	0
OC1	691344	239	0
IC2	3730416	1016	0
OC2	702864	240	0
IC3	3914752	1011	0
OC3	703056	238	0
IC4	4020304	1007	0
OC4	722832	241	0
IC5	4162704	1013	0
OC5	722176	240	0
IC6	4229840	1016	0
OC6	728912	240	0
IC7	5680656	1011	0
OC7	741136	240	0
IC8	5667808	1008	0
OC8	732544	236	0
IC9	5594320	1011	0
OC9	726464	237	0
IC10	5198992	1006	0
OC10	724384	239	0
IC11	4871360	1006	0
OC11	718864	240	0
IC12	4579056	1011	0
OC12	694176	236	0
ID1	3491168	1012	0
OD1	688048	238	0
ID2	3636448	1012	0
OD2	692272	237	0
ID3	3813648	1007	0
OD3	701376	237	0
ID4	4016688	1016	0
OD4	706656	236	0
ID5	4167888	1010	0
OD5	727760	241	0
ID6	4257344	1007	0
OD6	730384	238	0
ID7	5650272	1012	0
OD7	745200	240	0
ID8	6534304	1008	0
OD8	751600	242	0
ID9	5474576	1006	0
OD9	734432	239	0
ID10	5361056	1012	0
OD10	721264	237	0
ID11	4981280	1010	0
OD11	714288	238	0
ID12	4707408	1013	0
OD12	714336	241	0
IE1	3525248	1012	0
OE1	699984	242	0
IE2	3650208	1006	0
OE2	705056	240	0
IE3	3845520	1011	0
OE3	703232	237	0
IE4	4007440	1007	0
OE4	728432	243	0
IE5	4182704	1015	0
OE5	727408	240	0
IE6	4309776	1012	0
OE6	730000	237	0
IE7	5650672	1010	0
OE7	735280	236	0
IE8	5595968	1010	0
OE8	732400	236	0
IE9	5496592	1011	0
OE9	742032	241	0
IE10	5383808	1016	0
OE10	717664	236	0
IE11	5068976	1016	0
OE11	714544	238	0
IE12	4754864	1012	0
OE12	705584	238	0
IF1	3517296	1007	0
OF1	695440	241	0
IF2	3660336	1010	0
OF2	693408	238	0
IF3	3894848	1018	0
OF3	707504	239	0
IF4	4045824	1015	0
OF4	713664	239	0
IF5	4158144	1010	0
OF5	711728	237	0
IF6	4201264	1010	0
OF6	715536	236	0
IF7	5571584	1012	0
OF7	727680	237	0
IF8	5627728	1016	0
OF8	735488	239	0
IF9	5464144	1012	0
OF9	732512	239	0
IF10	5318304	1006	0
OF10	728560	240	0
IF11	5062448	1013	0
OF11	710192	238	0
IF12	4777216	1015	0
OF12	698272	237	0
IG1	3499216	1009	0
OG1	699296	243	0
IG2	3640096	1012	0
OG2	692816	238	0
IG3	3776832	1007	0
OG3	698544	238	0
IG4	3935472	1010	0
OG4	715344	242	0
IG5	4036400	1006	0
OG5	713808	240	0
IG6	4114080	1010	0
OG6	712464	238	0
IG7	5417936	1008	0
OG7	714560	235	0
IG8	5433904	1015	0
OG8	716368	236	0
IG9	5283888	1016	0
OG9	720400	239	0
IG10	5161904	1016	0
OG10	712544	238	0
IG11	4881040	1011	0
OG11	704992	238	0
IG12	4669008	1010	0
OG12	692064	236	0
IH1	3466128	1011	0
OH1	685552	239	0
IH2	3594848	1018	0
OH2	684736	237	0
IH3	3737984	1013	0
OH3	698768	240	0
IH4	3785168	1005	0
OH4	693056	237	0
IH5	3926784	1011	0
OH5	700592	238	0
IH6	3937424	1016	0
OH6	691216	234	0
IH7	5215344	1017	0
OH7	703344	235	0
IH8	5139680	1009	0
OH8	712064	238	0
IH9	5062944	1010	0
OH9	710896	239	0
IH10	4882000	1011	0
OH10	708704	240	0
IH11	4672496	1009	0
OH11	701024	240	0
IH12	4482736	1007	0
OH12	684736	235	0
```
