## Supplementary material for "A toolbox of Stable Integration Vectors (SIV) in the fission yeast *Schizosaccharomyces pombe*": Source data: S02_C023_T02_P0001_M1_X1_E3.quant

```
[instrument]
blockid	numofrow	numofcol	coversn	version	coverid	lamphours	blocksn	type	sn
21	8	12	*	1.3.2	*	*	*	ruo	272510497

[head]
version	name	operator	timestamp	expirytime	calibrationID
1.0.5	Quantitation	GUEST	*	*	*

[properties]
quantversion
0.2.5

[conditions]
BlkID	Run	ExcitationColor	EmissionColor	CameraBias	EmissionIndex	BlockTemperature	CameraGain	Point	SampleVolume	Step	ExposureIndex	CoverID	Time	SampleTemperature	CoverTemperature	ExcitationIndex	Stage	Exposure	Cycle
21	20190205CalibrationCurve	x1	m1	*	1	59.9977,60.0031,60,59.9891,59.986,60.0137	*	1	10	2	3	-1	1549365771.243	59.9995,59.9993,59.9992,59.999,59.9993,59.9993	104.943	1	2	520	23

[quant]
region	quant	count	saturation
IA1	10273280	1013	0
OA1	791344	237	0
IA2	12126272	1008	0
OA2	813504	236	0
IA3	13866800	1008	0
OA3	819184	234	0
IA4	6473200	1016	0
OA4	768016	234	0
IA5	6822992	1017	0
OA5	777440	233	0
IA6	7065648	1010	0
OA6	812144	240	0
IA7	23962608	1006	0
OA7	938448	239	0
IA8	24298688	1013	0
OA8	953216	237	0
IA9	23875648	1016	0
OA9	932000	237	0
IA10	9118128	1017	0
OA10	805856	236	0
IA11	8361056	1017	0
OA11	782160	235	0
IA12	7625968	1011	0
OA12	763648	238	0
IB1	7016656	1009	0
OB1	757840	237	0
IB2	7880736	1010	0
OB2	796592	241	0
IB3	9329408	1016	0
OB3	814608	240	0
IB4	6470800	1014	0
OB4	807824	239	0
IB5	6826768	1009	0
OB5	822560	237	0
IB6	7042912	1011	0
OB6	824080	235	0
IB7	16242880	1016	0
OB7	905040	237	0
IB8	15998000	1018	0
OB8	907728	237	0
IB9	15626448	1015	0
OB9	889968	236	0
IB10	9646336	1007	0
OB10	854240	240	0
IB11	8786976	1013	0
OB11	811776	237	0
IB12	7862368	1009	0
OB12	786880	239	0
IC1	5061984	1015	0
OC1	749008	239	0
IC2	5545168	1016	0
OC2	777824	240	0
IC3	6122160	1011	0
OC3	792256	238	0
IC4	6471792	1007	0
OC4	829648	241	0
IC5	6867984	1013	0
OC5	841200	240	0
IC6	7065632	1016	0
OC6	862704	240	0
IC7	11412016	1011	0
OC7	900352	240	0
IC8	11422272	1008	0
OC8	890128	236	0
IC9	11181088	1011	0
OC9	881504	237	0
IC10	10039152	1006	0
OC10	861440	239	0
IC11	9065440	1006	0
OC11	839184	240	0
IC12	8154416	1011	0
OC12	792288	236	0
ID1	4882112	1012	0
OD1	747216	238	0
ID2	5297664	1012	0
OD2	767760	237	0
ID3	5855872	1007	0
OD3	796336	237	0
ID4	6422816	1016	0
OD4	813776	236	0
ID5	6920640	1010	0
OD5	859472	241	0
ID6	7203888	1007	0
OD6	883120	238	0
ID7	11339728	1012	0
OD7	911888	240	0
ID8	13999808	1008	0
OD8	928784	242	0
ID9	10853104	1006	0
OD9	897248	239	0
ID10	10492096	1012	0
OD10	867776	237	0
ID11	9359488	1010	0
OD11	842336	238	0
ID12	8510464	1013	0
OD12	819040	241	0
IE1	4959280	1012	0
OE1	759536	242	0
IE2	5347232	1006	0
OE2	778592	240	0
IE3	5922128	1011	0
OE3	794064	237	0
IE4	6429472	1007	0
OE4	842720	243	0
IE5	6912336	1015	0
OE5	857648	240	0
IE6	7314736	1012	0
OE6	879760	237	0
IE7	11321856	1010	0
OE7	907104	236	0
IE8	11173584	1010	0
OE8	895728	236	0
IE9	10896704	1011	0
OE9	905808	241	0
IE10	10523664	1016	0
OE10	864736	236	0
IE11	9603392	1016	0
OE11	841664	238	0
IE12	8651264	1012	0
OE12	811520	238	0
IF1	4971248	1007	0
OF1	754512	241	0
IF2	5371392	1010	0
OF2	768240	238	0
IF3	6019696	1018	0
OF3	794032	239	0
IF4	6502816	1015	0
OF4	819296	239	0
IF5	6872032	1010	0
OF5	831968	237	0
IF6	7008240	1010	0
OF6	847152	236	0
IF7	11083264	1012	0
OF7	881552	237	0
IF8	11233280	1016	0
OF8	887312	239	0
IF9	10787200	1012	0
OF9	884000	239	0
IF10	10377408	1006	0
OF10	870464	240	0
IF11	9606928	1013	0
OF11	831664	238	0
IF12	8722816	1015	0
OF12	798112	237	0
IG1	4920848	1009	0
OG1	752208	243	0
IG2	5317232	1012	0
OG2	758384	238	0
IG3	5743440	1007	0
OG3	779280	238	0
IG4	6216432	1010	0
OG4	810384	242	0
IG5	6527440	1006	0
OG5	821696	240	0
IG6	6781600	1010	0
OG6	829712	238	0
IG7	10650048	1008	0
OG7	846512	235	0
IG8	10684704	1015	0
OG8	852496	236	0
IG9	10245952	1016	0
OG9	854416	239	0
IG10	9874192	1016	0
OG10	834400	238	0
IG11	9069344	1011	0
OG11	815248	238	0
IG12	8422176	1010	0
OG12	784368	236	0
IH1	4790448	1011	0
OH1	732752	239	0
IH2	5129936	1018	0
OH2	740128	237	0
IH3	5567552	1013	0
OH3	767168	240	0
IH4	5784400	1005	0
OH4	774608	237	0
IH5	6183552	1011	0
OH5	791136	238	0
IH6	6200560	1016	0
OH6	785920	234	0
IH7	9995632	1017	0
OH7	816240	235	0
IH8	9828368	1009	0
OH8	830096	238	0
IH9	9607520	1010	0
OH9	820784	239	0
IH10	9053504	1011	0
OH10	809248	240	0
IH11	8446416	1009	0
OH11	795536	240	0
IH12	7867728	1007	0
OH12	761024	235	0
```
