## Supplementary material for "A toolbox of Stable Integration Vectors (SIV) in the fission yeast *Schizosaccharomyces pombe*": Source data: S02_C023_T02_P0001_M2_X2_E1.quant

```
[instrument]
blockid	numofrow	numofcol	coversn	version	coverid	lamphours	blocksn	type	sn
21	8	12	*	1.3.2	*	*	*	ruo	272510497

[head]
version	name	operator	timestamp	expirytime	calibrationID
1.0.5	Quantitation	GUEST	*	*	*

[properties]
quantversion
0.2.5

[conditions]
BlkID	Run	ExcitationColor	EmissionColor	CameraBias	EmissionIndex	BlockTemperature	CameraGain	Point	SampleVolume	Step	ExposureIndex	CoverID	Time	SampleTemperature	CoverTemperature	ExcitationIndex	Stage	Exposure	Cycle
21	20190205CalibrationCurve	x2	m2	*	2	59.9977,60.0031,60,59.9891,59.986,60.0137	*	1	10	2	1	-1	1549365767.974	59.9995,59.9993,59.9992,59.999,59.9993,59.9993	104.943	2	2	100	23

[quant]
region	quant	count	saturation
IA1	3526672	1006	0
OA1	679744	240	0
IA2	3596480	1009	0
OA2	677440	239	0
IA3	3733856	1008	0
OA3	675552	238	0
IA4	3303568	1015	0
OA4	671264	239	0
IA5	3318400	1011	0
OA5	664432	237	0
IA6	3322272	1009	0
OA6	657440	235	0
IA7	4145744	1009	0
OA7	662144	235	0
IA8	4180224	1012	0
OA8	674064	239	0
IA9	4217200	1016	0
OA9	662784	235	0
IA10	3462064	1015	0
OA10	661296	236	0
IA11	3405392	1005	0
OA11	685152	245	0
IA12	3388336	1005	0
OA12	673456	241	0
IB1	3313264	1007	0
OB1	679328	241	0
IB2	3390240	1011	0
OB2	674064	239	0
IB3	3503168	1016	0
OB3	660256	234	0
IB4	3370320	1010	0
OB4	663296	236	0
IB5	3377632	1005	0
OB5	665136	237	0
IB6	3406032	1010	0
OB6	666368	238	0
IB7	3870624	1016	0
OB7	659120	234	0
IB8	3863408	1016	0
OB8	655952	234	0
IB9	3837984	1009	0
OB9	669312	239	0
IB10	3520224	1008	0
OB10	664192	238	0
IB11	3484192	1011	0
OB11	672928	240	0
IB12	3432544	1010	0
OB12	673104	241	0
IC1	3219488	1016	0
OC1	660480	236	0
IC2	3282448	1015	0
OC2	671312	239	0
IC3	3346384	1009	0
OC3	665184	236	0
IC4	3464080	1011	0
OC4	669984	238	0
IC5	3465568	1014	0
OC5	663776	237	0
IC6	3486256	1014	0
OC6	663632	237	0
IC7	3677776	1009	0
OC7	669872	238	0
IC8	3688816	1008	0
OC8	673152	239	0
IC9	3682800	1010	0
OC9	674096	241	0
IC10	3594848	1005	0
OC10	681952	244	0
IC11	3518912	1007	0
OC11	657136	235	0
IC12	3468832	1008	0
OC12	662432	237	0
ID1	3218496	1010	0
OD1	671408	239	0
ID2	3281696	1009	0
OD2	660656	235	0
ID3	3386672	1008	0
OD3	676464	240	0
ID4	3462848	1015	0
OD4	673328	239	0
ID5	3520464	1006	0
OD5	685840	244	0
ID6	3561024	1010	0
OD6	662496	236	0
ID7	3763008	1011	0
OD7	675648	240	0
ID8	4549216	1008	0
OD8	672112	238	0
ID9	3734752	1010	0
OD9	660464	236	0
ID10	3697168	1009	0
OD10	659984	236	0
ID11	3599280	1010	0
OD11	662832	237	0
ID12	3550224	1014	0
OD12	670368	240	0
IE1	3254752	1008	0
OE1	663120	237	0
IE2	3327984	1011	0
OE2	665104	237	0
IE3	3426496	1009	0
OE3	668816	238	0
IE4	3481952	1008	0
OE4	679984	242	0
IE5	3569856	1014	0
OE5	669840	239	0
IE6	3616176	1011	0
OE6	661776	236	0
IE7	3767552	1008	0
OE7	674432	239	0
IE8	3770000	1010	0
OE8	665968	236	0
IE9	3767568	1012	0
OE9	671552	239	0
IE10	3752688	1016	0
OE10	655536	234	0
IE11	3665680	1014	0
OE11	667776	238	0
IE12	3582096	1007	0
OE12	684432	244	0
IF1	3276464	1009	0
OF1	662144	236	0
IF2	3336688	1010	0
OF2	680608	242	0
IF3	3489776	1018	0
OF3	663856	236	0
IF4	3539568	1013	0
OF4	672048	239	0
IF5	3579776	1008	0
OF5	665168	237	0
IF6	3591232	1008	0
OF6	668848	238	0
IF7	3771472	1009	0
OF7	677216	241	0
IF8	3807328	1016	0
OF8	666464	237	0
IF9	3765504	1009	0
OF9	673200	239	0
IF10	3734096	1005	0
OF10	687104	245	0
IF11	3780176	1015	0
OF11	661360	236	0
IF12	3637648	1015	0
OF12	659008	235	0
IG1	3293712	1017	0
OG1	647552	231	0
IG2	3344736	1011	0
OG2	668304	238	0
IG3	3410624	1007	0
OG3	668496	238	0
IG4	3500096	1010	0
OG4	667792	237	0
IG5	3540816	1006	0
OG5	669056	239	0
IG6	3587712	1009	0
OG6	671168	239	0
IG7	3741168	1007	0
OG7	665712	237	0
IG8	3771280	1017	0
OG8	650848	232	0
IG9	3736160	1015	0
OG9	667136	238	0
IG10	3713424	1014	0
OG10	664576	238	0
IG11	3640272	1011	0
OG11	660416	236	0
IG12	3618272	1010	0
OG12	660096	236	0
IH1	3263136	1009	0
OH1	678352	242	0
IH2	3331968	1016	0
OH2	656400	234	0
IH3	3398192	1009	0
OH3	663696	237	0
IH4	3410528	1003	0
OH4	671616	239	0
IH5	3507872	1011	0
OH5	666352	238	0
IH6	3492816	1014	0
OH6	672224	240	0
IH7	3711296	1017	0
OH7	649216	232	0
IH8	3666096	1007	0
OH8	667248	238	0
IH9	3662544	1010	0
OH9	661968	237	0
IH10	3631792	1011	0
OH10	660992	237	0
IH11	3596224	1008	0
OH11	675136	241	0
IH12	3573024	1007	0
OH12	656112	235	0
```
