## Supplementary material for "A toolbox of Stable Integration Vectors (SIV) in the fission yeast *Schizosaccharomyces pombe*": Source data: S02_C023_T02_P0001_M2_X2_E2.quant

```
[instrument]
blockid	numofrow	numofcol	coversn	version	coverid	lamphours	blocksn	type	sn
21	8	12	*	1.3.2	*	*	*	ruo	272510497

[head]
version	name	operator	timestamp	expirytime	calibrationID
1.0.5	Quantitation	GUEST	*	*	*

[properties]
quantversion
0.2.5

[conditions]
BlkID	Run	ExcitationColor	EmissionColor	CameraBias	EmissionIndex	BlockTemperature	CameraGain	Point	SampleVolume	Step	ExposureIndex	CoverID	Time	SampleTemperature	CoverTemperature	ExcitationIndex	Stage	Exposure	Cycle
21	20190205CalibrationCurve	x2	m2	*	2	59.9977,60.0031,60,59.9891,59.986,60.0137	*	1	10	2	2	-1	1549365768.677	59.9995,59.9993,59.9992,59.999,59.9993,59.9993	104.943	2	2	430	23

[quant]
region	quant	count	saturation
IA1	5991184	1006	0
OA1	735728	240	0
IA2	6273040	1009	0
OA2	737680	239	0
IA3	6843536	1008	0
OA3	733312	238	0
IA4	4967712	1015	0
OA4	709792	239	0
IA5	5065984	1011	0
OA5	702800	237	0
IA6	5144464	1009	0
OA6	697872	235	0
IA7	8673312	1009	0
OA7	726544	235	0
IA8	8805488	1012	0
OA8	745776	239	0
IA9	8968080	1016	0
OA9	731696	235	0
IA10	5735280	1015	0
OA10	709760	236	0
IA11	5585632	1005	0
OA11	738976	245	0
IA12	5505936	1005	0
OA12	724256	241	0
IB1	5089008	1007	0
OB1	723808	241	0
IB2	5336448	1011	0
OB2	718800	239	0
IB3	5788320	1016	0
OB3	701648	234	0
IB4	5334416	1010	0
OB4	707728	236	0
IB5	5421424	1005	0
OB5	710000	237	0
IB6	5510176	1010	0
OB6	710288	238	0
IB7	7440416	1016	0
OB7	712608	234	0
IB8	7441808	1016	0
OB8	714992	234	0
IB9	7437600	1009	0
OB9	730016	239	0
IB10	6073296	1008	0
OB10	719088	238	0
IB11	5876384	1011	0
OB11	725472	240	0
IB12	5665728	1010	0
OB12	724752	241	0
IC1	4627120	1016	0
OC1	697744	236	0
IC2	4874656	1015	0
OC2	710928	239	0
IC3	5209232	1009	0
OC3	702080	236	0
IC4	5743792	1011	0
OC4	718944	238	0
IC5	5718064	1014	0
OC5	706256	237	0
IC6	5832880	1014	0
OC6	711488	237	0
IC7	6718400	1009	0
OC7	722512	238	0
IC8	6779840	1008	0
OC8	726880	239	0
IC9	6779280	1010	0
OC9	729952	241	0
IC10	6424656	1005	0
OC10	735184	244	0
IC11	6096000	1007	0
OC11	708768	235	0
IC12	5861488	1008	0
OC12	710368	237	0
ID1	4641728	1010	0
OD1	705120	239	0
ID2	4911840	1009	0
OD2	698160	235	0
ID3	5351136	1008	0
OD3	715200	240	0
ID4	5678656	1015	0
OD4	713776	239	0
ID5	5994752	1006	0
OD5	734672	244	0
ID6	6170640	1010	0
OD6	714208	236	0
ID7	7014544	1011	0
OD7	731696	240	0
ID8	10473552	1008	0
OD8	735488	238	0
ID9	6938592	1010	0
OD9	719056	236	0
ID10	6798848	1009	0
OD10	717296	236	0
ID11	6364480	1010	0
OD11	717104	237	0
ID12	6129680	1014	0
OD12	723248	240	0
IE1	4796688	1008	0
OE1	700256	237	0
IE2	5090576	1011	0
OE2	704368	237	0
IE3	5515024	1009	0
OE3	709952	238	0
IE4	5817984	1008	0
OE4	725824	242	0
IE5	6144416	1014	0
OE5	719232	239	0
IE6	6399008	1011	0
OE6	715664	236	0
IE7	7088048	1008	0
OE7	734672	239	0
IE8	7094112	1010	0
OE8	723072	236	0
IE9	7080464	1012	0
OE9	732864	239	0
IE10	6969632	1016	0
OE10	713504	234	0
IE11	6649696	1014	0
OE11	723312	238	0
IE12	6321824	1007	0
OE12	738080	244	0
IF1	4896256	1009	0
OF1	695504	236	0
IF2	5149296	1010	0
OF2	716848	242	0
IF3	5711536	1018	0
OF3	703840	236	0
IF4	6029008	1013	0
OF4	715040	239	0
IF5	6266544	1008	0
OF5	712656	237	0
IF6	6320192	1008	0
OF6	720880	238	0
IF7	7103392	1009	0
OF7	734976	241	0
IF8	7225072	1016	0
OF8	723584	237	0
IF9	7120816	1009	0
OF9	733616	239	0
IF10	6999104	1005	0
OF10	751328	245	0
IF11	7132288	1015	0
OF11	718688	236	0
IF12	6505728	1015	0
OF12	709504	235	0
IG1	4926592	1017	0
OG1	680688	231	0
IG2	5186384	1011	0
OG2	706288	238	0
IG3	5500400	1007	0
OG3	707552	238	0
IG4	5896608	1010	0
OG4	707568	237	0
IG5	6079616	1006	0
OG5	715664	239	0
IG6	6292352	1009	0
OG6	718736	239	0
IG7	6966544	1007	0
OG7	718640	237	0
IG8	7064496	1017	0
OG8	702208	232	0
IG9	6929104	1015	0
OG9	723296	238	0
IG10	6827984	1014	0
OG10	722848	238	0
IG11	6591072	1011	0
OG11	716256	236	0
IG12	6467296	1010	0
OG12	715168	236	0
IH1	4842368	1009	0
OH1	714512	242	0
IH2	5055744	1016	0
OH2	692480	234	0
IH3	5414816	1009	0
OH3	703520	237	0
IH4	5542160	1003	0
OH4	708192	239	0
IH5	5893920	1011	0
OH5	709328	238	0
IH6	5844272	1014	0
OH6	712528	240	0
IH7	6752192	1017	0
OH7	697664	232	0
IH8	6665104	1007	0
OH8	717536	238	0
IH9	6664720	1010	0
OH9	713744	237	0
IH10	6513264	1011	0
OH10	709952	237	0
IH11	6380048	1008	0
OH11	724000	241	0
IH12	6279952	1007	0
OH12	707328	235	0
```
