## Supplementary material for "A toolbox of Stable Integration Vectors (SIV) in the fission yeast *Schizosaccharomyces pombe*": Source data: S02_C023_T02_P0001_M3_X3_E1.quant

```
[instrument]
blockid	numofrow	numofcol	coversn	version	coverid	lamphours	blocksn	type	sn
21	8	12	*	1.3.2	*	*	*	ruo	272510497

[head]
version	name	operator	timestamp	expirytime	calibrationID
1.0.5	Quantitation	GUEST	*	*	*

[properties]
quantversion
0.2.5

[conditions]
BlkID	Run	ExcitationColor	EmissionColor	CameraBias	EmissionIndex	BlockTemperature	CameraGain	Point	SampleVolume	Step	ExposureIndex	CoverID	Time	SampleTemperature	CoverTemperature	ExcitationIndex	Stage	Exposure	Cycle
21	20190205CalibrationCurve	x3	m3	*	3	59.9977,60.0031,60,59.9891,59.986,60.0137	*	1	10	2	1	-1	1549365763.853	59.9995,59.9993,59.9992,59.999,59.9993,59.9993	104.943	3	2	125	23

[quant]
region	quant	count	saturation
IA1	2944304	1011	0
OA1	668432	238	0
IA2	2961296	1011	0
OA2	667200	237	0
IA3	2989584	1008	0
OA3	672304	239	0
IA4	3003536	1014	0
OA4	668240	239	0
IA5	2996832	1008	0
OA5	661840	237	0
IA6	2993520	1009	0
OA6	656640	236	0
IA7	3003920	1010	0
OA7	659440	237	0
IA8	3013568	1013	0
OA8	667328	240	0
IA9	3009232	1014	0
OA9	660992	238	0
IA10	3000384	1014	0
OA10	657712	237	0
IA11	2962608	1006	0
OA11	677296	244	0
IA12	2949760	1009	0
OA12	662160	239	0
IB1	2943920	1007	0
OB1	667136	238	0
IB2	2984416	1011	0
OB2	666720	238	0
IB3	3019872	1012	0
OB3	664800	237	0
IB4	3024720	1008	0
OB4	660800	236	0
IB5	3029968	1006	0
OB5	666464	239	0
IB6	3046736	1011	0
OB6	663296	238	0
IB7	3066752	1014	0
OB7	663888	238	0
IB8	3066128	1016	0
OB8	647392	233	0
IB9	3030880	1007	0
OB9	662128	239	0
IB10	3011744	1009	0
OB10	657232	237	0
IB11	2998592	1013	0
OB11	661808	239	0
IB12	2972992	1013	0
OB12	659504	238	0
IC1	2984288	1015	0
OC1	661424	236	0
IC2	3001904	1011	0
OC2	663824	236	0
IC3	3014064	1003	0
OC3	674704	241	0
IC4	3074176	1013	0
OC4	657088	235	0
IC5	3097328	1015	0
OC5	662352	237	0
IC6	3106720	1016	0
OC6	652000	234	0
IC7	3097536	1008	0
OC7	665168	238	0
IC8	3090688	1008	0
OC8	670352	240	0
IC9	3078144	1010	0
OC9	669360	241	0
IC10	3039728	1008	0
OC10	672768	243	0
IC11	3002064	1007	0
OC11	653648	236	0
IC12	2981568	1009	0
OC12	656928	237	0
ID1	2974544	1009	0
OD1	667664	238	0
ID2	2996304	1006	0
OD2	677136	241	0
ID3	3063728	1011	0
OD3	667376	237	0
ID4	3094000	1015	0
OD4	668544	238	0
ID5	3109248	1007	0
OD5	678832	242	0
ID6	3135360	1010	0
OD6	665456	237	0
ID7	3154016	1010	0
OD7	671600	239	0
ID8	3190544	1008	0
OD8	664096	238	0
ID9	3099088	1008	0
OD9	662432	238	0
ID10	3063392	1003	0
OD10	667856	241	0
ID11	3040400	1012	0
OD11	655008	236	0
ID12	3007344	1010	0
OD12	661040	239	0
IE1	2975936	1006	0
OE1	660240	236	0
IE2	3022784	1012	0
OE2	664896	237	0
IE3	3066064	1010	0
OE3	669232	239	0
IE4	3089056	1009	0
OE4	674512	240	0
IE5	3136192	1013	0
OE5	668256	239	0
IE6	3150640	1008	0
OE6	662384	237	0
IE7	3155392	1008	0
OE7	661008	236	0
IE8	3127536	1008	0
OE8	658736	236	0
IE9	3113856	1010	0
OE9	669216	241	0
IE10	3102336	1016	0
OE10	646368	233	0
IE11	3055728	1012	0
OE11	664384	240	0
IE12	3015840	1011	0
OE12	656032	237	0
IF1	2993840	1011	0
OF1	663152	237	0
IF2	3027392	1011	0
OF2	668288	238	0
IF3	3092544	1015	0
OF3	672880	239	0
IF4	3110016	1010	0
OF4	678800	242	0
IF5	3116672	1004	0
OF5	672416	240	0
IF6	3139680	1011	0
OF6	663872	237	0
IF7	3155328	1012	0
OF7	660976	236	0
IF8	3139408	1014	0
OF8	668720	239	0
IF9	3115488	1012	0
OF9	660416	237	0
IF10	3074880	1006	0
OF10	665264	240	0
IF11	3064080	1012	0
OF11	660480	239	0
IF12	3044272	1016	0
OF12	667200	240	0
IG1	3009504	1018	0
OG1	665408	237	0
IG2	3033856	1013	0
OG2	675152	240	0
IG3	3051808	1008	0
OG3	668624	238	0
IG4	3075408	1006	0
OG4	661968	236	0
IG5	3101280	1008	0
OG5	684064	244	0
IG6	3126720	1013	0
OG6	669728	239	0
IG7	3103504	1006	0
OG7	666784	239	0
IG8	3113984	1012	0
OG8	659520	236	0
IG9	3098544	1015	0
OG9	665936	239	0
IG10	3074320	1013	0
OG10	669344	241	0
IG11	3028704	1009	0
OG11	666096	240	0
IG12	2999680	1006	0
OG12	663968	239	0
IH1	2968240	1007	0
OH1	666192	238	0
IH2	3004992	1011	0
OH2	667072	237	0
IH3	3034160	1007	0
OH3	669280	238	0
IH4	3060544	1012	0
OH4	665520	237	0
IH5	3078592	1011	0
OH5	659920	236	0
IH6	3080432	1014	0
OH6	667056	239	0
IH7	3096656	1015	0
OH7	662320	237	0
IH8	3069904	1010	0
OH8	664144	239	0
IH9	3046080	1008	0
OH9	659520	238	0
IH10	3040400	1011	0
OH10	654496	236	0
IH11	3003984	1008	0
OH11	660336	239	0
IH12	2978464	1006	0
OH12	662272	239	0
```
