## Supplementary material for "A toolbox of Stable Integration Vectors (SIV) in the fission yeast *Schizosaccharomyces pombe*": Source data: S02_C023_T02_P0001_M3_X3_E2.quant

```
[instrument]
blockid	numofrow	numofcol	coversn	version	coverid	lamphours	blocksn	type	sn
21	8	12	*	1.3.2	*	*	*	ruo	272510497

[head]
version	name	operator	timestamp	expirytime	calibrationID
1.0.5	Quantitation	GUEST	*	*	*

[properties]
quantversion
0.2.5

[conditions]
BlkID	Run	ExcitationColor	EmissionColor	CameraBias	EmissionIndex	BlockTemperature	CameraGain	Point	SampleVolume	Step	ExposureIndex	CoverID	Time	SampleTemperature	CoverTemperature	ExcitationIndex	Stage	Exposure	Cycle
21	20190205CalibrationCurve	x3	m3	*	3	59.9977,60.0031,60,59.9891,59.986,60.0137	*	1	10	2	2	-1	1549365764.566	59.9995,59.9993,59.9992,59.999,59.9993,59.9993	104.943	3	2	560	23

[quant]
region	quant	count	saturation
IA1	3464528	1011	0
OA1	709120	238	0
IA2	3538512	1011	0
OA2	708176	237	0
IA3	3690096	1008	0
OA3	711312	239	0
IA4	3723456	1014	0
OA4	704032	239	0
IA5	3764512	1008	0
OA5	697072	237	0
IA6	3788576	1009	0
OA6	692016	236	0
IA7	3832096	1010	0
OA7	693488	237	0
IA8	3839536	1013	0
OA8	702432	240	0
IA9	3822736	1014	0
OA9	695200	238	0
IA10	3784768	1014	0
OA10	694432	237	0
IA11	3699792	1006	0
OA11	717136	244	0
IA12	3595392	1009	0
OA12	698640	239	0
IB1	3521520	1007	0
OB1	708496	238	0
IB2	3637872	1011	0
OB2	706656	238	0
IB3	3761632	1012	0
OB3	701824	237	0
IB4	3876688	1008	0
OB4	697456	236	0
IB5	3942560	1006	0
OB5	708176	239	0
IB6	3991312	1011	0
OB6	701504	238	0
IB7	4061264	1014	0
OB7	701152	238	0
IB8	4058496	1016	0
OB8	684800	233	0
IB9	3998080	1007	0
OB9	699424	239	0
IB10	3909328	1009	0
OB10	693856	237	0
IB11	3817952	1013	0
OB11	698224	239	0
IB12	3688480	1013	0
OB12	693376	238	0
IC1	3602096	1015	0
OC1	698960	236	0
IC2	3716704	1011	0
OC2	699712	236	0
IC3	3858800	1003	0
OC3	714656	241	0
IC4	4057872	1013	0
OC4	695584	235	0
IC5	4142304	1015	0
OC5	699872	237	0
IC6	4199712	1016	0
OC6	693488	234	0
IC7	4243024	1008	0
OC7	706352	238	0
IC8	4223952	1008	0
OC8	708352	240	0
IC9	4187904	1010	0
OC9	706896	241	0
IC10	4042160	1008	0
OC10	709056	243	0
IC11	3880128	1007	0
OC11	687296	236	0
IC12	3766464	1009	0
OC12	689456	237	0
ID1	3631472	1009	0
OD1	701840	238	0
ID2	3747568	1006	0
OD2	712672	241	0
ID3	3974896	1011	0
OD3	704016	237	0
ID4	4121408	1015	0
OD4	706960	238	0
ID5	4281472	1007	0
OD5	720592	242	0
ID6	4405360	1010	0
OD6	711936	237	0
ID7	4486304	1010	0
OD7	717200	239	0
ID8	4691136	1008	0
OD8	707744	238	0
ID9	4315472	1008	0
OD9	699552	238	0
ID10	4187936	1003	0
OD10	706256	241	0
ID11	4003040	1012	0
OD11	688272	236	0
ID12	3853504	1010	0
OD12	694032	239	0
IE1	3669168	1006	0
OE1	697984	236	0
IE2	3831200	1012	0
OE2	706464	237	0
IE3	4027744	1010	0
OE3	709600	239	0
IE4	4170288	1009	0
OE4	717664	240	0
IE5	4354432	1013	0
OE5	714224	239	0
IE6	4507408	1008	0
OE6	716032	237	0
IE7	4505120	1008	0
OE7	714688	236	0
IE8	4414832	1008	0
OE8	705584	236	0
IE9	4358544	1010	0
OE9	714496	241	0
IE10	4253744	1016	0
OE10	685712	233	0
IE11	4074832	1012	0
OE11	702736	240	0
IE12	3917408	1011	0
OE12	689728	237	0
IF1	3703712	1011	0
OF1	700960	237	0
IF2	3833264	1011	0
OF2	709200	238	0
IF3	4082640	1015	0
OF3	712688	239	0
IF4	4232240	1010	0
OF4	722320	242	0
IF5	4348352	1004	0
OF5	717040	240	0
IF6	4417856	1011	0
OF6	709120	237	0
IF7	4463984	1012	0
OF7	705216	236	0
IF8	4421152	1014	0
OF8	711168	239	0
IF9	4337936	1012	0
OF9	702352	237	0
IF10	4218640	1006	0
OF10	706992	240	0
IF11	4106496	1012	0
OF11	702032	239	0
IF12	3973552	1016	0
OF12	695424	240	0
IG1	3698032	1018	0
OG1	700912	237	0
IG2	3829440	1013	0
OG2	716480	240	0
IG3	3970128	1008	0
OG3	709408	238	0
IG4	4132752	1006	0
OG4	705008	236	0
IG5	4229280	1008	0
OG5	726224	244	0
IG6	4332064	1013	0
OG6	710864	239	0
IG7	4316080	1006	0
OG7	710432	239	0
IG8	4307040	1012	0
OG8	696768	236	0
IG9	4243344	1015	0
OG9	703024	239	0
IG10	4155552	1013	0
OG10	704928	241	0
IG11	4007312	1009	0
OG11	700640	240	0
IG12	3887088	1006	0
OG12	694576	239	0
IH1	3629360	1007	0
OH1	701744	238	0
IH2	3750176	1011	0
OH2	705760	237	0
IH3	3911360	1007	0
OH3	709872	238	0
IH4	4000512	1012	0
OH4	707632	237	0
IH5	4120528	1011	0
OH5	703952	236	0
IH6	4122000	1014	0
OH6	709712	239	0
IH7	4182560	1015	0
OH7	703520	237	0
IH8	4139152	1010	0
OH8	707120	239	0
IH9	4098496	1008	0
OH9	700160	238	0
IH10	4015904	1011	0
OH10	689120	236	0
IH11	3907536	1008	0
OH11	693040	239	0
IH12	3780720	1006	0
OH12	691472	239	0
```
