## Supplementary material for "A toolbox of Stable Integration Vectors (SIV) in the fission yeast *Schizosaccharomyces pombe*": Source data: S02_C023_T02_P0001_M4_X4_E1.quant

```
[instrument]
blockid	numofrow	numofcol	coversn	version	coverid	lamphours	blocksn	type	sn
21	8	12	*	1.3.2	*	*	*	ruo	272510497

[head]
version	name	operator	timestamp	expirytime	calibrationID
1.0.5	Quantitation	GUEST	*	*	*

[properties]
quantversion
0.2.5

[conditions]
BlkID	Run	ExcitationColor	EmissionColor	CameraBias	EmissionIndex	BlockTemperature	CameraGain	Point	SampleVolume	Step	ExposureIndex	CoverID	Time	SampleTemperature	CoverTemperature	ExcitationIndex	Stage	Exposure	Cycle
21	20190205CalibrationCurve	x4	m4	*	4	59.9977,60.0031,60,59.9891,59.986,60.0137	*	1	10	2	1	-1	1549365765.897	59.9995,59.9993,59.9992,59.999,59.9993,59.9993	104.943	4	2	150	23

[quant]
region	quant	count	saturation
IA1	3535856	1011	0
OA1	679536	239	0
IA2	3585984	1007	0
OA2	681520	239	0
IA3	3743280	1009	0
OA3	682752	240	0
IA4	3822720	1013	0
OA4	679472	238	0
IA5	3884512	1009	0
OA5	674080	237	0
IA6	3888576	1003	0
OA6	676128	239	0
IA7	3982176	1008	0
OA7	669808	236	0
IA8	3987584	1010	0
OA8	673264	238	0
IA9	3993664	1011	0
OA9	676896	239	0
IA10	3936176	1012	0
OA10	677856	239	0
IA11	3833776	1006	0
OA11	674096	238	0
IA12	3770720	1007	0
OA12	676192	239	0
IB1	3598544	1004	0
OB1	684016	241	0
IB2	3758160	1012	0
OB2	681440	239	0
IB3	3900016	1008	0
OB3	681040	239	0
IB4	4010496	1006	0
OB4	679136	238	0
IB5	4116432	1004	0
OB5	679712	238	0
IB6	4162096	1011	0
OB6	670608	236	0
IB7	4282960	1016	0
OB7	662800	233	0
IB8	4269104	1014	0
OB8	671440	236	0
IB9	4194480	1004	0
OB9	693392	244	0
IB10	4125744	1007	0
OB10	680336	239	0
IB11	4045344	1012	0
OB11	681536	239	0
IB12	3920832	1015	0
OB12	664480	234	0
IC1	3714672	1011	0
OC1	678096	239	0
IC2	3853616	1007	0
OC2	676768	237	0
IC3	4038640	1004	0
OC3	676864	237	0
IC4	4198496	1008	0
OC4	680704	239	0
IC5	4340128	1015	0
OC5	669216	235	0
IC6	4403248	1015	0
OC6	668144	234	0
IC7	4457216	1006	0
OC7	687328	241	0
IC8	4465936	1007	0
OC8	679392	238	0
IC9	4461072	1011	0
OC9	685904	241	0
IC10	4310416	1010	0
OC10	677488	238	0
IC11	4155936	1009	0
OC11	670960	236	0
IC12	4033712	1009	0
OC12	672032	236	0
ID1	3781376	1007	0
OD1	672992	237	0
ID2	3938336	1008	0
OD2	670480	235	0
ID3	4191248	1011	0
OD3	689600	242	0
ID4	4345136	1014	0
OD4	676128	237	0
ID5	4522016	1009	0
OD5	683632	240	0
ID6	4594640	1006	0
OD6	675536	236	0
ID7	4743440	1009	0
OD7	688000	240	0
ID8	4681520	1005	0
OD8	692544	242	0
ID9	4629424	1006	0
OD9	679008	238	0
ID10	4499296	1002	0
OD10	682848	239	0
ID11	4306256	1007	0
OD11	672272	236	0
ID12	4160032	1006	0
OD12	677808	238	0
IE1	3862912	1008	0
OE1	683936	241	0
IE2	4053776	1013	0
OE2	672448	236	0
IE3	4272864	1008	0
OE3	690240	241	0
IE4	4433424	1007	0
OE4	680656	238	0
IE5	4612800	1009	0
OE5	687120	240	0
IE6	4741984	1007	0
OE6	684944	239	0
IE7	4769808	1006	0
OE7	684272	238	0
IE8	4710624	1003	0
OE8	683648	238	0
IE9	4706752	1009	0
OE9	680224	237	0
IE10	4583296	1010	0
OE10	686528	240	0
IE11	4433168	1011	0
OE11	686240	240	0
IE12	4276848	1010	0
OE12	684592	240	0
IF1	3896640	1011	0
OF1	672384	237	0
IF2	4034528	1006	0
OF2	681568	239	0
IF3	4337360	1011	0
OF3	685648	240	0
IF4	4507296	1007	0
OF4	683824	239	0
IF5	4654032	1006	0
OF5	674032	236	0
IF6	4708752	1008	0
OF6	677536	237	0
IF7	4753456	1009	0
OF7	682176	238	0
IF8	4764192	1013	0
OF8	681856	238	0
IF9	4699152	1009	0
OF9	686672	239	0
IF10	4602688	1006	0
OF10	683072	239	0
IF11	4464240	1008	0
OF11	690096	241	0
IF12	4336496	1014	0
OF12	672400	236	0
IG1	3887424	1012	0
OG1	679024	239	0
IG2	4035488	1009	0
OG2	686608	241	0
IG3	4211744	1002	0
OG3	682560	239	0
IG4	4445664	1008	0
OG4	672096	235	0
IG5	4543184	1008	0
OG5	688816	241	0
IG6	4651232	1011	0
OG6	688752	241	0
IG7	4671472	1006	0
OG7	682016	238	0
IG8	4664912	1008	0
OG8	686864	240	0
IG9	4620848	1013	0
OG9	674688	236	0
IG10	4540896	1014	0
OG10	675408	237	0
IG11	4397168	1011	0
OG11	687424	240	0
IG12	4296432	1005	0
OG12	673600	235	0
IH1	3834784	1008	0
OH1	671536	236	0
IH2	3957024	1006	0
OH2	667984	235	0
IH3	4169104	1006	0
OH3	684640	240	0
IH4	4269712	1009	0
OH4	676208	238	0
IH5	4435744	1007	0
OH5	675328	236	0
IH6	4464112	1016	0
OH6	662400	233	0
IH7	4549888	1016	0
OH7	669056	235	0
IH8	4499952	1009	0
OH8	684944	240	0
IH9	4461824	1006	0
OH9	670208	236	0
IH10	4396880	1010	0
OH10	674544	237	0
IH11	4318816	1011	0
OH11	674800	237	0
IH12	4186640	1009	0
OH12	679392	238	0
```
