## Supplementary material for "A toolbox of Stable Integration Vectors (SIV) in the fission yeast *Schizosaccharomyces pombe*": Source data: S02_C023_T02_P0001_M4_X4_E2.quant

```
[instrument]
blockid	numofrow	numofcol	coversn	version	coverid	lamphours	blocksn	type	sn
21	8	12	*	1.3.2	*	*	*	ruo	272510497

[head]
version	name	operator	timestamp	expirytime	calibrationID
1.0.5	Quantitation	GUEST	*	*	*

[properties]
quantversion
0.2.5

[conditions]
BlkID	Run	ExcitationColor	EmissionColor	CameraBias	EmissionIndex	BlockTemperature	CameraGain	Point	SampleVolume	Step	ExposureIndex	CoverID	Time	SampleTemperature	CoverTemperature	ExcitationIndex	Stage	Exposure	Cycle
21	20190205CalibrationCurve	x4	m4	*	4	59.9977,60.0031,60,59.9891,59.986,60.0137	*	1	10	2	2	-1	1549365766.614	59.9995,59.9993,59.9992,59.999,59.9993,59.9993	104.943	4	2	800	23

[quant]
region	quant	count	saturation
IA1	6754464	1011	0
OA1	769552	239	0
IA2	7060048	1007	0
OA2	772976	239	0
IA3	7845936	1009	0
OA3	771968	240	0
IA4	8279936	1013	0
OA4	762544	238	0
IA5	8665728	1009	0
OA5	760272	237	0
IA6	8818896	1003	0
OA6	767872	239	0
IA7	9253040	1008	0
OA7	762640	236	0
IA8	9286944	1010	0
OA8	776208	238	0
IA9	9318864	1011	0
OA9	780800	239	0
IA10	9000624	1012	0
OA10	778768	239	0
IA11	8555136	1006	0
OA11	781920	238	0
IA12	8178784	1007	0
OA12	772288	239	0
IB1	7175088	1004	0
OB1	772272	241	0
IB2	7902368	1012	0
OB2	766656	239	0
IB3	8688656	1008	0
OB3	768496	239	0
IB4	9349744	1006	0
OB4	773024	238	0
IB5	9975408	1004	0
OB5	770736	238	0
IB6	10201840	1011	0
OB6	764128	236	0
IB7	10732416	1016	0
OB7	757728	233	0
IB8	10746160	1014	0
OB8	772336	236	0
IB9	10495824	1004	0
OB9	798992	244	0
IB10	10086784	1007	0
OB10	790432	239	0
IB11	9610928	1012	0
OB11	789584	239	0
IB12	8870208	1015	0
OB12	758880	234	0
IC1	7721312	1011	0
OC1	761088	239	0
IC2	8482272	1007	0
OC2	763824	237	0
IC3	9515888	1004	0
OC3	768944	237	0
IC4	10358912	1008	0
OC4	772240	239	0
IC5	11054976	1015	0
OC5	759344	235	0
IC6	11411664	1015	0
OC6	762544	234	0
IC7	11801760	1006	0
OC7	793920	241	0
IC8	11867184	1007	0
OC8	788192	238	0
IC9	11810128	1011	0
OC9	794352	241	0
IC10	11043600	1010	0
OC10	784704	238	0
IC11	10236080	1009	0
OC11	780992	236	0
IC12	9551248	1009	0
OC12	774224	236	0
ID1	8126016	1007	0
OD1	755520	237	0
ID2	8919376	1008	0
OD2	754656	235	0
ID3	10228528	1011	0
OD3	783248	242	0
ID4	11066464	1014	0
OD4	769904	237	0
ID5	12095040	1009	0
OD5	789168	240	0
ID6	12537520	1006	0
OD6	792256	236	0
ID7	13279072	1009	0
OD7	803984	240	0
ID8	13076928	1005	0
OD8	817872	242	0
ID9	12819296	1006	0
OD9	799824	238	0
ID10	12156720	1002	0
OD10	801472	239	0
ID11	11074624	1007	0
OD11	788400	236	0
ID12	10277248	1006	0
OD12	791296	238	0
IE1	8516608	1008	0
OE1	764912	241	0
IE2	9448768	1013	0
OE2	756864	236	0
IE3	10682896	1008	0
OE3	783120	241	0
IE4	11581856	1007	0
OE4	781728	238	0
IE5	12539056	1009	0
OE5	792912	240	0
IE6	13350512	1007	0
OE6	803600	239	0
IE7	13455120	1006	0
OE7	815872	238	0
IE8	13200064	1003	0
OE8	816912	238	0
IE9	13145520	1009	0
OE9	814016	237	0
IE10	12505616	1010	0
OE10	816960	240	0
IE11	11676272	1011	0
OE11	807360	240	0
IE12	10824960	1010	0
OE12	801952	240	0
IF1	8701616	1011	0
OF1	752992	237	0
IF2	9478752	1006	0
OF2	766864	239	0
IF3	11018880	1011	0
OF3	780192	240	0
IF4	12004544	1007	0
OF4	781536	239	0
IF5	12805024	1006	0
OF5	780528	236	0
IF6	13108672	1008	0
OF6	790512	237	0
IF7	13357024	1009	0
OF7	803392	238	0
IF8	13370896	1013	0
OF8	810832	238	0
IF9	13148784	1009	0
OF9	821856	239	0
IF10	12650208	1006	0
OF10	817072	239	0
IF11	11862768	1008	0
OF11	817904	241	0
IF12	11112224	1014	0
OF12	789952	236	0
IG1	8631568	1012	0
OG1	760656	239	0
IG2	9453216	1009	0
OG2	775040	241	0
IG3	10486656	1002	0
OG3	775488	239	0
IG4	11692160	1008	0
OG4	769888	235	0
IG5	12255440	1008	0
OG5	788928	241	0
IG6	12825072	1011	0
OG6	796208	241	0
IG7	12974720	1006	0
OG7	798512	238	0
IG8	12956592	1008	0
OG8	808144	240	0
IG9	12708560	1013	0
OG9	798480	236	0
IG10	12232880	1014	0
OG10	795824	237	0
IG11	11535520	1011	0
OG11	810768	240	0
IG12	11035136	1005	0
OG12	794944	235	0
IH1	8433472	1008	0
OH1	753696	236	0
IH2	9076928	1006	0
OH2	754832	235	0
IH3	10192480	1006	0
OH3	776736	240	0
IH4	10775648	1009	0
OH4	771056	238	0
IH5	11702656	1007	0
OH5	776448	236	0
IH6	11744864	1016	0
OH6	764336	233	0
IH7	12208976	1016	0
OH7	778896	235	0
IH8	12036816	1009	0
OH8	802496	240	0
IH9	11907488	1006	0
OH9	790048	236	0
IH10	11536704	1010	0
OH10	788432	237	0
IH11	11113584	1011	0
OH11	786240	237	0
IH12	10371696	1009	0
OH12	791888	238	0
```
