## Supplementary material for "A toolbox of Stable Integration Vectors (SIV) in the fission yeast *Schizosaccharomyces pombe*": Source data: S02_C023_T02_P0001_M5_X5_E1.quant

```
[instrument]
blockid	numofrow	numofcol	coversn	version	coverid	lamphours	blocksn	type	sn
21	8	12	*	1.3.2	*	*	*	ruo	272510497

[head]
version	name	operator	timestamp	expirytime	calibrationID
1.0.5	Quantitation	GUEST	*	*	*

[properties]
quantversion
0.2.5

[conditions]
BlkID	Run	ExcitationColor	EmissionColor	CameraBias	EmissionIndex	BlockTemperature	CameraGain	Point	SampleVolume	Step	ExposureIndex	CoverID	Time	SampleTemperature	CoverTemperature	ExcitationIndex	Stage	Exposure	Cycle
21	20190205CalibrationCurve	x5	m5	*	5	59.9977,60.0031,60,59.9891,59.986,60.0137	*	1	10	2	1	-1	1549365761.642	59.9995,59.9993,59.9992,59.999,59.9993,59.9993	104.943	5	2	200	23

[quant]
region	quant	count	saturation
IA1	2890752	1014	0
OA1	674176	237	0
IA2	2868128	1006	0
OA2	688400	241	0
IA3	2871984	1008	0
OA3	680880	240	0
IA4	2866560	1010	0
OA4	672368	238	0
IA5	2842704	1006	0
OA5	671248	238	0
IA6	2835168	1004	0
OA6	674368	239	0
IA7	2850048	1008	0
OA7	668752	237	0
IA8	2852144	1010	0
OA8	669936	238	0
IA9	2854528	1013	0
OA9	663744	237	0
IA10	2866352	1012	0
OA10	678240	241	0
IA11	2851824	1008	0
OA11	670384	237	0
IA12	2857712	1008	0
OA12	670992	238	0
IB1	2848784	1004	0
OB1	681408	241	0
IB2	2867936	1011	0
OB2	678480	239	0
IB3	2842240	1005	0
OB3	687488	243	0
IB4	2836368	1006	0
OB4	669104	237	0
IB5	2838272	1008	0
OB5	663440	236	0
IB6	2839952	1011	0
OB6	662688	237	0
IB7	2858688	1015	0
OB7	655392	234	0
IB8	2849344	1014	0
OB8	662496	237	0
IB9	2822720	1004	0
OB9	681296	244	0
IB10	2824336	1003	0
OB10	677616	242	0
IB11	2849520	1012	0
OB11	667760	238	0
IB12	2858480	1014	0
OB12	663792	237	0
IC1	2844784	1009	0
OC1	681984	241	0
IC2	2837408	1006	0
OC2	673552	239	0
IC3	2846736	1008	0
OC3	667856	237	0
IC4	2848608	1010	0
OC4	658592	235	0
IC5	2858480	1014	0
OC5	668336	238	0
IC6	2850992	1014	0
OC6	664384	237	0
IC7	2844768	1009	0
OC7	667072	238	0
IC8	2828528	1006	0
OC8	666112	238	0
IC9	2844944	1011	0
OC9	672944	241	0
IC10	2834272	1009	0
OC10	664912	239	0
IC11	2830624	1010	0
OC11	665008	238	0
IC12	2824848	1005	0
OC12	680032	243	0
ID1	2837216	1006	0
OD1	672160	238	0
ID2	2850512	1008	0
OD2	665936	236	0
ID3	2874352	1012	0
OD3	677072	240	0
ID4	2871632	1015	0
OD4	665616	236	0
ID5	2867344	1009	0
OD5	672016	239	0
ID6	2856288	1004	0
OD6	670288	236	0
ID7	2866176	1009	0
OD7	680064	241	0
ID8	2839376	1005	0
OD8	686144	244	0
ID9	2834080	1004	0
OD9	664496	237	0
ID10	2844512	1003	0
OD10	668672	239	0
ID11	2815888	1003	0
OD11	664496	238	0
ID12	2830256	1007	0
OD12	657376	235	0
IE1	2847360	1011	0
OE1	668368	237	0
IE2	2856816	1014	0
OE2	670304	238	0
IE3	2854288	1009	0
OE3	678208	240	0
IE4	2837440	1005	0
OE4	663520	235	0
IE5	2853840	1010	0
OE5	671936	239	0
IE6	2858224	1002	0
OE6	691648	243	0
IE7	2869248	1006	0
OE7	675952	238	0
IE8	2838032	1003	0
OE8	673024	239	0
IE9	2836992	1008	0
OE9	670016	239	0
IE10	2850624	1011	0
OE10	655424	235	0
IE11	2836352	1010	0
OE11	664976	238	0
IE12	2831232	1011	0
OE12	662880	237	0
IF1	2843664	1010	0
OF1	674080	240	0
IF2	2832512	1006	0
OF2	674800	239	0
IF3	2858032	1010	0
OF3	677776	240	0
IF4	2850080	1007	0
OF4	673680	239	0
IF5	2844496	1006	0
OF5	667680	237	0
IF6	2848544	1007	0
OF6	665280	236	0
IF7	2858320	1010	0
OF7	674480	240	0
IF8	2858224	1014	0
OF8	658032	234	0
IF9	2853856	1013	0
OF9	671344	239	0
IF10	2825392	1006	0
OF10	664448	238	0
IF11	2821552	1007	0
OF11	666544	239	0
IF12	2844080	1013	0
OF12	661840	237	0
IG1	2848112	1012	0
OG1	677472	240	0
IG2	2851872	1011	0
OG2	669184	237	0
IG3	2845712	1007	0
OG3	669712	237	0
IG4	2841392	1009	0
OG4	665008	236	0
IG5	2847024	1011	0
OG5	662032	236	0
IG6	2845808	1012	0
OG6	679136	242	0
IG7	2836176	1008	0
OG7	671760	239	0
IG8	2820560	1004	0
OG8	683616	244	0
IG9	2849136	1015	0
OG9	652560	234	0
IG10	2849296	1014	0
OG10	658592	236	0
IG11	2836400	1013	0
OG11	660656	237	0
IG12	2816752	1008	0
OG12	669792	240	0
IH1	2828880	1006	0
OH1	666400	237	0
IH2	2836864	1006	0
OH2	670016	238	0
IH3	2850064	1010	0
OH3	671360	238	0
IH4	2849024	1012	0
OH4	676240	240	0
IH5	2821760	1006	0
OH5	668064	238	0
IH6	2842528	1013	0
OH6	664144	237	0
IH7	2848112	1014	0
OH7	666192	238	0
IH8	2834848	1011	0
OH8	676176	242	0
IH9	2817728	1007	0
OH9	664368	238	0
IH10	2821680	1008	0
OH10	656032	236	0
IH11	2822256	1009	0
OH11	671904	241	0
IH12	2824576	1010	0
OH12	668864	240	0
```
