## Supplementary material for "A toolbox of Stable Integration Vectors (SIV) in the fission yeast *Schizosaccharomyces pombe*": Source data: S02_C023_T02_P0001_M5_X5_E2.quant

```
[instrument]
blockid	numofrow	numofcol	coversn	version	coverid	lamphours	blocksn	type	sn
21	8	12	*	1.3.2	*	*	*	ruo	272510497

[head]
version	name	operator	timestamp	expirytime	calibrationID
1.0.5	Quantitation	GUEST	*	*	*

[properties]
quantversion
0.2.5

[conditions]
BlkID	Run	ExcitationColor	EmissionColor	CameraBias	EmissionIndex	BlockTemperature	CameraGain	Point	SampleVolume	Step	ExposureIndex	CoverID	Time	SampleTemperature	CoverTemperature	ExcitationIndex	Stage	Exposure	Cycle
21	20190205CalibrationCurve	x5	m5	*	5	59.9977,60.0031,60,59.9891,59.986,60.0137	*	1	10	2	2	-1	1549365762.384	59.9995,59.9993,59.9992,59.999,59.9993,59.9993	104.943	5	2	920	23

[quant]
region	quant	count	saturation
IA1	3185136	1014	0
OA1	742928	237	0
IA2	3162992	1006	0
OA2	761776	241	0
IA3	3145776	1008	0
OA3	747360	240	0
IA4	3122480	1010	0
OA4	730320	238	0
IA5	3088096	1006	0
OA5	727472	238	0
IA6	3085392	1004	0
OA6	728336	239	0
IA7	3124688	1008	0
OA7	723424	237	0
IA8	3123312	1010	0
OA8	725760	238	0
IA9	3158912	1013	0
OA9	720448	237	0
IA10	3202176	1012	0
OA10	745968	241	0
IA11	3199104	1008	0
OA11	739024	237	0
IA12	3183536	1008	0
OA12	736768	238	0
IB1	3128368	1004	0
OB1	749312	241	0
IB2	3124224	1011	0
OB2	738192	239	0
IB3	3092192	1005	0
OB3	742720	243	0
IB4	3081824	1006	0
OB4	720608	237	0
IB5	3082352	1008	0
OB5	713392	236	0
IB6	3091104	1011	0
OB6	715936	237	0
IB7	3135824	1015	0
OB7	710976	234	0
IB8	3137600	1014	0
OB8	721280	237	0
IB9	3135728	1004	0
OB9	738704	244	0
IB10	3145680	1003	0
OB10	742512	242	0
IB11	3187248	1012	0
OB11	736272	238	0
IB12	3185136	1014	0
OB12	731136	237	0
IC1	3074304	1009	0
OC1	733504	241	0
IC2	3061376	1006	0
OC2	728496	239	0
IC3	3076704	1008	0
OC3	712432	237	0
IC4	3102608	1010	0
OC4	712368	235	0
IC5	3136624	1014	0
OC5	719552	238	0
IC6	3118608	1014	0
OC6	717536	237	0
IC7	3139360	1009	0
OC7	726640	238	0
IC8	3122464	1006	0
OC8	723440	238	0
IC9	3168208	1011	0
OC9	730080	241	0
IC10	3126400	1009	0
OC10	719696	239	0
IC11	3128336	1010	0
OC11	725296	238	0
IC12	3108144	1005	0
OC12	740080	243	0
ID1	3039920	1006	0
OD1	723488	238	0
ID2	3051568	1008	0
OD2	714768	236	0
ID3	3124176	1012	0
OD3	729120	240	0
ID4	3127632	1015	0
OD4	725056	236	0
ID5	3180080	1009	0
OD5	732576	239	0
ID6	3208576	1004	0
OD6	751280	236	0
ID7	3211872	1009	0
OD7	750816	241	0
ID8	3168880	1005	0
OD8	751072	244	0
ID9	3153952	1004	0
OD9	720464	237	0
ID10	3192416	1003	0
OD10	723936	239	0
ID11	3113056	1003	0
OD11	722304	238	0
ID12	3102368	1007	0
OD12	711184	235	0
IE1	3041824	1011	0
OE1	714064	237	0
IE2	3072096	1014	0
OE2	721552	238	0
IE3	3086592	1009	0
OE3	731328	240	0
IE4	3100208	1005	0
OE4	719840	235	0
IE5	3145536	1010	0
OE5	732736	239	0
IE6	3266144	1002	0
OE6	782496	243	0
IE7	3283632	1006	0
OE7	757776	238	0
IE8	3178736	1003	0
OE8	738656	239	0
IE9	3168128	1008	0
OE9	728816	239	0
IE10	3168112	1011	0
OE10	714704	235	0
IE11	3138848	1010	0
OE11	724736	238	0
IE12	3103312	1011	0
OE12	714608	237	0
IF1	3055936	1010	0
OF1	724960	240	0
IF2	3057904	1006	0
OF2	726720	239	0
IF3	3128016	1010	0
OF3	735472	240	0
IF4	3146288	1007	0
OF4	732752	239	0
IF5	3174112	1006	0
OF5	730576	237	0
IF6	3198784	1007	0
OF6	733488	236	0
IF7	3211408	1010	0
OF7	743952	240	0
IF8	3191008	1014	0
OF8	718816	234	0
IF9	3193264	1013	0
OF9	732144	239	0
IF10	3152592	1006	0
OF10	726352	238	0
IF11	3118224	1007	0
OF11	725792	239	0
IF12	3143232	1013	0
OF12	716608	237	0
IG1	3055664	1012	0
OG1	727472	240	0
IG2	3080336	1011	0
OG2	723888	237	0
IG3	3075472	1007	0
OG3	724688	237	0
IG4	3084432	1009	0
OG4	721728	236	0
IG5	3105680	1011	0
OG5	714544	236	0
IG6	3122768	1012	0
OG6	739856	242	0
IG7	3121568	1008	0
OG7	730048	239	0
IG8	3102080	1004	0
OG8	742080	244	0
IG9	3142144	1015	0
OG9	708080	234	0
IG10	3144064	1014	0
OG10	716992	236	0
IG11	3118848	1013	0
OG11	717248	237	0
IG12	3075808	1008	0
OG12	719424	240	0
IH1	3045200	1006	0
OH1	713968	237	0
IH2	3047760	1006	0
OH2	720752	238	0
IH3	3076016	1010	0
OH3	724944	238	0
IH4	3076448	1012	0
OH4	728912	240	0
IH5	3054784	1006	0
OH5	721088	238	0
IH6	3078752	1013	0
OH6	719360	237	0
IH7	3093408	1014	0
OH7	720848	238	0
IH8	3089632	1011	0
OH8	734016	242	0
IH9	3080016	1007	0
OH9	720736	238	0
IH10	3084944	1008	0
OH10	713088	236	0
IH11	3072800	1009	0
OH11	724464	241	0
IH12	3062816	1010	0
OH12	718992	240	0
```
