## Supplementary material for "A toolbox of Stable Integration Vectors (SIV) in the fission yeast *Schizosaccharomyces pombe*": Source data: S02_C024_T02_P0001_M1_X1_E1.quant

```
[instrument]
blockid	numofrow	numofcol	coversn	version	coverid	lamphours	blocksn	type	sn
21	8	12	*	1.3.2	*	*	*	ruo	272510497

[head]
version	name	operator	timestamp	expirytime	calibrationID
1.0.5	Quantitation	GUEST	*	*	*

[properties]
quantversion
0.2.5

[conditions]
BlkID	Run	ExcitationColor	EmissionColor	CameraBias	EmissionIndex	BlockTemperature	CameraGain	Point	SampleVolume	Step	ExposureIndex	CoverID	Time	SampleTemperature	CoverTemperature	ExcitationIndex	Stage	Exposure	Cycle
21	20190205CalibrationCurve	x1	m1	*	1	59.9954,60.0105,59.9975,60.0061,59.9956,59.9966	*	1	10	2	1	-1	1549365888.330	59.9981,59.9975,59.9972,59.9974,59.9976,59.9973	104.989	1	2	60	24

[quant]
region	quant	count	saturation
IA1	3790992	1013	0
OA1	670848	237	0
IA2	4021888	1008	0
OA2	670912	236	0
IA3	4246416	1008	0
OA3	668384	234	0
IA4	3365776	1016	0
OA4	661072	234	0
IA5	3412416	1017	0
OA5	658096	233	0
IA6	3433424	1010	0
OA6	678432	240	0
IA7	5630624	1006	0
OA7	693376	239	0
IA8	5681312	1013	0
OA8	689936	237	0
IA9	5631936	1016	0
OA9	684352	237	0
IA10	3654912	1017	0
OA10	664112	236	0
IA11	3543856	1017	0
OA11	658656	235	0
IA12	3435152	1011	0
OA12	664512	238	0
IB1	3480224	1009	0
OB1	667104	237	0
IB2	3630848	1010	0
OB2	683728	241	0
IB3	3896272	1016	0
OB3	683584	240	0
IB4	3306048	1014	0
OB4	677904	239	0
IB5	3340912	1009	0
OB5	671840	237	0
IB6	3369968	1011	0
OB6	667584	235	0
IB7	4857040	1016	0
OB7	684224	237	0
IB8	4816480	1018	0
OB8	684608	237	0
IB9	4747296	1015	0
OB9	676016	236	0
IB10	3635680	1007	0
OB10	678448	240	0
IB11	3536560	1013	0
OB11	666848	237	0
IB12	3414064	1009	0
OB12	671488	239	0
IC1	3108960	1015	0
OC1	671088	239	0
IC2	3177712	1016	0
OC2	679872	240	0
IC3	3250880	1011	0
OC3	675184	238	0
IC4	3254848	1007	0
OC4	684432	241	0
IC5	3320560	1013	0
OC5	683152	240	0
IC6	3351248	1016	0
OC6	683552	240	0
IC7	3879568	1011	0
OC7	691984	240	0
IC8	3869888	1008	0
OC8	676208	236	0
IC9	3842192	1011	0
OC9	675792	237	0
IC10	3647104	1006	0
OC10	677728	239	0
IC11	3523248	1006	0
OC11	678752	240	0
IC12	3434608	1011	0
OC12	663472	236	0
ID1	3039232	1012	0
OD1	665712	238	0
ID2	3094064	1012	0
OD2	667344	237	0
ID3	3150912	1007	0
OD3	671488	237	0
ID4	3249552	1016	0
OD4	669184	236	0
ID5	3290288	1010	0
OD5	686880	241	0
ID6	3312096	1007	0
OD6	677968	238	0
ID7	3781440	1012	0
OD7	687600	240	0
ID8	4069024	1008	0
OD8	695120	242	0
ID9	3694016	1006	0
OD9	679520	239	0
ID10	3685856	1012	0
OD10	671648	237	0
ID11	3544880	1010	0
OD11	669232	238	0
ID12	3456656	1013	0
OD12	676144	241	0
IE1	3049600	1012	0
OE1	677136	242	0
IE2	3082176	1006	0
OE2	678400	240	0
IE3	3160112	1011	0
OE3	671920	237	0
IE4	3219136	1007	0
OE4	690512	243	0
IE5	3288656	1015	0
OE5	683456	240	0
IE6	3328000	1012	0
OE6	677056	237	0
IE7	3759184	1010	0
OE7	678784	236	0
IE8	3741456	1010	0
OE8	676688	236	0
IE9	3699504	1011	0
OE9	689536	241	0
IE10	3683296	1016	0
OE10	671056	236	0
IE11	3570912	1016	0
OE11	672784	238	0
IE12	3457168	1012	0
OE12	668880	238	0
IF1	3036624	1007	0
OF1	675264	241	0
IF2	3091200	1010	0
OF2	670032	238	0
IF3	3188864	1018	0
OF3	675152	239	0
IF4	3234912	1015	0
OF4	677920	239	0
IF5	3257136	1010	0
OF5	672816	237	0
IF6	3272752	1010	0
OF6	671152	236	0
IF7	3735696	1012	0
OF7	675024	237	0
IF8	3754208	1016	0
OF8	681968	239	0
IF9	3684048	1012	0
OF9	681584	239	0
IF10	3634608	1006	0
OF10	680160	240	0
IF11	3558928	1013	0
OF11	671648	238	0
IF12	3469888	1015	0
OF12	664640	237	0
IG1	3038992	1009	0
OG1	679616	243	0
IG2	3094112	1012	0
OG2	668896	238	0
IG3	3132928	1007	0
OG3	671488	238	0
IG4	3186096	1010	0
OG4	682672	242	0
IG5	3211504	1006	0
OG5	678720	240	0
IG6	3249856	1010	0
OG6	673552	238	0
IG7	3678912	1008	0
OG7	667760	235	0
IG8	3697088	1015	0
OG8	670384	236	0
IG9	3643392	1016	0
OG9	677552	239	0
IG10	3603264	1016	0
OG10	671920	238	0
IG11	3495520	1011	0
OG11	669200	238	0
IG12	3424496	1010	0
OG12	661008	236	0
IH1	3018928	1011	0
OH1	668544	239	0
IH2	3078208	1018	0
OH2	665120	237	0
IH3	3121920	1013	0
OH3	674912	240	0
IH4	3117184	1005	0
OH4	666912	237	0
IH5	3175536	1011	0
OH5	669840	238	0
IH6	3186624	1016	0
OH6	659568	234	0
IH7	3622672	1017	0
OH7	664736	235	0
IH8	3578000	1009	0
OH8	672048	238	0
IH9	3547296	1010	0
OH9	672352	239	0
IH10	3490240	1011	0
OH10	675296	240	0
IH11	3407648	1009	0
OH11	670496	240	0
IH12	3348896	1007	0
OH12	656000	235	0
```
