## Supplementary material for "A toolbox of Stable Integration Vectors (SIV) in the fission yeast *Schizosaccharomyces pombe*": Source data: S02_C024_T02_P0001_M1_X1_E2.quant

```
[instrument]
blockid	numofrow	numofcol	coversn	version	coverid	lamphours	blocksn	type	sn
21	8	12	*	1.3.2	*	*	*	ruo	272510497

[head]
version	name	operator	timestamp	expirytime	calibrationID
1.0.5	Quantitation	GUEST	*	*	*

[properties]
quantversion
0.2.5

[conditions]
BlkID	Run	ExcitationColor	EmissionColor	CameraBias	EmissionIndex	BlockTemperature	CameraGain	Point	SampleVolume	Step	ExposureIndex	CoverID	Time	SampleTemperature	CoverTemperature	ExcitationIndex	Stage	Exposure	Cycle
21	20190205CalibrationCurve	x1	m1	*	1	59.9954,60.0105,59.9975,60.0061,59.9956,59.9966	*	1	10	2	2	-1	1549365888.971	59.9981,59.9975,59.9972,59.9974,59.9976,59.9973	104.989	1	2	175	24

[quant]
region	quant	count	saturation
IA1	5716208	1013	0
OA1	706768	237	0
IA2	6396368	1008	0
OA2	713200	236	0
IA3	7051920	1008	0
OA3	710704	234	0
IA4	4441472	1016	0
OA4	692752	234	0
IA5	4592944	1017	0
OA5	691136	233	0
IA6	4696112	1010	0
OA6	716672	240	0
IA7	11137376	1006	0
OA7	760480	239	0
IA8	11259488	1013	0
OA8	763504	237	0
IA9	11102080	1016	0
OA9	754128	237	0
IA10	5316528	1017	0
OA10	703568	236	0
IA11	5009952	1017	0
OA11	691872	235	0
IA12	4716144	1011	0
OA12	694160	238	0
IB1	4823904	1009	0
OB1	695344	237	0
IB2	5246768	1010	0
OB2	715856	241	0
IB3	5991216	1016	0
OB3	721904	240	0
IB4	4291712	1014	0
OB4	710144	239	0
IB5	4428736	1009	0
OB5	712640	237	0
IB6	4519040	1011	0
OB6	708416	235	0
IB7	8837136	1016	0
OB7	747088	237	0
IB8	8717152	1018	0
OB8	746912	237	0
IB9	8554576	1015	0
OB9	739808	236	0
IB10	5348608	1007	0
OB10	724592	240	0
IB11	5027120	1013	0
OB11	705776	237	0
IB12	4674864	1009	0
OB12	703072	239	0
IC1	3679040	1015	0
OC1	691936	239	0
IC2	3865984	1016	0
OC2	705056	240	0
IC3	4095184	1011	0
OC3	705776	238	0
IC4	4150944	1007	0
OC4	722272	241	0
IC5	4326816	1013	0
OC5	721968	240	0
IC6	4410992	1016	0
OC6	730080	240	0
IC7	5978576	1011	0
OC7	742400	240	0
IC8	5966240	1008	0
OC8	733200	236	0
IC9	5894880	1011	0
OC9	728256	237	0
IC10	5356560	1006	0
OC10	725168	239	0
IC11	5005104	1006	0
OC11	717936	240	0
IC12	4683456	1011	0
OC12	697392	236	0
ID1	3516064	1012	0
OD1	686544	238	0
ID2	3665680	1012	0
OD2	697392	237	0
ID3	3848112	1007	0
OD3	704400	237	0
ID4	4107792	1016	0
OD4	708208	236	0
ID5	4260224	1010	0
OD5	729968	241	0
ID6	4367360	1007	0
OD6	730080	238	0
ID7	5695088	1012	0
OD7	746400	240	0
ID8	6582144	1008	0
OD8	754656	242	0
ID9	5523296	1006	0
OD9	735072	239	0
ID10	5452720	1012	0
OD10	722304	237	0
ID11	5060160	1010	0
OD11	715520	238	0
ID12	4773472	1013	0
OD12	714832	241	0
IE1	3526240	1012	0
OE1	698864	242	0
IE2	3648112	1006	0
OE2	702240	240	0
IE3	3853456	1011	0
OE3	701184	237	0
IE4	4055552	1007	0
OE4	727600	243	0
IE5	4229728	1015	0
OE5	726480	240	0
IE6	4370256	1012	0
OE6	730064	237	0
IE7	5665232	1010	0
OE7	735296	236	0
IE8	5599872	1010	0
OE8	732208	236	0
IE9	5499840	1011	0
OE9	742528	241	0
IE10	5419392	1016	0
OE10	717824	236	0
IE11	5107936	1016	0
OE11	714928	238	0
IE12	4788240	1012	0
OE12	703216	238	0
IF1	3523920	1007	0
OF1	695520	241	0
IF2	3668960	1010	0
OF2	694032	238	0
IF3	3906512	1018	0
OF3	706784	239	0
IF4	4074144	1015	0
OF4	714000	239	0
IF5	4191792	1010	0
OF5	718016	237	0
IF6	4234704	1010	0
OF6	716720	236	0
IF7	5580800	1012	0
OF7	730096	237	0
IF8	5626176	1016	0
OF8	734976	239	0
IF9	5468912	1012	0
OF9	732064	239	0
IF10	5348912	1006	0
OF10	730832	240	0
IF11	5081392	1013	0
OF11	712272	238	0
IF12	4802864	1015	0
OF12	699824	237	0
IG1	3506688	1009	0
OG1	699392	243	0
IG2	3650608	1012	0
OG2	693136	238	0
IG3	3783744	1007	0
OG3	697344	238	0
IG4	3951088	1010	0
OG4	715840	242	0
IG5	4056752	1006	0
OG5	713808	240	0
IG6	4139696	1010	0
OG6	714192	238	0
IG7	5417824	1008	0
OG7	712608	235	0
IG8	5443712	1015	0
OG8	713856	236	0
IG9	5289568	1016	0
OG9	722528	239	0
IG10	5170128	1016	0
OG10	711824	238	0
IG11	4901040	1011	0
OG11	706288	238	0
IG12	4681152	1010	0
OG12	691456	236	0
IH1	3464048	1011	0
OH1	682768	239	0
IH2	3596608	1018	0
OH2	683200	237	0
IH3	3736480	1013	0
OH3	697600	240	0
IH4	3788304	1005	0
OH4	694128	237	0
IH5	3927136	1011	0
OH5	699808	238	0
IH6	3948896	1016	0
OH6	690592	234	0
IH7	5218480	1017	0
OH7	702576	235	0
IH8	5147296	1009	0
OH8	711200	238	0
IH9	5062208	1010	0
OH9	709664	239	0
IH10	4879296	1011	0
OH10	708160	240	0
IH11	4677440	1009	0
OH11	701472	240	0
IH12	4482112	1007	0
OH12	680848	235	0
```
