## Supplementary material for "A toolbox of Stable Integration Vectors (SIV) in the fission yeast *Schizosaccharomyces pombe*": Source data: S02_C024_T02_P0001_M1_X1_E3.quant

```
[instrument]
blockid	numofrow	numofcol	coversn	version	coverid	lamphours	blocksn	type	sn
21	8	12	*	1.3.2	*	*	*	ruo	272510497

[head]
version	name	operator	timestamp	expirytime	calibrationID
1.0.5	Quantitation	GUEST	*	*	*

[properties]
quantversion
0.2.5

[conditions]
BlkID	Run	ExcitationColor	EmissionColor	CameraBias	EmissionIndex	BlockTemperature	CameraGain	Point	SampleVolume	Step	ExposureIndex	CoverID	Time	SampleTemperature	CoverTemperature	ExcitationIndex	Stage	Exposure	Cycle
21	20190205CalibrationCurve	x1	m1	*	1	59.9954,60.0105,59.9975,60.0061,59.9956,59.9966	*	1	10	2	3	-1	1549365889.694	59.9981,59.9975,59.9972,59.9974,59.9976,59.9973	104.989	1	2	520	24

[quant]
region	quant	count	saturation
IA1	11505696	1013	0
OA1	805120	237	0
IA2	13567936	1008	0
OA2	831120	236	0
IA3	15512288	1008	0
OA3	833712	234	0
IA4	7689040	1016	0
OA4	776912	234	0
IA5	8139376	1017	0
OA5	790544	233	0
IA6	8503872	1010	0
OA6	828688	240	0
IA7	27714352	1006	0
OA7	970368	239	0
IA8	28037104	1013	0
OA8	989968	237	0
IA9	27585904	1016	0
OA9	968048	237	0
IA10	10349648	1017	0
OA10	819920	236	0
IA11	9433376	1017	0
OA11	793808	235	0
IA12	8577968	1011	0
OA12	774768	238	0
IB1	8859472	1009	0
OB1	777504	237	0
IB2	10114384	1010	0
OB2	818528	241	0
IB3	12277792	1016	0
OB3	836864	240	0
IB4	7243136	1014	0
OB4	817104	239	0
IB5	7697312	1009	0
OB5	831920	237	0
IB6	7971952	1011	0
OB6	835504	235	0
IB7	20784448	1016	0
OB7	936720	237	0
IB8	20452656	1018	0
OB8	943168	237	0
IB9	19978592	1015	0
OB9	926160	236	0
IB10	10476000	1007	0
OB10	864320	240	0
IB11	9490080	1013	0
OB11	818560	237	0
IB12	8457296	1009	0
OB12	795712	239	0
IC1	5426288	1015	0
OC1	753520	239	0
IC2	5971328	1016	0
OC2	784192	240	0
IC3	6662480	1011	0
OC3	799888	238	0
IC4	6881520	1007	0
OC4	834864	241	0
IC5	7377344	1013	0
OC5	845888	240	0
IC6	7623600	1016	0
OC6	865728	240	0
IC7	12314256	1011	0
OC7	910432	240	0
IC8	12308880	1008	0
OC8	900208	236	0
IC9	12088000	1011	0
OC9	890320	237	0
IC10	10496800	1006	0
OC10	868864	239	0
IC11	9457520	1006	0
OC11	844128	240	0
IC12	8492128	1011	0
OC12	796576	236	0
ID1	4935024	1012	0
OD1	748624	238	0
ID2	5370048	1012	0
OD2	768624	237	0
ID3	5945360	1007	0
OD3	797776	237	0
ID4	6677264	1016	0
OD4	815856	236	0
ID5	7185904	1010	0
OD5	862272	241	0
ID6	7517024	1007	0
OD6	884752	238	0
ID7	11455488	1012	0
OD7	916528	240	0
ID8	14123824	1008	0
OD8	931984	242	0
ID9	10981008	1006	0
OD9	899760	239	0
ID10	10766224	1012	0
OD10	872208	237	0
ID11	9590176	1010	0
OD11	845072	238	0
ID12	8741232	1013	0
OD12	822656	241	0
IE1	4989856	1012	0
OE1	761888	242	0
IE2	5369840	1006	0
OE2	780896	240	0
IE3	5946832	1011	0
OE3	796624	237	0
IE4	6579040	1007	0
OE4	847632	243	0
IE5	7086144	1015	0
OE5	860800	240	0
IE6	7507568	1012	0
OE6	883888	237	0
IE7	11365536	1010	0
OE7	908960	236	0
IE8	11203584	1010	0
OE8	900000	236	0
IE9	10918304	1011	0
OE9	906512	241	0
IE10	10650112	1016	0
OE10	867552	236	0
IE11	9727072	1016	0
OE11	843424	238	0
IE12	8774384	1012	0
OE12	813872	238	0
IF1	4985744	1007	0
OF1	753264	241	0
IF2	5380336	1010	0
OF2	767520	238	0
IF3	6034608	1018	0
OF3	794976	239	0
IF4	6579728	1015	0
OF4	818176	239	0
IF5	6960704	1010	0
OF5	838752	237	0
IF6	7098432	1010	0
OF6	847808	236	0
IF7	11085392	1012	0
OF7	882352	237	0
IF8	11237680	1016	0
OF8	889712	239	0
IF9	10806144	1012	0
OF9	886352	239	0
IF10	10458816	1006	0
OF10	871360	240	0
IF11	9646144	1013	0
OF11	832288	238	0
IF12	8773248	1015	0
OF12	798976	237	0
IG1	4924624	1009	0
OG1	753712	243	0
IG2	5318944	1012	0
OG2	757888	238	0
IG3	5747456	1007	0
OG3	776400	238	0
IG4	6260112	1010	0
OG4	811328	242	0
IG5	6608704	1006	0
OG5	821248	240	0
IG6	6844640	1010	0
OG6	829760	238	0
IG7	10651648	1008	0
OG7	847488	235	0
IG8	10689552	1015	0
OG8	852400	236	0
IG9	10248000	1016	0
OG9	855984	239	0
IG10	9904976	1016	0
OG10	834576	238	0
IG11	9123952	1011	0
OG11	814272	238	0
IG12	8456448	1010	0
OG12	782320	236	0
IH1	4804224	1011	0
OH1	733744	239	0
IH2	5134656	1018	0
OH2	742832	237	0
IH3	5581168	1013	0
OH3	768000	240	0
IH4	5799216	1005	0
OH4	774128	237	0
IH5	6205168	1011	0
OH5	793328	238	0
IH6	6243840	1016	0
OH6	790464	234	0
IH7	10011984	1017	0
OH7	816064	235	0
IH8	9838576	1009	0
OH8	831616	238	0
IH9	9608336	1010	0
OH9	824112	239	0
IH10	9065392	1011	0
OH10	811504	240	0
IH11	8460720	1009	0
OH11	793200	240	0
IH12	7876640	1007	0
OH12	763952	235	0
```
