## Supplementary material for "A toolbox of Stable Integration Vectors (SIV) in the fission yeast *Schizosaccharomyces pombe*": Source data: S02_C024_T02_P0001_M2_X2_E1.quant

```
[instrument]
blockid	numofrow	numofcol	coversn	version	coverid	lamphours	blocksn	type	sn
21	8	12	*	1.3.2	*	*	*	ruo	272510497

[head]
version	name	operator	timestamp	expirytime	calibrationID
1.0.5	Quantitation	GUEST	*	*	*

[properties]
quantversion
0.2.5

[conditions]
BlkID	Run	ExcitationColor	EmissionColor	CameraBias	EmissionIndex	BlockTemperature	CameraGain	Point	SampleVolume	Step	ExposureIndex	CoverID	Time	SampleTemperature	CoverTemperature	ExcitationIndex	Stage	Exposure	Cycle
21	20190205CalibrationCurve	x2	m2	*	2	59.9954,60.0105,59.9975,60.0061,59.9956,59.9966	*	1	10	2	1	-1	1549365886.462	59.9981,59.9975,59.9972,59.9974,59.9976,59.9973	104.989	2	2	100	24

[quant]
region	quant	count	saturation
IA1	3613936	1006	0
OA1	680112	240	0
IA2	3689120	1009	0
OA2	680800	239	0
IA3	3823328	1008	0
OA3	674656	238	0
IA4	3372624	1015	0
OA4	670128	239	0
IA5	3381264	1011	0
OA5	664064	237	0
IA6	3395680	1009	0
OA6	659840	235	0
IA7	4316944	1009	0
OA7	666000	235	0
IA8	4352528	1012	0
OA8	676624	239	0
IA9	4398192	1016	0
OA9	667584	235	0
IA10	3538048	1015	0
OA10	660784	236	0
IA11	3470576	1005	0
OA11	686976	245	0
IA12	3463504	1005	0
OA12	673776	241	0
IB1	3441488	1007	0
OB1	678368	241	0
IB2	3520160	1011	0
OB2	673984	239	0
IB3	3666912	1016	0
OB3	660608	234	0
IB4	3420528	1010	0
OB4	664704	236	0
IB5	3426000	1005	0
OB5	664112	237	0
IB6	3455808	1010	0
OB6	666608	238	0
IB7	4094400	1016	0
OB7	658320	234	0
IB8	4086224	1016	0
OB8	659104	234	0
IB9	4074160	1009	0
OB9	670432	239	0
IB10	3575120	1008	0
OB10	665168	238	0
IB11	3529712	1011	0
OB11	669952	240	0
IB12	3480192	1010	0
OB12	674640	241	0
IC1	3250560	1016	0
OC1	662160	236	0
IC2	3313744	1015	0
OC2	673040	239	0
IC3	3382320	1009	0
OC3	664304	236	0
IC4	3496416	1011	0
OC4	669280	238	0
IC5	3492784	1014	0
OC5	664736	237	0
IC6	3516448	1014	0
OC6	664512	237	0
IC7	3733216	1009	0
OC7	668592	238	0
IC8	3733072	1008	0
OC8	671536	239	0
IC9	3737184	1010	0
OC9	675312	241	0
IC10	3631120	1005	0
OC10	683664	244	0
IC11	3549056	1007	0
OC11	655504	235	0
IC12	3495696	1008	0
OC12	663296	237	0
ID1	3226752	1010	0
OD1	670336	239	0
ID2	3292304	1009	0
OD2	660368	235	0
ID3	3390160	1008	0
OD3	675888	240	0
ID4	3489056	1015	0
OD4	669952	239	0
ID5	3532320	1006	0
OD5	687392	244	0
ID6	3580160	1010	0
OD6	664464	236	0
ID7	3771904	1011	0
OD7	676848	240	0
ID8	4572784	1008	0
OD8	671088	238	0
ID9	3737280	1010	0
OD9	661024	236	0
ID10	3710704	1009	0
OD10	662416	236	0
ID11	3610176	1010	0
OD11	665216	237	0
ID12	3572960	1014	0
OD12	671552	240	0
IE1	3244528	1008	0
OE1	663232	237	0
IE2	3324976	1011	0
OE2	664592	237	0
IE3	3422400	1009	0
OE3	668720	238	0
IE4	3486768	1008	0
OE4	680336	242	0
IE5	3572784	1014	0
OE5	672096	239	0
IE6	3623184	1011	0
OE6	663808	236	0
IE7	3772352	1008	0
OE7	674752	239	0
IE8	3766608	1010	0
OE8	663280	236	0
IE9	3760816	1012	0
OE9	672416	239	0
IE10	3756352	1016	0
OE10	656128	234	0
IE11	3678320	1014	0
OE11	666432	238	0
IE12	3588176	1007	0
OE12	682944	244	0
IF1	3281440	1009	0
OF1	662288	236	0
IF2	3343856	1010	0
OF2	680768	242	0
IF3	3494400	1018	0
OF3	663808	236	0
IF4	3554512	1013	0
OF4	671888	239	0
IF5	3593216	1008	0
OF5	665072	237	0
IF6	3602432	1008	0
OF6	668576	238	0
IF7	3776208	1009	0
OF7	679616	241	0
IF8	3821664	1016	0
OF8	665904	237	0
IF9	3774592	1009	0
OF9	671536	239	0
IF10	3740832	1005	0
OF10	687776	245	0
IF11	3787872	1015	0
OF11	662672	236	0
IF12	3648976	1015	0
OF12	657152	235	0
IG1	3299408	1017	0
OG1	646304	231	0
IG2	3345392	1011	0
OG2	669312	238	0
IG3	3420112	1007	0
OG3	669104	238	0
IG4	3510272	1010	0
OG4	666640	237	0
IG5	3546656	1006	0
OG5	670128	239	0
IG6	3594480	1009	0
OG6	670976	239	0
IG7	3746960	1007	0
OG7	664272	237	0
IG8	3781232	1017	0
OG8	651168	232	0
IG9	3743328	1015	0
OG9	667360	238	0
IG10	3723856	1014	0
OG10	668320	238	0
IG11	3656256	1011	0
OG11	660512	236	0
IG12	3630512	1010	0
OG12	662592	236	0
IH1	3272432	1009	0
OH1	680608	242	0
IH2	3340752	1016	0
OH2	656992	234	0
IH3	3406176	1009	0
OH3	665760	237	0
IH4	3415856	1003	0
OH4	671840	239	0
IH5	3509696	1011	0
OH5	668016	238	0
IH6	3509152	1014	0
OH6	672864	240	0
IH7	3720176	1017	0
OH7	652576	232	0
IH8	3677600	1007	0
OH8	667584	238	0
IH9	3669792	1010	0
OH9	664400	237	0
IH10	3641392	1011	0
OH10	661504	237	0
IH11	3601600	1008	0
OH11	672672	241	0
IH12	3576912	1007	0
OH12	659184	235	0
```
