## Supplementary material for "A toolbox of Stable Integration Vectors (SIV) in the fission yeast *Schizosaccharomyces pombe*": Source data: S02_C024_T02_P0001_M2_X2_E2.quant

```
[instrument]
blockid	numofrow	numofcol	coversn	version	coverid	lamphours	blocksn	type	sn
21	8	12	*	1.3.2	*	*	*	ruo	272510497

[head]
version	name	operator	timestamp	expirytime	calibrationID
1.0.5	Quantitation	GUEST	*	*	*

[properties]
quantversion
0.2.5

[conditions]
BlkID	Run	ExcitationColor	EmissionColor	CameraBias	EmissionIndex	BlockTemperature	CameraGain	Point	SampleVolume	Step	ExposureIndex	CoverID	Time	SampleTemperature	CoverTemperature	ExcitationIndex	Stage	Exposure	Cycle
21	20190205CalibrationCurve	x2	m2	*	2	59.9954,60.0105,59.9975,60.0061,59.9956,59.9966	*	1	10	2	2	-1	1549365887.121	59.9981,59.9975,59.9972,59.9974,59.9976,59.9973	104.989	2	2	430	24

[quant]
region	quant	count	saturation
IA1	6374048	1006	0
OA1	742832	240	0
IA2	6670704	1009	0
OA2	742560	239	0
IA3	7239568	1008	0
OA3	737008	238	0
IA4	5261632	1015	0
OA4	715888	239	0
IA5	5363760	1011	0
OA5	708448	237	0
IA6	5464720	1009	0
OA6	702496	235	0
IA7	9430720	1009	0
OA7	736352	235	0
IA8	9574944	1012	0
OA8	754144	239	0
IA9	9773248	1016	0
OA9	741248	235	0
IA10	6042512	1015	0
OA10	715088	236	0
IA11	5886720	1005	0
OA11	744256	245	0
IA12	5814160	1005	0
OA12	727648	241	0
IB1	5637392	1007	0
OB1	730096	241	0
IB2	5921472	1011	0
OB2	724624	239	0
IB3	6496720	1016	0
OB3	707232	234	0
IB4	5515216	1010	0
OB4	709904	236	0
IB5	5609824	1005	0
OB5	712832	237	0
IB6	5721440	1010	0
OB6	712576	238	0
IB7	8401872	1016	0
OB7	720592	234	0
IB8	8398608	1016	0
OB8	725168	234	0
IB9	8416704	1009	0
OB9	736992	239	0
IB10	6284720	1008	0
OB10	724272	238	0
IB11	6078592	1011	0
OB11	729072	240	0
IB12	5851008	1010	0
OB12	724272	241	0
IC1	4737296	1016	0
OC1	699632	236	0
IC2	4995504	1015	0
OC2	710272	239	0
IC3	5353040	1009	0
OC3	703088	236	0
IC4	5844672	1011	0
OC4	719424	238	0
IC5	5831584	1014	0
OC5	706112	237	0
IC6	5973456	1014	0
OC6	710752	237	0
IC7	6921632	1009	0
OC7	725280	238	0
IC8	6987008	1008	0
OC8	730320	239	0
IC9	7003632	1010	0
OC9	733104	241	0
IC10	6557088	1005	0
OC10	735264	244	0
IC11	6207056	1007	0
OC11	708832	235	0
IC12	5964704	1008	0
OC12	711792	237	0
ID1	4653888	1010	0
OD1	705200	239	0
ID2	4934336	1009	0
OD2	696256	235	0
ID3	5384496	1008	0
OD3	714688	240	0
ID4	5759184	1015	0
OD4	712704	239	0
ID5	6066896	1006	0
OD5	733008	244	0
ID6	6249008	1010	0
OD6	712864	236	0
ID7	7051008	1011	0
OD7	731664	240	0
ID8	10555904	1008	0
OD8	735536	238	0
ID9	6973424	1010	0
OD9	717888	236	0
ID10	6869744	1009	0
OD10	716000	236	0
ID11	6428272	1010	0
OD11	717328	237	0
ID12	6198576	1014	0
OD12	723280	240	0
IE1	4806160	1008	0
OE1	698992	237	0
IE2	5092544	1011	0
OE2	703872	237	0
IE3	5528416	1009	0
OE3	710064	238	0
IE4	5860544	1008	0
OE4	725056	242	0
IE5	6184304	1014	0
OE5	720928	239	0
IE6	6453328	1011	0
OE6	716960	236	0
IE7	7107120	1008	0
OE7	735152	239	0
IE8	7104656	1010	0
OE8	724064	236	0
IE9	7096016	1012	0
OE9	732784	239	0
IE10	7015792	1016	0
OE10	714880	234	0
IE11	6694560	1014	0
OE11	723776	238	0
IE12	6365344	1007	0
OE12	739216	244	0
IF1	4897392	1009	0
OF1	693120	236	0
IF2	5158224	1010	0
OF2	716464	242	0
IF3	5725152	1018	0
OF3	702336	236	0
IF4	6047760	1013	0
OF4	712288	239	0
IF5	6298848	1008	0
OF5	709808	237	0
IF6	6353408	1008	0
OF6	719200	238	0
IF7	7115728	1009	0
OF7	732160	241	0
IF8	7244576	1016	0
OF8	724096	237	0
IF9	7141792	1009	0
OF9	731664	239	0
IF10	7025296	1005	0
OF10	747216	245	0
IF11	7159616	1015	0
OF11	721472	236	0
IF12	6529760	1015	0
OF12	708016	235	0
IG1	4931456	1017	0
OG1	681344	231	0
IG2	5171712	1011	0
OG2	704960	238	0
IG3	5512912	1007	0
OG3	707968	238	0
IG4	5920784	1010	0
OG4	707936	237	0
IG5	6110048	1006	0
OG5	716592	239	0
IG6	6326336	1009	0
OG6	718832	239	0
IG7	6987968	1007	0
OG7	716848	237	0
IG8	7079136	1017	0
OG8	704400	232	0
IG9	6944992	1015	0
OG9	721840	238	0
IG10	6850784	1014	0
OG10	723248	238	0
IG11	6608656	1011	0
OG11	715856	236	0
IG12	6487440	1010	0
OG12	714800	236	0
IH1	4859200	1009	0
OH1	713248	242	0
IH2	5069456	1016	0
OH2	689504	234	0
IH3	5423936	1009	0
OH3	703744	237	0
IH4	5553600	1003	0
OH4	710336	239	0
IH5	5911584	1011	0
OH5	709808	238	0
IH6	5880896	1014	0
OH6	714976	240	0
IH7	6765584	1017	0
OH7	699120	232	0
IH8	6687040	1007	0
OH8	718576	238	0
IH9	6684624	1010	0
OH9	714640	237	0
IH10	6528528	1011	0
OH10	708656	237	0
IH11	6405248	1008	0
OH11	721680	241	0
IH12	6292784	1007	0
OH12	710288	235	0
```
