## Supplementary material for "A toolbox of Stable Integration Vectors (SIV) in the fission yeast *Schizosaccharomyces pombe*": Source data: S02_C024_T02_P0001_M3_X3_E1.quant

```
[instrument]
blockid	numofrow	numofcol	coversn	version	coverid	lamphours	blocksn	type	sn
21	8	12	*	1.3.2	*	*	*	ruo	272510497

[head]
version	name	operator	timestamp	expirytime	calibrationID
1.0.5	Quantitation	GUEST	*	*	*

[properties]
quantversion
0.2.5

[conditions]
BlkID	Run	ExcitationColor	EmissionColor	CameraBias	EmissionIndex	BlockTemperature	CameraGain	Point	SampleVolume	Step	ExposureIndex	CoverID	Time	SampleTemperature	CoverTemperature	ExcitationIndex	Stage	Exposure	Cycle
21	20190205CalibrationCurve	x3	m3	*	3	59.9954,60.0105,59.9975,60.0061,59.9956,59.9966	*	1	10	2	1	-1	1549365882.386	59.9981,59.9975,59.9972,59.9974,59.9976,59.9973	104.989	3	2	125	24

[quant]
region	quant	count	saturation
IA1	2945712	1011	0
OA1	668528	238	0
IA2	2964336	1011	0
OA2	668256	237	0
IA3	2990784	1008	0
OA3	670720	239	0
IA4	3009968	1014	0
OA4	669344	239	0
IA5	2998240	1008	0
OA5	662832	237	0
IA6	2997504	1009	0
OA6	656592	236	0
IA7	3012624	1010	0
OA7	661552	237	0
IA8	3015568	1013	0
OA8	666432	240	0
IA9	3008064	1014	0
OA9	659888	238	0
IA10	3002176	1014	0
OA10	657328	237	0
IA11	2967088	1006	0
OA11	675712	244	0
IA12	2950736	1009	0
OA12	662320	239	0
IB1	2945856	1007	0
OB1	667904	238	0
IB2	2987632	1011	0
OB2	667920	238	0
IB3	3015072	1012	0
OB3	664992	237	0
IB4	3022128	1008	0
OB4	660800	236	0
IB5	3029840	1006	0
OB5	669136	239	0
IB6	3043984	1011	0
OB6	663552	238	0
IB7	3064848	1014	0
OB7	662816	238	0
IB8	3064752	1016	0
OB8	648672	233	0
IB9	3024496	1007	0
OB9	664064	239	0
IB10	3012816	1009	0
OB10	657680	237	0
IB11	2995600	1013	0
OB11	662208	239	0
IB12	2973936	1013	0
OB12	661056	238	0
IC1	2980096	1015	0
OC1	662496	236	0
IC2	3005312	1011	0
OC2	662256	236	0
IC3	3014240	1003	0
OC3	676880	241	0
IC4	3072576	1013	0
OC4	658080	235	0
IC5	3096976	1015	0
OC5	663040	237	0
IC6	3105024	1016	0
OC6	653216	234	0
IC7	3092208	1008	0
OC7	663568	238	0
IC8	3085408	1008	0
OC8	669712	240	0
IC9	3078912	1010	0
OC9	670368	241	0
IC10	3037424	1008	0
OC10	672592	243	0
IC11	2999632	1007	0
OC11	654288	236	0
IC12	2983232	1009	0
OC12	656592	237	0
ID1	2976784	1009	0
OD1	664160	238	0
ID2	2997520	1006	0
OD2	679216	241	0
ID3	3064720	1011	0
OD3	664608	237	0
ID4	3093728	1015	0
OD4	666208	238	0
ID5	3106032	1007	0
OD5	678144	242	0
ID6	3130992	1010	0
OD6	663040	237	0
ID7	3152112	1010	0
OD7	668720	239	0
ID8	3192208	1008	0
OD8	662688	238	0
ID9	3100784	1008	0
OD9	660288	238	0
ID10	3060960	1003	0
OD10	666832	241	0
ID11	3038640	1012	0
OD11	652256	236	0
ID12	3006896	1010	0
OD12	663232	239	0
IE1	2971744	1006	0
OE1	661648	236	0
IE2	3020208	1012	0
OE2	665968	237	0
IE3	3067152	1010	0
OE3	672320	239	0
IE4	3092128	1009	0
OE4	671376	240	0
IE5	3132448	1013	0
OE5	671344	239	0
IE6	3154224	1008	0
OE6	664944	237	0
IE7	3150480	1008	0
OE7	661040	236	0
IE8	3124720	1008	0
OE8	659360	236	0
IE9	3110608	1010	0
OE9	671120	241	0
IE10	3104384	1016	0
OE10	648688	233	0
IE11	3055360	1012	0
OE11	667424	240	0
IE12	3016864	1011	0
OE12	655632	237	0
IF1	2995472	1011	0
OF1	664048	237	0
IF2	3029248	1011	0
OF2	667776	238	0
IF3	3093536	1015	0
OF3	671008	239	0
IF4	3112800	1010	0
OF4	678928	242	0
IF5	3116928	1004	0
OF5	672880	240	0
IF6	3140032	1011	0
OF6	663472	237	0
IF7	3156544	1012	0
OF7	659200	236	0
IF8	3149040	1014	0
OF8	666000	239	0
IF9	3118896	1012	0
OF9	659744	237	0
IF10	3078784	1006	0
OF10	666976	240	0
IF11	3063424	1012	0
OF11	662800	239	0
IF12	3047008	1016	0
OF12	665200	240	0
IG1	3009168	1018	0
OG1	664896	237	0
IG2	3030416	1013	0
OG2	676368	240	0
IG3	3052320	1008	0
OG3	669840	238	0
IG4	3077328	1006	0
OG4	662976	236	0
IG5	3094064	1008	0
OG5	682176	244	0
IG6	3129152	1013	0
OG6	668496	239	0
IG7	3104096	1006	0
OG7	666432	239	0
IG8	3110592	1012	0
OG8	658016	236	0
IG9	3098000	1015	0
OG9	663760	239	0
IG10	3075312	1013	0
OG10	669104	241	0
IG11	3027776	1009	0
OG11	664016	240	0
IG12	3002480	1006	0
OG12	661776	239	0
IH1	2976000	1007	0
OH1	668720	238	0
IH2	3014912	1011	0
OH2	668784	237	0
IH3	3042800	1007	0
OH3	668704	238	0
IH4	3063888	1012	0
OH4	665952	237	0
IH5	3084992	1011	0
OH5	661168	236	0
IH6	3087856	1014	0
OH6	667888	239	0
IH7	3099488	1015	0
OH7	659776	237	0
IH8	3075120	1010	0
OH8	666192	239	0
IH9	3053888	1008	0
OH9	662352	238	0
IH10	3043760	1011	0
OH10	654368	236	0
IH11	3009888	1008	0
OH11	661824	239	0
IH12	2980640	1006	0
OH12	663264	239	0
```
