## Supplementary material for "A toolbox of Stable Integration Vectors (SIV) in the fission yeast *Schizosaccharomyces pombe*": Source data: S02_C024_T02_P0001_M3_X3_E2.quant

```
[instrument]
blockid	numofrow	numofcol	coversn	version	coverid	lamphours	blocksn	type	sn
21	8	12	*	1.3.2	*	*	*	ruo	272510497

[head]
version	name	operator	timestamp	expirytime	calibrationID
1.0.5	Quantitation	GUEST	*	*	*

[properties]
quantversion
0.2.5

[conditions]
BlkID	Run	ExcitationColor	EmissionColor	CameraBias	EmissionIndex	BlockTemperature	CameraGain	Point	SampleVolume	Step	ExposureIndex	CoverID	Time	SampleTemperature	CoverTemperature	ExcitationIndex	Stage	Exposure	Cycle
21	20190205CalibrationCurve	x3	m3	*	3	59.9954,60.0105,59.9975,60.0061,59.9956,59.9966	*	1	10	2	2	-1	1549365883.063	59.9981,59.9975,59.9972,59.9974,59.9976,59.9973	104.989	3	2	560	24

[quant]
region	quant	count	saturation
IA1	3463360	1011	0
OA1	707328	238	0
IA2	3538960	1011	0
OA2	709408	237	0
IA3	3691568	1008	0
OA3	711280	239	0
IA4	3736064	1014	0
OA4	705248	239	0
IA5	3763616	1008	0
OA5	699584	237	0
IA6	3790304	1009	0
OA6	694416	236	0
IA7	3832176	1010	0
OA7	695952	237	0
IA8	3839296	1013	0
OA8	702592	240	0
IA9	3828512	1014	0
OA9	697392	238	0
IA10	3783312	1014	0
OA10	694688	237	0
IA11	3704000	1006	0
OA11	716624	244	0
IA12	3597216	1009	0
OA12	698016	239	0
IB1	3524176	1007	0
OB1	706192	238	0
IB2	3649024	1011	0
OB2	705200	238	0
IB3	3768656	1012	0
OB3	701808	237	0
IB4	3880544	1008	0
OB4	699296	236	0
IB5	3951264	1006	0
OB5	707024	239	0
IB6	4003488	1011	0
OB6	701792	238	0
IB7	4073152	1014	0
OB7	699872	238	0
IB8	4065360	1016	0
OB8	685984	233	0
IB9	4007376	1007	0
OB9	699136	239	0
IB10	3919136	1009	0
OB10	693040	237	0
IB11	3827600	1013	0
OB11	698192	239	0
IB12	3694336	1013	0
OB12	695296	238	0
IC1	3607232	1015	0
OC1	695328	236	0
IC2	3712336	1011	0
OC2	696784	236	0
IC3	3856432	1003	0
OC3	712256	241	0
IC4	4058016	1013	0
OC4	693200	235	0
IC5	4145104	1015	0
OC5	700912	237	0
IC6	4205216	1016	0
OC6	693248	234	0
IC7	4238544	1008	0
OC7	705984	238	0
IC8	4226816	1008	0
OC8	708320	240	0
IC9	4188160	1010	0
OC9	707488	241	0
IC10	4036592	1008	0
OC10	707824	243	0
IC11	3874208	1007	0
OC11	687984	236	0
IC12	3764976	1009	0
OC12	687952	237	0
ID1	3627296	1009	0
OD1	702496	238	0
ID2	3752528	1006	0
OD2	714096	241	0
ID3	3975280	1011	0
OD3	703520	237	0
ID4	4120912	1015	0
OD4	707648	238	0
ID5	4282160	1007	0
OD5	720736	242	0
ID6	4391792	1010	0
OD6	712048	237	0
ID7	4475104	1010	0
OD7	716400	239	0
ID8	4693680	1008	0
OD8	707936	238	0
ID9	4315952	1008	0
OD9	700352	238	0
ID10	4186736	1003	0
OD10	706928	241	0
ID11	3996544	1012	0
OD11	688832	236	0
ID12	3850064	1010	0
OD12	695664	239	0
IE1	3675872	1006	0
OE1	699648	236	0
IE2	3836096	1012	0
OE2	705824	237	0
IE3	4032864	1010	0
OE3	712848	239	0
IE4	4174528	1009	0
OE4	719392	240	0
IE5	4359440	1013	0
OE5	716144	239	0
IE6	4504096	1008	0
OE6	717088	237	0
IE7	4512704	1008	0
OE7	714544	236	0
IE8	4417152	1008	0
OE8	706336	236	0
IE9	4366336	1010	0
OE9	715936	241	0
IE10	4259120	1016	0
OE10	686464	233	0
IE11	4082560	1012	0
OE11	704560	240	0
IE12	3921264	1011	0
OE12	689424	237	0
IF1	3704480	1011	0
OF1	700848	237	0
IF2	3832384	1011	0
OF2	708160	238	0
IF3	4083744	1015	0
OF3	712080	239	0
IF4	4236256	1010	0
OF4	722352	242	0
IF5	4346336	1004	0
OF5	718192	240	0
IF6	4415552	1011	0
OF6	710544	237	0
IF7	4469808	1012	0
OF7	704640	236	0
IF8	4425056	1014	0
OF8	712528	239	0
IF9	4346176	1012	0
OF9	700736	237	0
IF10	4216288	1006	0
OF10	704352	240	0
IF11	4113232	1012	0
OF11	698464	239	0
IF12	3975488	1016	0
OF12	699008	240	0
IG1	3713840	1018	0
OG1	702288	237	0
IG2	3834000	1013	0
OG2	715232	240	0
IG3	3976208	1008	0
OG3	709296	238	0
IG4	4138288	1006	0
OG4	704128	236	0
IG5	4235536	1008	0
OG5	726976	244	0
IG6	4338512	1013	0
OG6	712768	239	0
IG7	4317680	1006	0
OG7	711456	239	0
IG8	4310016	1012	0
OG8	698448	236	0
IG9	4247984	1015	0
OG9	705120	239	0
IG10	4155712	1013	0
OG10	709136	241	0
IG11	4009760	1009	0
OG11	701552	240	0
IG12	3894224	1006	0
OG12	698368	239	0
IH1	3629600	1007	0
OH1	701120	238	0
IH2	3754656	1011	0
OH2	703984	237	0
IH3	3911168	1007	0
OH3	710384	238	0
IH4	4007680	1012	0
OH4	703680	237	0
IH5	4123936	1011	0
OH5	699904	236	0
IH6	4127728	1014	0
OH6	709440	239	0
IH7	4184544	1015	0
OH7	701264	237	0
IH8	4133792	1010	0
OH8	705072	239	0
IH9	4089248	1008	0
OH9	698640	238	0
IH10	4016560	1011	0
OH10	690544	236	0
IH11	3912640	1008	0
OH11	694896	239	0
IH12	3780080	1006	0
OH12	692384	239	0
```
