## Supplementary material for "A toolbox of Stable Integration Vectors (SIV) in the fission yeast *Schizosaccharomyces pombe*": Source data: S02_C024_T02_P0001_M4_X4_E1.quant

```
[instrument]
blockid	numofrow	numofcol	coversn	version	coverid	lamphours	blocksn	type	sn
21	8	12	*	1.3.2	*	*	*	ruo	272510497

[head]
version	name	operator	timestamp	expirytime	calibrationID
1.0.5	Quantitation	GUEST	*	*	*

[properties]
quantversion
0.2.5

[conditions]
BlkID	Run	ExcitationColor	EmissionColor	CameraBias	EmissionIndex	BlockTemperature	CameraGain	Point	SampleVolume	Step	ExposureIndex	CoverID	Time	SampleTemperature	CoverTemperature	ExcitationIndex	Stage	Exposure	Cycle
21	20190205CalibrationCurve	x4	m4	*	4	59.9954,60.0105,59.9975,60.0061,59.9956,59.9966	*	1	10	2	1	-1	1549365884.397	59.9981,59.9975,59.9972,59.9974,59.9976,59.9973	104.989	4	2	150	24

[quant]
region	quant	count	saturation
IA1	3538624	1011	0
OA1	679344	239	0
IA2	3587632	1007	0
OA2	682096	239	0
IA3	3741536	1009	0
OA3	683200	240	0
IA4	3827520	1013	0
OA4	676912	238	0
IA5	3883888	1009	0
OA5	672688	237	0
IA6	3894528	1003	0
OA6	678272	239	0
IA7	3985888	1008	0
OA7	668544	236	0
IA8	3989712	1010	0
OA8	676304	238	0
IA9	3994512	1011	0
OA9	677056	239	0
IA10	3943936	1012	0
OA10	676864	239	0
IA11	3839008	1006	0
OA11	676560	238	0
IA12	3774256	1007	0
OA12	676720	239	0
IB1	3598880	1004	0
OB1	685856	241	0
IB2	3755328	1012	0
OB2	679872	239	0
IB3	3898176	1008	0
OB3	678640	239	0
IB4	4001216	1006	0
OB4	676384	238	0
IB5	4114080	1004	0
OB5	677008	238	0
IB6	4163808	1011	0
OB6	670064	236	0
IB7	4275504	1016	0
OB7	660768	233	0
IB8	4268448	1014	0
OB8	669120	236	0
IB9	4192576	1004	0
OB9	692032	244	0
IB10	4125904	1007	0
OB10	678400	239	0
IB11	4046592	1012	0
OB11	678000	239	0
IB12	3909472	1015	0
OB12	662688	234	0
IC1	3714928	1011	0
OC1	679280	239	0
IC2	3847808	1007	0
OC2	672832	237	0
IC3	4042768	1004	0
OC3	676720	237	0
IC4	4200816	1008	0
OC4	680736	239	0
IC5	4337408	1015	0
OC5	668704	235	0
IC6	4399776	1015	0
OC6	665248	234	0
IC7	4456208	1006	0
OC7	687040	241	0
IC8	4461040	1007	0
OC8	677568	238	0
IC9	4457408	1011	0
OC9	685776	241	0
IC10	4308288	1010	0
OC10	675584	238	0
IC11	4153568	1009	0
OC11	669120	236	0
IC12	4030944	1009	0
OC12	671504	236	0
ID1	3778672	1007	0
OD1	672336	237	0
ID2	3932064	1008	0
OD2	667584	235	0
ID3	4189632	1011	0
OD3	688432	242	0
ID4	4348160	1014	0
OD4	674960	237	0
ID5	4523312	1009	0
OD5	683536	240	0
ID6	4595040	1006	0
OD6	674128	236	0
ID7	4737696	1009	0
OD7	686208	240	0
ID8	4679264	1005	0
OD8	691712	242	0
ID9	4632800	1006	0
OD9	677920	238	0
ID10	4504432	1002	0
OD10	681984	239	0
ID11	4303168	1007	0
OD11	670960	236	0
ID12	4167632	1006	0
OD12	675376	238	0
IE1	3852016	1008	0
OE1	683088	241	0
IE2	4046160	1013	0
OE2	672304	236	0
IE3	4269104	1008	0
OE3	687120	241	0
IE4	4428960	1007	0
OE4	678112	238	0
IE5	4605248	1009	0
OE5	686080	240	0
IE6	4748304	1007	0
OE6	684880	239	0
IE7	4767072	1006	0
OE7	680784	238	0
IE8	4698192	1003	0
OE8	683120	238	0
IE9	4704576	1009	0
OE9	675504	237	0
IE10	4585712	1010	0
OE10	685840	240	0
IE11	4426720	1011	0
OE11	683152	240	0
IE12	4272192	1010	0
OE12	682800	240	0
IF1	3898976	1011	0
OF1	671200	237	0
IF2	4039024	1006	0
OF2	680032	239	0
IF3	4339344	1011	0
OF3	685184	240	0
IF4	4503136	1007	0
OF4	682592	239	0
IF5	4639872	1006	0
OF5	673936	236	0
IF6	4706752	1008	0
OF6	677664	237	0
IF7	4748800	1009	0
OF7	680544	238	0
IF8	4754592	1013	0
OF8	681376	238	0
IF9	4699856	1009	0
OF9	683616	239	0
IF10	4607712	1006	0
OF10	682784	239	0
IF11	4463072	1008	0
OF11	688720	241	0
IF12	4337616	1014	0
OF12	673856	236	0
IG1	3889856	1012	0
OG1	678464	239	0
IG2	4040704	1009	0
OG2	686368	241	0
IG3	4216784	1002	0
OG3	682256	239	0
IG4	4446768	1008	0
OG4	669680	235	0
IG5	4551376	1008	0
OG5	684848	241	0
IG6	4657008	1011	0
OG6	686480	241	0
IG7	4681328	1006	0
OG7	679568	238	0
IG8	4673376	1008	0
OG8	685760	240	0
IG9	4629184	1013	0
OG9	673488	236	0
IG10	4544896	1014	0
OG10	676496	237	0
IG11	4409232	1011	0
OG11	683680	240	0
IG12	4303808	1005	0
OG12	670016	235	0
IH1	3843280	1008	0
OH1	670368	236	0
IH2	3961936	1006	0
OH2	669872	235	0
IH3	4172800	1006	0
OH3	685312	240	0
IH4	4278352	1009	0
OH4	677456	238	0
IH5	4439024	1007	0
OH5	672288	236	0
IH6	4463232	1016	0
OH6	664560	233	0
IH7	4554896	1016	0
OH7	670640	235	0
IH8	4497536	1009	0
OH8	685520	240	0
IH9	4465296	1006	0
OH9	672976	236	0
IH10	4405024	1010	0
OH10	676416	237	0
IH11	4317632	1011	0
OH11	672592	237	0
IH12	4184416	1009	0
OH12	676544	238	0
```
