## Supplementary material for "A toolbox of Stable Integration Vectors (SIV) in the fission yeast *Schizosaccharomyces pombe*": Source data: S02_C024_T02_P0001_M4_X4_E2.quant

```
[instrument]
blockid	numofrow	numofcol	coversn	version	coverid	lamphours	blocksn	type	sn
21	8	12	*	1.3.2	*	*	*	ruo	272510497

[head]
version	name	operator	timestamp	expirytime	calibrationID
1.0.5	Quantitation	GUEST	*	*	*

[properties]
quantversion
0.2.5

[conditions]
BlkID	Run	ExcitationColor	EmissionColor	CameraBias	EmissionIndex	BlockTemperature	CameraGain	Point	SampleVolume	Step	ExposureIndex	CoverID	Time	SampleTemperature	CoverTemperature	ExcitationIndex	Stage	Exposure	Cycle
21	20190205CalibrationCurve	x4	m4	*	4	59.9954,60.0105,59.9975,60.0061,59.9956,59.9966	*	1	10	2	2	-1	1549365885.095	59.9981,59.9975,59.9972,59.9974,59.9976,59.9973	104.989	4	2	800	24

[quant]
region	quant	count	saturation
IA1	6763040	1011	0
OA1	769056	239	0
IA2	7068112	1007	0
OA2	775312	239	0
IA3	7858368	1009	0
OA3	773952	240	0
IA4	8290496	1013	0
OA4	761296	238	0
IA5	8674064	1009	0
OA5	760688	237	0
IA6	8837680	1003	0
OA6	766816	239	0
IA7	9260784	1008	0
OA7	763008	236	0
IA8	9282880	1010	0
OA8	776384	238	0
IA9	9328064	1011	0
OA9	779488	239	0
IA10	9008768	1012	0
OA10	777824	239	0
IA11	8559792	1006	0
OA11	778992	238	0
IA12	8179120	1007	0
OA12	772000	239	0
IB1	7179136	1004	0
OB1	772784	241	0
IB2	7917552	1012	0
OB2	767904	239	0
IB3	8686880	1008	0
OB3	769504	239	0
IB4	9355856	1006	0
OB4	773712	238	0
IB5	9976368	1004	0
OB5	772784	238	0
IB6	10192256	1011	0
OB6	765536	236	0
IB7	10753664	1016	0
OB7	758768	233	0
IB8	10772416	1014	0
OB8	773152	236	0
IB9	10505840	1004	0
OB9	798928	244	0
IB10	10086320	1007	0
OB10	793760	239	0
IB11	9619872	1012	0
OB11	790848	239	0
IB12	8879872	1015	0
OB12	761120	234	0
IC1	7721824	1011	0
OC1	762160	239	0
IC2	8482080	1007	0
OC2	762304	237	0
IC3	9516624	1004	0
OC3	767264	237	0
IC4	10371568	1008	0
OC4	775424	239	0
IC5	11062704	1015	0
OC5	761440	235	0
IC6	11414048	1015	0
OC6	765680	234	0
IC7	11807024	1006	0
OC7	795424	241	0
IC8	11870160	1007	0
OC8	791488	238	0
IC9	11813120	1011	0
OC9	797072	241	0
IC10	11054400	1010	0
OC10	785824	238	0
IC11	10232896	1009	0
OC11	782272	236	0
IC12	9558256	1009	0
OC12	778560	236	0
ID1	8126816	1007	0
OD1	755616	237	0
ID2	8922144	1008	0
OD2	752016	235	0
ID3	10241264	1011	0
OD3	782048	242	0
ID4	11071152	1014	0
OD4	769232	237	0
ID5	12093072	1009	0
OD5	790304	240	0
ID6	12547232	1006	0
OD6	792544	236	0
ID7	13290592	1009	0
OD7	803056	240	0
ID8	13070000	1005	0
OD8	817360	242	0
ID9	12827216	1006	0
OD9	798096	238	0
ID10	12158336	1002	0
OD10	805424	239	0
ID11	11077440	1007	0
OD11	789584	236	0
ID12	10283200	1006	0
OD12	793920	238	0
IE1	8514064	1008	0
OE1	765952	241	0
IE2	9453360	1013	0
OE2	758480	236	0
IE3	10693792	1008	0
OE3	784816	241	0
IE4	11590560	1007	0
OE4	780352	238	0
IE5	12558064	1009	0
OE5	792512	240	0
IE6	13339216	1007	0
OE6	806976	239	0
IE7	13459520	1006	0
OE7	814832	238	0
IE8	13199808	1003	0
OE8	814000	238	0
IE9	13149680	1009	0
OE9	815488	237	0
IE10	12515072	1010	0
OE10	817328	240	0
IE11	11681552	1011	0
OE11	808432	240	0
IE12	10826272	1010	0
OE12	803088	240	0
IF1	8704528	1011	0
OF1	751904	237	0
IF2	9465200	1006	0
OF2	768080	239	0
IF3	11020736	1011	0
OF3	779072	240	0
IF4	11995280	1007	0
OF4	781344	239	0
IF5	12813680	1006	0
OF5	779104	236	0
IF6	13094896	1008	0
OF6	790944	237	0
IF7	13336320	1009	0
OF7	802992	238	0
IF8	13357376	1013	0
OF8	808048	238	0
IF9	13153680	1009	0
OF9	819232	239	0
IF10	12645488	1006	0
OF10	816608	239	0
IF11	11860896	1008	0
OF11	820048	241	0
IF12	11107360	1014	0
OF12	790944	236	0
IG1	8645424	1012	0
OG1	760752	239	0
IG2	9452144	1009	0
OG2	774208	241	0
IG3	10485328	1002	0
OG3	774672	239	0
IG4	11690080	1008	0
OG4	767328	235	0
IG5	12251456	1008	0
OG5	788160	241	0
IG6	12820688	1011	0
OG6	798928	241	0
IG7	12988016	1006	0
OG7	798656	238	0
IG8	12951568	1008	0
OG8	810928	240	0
IG9	12710352	1013	0
OG9	799232	236	0
IG10	12232608	1014	0
OG10	799392	237	0
IG11	11541728	1011	0
OG11	810528	240	0
IG12	11036000	1005	0
OG12	795040	235	0
IH1	8428464	1008	0
OH1	751008	236	0
IH2	9070800	1006	0
OH2	757776	235	0
IH3	10193552	1006	0
OH3	774144	240	0
IH4	10770048	1009	0
OH4	769488	238	0
IH5	11701056	1007	0
OH5	776448	236	0
IH6	11746112	1016	0
OH6	764032	233	0
IH7	12214112	1016	0
OH7	777312	235	0
IH8	12024112	1009	0
OH8	804256	240	0
IH9	11905248	1006	0
OH9	789456	236	0
IH10	11534416	1010	0
OH10	791584	237	0
IH11	11107728	1011	0
OH11	786480	237	0
IH12	10360528	1009	0
OH12	790496	238	0
```
