## Supplementary material for "A toolbox of Stable Integration Vectors (SIV) in the fission yeast *Schizosaccharomyces pombe*": Source data: S02_C024_T02_P0001_M5_X5_E1.quant

```
[instrument]
blockid	numofrow	numofcol	coversn	version	coverid	lamphours	blocksn	type	sn
21	8	12	*	1.3.2	*	*	*	ruo	272510497

[head]
version	name	operator	timestamp	expirytime	calibrationID
1.0.5	Quantitation	GUEST	*	*	*

[properties]
quantversion
0.2.5

[conditions]
BlkID	Run	ExcitationColor	EmissionColor	CameraBias	EmissionIndex	BlockTemperature	CameraGain	Point	SampleVolume	Step	ExposureIndex	CoverID	Time	SampleTemperature	CoverTemperature	ExcitationIndex	Stage	Exposure	Cycle
21	20190205CalibrationCurve	x5	m5	*	5	59.9954,60.0105,59.9975,60.0061,59.9956,59.9966	*	1	10	2	1	-1	1549365880.232	59.9981,59.9975,59.9972,59.9974,59.9976,59.9973	104.989	5	2	200	24

[quant]
region	quant	count	saturation
IA1	2885760	1014	0
OA1	673904	237	0
IA2	2866016	1006	0
OA2	685328	241	0
IA3	2868816	1008	0
OA3	681632	240	0
IA4	2862176	1010	0
OA4	672832	238	0
IA5	2839056	1006	0
OA5	672176	238	0
IA6	2827936	1004	0
OA6	672736	239	0
IA7	2845952	1008	0
OA7	665648	237	0
IA8	2846512	1010	0
OA8	668032	238	0
IA9	2855152	1013	0
OA9	667504	237	0
IA10	2866784	1012	0
OA10	681440	241	0
IA11	2850272	1008	0
OA11	668304	237	0
IA12	2849200	1008	0
OA12	669632	238	0
IB1	2848192	1004	0
OB1	683632	241	0
IB2	2865440	1011	0
OB2	677808	239	0
IB3	2846944	1005	0
OB3	687056	243	0
IB4	2839792	1006	0
OB4	667200	237	0
IB5	2836816	1008	0
OB5	662576	236	0
IB6	2838336	1011	0
OB6	666656	237	0
IB7	2858192	1015	0
OB7	657296	234	0
IB8	2852400	1014	0
OB8	665552	237	0
IB9	2824944	1004	0
OB9	681920	244	0
IB10	2821280	1003	0
OB10	676112	242	0
IB11	2850816	1012	0
OB11	668080	238	0
IB12	2858496	1014	0
OB12	665248	237	0
IC1	2848320	1009	0
OC1	680176	241	0
IC2	2838592	1006	0
OC2	673744	239	0
IC3	2842464	1008	0
OC3	666224	237	0
IC4	2849648	1010	0
OC4	660144	235	0
IC5	2860256	1014	0
OC5	668032	238	0
IC6	2849328	1014	0
OC6	664896	237	0
IC7	2849184	1009	0
OC7	667712	238	0
IC8	2832704	1006	0
OC8	668016	238	0
IC9	2843632	1011	0
OC9	672448	241	0
IC10	2830032	1009	0
OC10	664768	239	0
IC11	2830688	1010	0
OC11	666240	238	0
IC12	2822592	1005	0
OC12	677712	243	0
ID1	2834992	1006	0
OD1	671632	238	0
ID2	2844864	1008	0
OD2	666832	236	0
ID3	2870848	1012	0
OD3	676048	240	0
ID4	2864336	1015	0
OD4	663376	236	0
ID5	2860784	1009	0
OD5	671504	239	0
ID6	2851712	1004	0
OD6	669328	236	0
ID7	2862528	1009	0
OD7	678752	241	0
ID8	2841312	1005	0
OD8	683648	244	0
ID9	2827312	1004	0
OD9	661360	237	0
ID10	2838176	1003	0
OD10	668048	239	0
ID11	2816592	1003	0
OD11	664320	238	0
ID12	2822080	1007	0
OD12	657072	235	0
IE1	2841440	1011	0
OE1	665616	237	0
IE2	2859872	1014	0
OE2	671744	238	0
IE3	2851216	1009	0
OE3	679248	240	0
IE4	2838048	1005	0
OE4	664256	235	0
IE5	2850880	1010	0
OE5	672832	239	0
IE6	2856000	1002	0
OE6	691712	243	0
IE7	2872832	1006	0
OE7	675536	238	0
IE8	2835184	1003	0
OE8	672944	239	0
IE9	2836240	1008	0
OE9	668448	239	0
IE10	2848048	1011	0
OE10	655024	235	0
IE11	2828560	1010	0
OE11	665392	238	0
IE12	2828272	1011	0
OE12	661360	237	0
IF1	2843440	1010	0
OF1	674288	240	0
IF2	2834992	1006	0
OF2	672192	239	0
IF3	2862656	1010	0
OF3	678704	240	0
IF4	2854992	1007	0
OF4	674160	239	0
IF5	2853264	1006	0
OF5	668192	237	0
IF6	2855760	1007	0
OF6	665552	236	0
IF7	2871120	1010	0
OF7	675216	240	0
IF8	2861024	1014	0
OF8	658256	234	0
IF9	2852032	1013	0
OF9	669904	239	0
IF10	2833712	1006	0
OF10	666032	238	0
IF11	2825552	1007	0
OF11	666816	239	0
IF12	2852288	1013	0
OF12	661872	237	0
IG1	2846832	1012	0
OG1	676864	240	0
IG2	2854192	1011	0
OG2	670272	237	0
IG3	2851376	1007	0
OG3	669040	237	0
IG4	2841120	1009	0
OG4	663568	236	0
IG5	2854656	1011	0
OG5	664272	236	0
IG6	2850576	1012	0
OG6	679728	242	0
IG7	2839152	1008	0
OG7	671760	239	0
IG8	2828336	1004	0
OG8	684656	244	0
IG9	2850000	1015	0
OG9	654608	234	0
IG10	2848640	1014	0
OG10	659152	236	0
IG11	2835680	1013	0
OG11	661328	237	0
IG12	2821744	1008	0
OG12	671232	240	0
IH1	2832368	1006	0
OH1	664816	237	0
IH2	2837376	1006	0
OH2	670208	238	0
IH3	2851952	1010	0
OH3	672432	238	0
IH4	2845792	1012	0
OH4	674800	240	0
IH5	2828224	1006	0
OH5	668208	238	0
IH6	2842576	1013	0
OH6	664096	237	0
IH7	2844976	1014	0
OH7	665888	238	0
IH8	2833968	1011	0
OH8	677568	242	0
IH9	2819744	1007	0
OH9	664928	238	0
IH10	2824224	1008	0
OH10	659920	236	0
IH11	2819648	1009	0
OH11	671424	241	0
IH12	2826736	1010	0
OH12	668304	240	0
```
