## Supplementary material for "A toolbox of Stable Integration Vectors (SIV) in the fission yeast *Schizosaccharomyces pombe*": Source data: S02_C024_T02_P0001_M5_X5_E2.quant

```
[instrument]
blockid	numofrow	numofcol	coversn	version	coverid	lamphours	blocksn	type	sn
21	8	12	*	1.3.2	*	*	*	ruo	272510497

[head]
version	name	operator	timestamp	expirytime	calibrationID
1.0.5	Quantitation	GUEST	*	*	*

[properties]
quantversion
0.2.5

[conditions]
BlkID	Run	ExcitationColor	EmissionColor	CameraBias	EmissionIndex	BlockTemperature	CameraGain	Point	SampleVolume	Step	ExposureIndex	CoverID	Time	SampleTemperature	CoverTemperature	ExcitationIndex	Stage	Exposure	Cycle
21	20190205CalibrationCurve	x5	m5	*	5	59.9954,60.0105,59.9975,60.0061,59.9956,59.9966	*	1	10	2	2	-1	1549365880.946	59.9981,59.9975,59.9972,59.9974,59.9976,59.9973	104.989	5	2	920	24

[quant]
region	quant	count	saturation
IA1	3187536	1014	0
OA1	742528	237	0
IA2	3161264	1006	0
OA2	761952	241	0
IA3	3147568	1008	0
OA3	746032	240	0
IA4	3121040	1010	0
OA4	731200	238	0
IA5	3083504	1006	0
OA5	727248	238	0
IA6	3081344	1004	0
OA6	730624	239	0
IA7	3114384	1008	0
OA7	722896	237	0
IA8	3118192	1010	0
OA8	726656	238	0
IA9	3148976	1013	0
OA9	720480	237	0
IA10	3203360	1012	0
OA10	745984	241	0
IA11	3199088	1008	0
OA11	736752	237	0
IA12	3179824	1008	0
OA12	735104	238	0
IB1	3124176	1004	0
OB1	748480	241	0
IB2	3127552	1011	0
OB2	737984	239	0
IB3	3093904	1005	0
OB3	744416	243	0
IB4	3075856	1006	0
OB4	722080	237	0
IB5	3079824	1008	0
OB5	714272	236	0
IB6	3097120	1011	0
OB6	716576	237	0
IB7	3136640	1015	0
OB7	710528	234	0
IB8	3139488	1014	0
OB8	720784	237	0
IB9	3136032	1004	0
OB9	740912	244	0
IB10	3145968	1003	0
OB10	742880	242	0
IB11	3189616	1012	0
OB11	735520	238	0
IB12	3188928	1014	0
OB12	730880	237	0
IC1	3082064	1009	0
OC1	733376	241	0
IC2	3064224	1006	0
OC2	725696	239	0
IC3	3078400	1008	0
OC3	715408	237	0
IC4	3104512	1010	0
OC4	712816	235	0
IC5	3140672	1014	0
OC5	720256	238	0
IC6	3119504	1014	0
OC6	721392	237	0
IC7	3138464	1009	0
OC7	723376	238	0
IC8	3129264	1006	0
OC8	723472	238	0
IC9	3168560	1011	0
OC9	732432	241	0
IC10	3132368	1009	0
OC10	721280	239	0
IC11	3125856	1010	0
OC11	726400	238	0
IC12	3113536	1005	0
OC12	738480	243	0
ID1	3042160	1006	0
OD1	721920	238	0
ID2	3055952	1008	0
OD2	715552	236	0
ID3	3122912	1012	0
OD3	728464	240	0
ID4	3122448	1015	0
OD4	721776	236	0
ID5	3179696	1009	0
OD5	732976	239	0
ID6	3203072	1004	0
OD6	746592	236	0
ID7	3216048	1009	0
OD7	746592	241	0
ID8	3165664	1005	0
OD8	745616	244	0
ID9	3148272	1004	0
OD9	721712	237	0
ID10	3188320	1003	0
OD10	724800	239	0
ID11	3110128	1003	0
OD11	720544	238	0
ID12	3095536	1007	0
OD12	710704	235	0
IE1	3045952	1011	0
OE1	717600	237	0
IE2	3076304	1014	0
OE2	722800	238	0
IE3	3094704	1009	0
OE3	731616	240	0
IE4	3108656	1005	0
OE4	721456	235	0
IE5	3145216	1010	0
OE5	733648	239	0
IE6	3264016	1002	0
OE6	784944	243	0
IE7	3283840	1006	0
OE7	756816	238	0
IE8	3182064	1003	0
OE8	742272	239	0
IE9	3168944	1008	0
OE9	732304	239	0
IE10	3176688	1011	0
OE10	716992	235	0
IE11	3140944	1010	0
OE11	721968	238	0
IE12	3107408	1011	0
OE12	714240	237	0
IF1	3052864	1010	0
OF1	723600	240	0
IF2	3058944	1006	0
OF2	727936	239	0
IF3	3125664	1010	0
OF3	734768	240	0
IF4	3143520	1007	0
OF4	730448	239	0
IF5	3168992	1006	0
OF5	729872	237	0
IF6	3197520	1007	0
OF6	731696	236	0
IF7	3212368	1010	0
OF7	743392	240	0
IF8	3179552	1014	0
OF8	719200	234	0
IF9	3186512	1013	0
OF9	729952	239	0
IF10	3142464	1006	0
OF10	723728	238	0
IF11	3115072	1007	0
OF11	725216	239	0
IF12	3142496	1013	0
OF12	716656	237	0
IG1	3052880	1012	0
OG1	729088	240	0
IG2	3069984	1011	0
OG2	723904	237	0
IG3	3069424	1007	0
OG3	722208	237	0
IG4	3079936	1009	0
OG4	718064	236	0
IG5	3103760	1011	0
OG5	714688	236	0
IG6	3118576	1012	0
OG6	740112	242	0
IG7	3113920	1008	0
OG7	726544	239	0
IG8	3098672	1004	0
OG8	740064	244	0
IG9	3136336	1015	0
OG9	709040	234	0
IG10	3137536	1014	0
OG10	714672	236	0
IG11	3109504	1013	0
OG11	713872	237	0
IG12	3072608	1008	0
OG12	721504	240	0
IH1	3050640	1006	0
OH1	716736	237	0
IH2	3053136	1006	0
OH2	722096	238	0
IH3	3083280	1010	0
OH3	728064	238	0
IH4	3079552	1012	0
OH4	731728	240	0
IH5	3059200	1006	0
OH5	723872	238	0
IH6	3087648	1013	0
OH6	720608	237	0
IH7	3103792	1014	0
OH7	723552	238	0
IH8	3092336	1011	0
OH8	733888	242	0
IH9	3085888	1007	0
OH9	724448	238	0
IH10	3095312	1008	0
OH10	715232	236	0
IH11	3081712	1009	0
OH11	727120	241	0
IH12	3064192	1010	0
OH12	720848	240	0
```
