## Supplementary material for "A toolbox of Stable Integration Vectors (SIV) in the fission yeast *Schizosaccharomyces pombe*": Source data: S02_C025_T02_P0001_M1_X1_E1.quant

```
[instrument]
blockid	numofrow	numofcol	coversn	version	coverid	lamphours	blocksn	type	sn
21	8	12	*	1.3.2	*	*	*	ruo	272510497

[head]
version	name	operator	timestamp	expirytime	calibrationID
1.0.5	Quantitation	GUEST	*	*	*

[properties]
quantversion
0.2.5

[conditions]
BlkID	Run	ExcitationColor	EmissionColor	CameraBias	EmissionIndex	BlockTemperature	CameraGain	Point	SampleVolume	Step	ExposureIndex	CoverID	Time	SampleTemperature	CoverTemperature	ExcitationIndex	Stage	Exposure	Cycle
21	20190205CalibrationCurve	x1	m1	*	1	60.0078,59.9933,59.9975,60.001,60.0055,59.9943	*	1	10	2	1	-1	1549366007.145	59.9987,59.9975,59.9979,59.9976,59.9982,59.9979	104.966	1	2	60	25

[quant]
region	quant	count	saturation
IA1	3942928	1013	0
OA1	672672	237	0
IA2	4193824	1008	0
OA2	675280	236	0
IA3	4442560	1008	0
OA3	670432	234	0
IA4	3596896	1016	0
OA4	663504	234	0
IA5	3670688	1017	0
OA5	661616	233	0
IA6	3711776	1010	0
OA6	680320	240	0
IA7	5983728	1006	0
OA7	693728	239	0
IA8	6028224	1013	0
OA8	692112	237	0
IA9	5978976	1016	0
OA9	688240	237	0
IA10	3886320	1017	0
OA10	668288	236	0
IA11	3750560	1017	0
OA11	662480	235	0
IA12	3623792	1011	0
OA12	667024	238	0
IB1	3758960	1009	0
OB1	671680	237	0
IB2	3972352	1010	0
OB2	687520	241	0
IB3	4341344	1016	0
OB3	686880	240	0
IB4	3467632	1014	0
OB4	679504	239	0
IB5	3528096	1009	0
OB5	675904	237	0
IB6	3563168	1011	0
OB6	670128	235	0
IB7	5521920	1016	0
OB7	689072	237	0
IB8	5484480	1018	0
OB8	689376	237	0
IB9	5400128	1015	0
OB9	684032	236	0
IB10	3812816	1007	0
OB10	682272	240	0
IB11	3685808	1013	0
OB11	668720	237	0
IB12	3539072	1009	0
OB12	671184	239	0
IC1	3171696	1015	0
OC1	669024	239	0
IC2	3257120	1016	0
OC2	676048	240	0
IC3	3351472	1011	0
OC3	671376	238	0
IC4	3330368	1007	0
OC4	682800	241	0
IC5	3418480	1013	0
OC5	679472	240	0
IC6	3455280	1016	0
OC6	682880	240	0
IC7	4061936	1011	0
OC7	688992	240	0
IC8	4044064	1008	0
OC8	678336	236	0
IC9	4018928	1011	0
OC9	676160	237	0
IC10	3734416	1006	0
OC10	677264	239	0
IC11	3600048	1006	0
OC11	676192	240	0
IC12	3492928	1011	0
OC12	661632	236	0
ID1	3050368	1012	0
OD1	668000	238	0
ID2	3107680	1012	0
OD2	668864	237	0
ID3	3168144	1007	0
OD3	671872	237	0
ID4	3297984	1016	0
OD4	669312	236	0
ID5	3345856	1010	0
OD5	687584	241	0
ID6	3376928	1007	0
OD6	682480	238	0
ID7	3804176	1012	0
OD7	690752	240	0
ID8	4091760	1008	0
OD8	694480	242	0
ID9	3721520	1006	0
OD9	681472	239	0
ID10	3742272	1012	0
OD10	674512	237	0
ID11	3592464	1010	0
OD11	673136	238	0
ID12	3508832	1013	0
OD12	680240	241	0
IE1	3043968	1012	0
OE1	678208	242	0
IE2	3075264	1006	0
OE2	677600	240	0
IE3	3159232	1011	0
OE3	670864	237	0
IE4	3242848	1007	0
OE4	690848	243	0
IE5	3314048	1015	0
OE5	681488	240	0
IE6	3352832	1012	0
OE6	678624	237	0
IE7	3759200	1010	0
OE7	677792	236	0
IE8	3740592	1010	0
OE8	676160	236	0
IE9	3695888	1011	0
OE9	687408	241	0
IE10	3702080	1016	0
OE10	670336	236	0
IE11	3597216	1016	0
OE11	673584	238	0
IE12	3479456	1012	0
OE12	667248	238	0
IF1	3042336	1007	0
OF1	673872	241	0
IF2	3090128	1010	0
OF2	669776	238	0
IF3	3189936	1018	0
OF3	675168	239	0
IF4	3252544	1015	0
OF4	679760	239	0
IF5	3285024	1010	0
OF5	673296	237	0
IF6	3291344	1010	0
OF6	672640	236	0
IF7	3738896	1012	0
OF7	675952	237	0
IF8	3758480	1016	0
OF8	682064	239	0
IF9	3690992	1012	0
OF9	679504	239	0
IF10	3654736	1006	0
OF10	681536	240	0
IF11	3564144	1013	0
OF11	670368	238	0
IF12	3482608	1015	0
OF12	664752	237	0
IG1	3032064	1009	0
OG1	678544	243	0
IG2	3087424	1012	0
OG2	670144	238	0
IG3	3125392	1007	0
OG3	670592	238	0
IG4	3189728	1010	0
OG4	683200	242	0
IG5	3222896	1006	0
OG5	678624	240	0
IG6	3246016	1010	0
OG6	673360	238	0
IG7	3672448	1008	0
OG7	668064	235	0
IG8	3691216	1015	0
OG8	668368	236	0
IG9	3630704	1016	0
OG9	673152	239	0
IG10	3602336	1016	0
OG10	670144	238	0
IG11	3490992	1011	0
OG11	668176	238	0
IG12	3420816	1010	0
OG12	659152	236	0
IH1	3025584	1011	0
OH1	669008	239	0
IH2	3082720	1018	0
OH2	666160	237	0
IH3	3126880	1013	0
OH3	677840	240	0
IH4	3122080	1005	0
OH4	667200	237	0
IH5	3175920	1011	0
OH5	671040	238	0
IH6	3188784	1016	0
OH6	658864	234	0
IH7	3624752	1017	0
OH7	664896	235	0
IH8	3585984	1009	0
OH8	673920	238	0
IH9	3551552	1010	0
OH9	673328	239	0
IH10	3486608	1011	0
OH10	673824	240	0
IH11	3413936	1009	0
OH11	673024	240	0
IH12	3347648	1007	0
OH12	655024	235	0
```
