## Supplementary material for "A toolbox of Stable Integration Vectors (SIV) in the fission yeast *Schizosaccharomyces pombe*": Source data: S02_C025_T02_P0001_M1_X1_E2.quant

```
[instrument]
blockid	numofrow	numofcol	coversn	version	coverid	lamphours	blocksn	type	sn
21	8	12	*	1.3.2	*	*	*	ruo	272510497

[head]
version	name	operator	timestamp	expirytime	calibrationID
1.0.5	Quantitation	GUEST	*	*	*

[properties]
quantversion
0.2.5

[conditions]
BlkID	Run	ExcitationColor	EmissionColor	CameraBias	EmissionIndex	BlockTemperature	CameraGain	Point	SampleVolume	Step	ExposureIndex	CoverID	Time	SampleTemperature	CoverTemperature	ExcitationIndex	Stage	Exposure	Cycle
21	20190205CalibrationCurve	x1	m1	*	1	60.0078,59.9933,59.9975,60.001,60.0055,59.9943	*	1	10	2	2	-1	1549366007.804	59.9987,59.9975,59.9979,59.9976,59.9982,59.9979	104.966	1	2	175	25

[quant]
region	quant	count	saturation
IA1	6144832	1013	0
OA1	709904	237	0
IA2	6909056	1008	0
OA2	721040	236	0
IA3	7629936	1008	0
OA3	716048	234	0
IA4	5134656	1016	0
OA4	697216	234	0
IA5	5353552	1017	0
OA5	695264	233	0
IA6	5532352	1010	0
OA6	724208	240	0
IA7	12183968	1006	0
OA7	773104	239	0
IA8	12287632	1013	0
OA8	772240	237	0
IA9	12148672	1016	0
OA9	764576	237	0
IA10	6020272	1017	0
OA10	710864	236	0
IA11	5630096	1017	0
OA11	698304	235	0
IA12	5273600	1011	0
OA12	697904	238	0
IB1	5631056	1009	0
OB1	702736	237	0
IB2	6240032	1010	0
OB2	726288	241	0
IB3	7280768	1016	0
OB3	730336	240	0
IB4	4756000	1014	0
OB4	715152	239	0
IB5	4961200	1009	0
OB5	716320	237	0
IB6	5077248	1011	0
OB6	712656	235	0
IB7	10798816	1016	0
OB7	758656	237	0
IB8	10646608	1018	0
OB8	761456	237	0
IB9	10438928	1015	0
OB9	754288	236	0
IB10	5859600	1007	0
OB10	729648	240	0
IB11	5452960	1013	0
OB11	709856	237	0
IB12	5031312	1009	0
OB12	704624	239	0
IC1	3899968	1015	0
OC1	694864	239	0
IC2	4136544	1016	0
OC2	708160	240	0
IC3	4441408	1011	0
OC3	709312	238	0
IC4	4413376	1007	0
OC4	725808	241	0
IC5	4661552	1013	0
OC5	724928	240	0
IC6	4767024	1016	0
OC6	732768	240	0
IC7	6548208	1011	0
OC7	749488	240	0
IC8	6521008	1008	0
OC8	738752	236	0
IC9	6447616	1011	0
OC9	735408	237	0
IC10	5634768	1006	0
OC10	729024	239	0
IC11	5263760	1006	0
OC11	722128	240	0
IC12	4916160	1011	0
OC12	700912	236	0
ID1	3545200	1012	0
OD1	688096	238	0
ID2	3709872	1012	0
OD2	697056	237	0
ID3	3906304	1007	0
OD3	705472	237	0
ID4	4258176	1016	0
OD4	710032	236	0
ID5	4426080	1010	0
OD5	730496	241	0
ID6	4564816	1007	0
OD6	734464	238	0
ID7	5777392	1012	0
OD7	746304	240	0
ID8	6660576	1008	0
OD8	756288	242	0
ID9	5587856	1006	0
OD9	738400	239	0
ID10	5630432	1012	0
OD10	725760	237	0
ID11	5207504	1010	0
OD11	717456	238	0
ID12	4918896	1013	0
OD12	717360	241	0
IE1	3536096	1012	0
OE1	698288	242	0
IE2	3666928	1006	0
OE2	703264	240	0
IE3	3870064	1011	0
OE3	700928	237	0
IE4	4155664	1007	0
OE4	730960	243	0
IE5	4340016	1015	0
OE5	728944	240	0
IE6	4483328	1012	0
OE6	730752	237	0
IE7	5685296	1010	0
OE7	734544	236	0
IE8	5621424	1010	0
OE8	732688	236	0
IE9	5510784	1011	0
OE9	742432	241	0
IE10	5506016	1016	0
OE10	720032	236	0
IE11	5204896	1016	0
OE11	715920	238	0
IE12	4867552	1012	0
OE12	705328	238	0
IF1	3519712	1007	0
OF1	695584	241	0
IF2	3669392	1010	0
OF2	693136	238	0
IF3	3901920	1018	0
OF3	704480	239	0
IF4	4117456	1015	0
OF4	713088	239	0
IF5	4246976	1010	0
OF5	714656	237	0
IF6	4278112	1010	0
OF6	715072	236	0
IF7	5568880	1012	0
OF7	728672	237	0
IF8	5628736	1016	0
OF8	734416	239	0
IF9	5472816	1012	0
OF9	732464	239	0
IF10	5393008	1006	0
OF10	727280	240	0
IF11	5100064	1013	0
OF11	711360	238	0
IF12	4835424	1015	0
OF12	698944	237	0
IG1	3515280	1009	0
OG1	698736	243	0
IG2	3653104	1012	0
OG2	691424	238	0
IG3	3791280	1007	0
OG3	697168	238	0
IG4	3983344	1010	0
OG4	714624	242	0
IG5	4107920	1006	0
OG5	717088	240	0
IG6	4186000	1010	0
OG6	714944	238	0
IG7	5431360	1008	0
OG7	712064	235	0
IG8	5446992	1015	0
OG8	717072	236	0
IG9	5291568	1016	0
OG9	723392	239	0
IG10	5203152	1016	0
OG10	713808	238	0
IG11	4918160	1011	0
OG11	706560	238	0
IG12	4706160	1010	0
OG12	696544	236	0
IH1	3477824	1011	0
OH1	685024	239	0
IH2	3601920	1018	0
OH2	682992	237	0
IH3	3749136	1013	0
OH3	699360	240	0
IH4	3796656	1005	0
OH4	695984	237	0
IH5	3937312	1011	0
OH5	701936	238	0
IH6	3954304	1016	0
OH6	692800	234	0
IH7	5222640	1017	0
OH7	704224	235	0
IH8	5150624	1009	0
OH8	714464	238	0
IH9	5067280	1010	0
OH9	710896	239	0
IH10	4879200	1011	0
OH10	710416	240	0
IH11	4678432	1009	0
OH11	701568	240	0
IH12	4481200	1007	0
OH12	685840	235	0
```
