## Supplementary material for "A toolbox of Stable Integration Vectors (SIV) in the fission yeast *Schizosaccharomyces pombe*": Source data: S02_C025_T02_P0001_M1_X1_E3.quant

```
[instrument]
blockid	numofrow	numofcol	coversn	version	coverid	lamphours	blocksn	type	sn
21	8	12	*	1.3.2	*	*	*	ruo	272510497

[head]
version	name	operator	timestamp	expirytime	calibrationID
1.0.5	Quantitation	GUEST	*	*	*

[properties]
quantversion
0.2.5

[conditions]
BlkID	Run	ExcitationColor	EmissionColor	CameraBias	EmissionIndex	BlockTemperature	CameraGain	Point	SampleVolume	Step	ExposureIndex	CoverID	Time	SampleTemperature	CoverTemperature	ExcitationIndex	Stage	Exposure	Cycle
21	20190205CalibrationCurve	x1	m1	*	1	60.0078,59.9933,59.9975,60.001,60.0055,59.9943	*	1	10	2	3	-1	1549366008.534	59.9987,59.9975,59.9979,59.9976,59.9982,59.9979	104.966	1	2	520	25

[quant]
region	quant	count	saturation
IA1	12764352	1013	0
OA1	822768	237	0
IA2	15047232	1008	0
OA2	848400	236	0
IA3	17195312	1008	0
OA3	851312	234	0
IA4	9736640	1016	0
OA4	796112	234	0
IA5	10379360	1017	0
OA5	807840	233	0
IA6	10967824	1010	0
OA6	850928	240	0
IA7	30805568	1006	0
OA7	999536	239	0
IA8	31077472	1013	0
OA8	1019040	237	0
IA9	30657680	1016	0
OA9	992880	237	0
IA10	12432256	1017	0
OA10	839216	236	0
IA11	11260624	1017	0
OA11	812464	235	0
IA12	10204864	1011	0
OA12	791552	238	0
IB1	11271824	1009	0
OB1	801120	237	0
IB2	13086064	1010	0
OB2	847728	241	0
IB3	16128560	1016	0
OB3	864256	240	0
IB4	8629536	1014	0
OB4	832352	239	0
IB5	9260464	1009	0
OB5	847264	237	0
IB6	9618720	1011	0
OB6	852672	235	0
IB7	26598720	1016	0
OB7	978352	237	0
IB8	26184064	1018	0
OB8	986096	237	0
IB9	25617040	1015	0
OB9	968800	236	0
IB10	11965040	1007	0
OB10	880160	240	0
IB11	10762288	1013	0
OB11	835536	237	0
IB12	9522656	1009	0
OB12	804848	239	0
IC1	6063632	1015	0
OC1	761568	239	0
IC2	6749872	1016	0
OC2	793504	240	0
IC3	7664176	1011	0
OC3	810432	238	0
IC4	7629120	1007	0
OC4	843680	241	0
IC5	8342768	1013	0
OC5	854800	240	0
IC6	8662688	1016	0
OC6	878640	240	0
IC7	13994288	1011	0
OC7	926288	240	0
IC8	13934144	1008	0
OC8	917232	236	0
IC9	13710464	1011	0
OC9	910688	237	0
IC10	11327328	1006	0
OC10	879024	239	0
IC11	10203968	1006	0
OC11	852880	240	0
IC12	9129152	1011	0
OC12	807104	236	0
ID1	5017520	1012	0
OD1	750880	238	0
ID2	5485552	1012	0
OD2	772272	237	0
ID3	6102848	1007	0
OD3	800848	237	0
ID4	7112848	1016	0
OD4	822608	236	0
ID5	7696032	1010	0
OD5	868208	241	0
ID6	8096800	1007	0
OD6	891632	238	0
ID7	11680960	1012	0
OD7	919920	240	0
ID8	14359920	1008	0
OD8	935248	242	0
ID9	11198208	1006	0
OD9	902640	239	0
ID10	11280864	1012	0
OD10	875904	237	0
ID11	10038848	1010	0
OD11	851120	238	0
ID12	9147360	1013	0
OD12	826576	241	0
IE1	5002416	1012	0
OE1	763232	242	0
IE2	5404048	1006	0
OE2	780656	240	0
IE3	5977680	1011	0
OE3	795104	237	0
IE4	6878288	1007	0
OE4	849280	243	0
IE5	7384384	1015	0
OE5	862512	240	0
IE6	7863760	1012	0
OE6	886176	237	0
IE7	11416032	1010	0
OE7	910672	236	0
IE8	11246608	1010	0
OE8	901632	236	0
IE9	10927184	1011	0
OE9	910208	241	0
IE10	10896432	1016	0
OE10	873680	236	0
IE11	9960032	1016	0
OE11	847328	238	0
IE12	8997744	1012	0
OE12	814832	238	0
IF1	4996080	1007	0
OF1	754976	241	0
IF2	5391248	1010	0
OF2	768496	238	0
IF3	6044768	1018	0
OF3	798128	239	0
IF4	6725456	1015	0
OF4	820560	239	0
IF5	7143168	1010	0
OF5	838832	237	0
IF6	7256800	1010	0
OF6	850880	236	0
IF7	11079568	1012	0
OF7	884656	237	0
IF8	11243840	1016	0
OF8	890000	239	0
IF9	10813712	1012	0
OF9	883440	239	0
IF10	10620736	1006	0
OF10	875216	240	0
IF11	9717440	1013	0
OF11	835536	238	0
IF12	8899568	1015	0
OF12	798496	237	0
IG1	4946640	1009	0
OG1	756512	243	0
IG2	5335856	1012	0
OG2	761344	238	0
IG3	5770960	1007	0
OG3	780320	238	0
IG4	6343296	1010	0
OG4	814576	242	0
IG5	6756624	1006	0
OG5	828944	240	0
IG6	6976160	1010	0
OG6	835936	238	0
IG7	10671088	1008	0
OG7	852384	235	0
IG8	10710400	1015	0
OG8	855920	236	0
IG9	10250512	1016	0
OG9	855952	239	0
IG10	9992816	1016	0
OG10	838064	238	0
IG11	9178000	1011	0
OG11	819424	238	0
IG12	8524944	1010	0
OG12	787920	236	0
IH1	4809360	1011	0
OH1	732848	239	0
IH2	5153888	1018	0
OH2	742448	237	0
IH3	5602944	1013	0
OH3	770608	240	0
IH4	5822448	1005	0
OH4	775168	237	0
IH5	6225088	1011	0
OH5	794976	238	0
IH6	6243344	1016	0
OH6	786480	234	0
IH7	10019776	1017	0
OH7	819200	235	0
IH8	9865472	1009	0
OH8	832704	238	0
IH9	9623488	1010	0
OH9	823488	239	0
IH10	9077296	1011	0
OH10	814816	240	0
IH11	8462960	1009	0
OH11	796896	240	0
IH12	7881712	1007	0
OH12	762768	235	0
```
