## Supplementary material for "A toolbox of Stable Integration Vectors (SIV) in the fission yeast *Schizosaccharomyces pombe*": Source data: S02_C025_T02_P0001_M2_X2_E1.quant

```
[instrument]
blockid	numofrow	numofcol	coversn	version	coverid	lamphours	blocksn	type	sn
21	8	12	*	1.3.2	*	*	*	ruo	272510497

[head]
version	name	operator	timestamp	expirytime	calibrationID
1.0.5	Quantitation	GUEST	*	*	*

[properties]
quantversion
0.2.5

[conditions]
BlkID	Run	ExcitationColor	EmissionColor	CameraBias	EmissionIndex	BlockTemperature	CameraGain	Point	SampleVolume	Step	ExposureIndex	CoverID	Time	SampleTemperature	CoverTemperature	ExcitationIndex	Stage	Exposure	Cycle
21	20190205CalibrationCurve	x2	m2	*	2	60.0078,59.9933,59.9975,60.001,60.0055,59.9943	*	1	10	2	1	-1	1549366005.250	59.9987,59.9975,59.9979,59.9976,59.9982,59.9979	104.966	2	2	100	25

[quant]
region	quant	count	saturation
IA1	3709600	1006	0
OA1	681104	240	0
IA2	3785696	1009	0
OA2	680448	239	0
IA3	3922736	1008	0
OA3	676096	238	0
IA4	3485776	1015	0
OA4	673248	239	0
IA5	3501120	1011	0
OA5	665840	237	0
IA6	3522000	1009	0
OA6	658816	235	0
IA7	4470224	1009	0
OA7	665136	235	0
IA8	4505568	1012	0
OA8	680992	239	0
IA9	4563104	1016	0
OA9	666688	235	0
IA10	3657952	1015	0
OA10	663680	236	0
IA11	3593792	1005	0
OA11	686688	245	0
IA12	3584736	1005	0
OA12	675856	241	0
IB1	3602384	1007	0
OB1	678768	241	0
IB2	3693968	1011	0
OB2	676864	239	0
IB3	3872256	1016	0
OB3	664544	234	0
IB4	3482352	1010	0
OB4	665248	236	0
IB5	3509696	1005	0
OB5	666912	237	0
IB6	3537584	1010	0
OB6	667872	238	0
IB7	4367280	1016	0
OB7	661584	234	0
IB8	4364464	1016	0
OB8	660640	234	0
IB9	4358832	1009	0
OB9	674128	239	0
IB10	3654432	1008	0
OB10	667856	238	0
IB11	3605616	1011	0
OB11	671136	240	0
IB12	3550896	1010	0
OB12	673520	241	0
IC1	3293344	1016	0
OC1	661984	236	0
IC2	3361312	1015	0
OC2	672880	239	0
IC3	3439600	1009	0
OC3	664768	236	0
IC4	3533920	1011	0
OC4	670032	238	0
IC5	3546336	1014	0
OC5	664944	237	0
IC6	3576768	1014	0
OC6	666480	237	0
IC7	3813200	1009	0
OC7	670752	238	0
IC8	3821136	1008	0
OC8	673344	239	0
IC9	3821680	1010	0
OC9	676336	241	0
IC10	3670704	1005	0
OC10	681696	244	0
IC11	3599600	1007	0
OC11	659024	235	0
IC12	3546976	1008	0
OC12	664080	237	0
ID1	3227104	1010	0
OD1	670608	239	0
ID2	3296512	1009	0
OD2	660608	235	0
ID3	3397840	1008	0
OD3	675808	240	0
ID4	3500912	1015	0
OD4	672560	239	0
ID5	3561952	1006	0
OD5	685920	244	0
ID6	3612224	1010	0
OD6	663248	236	0
ID7	3786560	1011	0
OD7	676544	240	0
ID8	4601024	1008	0
OD8	671776	238	0
ID9	3751248	1010	0
OD9	661232	236	0
ID10	3739120	1009	0
OD10	662128	236	0
ID11	3639872	1010	0
OD11	662208	237	0
ID12	3598592	1014	0
OD12	670240	240	0
IE1	3255360	1008	0
OE1	665456	237	0
IE2	3328544	1011	0
OE2	666528	237	0
IE3	3425904	1009	0
OE3	670464	238	0
IE4	3512480	1008	0
OE4	681760	242	0
IE5	3597600	1014	0
OE5	672736	239	0
IE6	3645296	1011	0
OE6	664784	236	0
IE7	3775616	1008	0
OE7	672032	239	0
IE8	3773728	1010	0
OE8	663648	236	0
IE9	3765520	1012	0
OE9	670912	239	0
IE10	3776208	1016	0
OE10	656624	234	0
IE11	3693760	1014	0
OE11	666976	238	0
IE12	3606640	1007	0
OE12	683984	244	0
IF1	3283552	1009	0
OF1	663440	236	0
IF2	3347616	1010	0
OF2	680432	242	0
IF3	3503296	1018	0
OF3	663920	236	0
IF4	3567344	1013	0
OF4	671088	239	0
IF5	3611904	1008	0
OF5	666208	237	0
IF6	3619296	1008	0
OF6	667728	238	0
IF7	3785472	1009	0
OF7	678240	241	0
IF8	3827712	1016	0
OF8	666080	237	0
IF9	3778288	1009	0
OF9	671456	239	0
IF10	3757024	1005	0
OF10	687552	245	0
IF11	3798784	1015	0
OF11	662896	236	0
IF12	3661664	1015	0
OF12	659504	235	0
IG1	3305248	1017	0
OG1	647648	231	0
IG2	3347760	1011	0
OG2	669888	238	0
IG3	3422208	1007	0
OG3	671008	238	0
IG4	3520976	1010	0
OG4	666208	237	0
IG5	3561040	1006	0
OG5	671056	239	0
IG6	3607392	1009	0
OG6	671152	239	0
IG7	3751328	1007	0
OG7	667232	237	0
IG8	3788944	1017	0
OG8	651264	232	0
IG9	3743184	1015	0
OG9	667184	238	0
IG10	3724688	1014	0
OG10	667024	238	0
IG11	3663280	1011	0
OG11	661840	236	0
IG12	3639760	1010	0
OG12	663568	236	0
IH1	3270864	1009	0
OH1	678848	242	0
IH2	3340752	1016	0
OH2	659888	234	0
IH3	3408368	1009	0
OH3	667056	237	0
IH4	3420768	1003	0
OH4	671520	239	0
IH5	3513312	1011	0
OH5	668016	238	0
IH6	3506736	1014	0
OH6	671696	240	0
IH7	3722080	1017	0
OH7	650752	232	0
IH8	3681808	1007	0
OH8	667536	238	0
IH9	3673056	1010	0
OH9	664688	237	0
IH10	3642848	1011	0
OH10	662320	237	0
IH11	3598672	1008	0
OH11	676192	241	0
IH12	3582656	1007	0
OH12	657872	235	0
```
