## Supplementary material for "A toolbox of Stable Integration Vectors (SIV) in the fission yeast *Schizosaccharomyces pombe*": Source data: S02_C025_T02_P0001_M2_X2_E2.quant

```
[instrument]
blockid	numofrow	numofcol	coversn	version	coverid	lamphours	blocksn	type	sn
21	8	12	*	1.3.2	*	*	*	ruo	272510497

[head]
version	name	operator	timestamp	expirytime	calibrationID
1.0.5	Quantitation	GUEST	*	*	*

[properties]
quantversion
0.2.5

[conditions]
BlkID	Run	ExcitationColor	EmissionColor	CameraBias	EmissionIndex	BlockTemperature	CameraGain	Point	SampleVolume	Step	ExposureIndex	CoverID	Time	SampleTemperature	CoverTemperature	ExcitationIndex	Stage	Exposure	Cycle
21	20190205CalibrationCurve	x2	m2	*	2	60.0078,59.9933,59.9975,60.001,60.0055,59.9943	*	1	10	2	2	-1	1549366005.947	59.9987,59.9975,59.9979,59.9976,59.9982,59.9979	104.966	2	2	430	25

[quant]
region	quant	count	saturation
IA1	6797056	1006	0
OA1	748896	240	0
IA2	7088112	1009	0
OA2	745920	239	0
IA3	7656304	1008	0
OA3	741296	238	0
IA4	5735776	1015	0
OA4	718048	239	0
IA5	5869808	1011	0
OA5	712016	237	0
IA6	6003744	1009	0
OA6	706016	235	0
IA7	10072960	1009	0
OA7	741296	235	0
IA8	10221248	1012	0
OA8	759376	239	0
IA9	10454160	1016	0
OA9	747792	235	0
IA10	6576864	1015	0
OA10	719136	236	0
IA11	6404496	1005	0
OA11	747456	245	0
IA12	6353360	1005	0
OA12	733904	241	0
IB1	6332944	1007	0
OB1	734672	241	0
IB2	6679616	1011	0
OB2	732736	239	0
IB3	7380384	1016	0
OB3	715120	234	0
IB4	5824896	1010	0
OB4	711168	236	0
IB5	5964416	1005	0
OB5	710480	237	0
IB6	6079280	1010	0
OB6	715200	238	0
IB7	9619248	1016	0
OB7	726976	234	0
IB8	9613168	1016	0
OB8	731136	234	0
IB9	9659824	1009	0
OB9	748352	239	0
IB10	6648928	1008	0
OB10	726576	238	0
IB11	6422816	1011	0
OB11	731040	240	0
IB12	6178192	1010	0
OB12	727616	241	0
IC1	4923088	1016	0
OC1	700784	236	0
IC2	5206288	1015	0
OC2	713312	239	0
IC3	5607936	1009	0
OC3	706976	236	0
IC4	6024128	1011	0
OC4	720656	238	0
IC5	6063472	1014	0
OC5	709856	237	0
IC6	6204768	1014	0
OC6	713840	237	0
IC7	7288656	1009	0
OC7	727584	238	0
IC8	7353552	1008	0
OC8	734896	239	0
IC9	7374864	1010	0
OC9	736288	241	0
IC10	6760304	1005	0
OC10	738784	244	0
IC11	6419424	1007	0
OC11	713840	235	0
IC12	6160048	1008	0
OC12	714544	237	0
ID1	4694016	1010	0
OD1	707664	239	0
ID2	4980608	1009	0
OD2	699296	235	0
ID3	5438288	1008	0
OD3	716992	240	0
ID4	5860816	1015	0
OD4	715600	239	0
ID5	6194192	1006	0
OD5	737792	244	0
ID6	6396128	1010	0
OD6	718736	236	0
ID7	7124208	1011	0
OD7	734880	240	0
ID8	10689184	1008	0
OD8	739424	238	0
ID9	7047760	1010	0
OD9	720144	236	0
ID10	7013552	1009	0
OD10	721536	236	0
ID11	6564336	1010	0
OD11	721280	237	0
ID12	6338624	1014	0
OD12	724624	240	0
IE1	4811472	1008	0
OE1	699792	237	0
IE2	5113872	1011	0
OE2	701792	237	0
IE3	5550864	1009	0
OE3	708448	238	0
IE4	5946944	1008	0
OE4	725008	242	0
IE5	6269696	1014	0
OE5	720144	239	0
IE6	6544432	1011	0
OE6	716816	236	0
IE7	7122080	1008	0
OE7	735648	239	0
IE8	7127472	1010	0
OE8	723872	236	0
IE9	7093312	1012	0
OE9	732080	239	0
IE10	7092480	1016	0
OE10	714128	234	0
IE11	6759904	1014	0
OE11	726192	238	0
IE12	6442528	1007	0
OE12	737840	244	0
IF1	4912448	1009	0
OF1	696368	236	0
IF2	5178880	1010	0
OF2	720000	242	0
IF3	5741056	1018	0
OF3	704752	236	0
IF4	6102512	1013	0
OF4	715136	239	0
IF5	6363184	1008	0
OF5	711728	237	0
IF6	6409168	1008	0
OF6	718352	238	0
IF7	7121376	1009	0
OF7	736272	241	0
IF8	7257472	1016	0
OF8	722560	237	0
IF9	7161200	1009	0
OF9	733792	239	0
IF10	7092896	1005	0
OF10	749712	245	0
IF11	7195520	1015	0
OF11	721008	236	0
IF12	6579184	1015	0
OF12	711008	235	0
IG1	4945184	1017	0
OG1	680704	231	0
IG2	5180400	1011	0
OG2	706704	238	0
IG3	5535968	1007	0
OG3	710352	238	0
IG4	5953248	1010	0
OG4	709008	237	0
IG5	6160848	1006	0
OG5	714704	239	0
IG6	6362464	1009	0
OG6	717440	239	0
IG7	6995120	1007	0
OG7	716896	237	0
IG8	7101728	1017	0
OG8	703104	232	0
IG9	6953168	1015	0
OG9	721792	238	0
IG10	6883984	1014	0
OG10	722128	238	0
IG11	6643328	1011	0
OG11	714448	236	0
IG12	6516176	1010	0
OG12	716336	236	0
IH1	4870560	1009	0
OH1	711376	242	0
IH2	5087056	1016	0
OH2	692688	234	0
IH3	5431808	1009	0
OH3	702976	237	0
IH4	5565904	1003	0
OH4	709104	239	0
IH5	5926656	1011	0
OH5	710032	238	0
IH6	5870864	1014	0
OH6	715552	240	0
IH7	6776784	1017	0
OH7	698880	232	0
IH8	6706080	1007	0
OH8	718992	238	0
IH9	6696832	1010	0
OH9	715600	237	0
IH10	6531360	1011	0
OH10	713008	237	0
IH11	6394800	1008	0
OH11	724320	241	0
IH12	6298080	1007	0
OH12	710688	235	0
```
