## Supplementary material for "A toolbox of Stable Integration Vectors (SIV) in the fission yeast *Schizosaccharomyces pombe*": Source data: S02_C025_T02_P0001_M3_X3_E1.quant

```
[instrument]
blockid	numofrow	numofcol	coversn	version	coverid	lamphours	blocksn	type	sn
21	8	12	*	1.3.2	*	*	*	ruo	272510497

[head]
version	name	operator	timestamp	expirytime	calibrationID
1.0.5	Quantitation	GUEST	*	*	*

[properties]
quantversion
0.2.5

[conditions]
BlkID	Run	ExcitationColor	EmissionColor	CameraBias	EmissionIndex	BlockTemperature	CameraGain	Point	SampleVolume	Step	ExposureIndex	CoverID	Time	SampleTemperature	CoverTemperature	ExcitationIndex	Stage	Exposure	Cycle
21	20190205CalibrationCurve	x3	m3	*	3	60.0078,59.9933,59.9975,60.001,60.0055,59.9943	*	1	10	2	1	-1	1549366001.182	59.9987,59.9975,59.9979,59.9976,59.9982,59.9979	104.966	3	2	125	25

[quant]
region	quant	count	saturation
IA1	2941168	1011	0
OA1	666144	238	0
IA2	2955120	1011	0
OA2	666688	237	0
IA3	2985424	1008	0
OA3	670352	239	0
IA4	3002672	1014	0
OA4	668912	239	0
IA5	2988512	1008	0
OA5	661504	237	0
IA6	2988928	1009	0
OA6	656672	236	0
IA7	3006352	1010	0
OA7	660416	237	0
IA8	3003904	1013	0
OA8	665168	240	0
IA9	2997312	1014	0
OA9	658480	238	0
IA10	2990576	1014	0
OA10	657600	237	0
IA11	2950224	1006	0
OA11	677056	244	0
IA12	2940208	1009	0
OA12	664624	239	0
IB1	2941632	1007	0
OB1	667408	238	0
IB2	2985376	1011	0
OB2	669088	238	0
IB3	3016000	1012	0
OB3	666592	237	0
IB4	3021088	1008	0
OB4	662848	236	0
IB5	3033760	1006	0
OB5	668592	239	0
IB6	3051280	1011	0
OB6	664672	238	0
IB7	3069360	1014	0
OB7	663296	238	0
IB8	3061936	1016	0
OB8	646960	233	0
IB9	3028032	1007	0
OB9	664672	239	0
IB10	3014848	1009	0
OB10	657296	237	0
IB11	2997152	1013	0
OB11	665520	239	0
IB12	2973568	1013	0
OB12	661104	238	0
IC1	2987424	1015	0
OC1	661168	236	0
IC2	3007696	1011	0
OC2	664448	236	0
IC3	3022416	1003	0
OC3	677616	241	0
IC4	3083312	1013	0
OC4	658400	235	0
IC5	3099488	1015	0
OC5	664064	237	0
IC6	3110144	1016	0
OC6	654832	234	0
IC7	3103056	1008	0
OC7	666368	238	0
IC8	3096208	1008	0
OC8	667728	240	0
IC9	3084672	1010	0
OC9	671120	241	0
IC10	3045552	1008	0
OC10	674016	243	0
IC11	3007648	1007	0
OC11	653552	236	0
IC12	2990592	1009	0
OC12	657936	237	0
ID1	2974336	1009	0
OD1	667072	238	0
ID2	3002272	1006	0
OD2	676080	241	0
ID3	3058928	1011	0
OD3	666864	237	0
ID4	3091744	1015	0
OD4	668080	238	0
ID5	3108432	1007	0
OD5	678704	242	0
ID6	3133280	1010	0
OD6	664896	237	0
ID7	3153584	1010	0
OD7	668992	239	0
ID8	3192880	1008	0
OD8	665520	238	0
ID9	3097296	1008	0
OD9	659904	238	0
ID10	3062080	1003	0
OD10	668976	241	0
ID11	3035696	1012	0
OD11	654464	236	0
ID12	3006640	1010	0
OD12	663136	239	0
IE1	2974544	1006	0
OE1	661280	236	0
IE2	3022768	1012	0
OE2	664720	237	0
IE3	3065696	1010	0
OE3	670832	239	0
IE4	3088336	1009	0
OE4	673008	240	0
IE5	3134640	1013	0
OE5	669616	239	0
IE6	3154464	1008	0
OE6	665424	237	0
IE7	3152720	1008	0
OE7	663712	236	0
IE8	3124048	1008	0
OE8	659456	236	0
IE9	3108928	1010	0
OE9	670096	241	0
IE10	3102720	1016	0
OE10	645392	233	0
IE11	3048272	1012	0
OE11	664720	240	0
IE12	3022368	1011	0
OE12	656224	237	0
IF1	2998848	1011	0
OF1	664032	237	0
IF2	3025600	1011	0
OF2	669072	238	0
IF3	3091824	1015	0
OF3	670944	239	0
IF4	3110784	1010	0
OF4	678512	242	0
IF5	3121216	1004	0
OF5	671952	240	0
IF6	3139056	1011	0
OF6	662864	237	0
IF7	3154608	1012	0
OF7	659488	236	0
IF8	3142880	1014	0
OF8	666800	239	0
IF9	3114416	1012	0
OF9	659792	237	0
IF10	3074768	1006	0
OF10	665424	240	0
IF11	3063648	1012	0
OF11	663376	239	0
IF12	3043472	1016	0
OF12	665696	240	0
IG1	3010784	1018	0
OG1	664784	237	0
IG2	3027328	1013	0
OG2	676400	240	0
IG3	3054656	1008	0
OG3	669216	238	0
IG4	3072720	1006	0
OG4	661232	236	0
IG5	3096720	1008	0
OG5	682544	244	0
IG6	3125216	1013	0
OG6	668576	239	0
IG7	3106608	1006	0
OG7	668896	239	0
IG8	3118464	1012	0
OG8	659456	236	0
IG9	3097392	1015	0
OG9	665104	239	0
IG10	3072512	1013	0
OG10	667776	241	0
IG11	3027552	1009	0
OG11	665504	240	0
IG12	3004432	1006	0
OG12	662576	239	0
IH1	2970992	1007	0
OH1	667488	238	0
IH2	3008080	1011	0
OH2	666848	237	0
IH3	3040320	1007	0
OH3	670000	238	0
IH4	3056320	1012	0
OH4	664672	237	0
IH5	3081520	1011	0
OH5	659664	236	0
IH6	3080144	1014	0
OH6	668400	239	0
IH7	3098000	1015	0
OH7	662576	237	0
IH8	3068000	1010	0
OH8	665056	239	0
IH9	3051280	1008	0
OH9	660816	238	0
IH10	3042768	1011	0
OH10	655392	236	0
IH11	3011360	1008	0
OH11	662928	239	0
IH12	2981392	1006	0
OH12	660928	239	0
```
