## Supplementary material for "A toolbox of Stable Integration Vectors (SIV) in the fission yeast *Schizosaccharomyces pombe*": Source data: S02_C025_T02_P0001_M3_X3_E2.quant

```
[instrument]
blockid	numofrow	numofcol	coversn	version	coverid	lamphours	blocksn	type	sn
21	8	12	*	1.3.2	*	*	*	ruo	272510497

[head]
version	name	operator	timestamp	expirytime	calibrationID
1.0.5	Quantitation	GUEST	*	*	*

[properties]
quantversion
0.2.5

[conditions]
BlkID	Run	ExcitationColor	EmissionColor	CameraBias	EmissionIndex	BlockTemperature	CameraGain	Point	SampleVolume	Step	ExposureIndex	CoverID	Time	SampleTemperature	CoverTemperature	ExcitationIndex	Stage	Exposure	Cycle
21	20190205CalibrationCurve	x3	m3	*	3	60.0078,59.9933,59.9975,60.001,60.0055,59.9943	*	1	10	2	2	-1	1549366001.869	59.9987,59.9975,59.9979,59.9976,59.9982,59.9979	104.966	3	2	560	25

[quant]
region	quant	count	saturation
IA1	3477024	1011	0
OA1	706416	238	0
IA2	3539280	1011	0
OA2	708880	237	0
IA3	3692960	1008	0
OA3	711280	239	0
IA4	3733232	1014	0
OA4	706448	239	0
IA5	3767648	1008	0
OA5	698128	237	0
IA6	3791904	1009	0
OA6	692944	236	0
IA7	3834240	1010	0
OA7	693936	237	0
IA8	3836208	1013	0
OA8	704096	240	0
IA9	3821840	1014	0
OA9	695968	238	0
IA10	3780448	1014	0
OA10	695888	237	0
IA11	3708320	1006	0
OA11	716592	244	0
IA12	3602704	1009	0
OA12	698256	239	0
IB1	3529152	1007	0
OB1	709312	238	0
IB2	3652320	1011	0
OB2	710272	238	0
IB3	3778416	1012	0
OB3	703888	237	0
IB4	3886656	1008	0
OB4	700736	236	0
IB5	3958128	1006	0
OB5	708048	239	0
IB6	4004928	1011	0
OB6	701840	238	0
IB7	4075904	1014	0
OB7	701408	238	0
IB8	4064176	1016	0
OB8	685280	233	0
IB9	4005696	1007	0
OB9	699488	239	0
IB10	3924032	1009	0
OB10	695136	237	0
IB11	3835792	1013	0
OB11	700368	239	0
IB12	3701072	1013	0
OB12	693008	238	0
IC1	3597440	1015	0
OC1	695392	236	0
IC2	3712752	1011	0
OC2	695680	236	0
IC3	3853888	1003	0
OC3	711296	241	0
IC4	4057232	1013	0
OC4	693488	235	0
IC5	4140560	1015	0
OC5	699264	237	0
IC6	4199120	1016	0
OC6	691600	234	0
IC7	4233808	1008	0
OC7	703344	238	0
IC8	4218128	1008	0
OC8	708288	240	0
IC9	4183632	1010	0
OC9	705280	241	0
IC10	4029232	1008	0
OC10	706032	243	0
IC11	3874400	1007	0
OC11	685152	236	0
IC12	3756928	1009	0
OC12	687072	237	0
ID1	3636480	1009	0
OD1	703680	238	0
ID2	3757520	1006	0
OD2	712848	241	0
ID3	3979728	1011	0
OD3	703808	237	0
ID4	4128784	1015	0
OD4	705312	238	0
ID5	4291008	1007	0
OD5	723120	242	0
ID6	4404288	1010	0
OD6	712464	237	0
ID7	4486288	1010	0
OD7	719536	239	0
ID8	4702960	1008	0
OD8	706240	238	0
ID9	4321904	1008	0
OD9	700592	238	0
ID10	4194560	1003	0
OD10	707680	241	0
ID11	4009520	1012	0
OD11	688880	236	0
ID12	3864064	1010	0
OD12	695248	239	0
IE1	3668464	1006	0
OE1	695904	236	0
IE2	3834064	1012	0
OE2	700992	237	0
IE3	4026848	1010	0
OE3	710192	239	0
IE4	4167984	1009	0
OE4	716944	240	0
IE5	4352016	1013	0
OE5	714560	239	0
IE6	4500800	1008	0
OE6	713520	237	0
IE7	4502464	1008	0
OE7	712176	236	0
IE8	4412176	1008	0
OE8	702768	236	0
IE9	4354288	1010	0
OE9	714240	241	0
IE10	4253920	1016	0
OE10	684000	233	0
IE11	4073920	1012	0
OE11	702944	240	0
IE12	3912144	1011	0
OE12	688384	237	0
IF1	3704336	1011	0
OF1	699024	237	0
IF2	3835760	1011	0
OF2	707360	238	0
IF3	4086688	1015	0
OF3	714080	239	0
IF4	4234688	1010	0
OF4	719136	242	0
IF5	4343520	1004	0
OF5	715440	240	0
IF6	4416720	1011	0
OF6	708080	237	0
IF7	4468896	1012	0
OF7	704272	236	0
IF8	4420816	1014	0
OF8	711232	239	0
IF9	4338304	1012	0
OF9	703056	237	0
IF10	4216544	1006	0
OF10	702976	240	0
IF11	4111680	1012	0
OF11	700912	239	0
IF12	3977056	1016	0
OF12	699792	240	0
IG1	3703488	1018	0
OG1	699216	237	0
IG2	3829056	1013	0
OG2	712000	240	0
IG3	3970992	1008	0
OG3	709872	238	0
IG4	4134432	1006	0
OG4	700368	236	0
IG5	4231184	1008	0
OG5	725168	244	0
IG6	4324032	1013	0
OG6	710704	239	0
IG7	4316320	1006	0
OG7	708016	239	0
IG8	4309792	1012	0
OG8	697776	236	0
IG9	4245392	1015	0
OG9	702704	239	0
IG10	4158064	1013	0
OG10	705792	241	0
IG11	4008784	1009	0
OG11	700304	240	0
IG12	3889968	1006	0
OG12	696160	239	0
IH1	3635328	1007	0
OH1	703744	238	0
IH2	3760448	1011	0
OH2	705696	237	0
IH3	3918928	1007	0
OH3	710816	238	0
IH4	4011728	1012	0
OH4	706464	237	0
IH5	4129248	1011	0
OH5	703632	236	0
IH6	4127920	1014	0
OH6	707056	239	0
IH7	4191328	1015	0
OH7	700480	237	0
IH8	4138592	1010	0
OH8	705952	239	0
IH9	4098352	1008	0
OH9	699296	238	0
IH10	4023792	1011	0
OH10	690224	236	0
IH11	3912560	1008	0
OH11	693360	239	0
IH12	3791072	1006	0
OH12	692544	239	0
```
