## Supplementary material for "A toolbox of Stable Integration Vectors (SIV) in the fission yeast *Schizosaccharomyces pombe*": Source data: S02_C025_T02_P0001_M4_X4_E1.quant

```
[instrument]
blockid	numofrow	numofcol	coversn	version	coverid	lamphours	blocksn	type	sn
21	8	12	*	1.3.2	*	*	*	ruo	272510497

[head]
version	name	operator	timestamp	expirytime	calibrationID
1.0.5	Quantitation	GUEST	*	*	*

[properties]
quantversion
0.2.5

[conditions]
BlkID	Run	ExcitationColor	EmissionColor	CameraBias	EmissionIndex	BlockTemperature	CameraGain	Point	SampleVolume	Step	ExposureIndex	CoverID	Time	SampleTemperature	CoverTemperature	ExcitationIndex	Stage	Exposure	Cycle
21	20190205CalibrationCurve	x4	m4	*	4	60.0078,59.9933,59.9975,60.001,60.0055,59.9943	*	1	10	2	1	-1	1549366003.182	59.9987,59.9975,59.9979,59.9976,59.9982,59.9979	104.966	4	2	150	25

[quant]
region	quant	count	saturation
IA1	3532464	1011	0
OA1	678112	239	0
IA2	3582000	1007	0
OA2	681984	239	0
IA3	3735872	1009	0
OA3	682160	240	0
IA4	3826144	1013	0
OA4	675584	238	0
IA5	3874784	1009	0
OA5	672272	237	0
IA6	3890368	1003	0
OA6	677792	239	0
IA7	3979664	1008	0
OA7	668032	236	0
IA8	3989648	1010	0
OA8	676096	238	0
IA9	3987920	1011	0
OA9	676288	239	0
IA10	3936352	1012	0
OA10	674480	239	0
IA11	3833216	1006	0
OA11	672896	238	0
IA12	3767376	1007	0
OA12	675568	239	0
IB1	3600864	1004	0
OB1	685760	241	0
IB2	3755936	1012	0
OB2	681984	239	0
IB3	3896672	1008	0
OB3	681120	239	0
IB4	4008272	1006	0
OB4	678304	238	0
IB5	4111792	1004	0
OB5	675952	238	0
IB6	4172768	1011	0
OB6	670560	236	0
IB7	4281056	1016	0
OB7	662320	233	0
IB8	4272512	1014	0
OB8	668592	236	0
IB9	4199600	1004	0
OB9	692304	244	0
IB10	4129024	1007	0
OB10	677408	239	0
IB11	4045056	1012	0
OB11	679200	239	0
IB12	3919856	1015	0
OB12	662304	234	0
IC1	3710832	1011	0
OC1	679696	239	0
IC2	3855840	1007	0
OC2	677040	237	0
IC3	4039360	1004	0
OC3	676448	237	0
IC4	4203008	1008	0
OC4	682624	239	0
IC5	4338960	1015	0
OC5	669776	235	0
IC6	4403280	1015	0
OC6	665168	234	0
IC7	4459024	1006	0
OC7	686944	241	0
IC8	4464096	1007	0
OC8	680112	238	0
IC9	4453232	1011	0
OC9	686336	241	0
IC10	4303424	1010	0
OC10	676640	238	0
IC11	4153008	1009	0
OC11	671632	236	0
IC12	4031072	1009	0
OC12	669264	236	0
ID1	3778272	1007	0
OD1	673184	237	0
ID2	3937968	1008	0
OD2	667808	235	0
ID3	4192432	1011	0
OD3	689008	242	0
ID4	4343760	1014	0
OD4	674944	237	0
ID5	4520640	1009	0
OD5	683056	240	0
ID6	4591248	1006	0
OD6	671904	236	0
ID7	4734432	1009	0
OD7	685088	240	0
ID8	4683280	1005	0
OD8	691424	242	0
ID9	4630352	1006	0
OD9	679200	238	0
ID10	4498272	1002	0
OD10	679808	239	0
ID11	4306384	1007	0
OD11	672384	236	0
ID12	4161136	1006	0
OD12	677968	238	0
IE1	3852992	1008	0
OE1	682960	241	0
IE2	4043232	1013	0
OE2	670976	236	0
IE3	4268240	1008	0
OE3	687616	241	0
IE4	4421136	1007	0
OE4	678512	238	0
IE5	4597776	1009	0
OE5	686032	240	0
IE6	4745136	1007	0
OE6	685408	239	0
IE7	4767568	1006	0
OE7	683392	238	0
IE8	4702128	1003	0
OE8	682656	238	0
IE9	4701376	1009	0
OE9	678272	237	0
IE10	4581168	1010	0
OE10	683584	240	0
IE11	4427344	1011	0
OE11	682560	240	0
IE12	4270912	1010	0
OE12	682640	240	0
IF1	3897360	1011	0
OF1	674464	237	0
IF2	4035312	1006	0
OF2	680880	239	0
IF3	4338544	1011	0
OF3	685152	240	0
IF4	4506624	1007	0
OF4	680592	239	0
IF5	4643440	1006	0
OF5	673680	236	0
IF6	4703088	1008	0
OF6	674848	237	0
IF7	4748112	1009	0
OF7	681808	238	0
IF8	4756608	1013	0
OF8	682000	238	0
IF9	4695344	1009	0
OF9	684048	239	0
IF10	4605424	1006	0
OF10	684512	239	0
IF11	4453040	1008	0
OF11	688368	241	0
IF12	4333456	1014	0
OF12	672176	236	0
IG1	3889376	1012	0
OG1	680320	239	0
IG2	4042624	1009	0
OG2	686832	241	0
IG3	4217984	1002	0
OG3	682848	239	0
IG4	4446960	1008	0
OG4	671024	235	0
IG5	4551920	1008	0
OG5	685056	241	0
IG6	4662960	1011	0
OG6	690784	241	0
IG7	4679760	1006	0
OG7	681440	238	0
IG8	4677264	1008	0
OG8	688240	240	0
IG9	4633360	1013	0
OG9	674928	236	0
IG10	4547888	1014	0
OG10	676304	237	0
IG11	4410688	1011	0
OG11	685424	240	0
IG12	4310544	1005	0
OG12	674720	235	0
IH1	3841680	1008	0
OH1	669088	236	0
IH2	3961520	1006	0
OH2	668880	235	0
IH3	4172960	1006	0
OH3	684368	240	0
IH4	4276336	1009	0
OH4	678144	238	0
IH5	4439824	1007	0
OH5	672080	236	0
IH6	4460672	1016	0
OH6	662560	233	0
IH7	4550336	1016	0
OH7	668496	235	0
IH8	4496448	1009	0
OH8	685728	240	0
IH9	4456176	1006	0
OH9	672576	236	0
IH10	4402512	1010	0
OH10	673328	237	0
IH11	4317072	1011	0
OH11	673680	237	0
IH12	4183200	1009	0
OH12	675984	238	0
```
