## Supplementary material for "A toolbox of Stable Integration Vectors (SIV) in the fission yeast *Schizosaccharomyces pombe*": Source data: S02_C025_T02_P0001_M4_X4_E2.quant

```
[instrument]
blockid	numofrow	numofcol	coversn	version	coverid	lamphours	blocksn	type	sn
21	8	12	*	1.3.2	*	*	*	ruo	272510497

[head]
version	name	operator	timestamp	expirytime	calibrationID
1.0.5	Quantitation	GUEST	*	*	*

[properties]
quantversion
0.2.5

[conditions]
BlkID	Run	ExcitationColor	EmissionColor	CameraBias	EmissionIndex	BlockTemperature	CameraGain	Point	SampleVolume	Step	ExposureIndex	CoverID	Time	SampleTemperature	CoverTemperature	ExcitationIndex	Stage	Exposure	Cycle
21	20190205CalibrationCurve	x4	m4	*	4	60.0078,59.9933,59.9975,60.001,60.0055,59.9943	*	1	10	2	2	-1	1549366003.904	59.9987,59.9975,59.9979,59.9976,59.9982,59.9979	104.966	4	2	800	25

[quant]
region	quant	count	saturation
IA1	6774032	1011	0
OA1	771744	239	0
IA2	7078288	1007	0
OA2	774704	239	0
IA3	7857248	1009	0
OA3	773808	240	0
IA4	8312912	1013	0
OA4	763008	238	0
IA5	8685968	1009	0
OA5	763152	237	0
IA6	8849072	1003	0
OA6	769552	239	0
IA7	9271104	1008	0
OA7	764512	236	0
IA8	9300720	1010	0
OA8	776912	238	0
IA9	9336960	1011	0
OA9	778512	239	0
IA10	9025184	1012	0
OA10	780592	239	0
IA11	8572864	1006	0
OA11	782224	238	0
IA12	8196384	1007	0
OA12	773536	239	0
IB1	7185376	1004	0
OB1	772640	241	0
IB2	7923536	1012	0
OB2	770336	239	0
IB3	8713456	1008	0
OB3	770032	239	0
IB4	9361584	1006	0
OB4	772048	238	0
IB5	9989136	1004	0
OB5	774112	238	0
IB6	10213664	1011	0
OB6	764240	236	0
IB7	10774176	1016	0
OB7	759360	233	0
IB8	10772528	1014	0
OB8	773056	236	0
IB9	10538672	1004	0
OB9	800784	244	0
IB10	10096784	1007	0
OB10	794976	239	0
IB11	9623536	1012	0
OB11	792288	239	0
IB12	8890960	1015	0
OB12	760080	234	0
IC1	7725648	1011	0
OC1	761072	239	0
IC2	8496144	1007	0
OC2	763024	237	0
IC3	9530832	1004	0
OC3	765328	237	0
IC4	10375424	1008	0
OC4	774272	239	0
IC5	11060944	1015	0
OC5	760768	235	0
IC6	11423792	1015	0
OC6	765232	234	0
IC7	11816624	1006	0
OC7	792768	241	0
IC8	11879008	1007	0
OC8	793024	238	0
IC9	11808464	1011	0
OC9	797024	241	0
IC10	11050848	1010	0
OC10	785488	238	0
IC11	10243328	1009	0
OC11	782816	236	0
IC12	9567056	1009	0
OC12	777120	236	0
ID1	8141840	1007	0
OD1	757072	237	0
ID2	8929216	1008	0
OD2	751600	235	0
ID3	10242864	1011	0
OD3	785760	242	0
ID4	11086160	1014	0
OD4	770816	237	0
ID5	12103872	1009	0
OD5	789904	240	0
ID6	12561712	1006	0
OD6	792864	236	0
ID7	13297360	1009	0
OD7	803344	240	0
ID8	13082656	1005	0
OD8	818864	242	0
ID9	12832224	1006	0
OD9	800576	238	0
ID10	12154624	1002	0
OD10	802928	239	0
ID11	11090416	1007	0
OD11	789520	236	0
ID12	10293840	1006	0
OD12	793616	238	0
IE1	8517136	1008	0
OE1	767920	241	0
IE2	9460000	1013	0
OE2	760976	236	0
IE3	10699664	1008	0
OE3	785792	241	0
IE4	11588032	1007	0
OE4	780688	238	0
IE5	12561712	1009	0
OE5	795552	240	0
IE6	13342704	1007	0
OE6	807984	239	0
IE7	13468848	1006	0
OE7	817040	238	0
IE8	13207840	1003	0
OE8	816656	238	0
IE9	13149904	1009	0
OE9	815696	237	0
IE10	12533536	1010	0
OE10	817216	240	0
IE11	11687712	1011	0
OE11	809264	240	0
IE12	10833920	1010	0
OE12	804768	240	0
IF1	8706256	1011	0
OF1	751456	237	0
IF2	9477808	1006	0
OF2	765280	239	0
IF3	11026416	1011	0
OF3	778592	240	0
IF4	11995552	1007	0
OF4	780640	239	0
IF5	12808240	1006	0
OF5	780560	236	0
IF6	13117456	1008	0
OF6	789344	237	0
IF7	13350176	1009	0
OF7	802192	238	0
IF8	13375872	1013	0
OF8	807488	238	0
IF9	13160224	1009	0
OF9	820832	239	0
IF10	12642928	1006	0
OF10	814320	239	0
IF11	11867568	1008	0
OF11	815936	241	0
IF12	11108464	1014	0
OF12	792496	236	0
IG1	8643904	1012	0
OG1	761744	239	0
IG2	9455376	1009	0
OG2	775024	241	0
IG3	10500432	1002	0
OG3	775808	239	0
IG4	11691760	1008	0
OG4	769632	235	0
IG5	12248480	1008	0
OG5	790224	241	0
IG6	12824320	1011	0
OG6	798144	241	0
IG7	12991648	1006	0
OG7	795424	238	0
IG8	12970816	1008	0
OG8	810784	240	0
IG9	12716768	1013	0
OG9	800560	236	0
IG10	12237488	1014	0
OG10	797952	237	0
IG11	11544240	1011	0
OG11	814112	240	0
IG12	11037488	1005	0
OG12	796096	235	0
IH1	8423312	1008	0
OH1	751952	236	0
IH2	9070592	1006	0
OH2	756016	235	0
IH3	10199232	1006	0
OH3	775056	240	0
IH4	10770272	1009	0
OH4	768048	238	0
IH5	11704448	1007	0
OH5	775120	236	0
IH6	11747936	1016	0
OH6	764048	233	0
IH7	12202432	1016	0
OH7	775072	235	0
IH8	12030480	1009	0
OH8	803648	240	0
IH9	11905040	1006	0
OH9	788304	236	0
IH10	11536288	1010	0
OH10	790752	237	0
IH11	11104896	1011	0
OH11	785472	237	0
IH12	10362784	1009	0
OH12	793232	238	0
```
