## Supplementary material for "A toolbox of Stable Integration Vectors (SIV) in the fission yeast *Schizosaccharomyces pombe*": Source data: S02_C025_T02_P0001_M5_X5_E1.quant

```
[instrument]
blockid	numofrow	numofcol	coversn	version	coverid	lamphours	blocksn	type	sn
21	8	12	*	1.3.2	*	*	*	ruo	272510497

[head]
version	name	operator	timestamp	expirytime	calibrationID
1.0.5	Quantitation	GUEST	*	*	*

[properties]
quantversion
0.2.5

[conditions]
BlkID	Run	ExcitationColor	EmissionColor	CameraBias	EmissionIndex	BlockTemperature	CameraGain	Point	SampleVolume	Step	ExposureIndex	CoverID	Time	SampleTemperature	CoverTemperature	ExcitationIndex	Stage	Exposure	Cycle
21	20190205CalibrationCurve	x5	m5	*	5	60.0078,59.9933,59.9975,60.001,60.0055,59.9943	*	1	10	2	1	-1	1549365999.025	59.9987,59.9975,59.9979,59.9976,59.9982,59.9979	104.966	5	2	200	25

[quant]
region	quant	count	saturation
IA1	2879408	1014	0
OA1	673392	237	0
IA2	2858240	1006	0
OA2	686448	241	0
IA3	2859616	1008	0
OA3	681696	240	0
IA4	2852832	1010	0
OA4	671424	238	0
IA5	2833712	1006	0
OA5	671520	238	0
IA6	2824656	1004	0
OA6	672336	239	0
IA7	2842496	1008	0
OA7	667008	237	0
IA8	2834736	1010	0
OA8	666064	238	0
IA9	2844016	1013	0
OA9	662304	237	0
IA10	2861904	1012	0
OA10	678512	241	0
IA11	2838784	1008	0
OA11	665088	237	0
IA12	2841392	1008	0
OA12	668848	238	0
IB1	2853120	1004	0
OB1	681680	241	0
IB2	2872256	1011	0
OB2	678752	239	0
IB3	2851680	1005	0
OB3	687952	243	0
IB4	2845248	1006	0
OB4	669712	237	0
IB5	2843184	1008	0
OB5	661760	236	0
IB6	2848640	1011	0
OB6	664848	237	0
IB7	2863408	1015	0
OB7	657424	234	0
IB8	2857776	1014	0
OB8	665792	237	0
IB9	2828016	1004	0
OB9	681824	244	0
IB10	2831296	1003	0
OB10	678464	242	0
IB11	2855376	1012	0
OB11	668672	238	0
IB12	2864752	1014	0
OB12	666736	237	0
IC1	2849104	1009	0
OC1	680672	241	0
IC2	2847360	1006	0
OC2	674704	239	0
IC3	2853104	1008	0
OC3	666016	237	0
IC4	2853024	1010	0
OC4	661152	235	0
IC5	2866128	1014	0
OC5	668272	238	0
IC6	2857872	1014	0
OC6	665952	237	0
IC7	2850976	1009	0
OC7	669072	238	0
IC8	2837536	1006	0
OC8	667248	238	0
IC9	2846448	1011	0
OC9	672608	241	0
IC10	2833504	1009	0
OC10	664976	239	0
IC11	2831792	1010	0
OC11	664960	238	0
IC12	2823264	1005	0
OC12	680672	243	0
ID1	2833760	1006	0
OD1	671184	238	0
ID2	2844944	1008	0
OD2	666848	236	0
ID3	2869072	1012	0
OD3	675616	240	0
ID4	2867648	1015	0
OD4	665152	236	0
ID5	2866880	1009	0
OD5	676576	239	0
ID6	2850288	1004	0
OD6	668160	236	0
ID7	2861312	1009	0
OD7	679328	241	0
ID8	2840976	1005	0
OD8	686608	244	0
ID9	2829536	1004	0
OD9	665104	237	0
ID10	2835296	1003	0
OD10	669600	239	0
ID11	2816224	1003	0
OD11	665536	238	0
ID12	2826224	1007	0
OD12	657536	235	0
IE1	2847664	1011	0
OE1	666848	237	0
IE2	2866336	1014	0
OE2	672656	238	0
IE3	2861552	1009	0
OE3	679888	240	0
IE4	2846416	1005	0
OE4	666224	235	0
IE5	2860576	1010	0
OE5	675376	239	0
IE6	2864032	1002	0
OE6	691456	243	0
IE7	2876928	1006	0
OE7	674688	238	0
IE8	2844128	1003	0
OE8	673936	239	0
IE9	2846560	1008	0
OE9	670416	239	0
IE10	2853360	1011	0
OE10	658432	235	0
IE11	2839488	1010	0
OE11	665520	238	0
IE12	2840416	1011	0
OE12	660112	237	0
IF1	2846368	1010	0
OF1	675920	240	0
IF2	2840976	1006	0
OF2	675584	239	0
IF3	2863232	1010	0
OF3	678560	240	0
IF4	2853200	1007	0
OF4	674144	239	0
IF5	2849968	1006	0
OF5	666192	237	0
IF6	2854768	1007	0
OF6	666112	236	0
IF7	2862880	1010	0
OF7	675408	240	0
IF8	2859568	1014	0
OF8	657648	234	0
IF9	2854656	1013	0
OF9	669136	239	0
IF10	2832096	1006	0
OF10	664976	238	0
IF11	2827920	1007	0
OF11	669120	239	0
IF12	2845440	1013	0
OF12	664256	237	0
IG1	2849984	1012	0
OG1	676768	240	0
IG2	2857936	1011	0
OG2	669664	237	0
IG3	2851888	1007	0
OG3	670576	237	0
IG4	2847392	1009	0
OG4	666320	236	0
IG5	2853040	1011	0
OG5	663568	236	0
IG6	2850912	1012	0
OG6	679520	242	0
IG7	2844160	1008	0
OG7	672560	239	0
IG8	2826128	1004	0
OG8	684448	244	0
IG9	2851360	1015	0
OG9	653728	234	0
IG10	2855312	1014	0
OG10	660320	236	0
IG11	2842400	1013	0
OG11	661744	237	0
IG12	2829648	1008	0
OG12	670352	240	0
IH1	2839568	1006	0
OH1	666688	237	0
IH2	2845184	1006	0
OH2	672624	238	0
IH3	2857248	1010	0
OH3	671376	238	0
IH4	2856576	1012	0
OH4	677696	240	0
IH5	2834576	1006	0
OH5	669392	238	0
IH6	2848256	1013	0
OH6	664688	237	0
IH7	2854592	1014	0
OH7	666960	238	0
IH8	2842352	1011	0
OH8	678912	242	0
IH9	2827216	1007	0
OH9	665856	238	0
IH10	2831904	1008	0
OH10	660656	236	0
IH11	2826768	1009	0
OH11	672304	241	0
IH12	2831328	1010	0
OH12	669152	240	0
```
