## Supplementary material for "A toolbox of Stable Integration Vectors (SIV) in the fission yeast *Schizosaccharomyces pombe*": Source data: S02_C025_T02_P0001_M5_X5_E2.quant

```
[instrument]
blockid	numofrow	numofcol	coversn	version	coverid	lamphours	blocksn	type	sn
21	8	12	*	1.3.2	*	*	*	ruo	272510497

[head]
version	name	operator	timestamp	expirytime	calibrationID
1.0.5	Quantitation	GUEST	*	*	*

[properties]
quantversion
0.2.5

[conditions]
BlkID	Run	ExcitationColor	EmissionColor	CameraBias	EmissionIndex	BlockTemperature	CameraGain	Point	SampleVolume	Step	ExposureIndex	CoverID	Time	SampleTemperature	CoverTemperature	ExcitationIndex	Stage	Exposure	Cycle
21	20190205CalibrationCurve	x5	m5	*	5	60.0078,59.9933,59.9975,60.001,60.0055,59.9943	*	1	10	2	2	-1	1549365999.739	59.9987,59.9975,59.9979,59.9976,59.9982,59.9979	104.966	5	2	920	25

[quant]
region	quant	count	saturation
IA1	3195248	1014	0
OA1	742832	237	0
IA2	3169760	1006	0
OA2	759200	241	0
IA3	3151552	1008	0
OA3	746400	240	0
IA4	3123888	1010	0
OA4	728688	238	0
IA5	3084944	1006	0
OA5	727568	238	0
IA6	3089056	1004	0
OA6	730928	239	0
IA7	3122224	1008	0
OA7	724752	237	0
IA8	3119808	1010	0
OA8	724976	238	0
IA9	3156880	1013	0
OA9	719888	237	0
IA10	3206560	1012	0
OA10	745984	241	0
IA11	3203936	1008	0
OA11	738480	237	0
IA12	3181984	1008	0
OA12	737328	238	0
IB1	3125920	1004	0
OB1	748032	241	0
IB2	3122368	1011	0
OB2	737728	239	0
IB3	3091584	1005	0
OB3	743136	243	0
IB4	3079504	1006	0
OB4	720704	237	0
IB5	3077712	1008	0
OB5	712928	236	0
IB6	3087984	1011	0
OB6	712400	237	0
IB7	3131600	1015	0
OB7	709984	234	0
IB8	3136464	1014	0
OB8	721136	237	0
IB9	3137056	1004	0
OB9	738448	244	0
IB10	3142352	1003	0
OB10	741392	242	0
IB11	3177616	1012	0
OB11	732352	238	0
IB12	3180144	1014	0
OB12	727376	237	0
IC1	3079984	1009	0
OC1	734224	241	0
IC2	3064048	1006	0
OC2	727424	239	0
IC3	3079936	1008	0
OC3	711856	237	0
IC4	3102432	1010	0
OC4	713296	235	0
IC5	3137488	1014	0
OC5	719888	238	0
IC6	3115904	1014	0
OC6	719408	237	0
IC7	3134384	1009	0
OC7	724064	238	0
IC8	3126928	1006	0
OC8	723200	238	0
IC9	3172288	1011	0
OC9	731616	241	0
IC10	3128720	1009	0
OC10	720688	239	0
IC11	3123056	1010	0
OC11	723920	238	0
IC12	3107472	1005	0
OC12	739680	243	0
ID1	3052000	1006	0
OD1	722096	238	0
ID2	3056192	1008	0
OD2	713904	236	0
ID3	3131392	1012	0
OD3	728816	240	0
ID4	3134784	1015	0
OD4	718496	236	0
ID5	3189104	1009	0
OD5	733536	239	0
ID6	3207040	1004	0
OD6	749392	236	0
ID7	3217264	1009	0
OD7	746560	241	0
ID8	3168320	1005	0
OD8	747936	244	0
ID9	3158320	1004	0
OD9	722800	237	0
ID10	3199344	1003	0
OD10	726768	239	0
ID11	3118624	1003	0
OD11	723184	238	0
ID12	3104832	1007	0
OD12	714144	235	0
IE1	3052208	1011	0
OE1	714720	237	0
IE2	3076224	1014	0
OE2	722080	238	0
IE3	3092640	1009	0
OE3	733808	240	0
IE4	3104320	1005	0
OE4	721424	235	0
IE5	3148752	1010	0
OE5	732384	239	0
IE6	3268208	1002	0
OE6	782000	243	0
IE7	3280320	1006	0
OE7	754912	238	0
IE8	3182176	1003	0
OE8	741632	239	0
IE9	3174256	1008	0
OE9	730048	239	0
IE10	3179216	1011	0
OE10	714416	235	0
IE11	3142080	1010	0
OE11	723152	238	0
IE12	3107152	1011	0
OE12	716720	237	0
IF1	3051776	1010	0
OF1	724336	240	0
IF2	3052992	1006	0
OF2	725712	239	0
IF3	3131216	1010	0
OF3	732816	240	0
IF4	3147152	1007	0
OF4	729232	239	0
IF5	3166112	1006	0
OF5	729616	237	0
IF6	3194336	1007	0
OF6	732368	236	0
IF7	3208832	1010	0
OF7	742448	240	0
IF8	3184016	1014	0
OF8	714688	234	0
IF9	3188480	1013	0
OF9	732288	239	0
IF10	3145600	1006	0
OF10	722640	238	0
IF11	3113728	1007	0
OF11	727776	239	0
IF12	3141088	1013	0
OF12	717904	237	0
IG1	3062464	1012	0
OG1	729824	240	0
IG2	3079856	1011	0
OG2	723312	237	0
IG3	3078784	1007	0
OG3	724416	237	0
IG4	3086128	1009	0
OG4	718688	236	0
IG5	3106576	1011	0
OG5	716240	236	0
IG6	3123744	1012	0
OG6	740272	242	0
IG7	3119360	1008	0
OG7	727312	239	0
IG8	3106304	1004	0
OG8	741280	244	0
IG9	3140624	1015	0
OG9	709984	234	0
IG10	3143232	1014	0
OG10	717056	236	0
IG11	3121520	1013	0
OG11	716368	237	0
IG12	3076496	1008	0
OG12	721072	240	0
IH1	3046640	1006	0
OH1	713488	237	0
IH2	3046256	1006	0
OH2	722368	238	0
IH3	3078128	1010	0
OH3	723760	238	0
IH4	3076448	1012	0
OH4	731424	240	0
IH5	3058496	1006	0
OH5	722880	238	0
IH6	3078016	1013	0
OH6	719632	237	0
IH7	3095616	1014	0
OH7	721184	238	0
IH8	3091344	1011	0
OH8	735696	242	0
IH9	3080256	1007	0
OH9	721328	238	0
IH10	3090112	1008	0
OH10	714784	236	0
IH11	3075040	1009	0
OH11	723328	241	0
IH12	3059776	1010	0
OH12	718848	240	0
```
