## Supplementary material for "A toolbox of Stable Integration Vectors (SIV) in the fission yeast *Schizosaccharomyces pombe*": Source data: S02_C026_T02_P0001_M1_X1_E1.quant

```
[instrument]
blockid	numofrow	numofcol	coversn	version	coverid	lamphours	blocksn	type	sn
21	8	12	*	1.3.2	*	*	*	ruo	272510497

[head]
version	name	operator	timestamp	expirytime	calibrationID
1.0.5	Quantitation	GUEST	*	*	*

[properties]
quantversion
0.2.5

[conditions]
BlkID	Run	ExcitationColor	EmissionColor	CameraBias	EmissionIndex	BlockTemperature	CameraGain	Point	SampleVolume	Step	ExposureIndex	CoverID	Time	SampleTemperature	CoverTemperature	ExcitationIndex	Stage	Exposure	Cycle
21	20190205CalibrationCurve	x1	m1	*	1	60.0174,59.9933,60.0072,60.0084,60.0175,59.999	*	1	10	2	1	-1	1549366125.924	59.9997,60,59.9992,59.999,59.999,59.9997	104.943	1	2	60	26

[quant]
region	quant	count	saturation
IA1	4074832	1013	0
OA1	675776	237	0
IA2	4346848	1008	0
OA2	677680	236	0
IA3	4612896	1008	0
OA3	671664	234	0
IA4	3964160	1016	0
OA4	666192	234	0
IA5	4069392	1017	0
OA5	663040	233	0
IA6	4143888	1010	0
OA6	684752	240	0
IA7	6274064	1006	0
OA7	699600	239	0
IA8	6313952	1013	0
OA8	697520	237	0
IA9	6261760	1016	0
OA9	691168	237	0
IA10	4257856	1017	0
OA10	670544	236	0
IA11	4083088	1017	0
OA11	665440	235	0
IA12	3908960	1011	0
OA12	671200	238	0
IB1	4026560	1009	0
OB1	675392	237	0
IB2	4303808	1010	0
OB2	690720	241	0
IB3	4754000	1016	0
OB3	691936	240	0
IB4	3746128	1014	0
OB4	683008	239	0
IB5	3832752	1009	0
OB5	676784	237	0
IB6	3894704	1011	0
OB6	671856	235	0
IB7	6238784	1016	0
OB7	694880	237	0
IB8	6186704	1018	0
OB8	694160	237	0
IB9	6097936	1015	0
OB9	687312	236	0
IB10	4111792	1007	0
OB10	685664	240	0
IB11	3942512	1013	0
OB11	671328	237	0
IB12	3753376	1009	0
OB12	674464	239	0
IC1	3306672	1015	0
OC1	672544	239	0
IC2	3421760	1016	0
OC2	682112	240	0
IC3	3559600	1011	0
OC3	677952	238	0
IC4	3488160	1007	0
OC4	687152	241	0
IC5	3621088	1013	0
OC5	685984	240	0
IC6	3668496	1016	0
OC6	685248	240	0
IC7	4391664	1011	0
OC7	693616	240	0
IC8	4369344	1008	0
OC8	679264	236	0
IC9	4335840	1011	0
OC9	680576	237	0
IC10	3908176	1006	0
OC10	679936	239	0
IC11	3758960	1006	0
OC11	680128	240	0
IC12	3630736	1011	0
OC12	664000	236	0
ID1	3066000	1012	0
OD1	667744	238	0
ID2	3127792	1012	0
OD2	670176	237	0
ID3	3198928	1007	0
OD3	670656	237	0
ID4	3386384	1016	0
OD4	669776	236	0
ID5	3447024	1010	0
OD5	685648	241	0
ID6	3494336	1007	0
OD6	681248	238	0
ID7	3854576	1012	0
OD7	689824	240	0
ID8	4143360	1008	0
OD8	695872	242	0
ID9	3760000	1006	0
OD9	681680	239	0
ID10	3850640	1012	0
OD10	676832	237	0
ID11	3689440	1010	0
OD11	674144	238	0
ID12	3589712	1013	0
OD12	678592	241	0
IE1	3047472	1012	0
OE1	679072	242	0
IE2	3080160	1006	0
OE2	677264	240	0
IE3	3169184	1011	0
OE3	672464	237	0
IE4	3305504	1007	0
OE4	691280	243	0
IE5	3385328	1015	0
OE5	682960	240	0
IE6	3432000	1012	0
OE6	679488	237	0
IE7	3770800	1010	0
OE7	679312	236	0
IE8	3748496	1010	0
OE8	675888	236	0
IE9	3705408	1011	0
OE9	689248	241	0
IE10	3764640	1016	0
OE10	670928	236	0
IE11	3651872	1016	0
OE11	673648	238	0
IE12	3528320	1012	0
OE12	670160	238	0
IF1	3040464	1007	0
OF1	676848	241	0
IF2	3092048	1010	0
OF2	670432	238	0
IF3	3186768	1018	0
OF3	675856	239	0
IF4	3283392	1015	0
OF4	678208	239	0
IF5	3319056	1010	0
OF5	674176	237	0
IF6	3323808	1010	0
OF6	672800	236	0
IF7	3738448	1012	0
OF7	679232	237	0
IF8	3757904	1016	0
OF8	681856	239	0
IF9	3687872	1012	0
OF9	680928	239	0
IF10	3688192	1006	0
OF10	680704	240	0
IF11	3585312	1013	0
OF11	671424	238	0
IF12	3504480	1015	0
OF12	664704	237	0
IG1	3042000	1009	0
OG1	681776	243	0
IG2	3095888	1012	0
OG2	670112	238	0
IG3	3136752	1007	0
OG3	672080	238	0
IG4	3210928	1010	0
OG4	684000	242	0
IG5	3265856	1006	0
OG5	678960	240	0
IG6	3285392	1010	0
OG6	677872	238	0
IG7	3684192	1008	0
OG7	668784	235	0
IG8	3703248	1015	0
OG8	671440	236	0
IG9	3643744	1016	0
OG9	678704	239	0
IG10	3627568	1016	0
OG10	673824	238	0
IG11	3515072	1011	0
OG11	668528	238	0
IG12	3447408	1010	0
OG12	663536	236	0
IH1	3025344	1011	0
OH1	668128	239	0
IH2	3083456	1018	0
OH2	665808	237	0
IH3	3127168	1013	0
OH3	676320	240	0
IH4	3124384	1005	0
OH4	669712	237	0
IH5	3179904	1011	0
OH5	671360	238	0
IH6	3190352	1016	0
OH6	659440	234	0
IH7	3626480	1017	0
OH7	665392	235	0
IH8	3589312	1009	0
OH8	674208	238	0
IH9	3548112	1010	0
OH9	672512	239	0
IH10	3489840	1011	0
OH10	673888	240	0
IH11	3411248	1009	0
OH11	672432	240	0
IH12	3348336	1007	0
OH12	656448	235	0
```
