## Supplementary material for "A toolbox of Stable Integration Vectors (SIV) in the fission yeast *Schizosaccharomyces pombe*": Source data: S02_C026_T02_P0001_M1_X1_E2.quant

```
[instrument]
blockid	numofrow	numofcol	coversn	version	coverid	lamphours	blocksn	type	sn
21	8	12	*	1.3.2	*	*	*	ruo	272510497

[head]
version	name	operator	timestamp	expirytime	calibrationID
1.0.5	Quantitation	GUEST	*	*	*

[properties]
quantversion
0.2.5

[conditions]
BlkID	Run	ExcitationColor	EmissionColor	CameraBias	EmissionIndex	BlockTemperature	CameraGain	Point	SampleVolume	Step	ExposureIndex	CoverID	Time	SampleTemperature	CoverTemperature	ExcitationIndex	Stage	Exposure	Cycle
21	20190205CalibrationCurve	x1	m1	*	1	60.0174,59.9933,60.0072,60.0084,60.0175,59.999	*	1	10	2	2	-1	1549366126.579	59.9997,60,59.9992,59.999,59.999,59.9997	104.943	1	2	175	26

[quant]
region	quant	count	saturation
IA1	6527056	1013	0
OA1	717296	237	0
IA2	7346464	1008	0
OA2	725696	236	0
IA3	8119232	1008	0
OA3	721440	234	0
IA4	6193712	1016	0
OA4	706704	234	0
IA5	6495744	1017	0
OA5	708656	233	0
IA6	6779456	1010	0
OA6	733088	240	0
IA7	13015488	1006	0
OA7	779968	239	0
IA8	13096912	1013	0
OA8	780944	237	0
IA9	12951168	1016	0
OA9	774256	237	0
IA10	7110592	1017	0
OA10	721216	236	0
IA11	6582592	1017	0
OA11	709024	235	0
IA12	6119904	1011	0
OA12	705536	238	0
IB1	6412176	1009	0
OB1	712224	237	0
IB2	7226944	1010	0
OB2	736928	241	0
IB3	8508048	1016	0
OB3	741984	240	0
IB4	5557088	1014	0
OB4	727824	239	0
IB5	5873520	1009	0
OB5	728112	237	0
IB6	6040000	1011	0
OB6	722544	235	0
IB7	12881360	1016	0
OB7	777136	237	0
IB8	12710848	1018	0
OB8	778272	237	0
IB9	12471936	1015	0
OB9	767792	236	0
IB10	6710160	1007	0
OB10	742480	240	0
IB11	6191776	1013	0
OB11	717920	237	0
IB12	5658656	1009	0
OB12	711936	239	0
IC1	4288560	1015	0
OC1	699328	239	0
IC2	4601616	1016	0
OC2	711728	240	0
IC3	5034496	1011	0
OC3	714688	238	0
IC4	4872160	1007	0
OC4	730656	241	0
IC5	5246112	1013	0
OC5	732784	240	0
IC6	5381520	1016	0
OC6	738736	240	0
IC7	7511744	1011	0
OC7	756448	240	0
IC8	7470544	1008	0
OC8	746064	236	0
IC9	7395184	1011	0
OC9	745280	237	0
IC10	6151008	1006	0
OC10	735120	239	0
IC11	5716672	1006	0
OC11	728560	240	0
IC12	5302784	1011	0
OC12	703472	236	0
ID1	3599776	1012	0
OD1	691264	238	0
ID2	3775760	1012	0
OD2	695104	237	0
ID3	3995488	1007	0
OD3	704640	237	0
ID4	4526608	1016	0
OD4	712240	236	0
ID5	4743824	1010	0
OD5	735952	241	0
ID6	4918768	1007	0
OD6	737696	238	0
ID7	5912384	1012	0
OD7	750144	240	0
ID8	6799072	1008	0
OD8	757840	242	0
ID9	5722128	1006	0
OD9	738704	239	0
ID10	5949568	1012	0
OD10	727888	237	0
ID11	5478064	1010	0
OD11	720736	238	0
ID12	5180448	1013	0
OD12	719824	241	0
IE1	3540112	1012	0
OE1	699520	242	0
IE2	3671104	1006	0
OE2	704128	240	0
IE3	3881072	1011	0
OE3	703504	237	0
IE4	4323920	1007	0
OE4	732576	243	0
IE5	4522352	1015	0
OE5	729232	240	0
IE6	4700656	1012	0
OE6	731376	237	0
IE7	5696576	1010	0
OE7	736288	236	0
IE8	5635856	1010	0
OE8	732768	236	0
IE9	5520192	1011	0
OE9	745424	241	0
IE10	5661920	1016	0
OE10	723120	236	0
IE11	5341408	1016	0
OE11	718832	238	0
IE12	5002304	1012	0
OE12	709360	238	0
IF1	3537312	1007	0
OF1	695408	241	0
IF2	3682576	1010	0
OF2	697408	238	0
IF3	3916640	1018	0
OF3	707536	239	0
IF4	4212688	1015	0
OF4	715584	239	0
IF5	4350832	1010	0
OF5	717280	237	0
IF6	4381600	1010	0
OF6	719488	236	0
IF7	5583920	1012	0
OF7	729136	237	0
IF8	5643120	1016	0
OF8	737248	239	0
IF9	5480976	1012	0
OF9	732528	239	0
IF10	5498192	1006	0
OF10	731904	240	0
IF11	5155280	1013	0
OF11	715424	238	0
IF12	4915648	1015	0
OF12	702208	237	0
IG1	3517376	1009	0
OG1	698096	243	0
IG2	3660928	1012	0
OG2	694688	238	0
IG3	3795504	1007	0
OG3	699296	238	0
IG4	4023024	1010	0
OG4	717136	242	0
IG5	4194992	1006	0
OG5	719296	240	0
IG6	4249456	1010	0
OG6	716160	238	0
IG7	5433744	1008	0
OG7	716192	235	0
IG8	5453232	1015	0
OG8	717824	236	0
IG9	5299536	1016	0
OG9	724048	239	0
IG10	5247408	1016	0
OG10	713808	238	0
IG11	4953728	1011	0
OG11	705584	238	0
IG12	4747200	1010	0
OG12	694032	236	0
IH1	3472272	1011	0
OH1	686688	239	0
IH2	3605168	1018	0
OH2	685744	237	0
IH3	3752880	1013	0
OH3	700608	240	0
IH4	3800784	1005	0
OH4	695296	237	0
IH5	3943024	1011	0
OH5	703152	238	0
IH6	3961632	1016	0
OH6	694000	234	0
IH7	5229504	1017	0
OH7	705456	235	0
IH8	5170960	1009	0
OH8	712272	238	0
IH9	5070048	1010	0
OH9	711312	239	0
IH10	4890272	1011	0
OH10	710368	240	0
IH11	4681440	1009	0
OH11	703264	240	0
IH12	4486176	1007	0
OH12	684144	235	0
```
