## Supplementary material for "A toolbox of Stable Integration Vectors (SIV) in the fission yeast *Schizosaccharomyces pombe*": Source data: S02_C026_T02_P0001_M1_X1_E3.quant

```
[instrument]
blockid	numofrow	numofcol	coversn	version	coverid	lamphours	blocksn	type	sn
21	8	12	*	1.3.2	*	*	*	ruo	272510497

[head]
version	name	operator	timestamp	expirytime	calibrationID
1.0.5	Quantitation	GUEST	*	*	*

[properties]
quantversion
0.2.5

[conditions]
BlkID	Run	ExcitationColor	EmissionColor	CameraBias	EmissionIndex	BlockTemperature	CameraGain	Point	SampleVolume	Step	ExposureIndex	CoverID	Time	SampleTemperature	CoverTemperature	ExcitationIndex	Stage	Exposure	Cycle
21	20190205CalibrationCurve	x1	m1	*	1	60.0174,59.9933,60.0072,60.0084,60.0175,59.999	*	1	10	2	3	-1	1549366127.314	59.9997,60,59.9992,59.999,59.999,59.9997	104.943	1	2	520	26

[quant]
region	quant	count	saturation
IA1	13899760	1013	0
OA1	840864	237	0
IA2	16367776	1008	0
OA2	865088	236	0
IA3	18665792	1008	0
OA3	873216	234	0
IA4	12882784	1016	0
OA4	824080	234	0
IA5	13824704	1017	0
OA5	841712	233	0
IA6	14684544	1010	0
OA6	884048	240	0
IA7	33238240	1006	0
OA7	1029344	239	0
IA8	33495600	1013	0
OA8	1047568	237	0
IA9	33023360	1016	0
OA9	1022352	237	0
IA10	15665520	1017	0
OA10	872752	236	0
IA11	14100384	1017	0
OA11	843888	235	0
IA12	12741632	1011	0
OA12	816208	238	0
IB1	13606432	1009	0
OB1	823440	237	0
IB2	16040416	1010	0
OB2	874496	241	0
IB3	19787504	1016	0
OB3	895664	240	0
IB4	11008368	1014	0
OB4	853872	239	0
IB5	11963376	1009	0
OB5	870160	237	0
IB6	12481200	1011	0
OB6	876656	235	0
IB7	32785648	1016	0
OB7	1024416	237	0
IB8	32310704	1018	0
OB8	1032352	237	0
IB9	31632048	1015	0
OB9	1017296	236	0
IB10	14535648	1007	0
OB10	910352	240	0
IB11	12932368	1013	0
OB11	858016	237	0
IB12	11377600	1009	0
OB12	825168	239	0
IC1	7217600	1015	0
OC1	773296	239	0
IC2	8140224	1016	0
OC2	809808	240	0
IC3	9435072	1011	0
OC3	827280	238	0
IC4	8997888	1007	0
OC4	857264	241	0
IC5	10090432	1013	0
OC5	871360	240	0
IC6	10520112	1016	0
OC6	892496	240	0
IC7	16856080	1011	0
OC7	953584	240	0
IC8	16750400	1008	0
OC8	944032	236	0
IC9	16544096	1011	0
OC9	931968	237	0
IC10	12874448	1006	0
OC10	897472	239	0
IC11	11574576	1006	0
OC11	869360	240	0
IC12	10316144	1011	0
OC12	819440	236	0
ID1	5186176	1012	0
OD1	752688	238	0
ID2	5705008	1012	0
OD2	773008	237	0
ID3	6394112	1007	0
OD3	802640	237	0
ID4	7926928	1016	0
OD4	831024	236	0
ID5	8625920	1010	0
OD5	877360	241	0
ID6	9180032	1007	0
OD6	902768	238	0
ID7	12096992	1012	0
OD7	927056	240	0
ID8	14779584	1008	0
OD8	942416	242	0
ID9	11595712	1006	0
OD9	910448	239	0
ID10	12235424	1012	0
OD10	889728	237	0
ID11	10856544	1010	0
OD11	860560	238	0
ID12	9934944	1013	0
OD12	834880	241	0
IE1	5026352	1012	0
OE1	762256	242	0
IE2	5436896	1006	0
OE2	782160	240	0
IE3	6032608	1011	0
OE3	798336	237	0
IE4	7395344	1007	0
OE4	853040	243	0
IE5	7953520	1015	0
OE5	867424	240	0
IE6	8498832	1012	0
OE6	894160	237	0
IE7	11460816	1010	0
OE7	913328	236	0
IE8	11302176	1010	0
OE8	902320	236	0
IE9	10978464	1011	0
OE9	912336	241	0
IE10	11364032	1016	0
OE10	877248	236	0
IE11	10424336	1016	0
OE11	851856	238	0
IE12	9416944	1012	0
OE12	823424	238	0
IF1	5019792	1007	0
OF1	755456	241	0
IF2	5418192	1010	0
OF2	770016	238	0
IF3	6066272	1018	0
OF3	795488	239	0
IF4	6999952	1015	0
OF4	828336	239	0
IF5	7456960	1010	0
OF5	842592	237	0
IF6	7559184	1010	0
OF6	856272	236	0
IF7	11109632	1012	0
OF7	887568	237	0
IF8	11264736	1016	0
OF8	896656	239	0
IF9	10854032	1012	0
OF9	888768	239	0
IF10	10928368	1006	0
OF10	879040	240	0
IF11	9861216	1013	0
OF11	840688	238	0
IF12	9118288	1015	0
OF12	803296	237	0
IG1	4955104	1009	0
OG1	756320	243	0
IG2	5364176	1012	0
OG2	762432	238	0
IG3	5785056	1007	0
OG3	782416	238	0
IG4	6468464	1010	0
OG4	818320	242	0
IG5	7004528	1006	0
OG5	830688	240	0
IG6	7171392	1010	0
OG6	840544	238	0
IG7	10691168	1008	0
OG7	852912	235	0
IG8	10718560	1015	0
OG8	855872	236	0
IG9	10269024	1016	0
OG9	858992	239	0
IG10	10115376	1016	0
OG10	840016	238	0
IG11	9285904	1011	0
OG11	821872	238	0
IG12	8650048	1010	0
OG12	790336	236	0
IH1	4820304	1011	0
OH1	732496	239	0
IH2	5166096	1018	0
OH2	741648	237	0
IH3	5618944	1013	0
OH3	769344	240	0
IH4	5833328	1005	0
OH4	776704	237	0
IH5	6241328	1011	0
OH5	794000	238	0
IH6	6260832	1016	0
OH6	789808	234	0
IH7	10034480	1017	0
OH7	821024	235	0
IH8	9918704	1009	0
OH8	835136	238	0
IH9	9629472	1010	0
OH9	827584	239	0
IH10	9089840	1011	0
OH10	813792	240	0
IH11	8485152	1009	0
OH11	795904	240	0
IH12	7893104	1007	0
OH12	759808	235	0
```
