## Supplementary material for "A toolbox of Stable Integration Vectors (SIV) in the fission yeast *Schizosaccharomyces pombe*": Source data: S02_C026_T02_P0001_M2_X2_E1.quant

```
[instrument]
blockid	numofrow	numofcol	coversn	version	coverid	lamphours	blocksn	type	sn
21	8	12	*	1.3.2	*	*	*	ruo	272510497

[head]
version	name	operator	timestamp	expirytime	calibrationID
1.0.5	Quantitation	GUEST	*	*	*

[properties]
quantversion
0.2.5

[conditions]
BlkID	Run	ExcitationColor	EmissionColor	CameraBias	EmissionIndex	BlockTemperature	CameraGain	Point	SampleVolume	Step	ExposureIndex	CoverID	Time	SampleTemperature	CoverTemperature	ExcitationIndex	Stage	Exposure	Cycle
21	20190205CalibrationCurve	x2	m2	*	2	60.0174,59.9933,60.0072,60.0084,60.0175,59.999	*	1	10	2	1	-1	1549366124.025	59.9997,60,59.9992,59.999,59.999,59.9997	104.943	2	2	100	26

[quant]
region	quant	count	saturation
IA1	3792576	1006	0
OA1	682640	240	0
IA2	3869424	1009	0
OA2	681728	239	0
IA3	4004704	1008	0
OA3	677360	238	0
IA4	3645936	1015	0
OA4	673376	239	0
IA5	3670672	1011	0
OA5	668704	237	0
IA6	3704880	1009	0
OA6	659920	235	0
IA7	4579232	1009	0
OA7	665568	235	0
IA8	4617296	1012	0
OA8	679984	239	0
IA9	4675936	1016	0
OA9	666480	235	0
IA10	3840208	1015	0
OA10	662864	236	0
IA11	3772496	1005	0
OA11	687456	245	0
IA12	3772160	1005	0
OA12	677248	241	0
IB1	3761792	1007	0
OB1	683360	241	0
IB2	3866368	1011	0
OB2	677984	239	0
IB3	4062016	1016	0
OB3	663840	234	0
IB4	3618240	1010	0
OB4	666624	236	0
IB5	3647200	1005	0
OB5	669248	237	0
IB6	3686592	1010	0
OB6	670208	238	0
IB7	4665744	1016	0
OB7	662560	234	0
IB8	4664304	1016	0
OB8	664752	234	0
IB9	4664176	1009	0
OB9	678768	239	0
IB10	3812048	1008	0
OB10	669712	238	0
IB11	3745504	1011	0
OB11	673856	240	0
IB12	3686576	1010	0
OB12	676944	241	0
IC1	3373824	1016	0
OC1	661792	236	0
IC2	3444496	1015	0
OC2	671824	239	0
IC3	3541376	1009	0
OC3	663904	236	0
IC4	3612464	1011	0
OC4	671040	238	0
IC5	3638768	1014	0
OC5	664720	237	0
IC6	3673856	1014	0
OC6	663168	237	0
IC7	3963488	1009	0
OC7	670672	238	0
IC8	3975600	1008	0
OC8	674016	239	0
IC9	3980640	1010	0
OC9	678224	241	0
IC10	3770560	1005	0
OC10	684352	244	0
IC11	3681680	1007	0
OC11	659072	235	0
IC12	3627536	1008	0
OC12	662768	237	0
ID1	3241104	1010	0
OD1	669648	239	0
ID2	3311584	1009	0
OD2	661344	235	0
ID3	3419728	1008	0
OD3	675216	240	0
ID4	3555344	1015	0
OD4	671840	239	0
ID5	3616448	1006	0
OD5	686880	244	0
ID6	3671712	1010	0
OD6	666560	236	0
ID7	3805872	1011	0
OD7	674992	240	0
ID8	4638240	1008	0
OD8	672560	238	0
ID9	3781024	1010	0
OD9	663504	236	0
ID10	3801600	1009	0
OD10	663440	236	0
ID11	3693088	1010	0
OD11	665376	237	0
ID12	3657088	1014	0
OD12	673184	240	0
IE1	3263552	1008	0
OE1	665392	237	0
IE2	3343168	1011	0
OE2	667856	237	0
IE3	3439840	1009	0
OE3	673456	238	0
IE4	3549840	1008	0
OE4	681488	242	0
IE5	3637904	1014	0
OE5	673536	239	0
IE6	3694064	1011	0
OE6	667408	236	0
IE7	3794992	1008	0
OE7	675760	239	0
IE8	3791424	1010	0
OE8	667664	236	0
IE9	3775872	1012	0
OE9	671920	239	0
IE10	3810912	1016	0
OE10	657760	234	0
IE11	3730960	1014	0
OE11	668160	238	0
IE12	3643056	1007	0
OE12	683904	244	0
IF1	3281344	1009	0
OF1	661968	236	0
IF2	3347136	1010	0
OF2	680512	242	0
IF3	3504416	1018	0
OF3	664320	236	0
IF4	3581760	1013	0
OF4	672000	239	0
IF5	3628192	1008	0
OF5	665680	237	0
IF6	3634832	1008	0
OF6	671088	238	0
IF7	3789184	1009	0
OF7	678112	241	0
IF8	3834448	1016	0
OF8	667120	237	0
IF9	3782576	1009	0
OF9	672416	239	0
IF10	3777792	1005	0
OF10	686288	245	0
IF11	3813232	1015	0
OF11	661952	236	0
IF12	3682640	1015	0
OF12	658640	235	0
IG1	3313952	1017	0
OG1	649552	231	0
IG2	3363376	1011	0
OG2	670144	238	0
IG3	3434416	1007	0
OG3	669040	238	0
IG4	3534032	1010	0
OG4	666208	237	0
IG5	3579056	1006	0
OG5	670528	239	0
IG6	3622288	1009	0
OG6	671456	239	0
IG7	3754928	1007	0
OG7	667024	237	0
IG8	3795248	1017	0
OG8	652592	232	0
IG9	3747552	1015	0
OG9	667600	238	0
IG10	3737776	1014	0
OG10	668544	238	0
IG11	3676768	1011	0
OG11	661872	236	0
IG12	3650352	1010	0
OG12	664928	236	0
IH1	3276448	1009	0
OH1	679856	242	0
IH2	3341712	1016	0
OH2	658672	234	0
IH3	3411280	1009	0
OH3	666720	237	0
IH4	3423616	1003	0
OH4	671024	239	0
IH5	3519488	1011	0
OH5	670224	238	0
IH6	3508592	1014	0
OH6	673488	240	0
IH7	3719888	1017	0
OH7	651440	232	0
IH8	3685056	1007	0
OH8	669088	238	0
IH9	3675712	1010	0
OH9	664096	237	0
IH10	3648064	1011	0
OH10	663552	237	0
IH11	3601344	1008	0
OH11	674224	241	0
IH12	3587104	1007	0
OH12	660000	235	0
```
