## Supplementary material for "A toolbox of Stable Integration Vectors (SIV) in the fission yeast *Schizosaccharomyces pombe*": Source data: S02_C026_T02_P0001_M2_X2_E2.quant

```
[instrument]
blockid	numofrow	numofcol	coversn	version	coverid	lamphours	blocksn	type	sn
21	8	12	*	1.3.2	*	*	*	ruo	272510497

[head]
version	name	operator	timestamp	expirytime	calibrationID
1.0.5	Quantitation	GUEST	*	*	*

[properties]
quantversion
0.2.5

[conditions]
BlkID	Run	ExcitationColor	EmissionColor	CameraBias	EmissionIndex	BlockTemperature	CameraGain	Point	SampleVolume	Step	ExposureIndex	CoverID	Time	SampleTemperature	CoverTemperature	ExcitationIndex	Stage	Exposure	Cycle
21	20190205CalibrationCurve	x2	m2	*	2	60.0174,59.9933,60.0072,60.0084,60.0175,59.999	*	1	10	2	2	-1	1549366124.709	59.9997,60,59.9992,59.999,59.999,59.9997	104.943	2	2	430	26

[quant]
region	quant	count	saturation
IA1	7125328	1006	0
OA1	752528	240	0
IA2	7422320	1009	0
OA2	750288	239	0
IA3	8004320	1008	0
OA3	747008	238	0
IA4	6447776	1015	0
OA4	725328	239	0
IA5	6611504	1011	0
OA5	719440	237	0
IA6	6793104	1009	0
OA6	715616	235	0
IA7	10544016	1009	0
OA7	744832	235	0
IA8	10702688	1012	0
OA8	767408	239	0
IA9	10970128	1016	0
OA9	756624	235	0
IA10	7369392	1015	0
OA10	726672	236	0
IA11	7188624	1005	0
OA11	758896	245	0
IA12	7151520	1005	0
OA12	742896	241	0
IB1	7005376	1007	0
OB1	746576	241	0
IB2	7427232	1011	0
OB2	740960	239	0
IB3	8211744	1016	0
OB3	723120	234	0
IB4	6374928	1010	0
OB4	718816	236	0
IB5	6564128	1005	0
OB5	720848	237	0
IB6	6705520	1010	0
OB6	722832	238	0
IB7	10873008	1016	0
OB7	736416	234	0
IB8	10885840	1016	0
OB8	743472	234	0
IB9	10992864	1009	0
OB9	762128	239	0
IB10	7286848	1008	0
OB10	735312	238	0
IB11	7005408	1011	0
OB11	739712	240	0
IB12	6746928	1010	0
OB12	736160	241	0
IC1	5270240	1016	0
OC1	708160	236	0
IC2	5570816	1015	0
OC2	719808	239	0
IC3	6032384	1009	0
OC3	713200	236	0
IC4	6342480	1011	0
OC4	725632	238	0
IC5	6457728	1014	0
OC5	715200	237	0
IC6	6618192	1014	0
OC6	717712	237	0
IC7	7928448	1009	0
OC7	735808	238	0
IC8	7992640	1008	0
OC8	739792	239	0
IC9	8036080	1010	0
OC9	744944	241	0
IC10	7139696	1005	0
OC10	745952	244	0
IC11	6792080	1007	0
OC11	719648	235	0
IC12	6524672	1008	0
OC12	720576	237	0
ID1	4736928	1010	0
OD1	706656	239	0
ID2	5042144	1009	0
OD2	698464	235	0
ID3	5516640	1008	0
OD3	716384	240	0
ID4	6050656	1015	0
OD4	718928	239	0
ID5	6412272	1006	0
OD5	739360	244	0
ID6	6643456	1010	0
OD6	721744	236	0
ID7	7213952	1011	0
OD7	736656	240	0
ID8	10848544	1008	0
OD8	740032	238	0
ID9	7153008	1010	0
OD9	723152	236	0
ID10	7257904	1009	0
OD10	721696	236	0
ID11	6785904	1010	0
OD11	723040	237	0
ID12	6570320	1014	0
OD12	727504	240	0
IE1	4827248	1008	0
OE1	698384	237	0
IE2	5117024	1011	0
OE2	702496	237	0
IE3	5572096	1009	0
OE3	710784	238	0
IE4	6081216	1008	0
OE4	726976	242	0
IE5	6404400	1014	0
OE5	722544	239	0
IE6	6693472	1011	0
OE6	720208	236	0
IE7	7156032	1008	0
OE7	737984	239	0
IE8	7155632	1010	0
OE8	725344	236	0
IE9	7128176	1012	0
OE9	733136	239	0
IE10	7210368	1016	0
OE10	718464	234	0
IE11	6901904	1014	0
OE11	728368	238	0
IE12	6576336	1007	0
OE12	743984	244	0
IF1	4925808	1009	0
OF1	695456	236	0
IF2	5186096	1010	0
OF2	717712	242	0
IF3	5758304	1018	0
OF3	703552	236	0
IF4	6186272	1013	0
OF4	715808	239	0
IF5	6443248	1008	0
OF5	713840	237	0
IF6	6488160	1008	0
OF6	722144	238	0
IF7	7139824	1009	0
OF7	733216	241	0
IF8	7286928	1016	0
OF8	724832	237	0
IF9	7181856	1009	0
OF9	734464	239	0
IF10	7177424	1005	0
OF10	751568	245	0
IF11	7247904	1015	0
OF11	722064	236	0
IF12	6659760	1015	0
OF12	711760	235	0
IG1	4959200	1017	0
OG1	681312	231	0
IG2	5208576	1011	0
OG2	708064	238	0
IG3	5544272	1007	0
OG3	708624	238	0
IG4	6001328	1010	0
OG4	710640	237	0
IG5	6234208	1006	0
OG5	716816	239	0
IG6	6419776	1009	0
OG6	720176	239	0
IG7	7018048	1007	0
OG7	720016	237	0
IG8	7116992	1017	0
OG8	706512	232	0
IG9	6959376	1015	0
OG9	725216	238	0
IG10	6926656	1014	0
OG10	723872	238	0
IG11	6682432	1011	0
OG11	717200	236	0
IG12	6573440	1010	0
OG12	716080	236	0
IH1	4876512	1009	0
OH1	713600	242	0
IH2	5090560	1016	0
OH2	692368	234	0
IH3	5444624	1009	0
OH3	701712	237	0
IH4	5578656	1003	0
OH4	708592	239	0
IH5	5938016	1011	0
OH5	711120	238	0
IH6	5886448	1014	0
OH6	714320	240	0
IH7	6789456	1017	0
OH7	697760	232	0
IH8	6721888	1007	0
OH8	718160	238	0
IH9	6699072	1010	0
OH9	712688	237	0
IH10	6548320	1011	0
OH10	710064	237	0
IH11	6417136	1008	0
OH11	722752	241	0
IH12	6306880	1007	0
OH12	709776	235	0
```
