## Supplementary material for "A toolbox of Stable Integration Vectors (SIV) in the fission yeast *Schizosaccharomyces pombe*": Source data: S02_C026_T02_P0001_M3_X3_E1.quant

```
[instrument]
blockid	numofrow	numofcol	coversn	version	coverid	lamphours	blocksn	type	sn
21	8	12	*	1.3.2	*	*	*	ruo	272510497

[head]
version	name	operator	timestamp	expirytime	calibrationID
1.0.5	Quantitation	GUEST	*	*	*

[properties]
quantversion
0.2.5

[conditions]
BlkID	Run	ExcitationColor	EmissionColor	CameraBias	EmissionIndex	BlockTemperature	CameraGain	Point	SampleVolume	Step	ExposureIndex	CoverID	Time	SampleTemperature	CoverTemperature	ExcitationIndex	Stage	Exposure	Cycle
21	20190205CalibrationCurve	x3	m3	*	3	60.0174,59.9933,60.0072,60.0084,60.0175,59.999	*	1	10	2	1	-1	1549366119.961	59.9997,60,59.9992,59.999,59.999,59.9997	104.943	3	2	125	26

[quant]
region	quant	count	saturation
IA1	2944496	1011	0
OA1	668656	238	0
IA2	2959792	1011	0
OA2	666688	237	0
IA3	2992816	1008	0
OA3	672320	239	0
IA4	3004368	1014	0
OA4	668816	239	0
IA5	2994560	1008	0
OA5	663040	237	0
IA6	2997120	1009	0
OA6	658032	236	0
IA7	3004656	1010	0
OA7	659744	237	0
IA8	3007264	1013	0
OA8	667184	240	0
IA9	3000384	1014	0
OA9	659520	238	0
IA10	2996800	1014	0
OA10	657552	237	0
IA11	2955024	1006	0
OA11	677120	244	0
IA12	2946016	1009	0
OA12	663232	239	0
IB1	2947456	1007	0
OB1	668720	238	0
IB2	2986080	1011	0
OB2	670208	238	0
IB3	3012176	1012	0
OB3	666640	237	0
IB4	3023968	1008	0
OB4	663136	236	0
IB5	3031184	1006	0
OB5	667904	239	0
IB6	3050048	1011	0
OB6	664784	238	0
IB7	3069600	1014	0
OB7	664384	238	0
IB8	3065728	1016	0
OB8	650560	233	0
IB9	3032960	1007	0
OB9	663328	239	0
IB10	3019088	1009	0
OB10	658512	237	0
IB11	3003136	1013	0
OB11	664240	239	0
IB12	2980608	1013	0
OB12	661632	238	0
IC1	2985104	1015	0
OC1	663456	236	0
IC2	2997712	1011	0
OC2	661792	236	0
IC3	3018896	1003	0
OC3	676560	241	0
IC4	3073568	1013	0
OC4	656544	235	0
IC5	3090720	1015	0
OC5	662016	237	0
IC6	3104656	1016	0
OC6	654048	234	0
IC7	3095520	1008	0
OC7	664960	238	0
IC8	3083456	1008	0
OC8	670048	240	0
IC9	3078896	1010	0
OC9	669936	241	0
IC10	3039040	1008	0
OC10	672384	243	0
IC11	3003584	1007	0
OC11	653376	236	0
IC12	2985136	1009	0
OC12	656720	237	0
ID1	2978960	1009	0
OD1	665088	238	0
ID2	2996288	1006	0
OD2	674384	241	0
ID3	3064240	1011	0
OD3	665584	237	0
ID4	3092640	1015	0
OD4	667120	238	0
ID5	3109184	1007	0
OD5	677376	242	0
ID6	3132256	1010	0
OD6	664032	237	0
ID7	3150160	1010	0
OD7	667984	239	0
ID8	3194928	1008	0
OD8	664224	238	0
ID9	3102016	1008	0
OD9	660640	238	0
ID10	3060432	1003	0
OD10	666576	241	0
ID11	3035760	1012	0
OD11	652848	236	0
ID12	3004384	1010	0
OD12	661280	239	0
IE1	2976064	1006	0
OE1	661856	236	0
IE2	3029552	1012	0
OE2	662944	237	0
IE3	3071120	1010	0
OE3	671760	239	0
IE4	3090752	1009	0
OE4	673888	240	0
IE5	3135872	1013	0
OE5	668832	239	0
IE6	3148864	1008	0
OE6	664576	237	0
IE7	3156672	1008	0
OE7	660720	236	0
IE8	3131376	1008	0
OE8	657408	236	0
IE9	3114480	1010	0
OE9	671328	241	0
IE10	3106880	1016	0
OE10	646640	233	0
IE11	3048704	1012	0
OE11	665472	240	0
IE12	3020640	1011	0
OE12	655856	237	0
IF1	2994384	1011	0
OF1	663680	237	0
IF2	3024752	1011	0
OF2	669024	238	0
IF3	3095648	1015	0
OF3	672336	239	0
IF4	3102400	1010	0
OF4	677408	242	0
IF5	3114368	1004	0
OF5	673488	240	0
IF6	3137936	1011	0
OF6	661504	237	0
IF7	3151984	1012	0
OF7	660880	236	0
IF8	3143888	1014	0
OF8	667424	239	0
IF9	3115920	1012	0
OF9	659136	237	0
IF10	3076048	1006	0
OF10	666064	240	0
IF11	3055824	1012	0
OF11	660592	239	0
IF12	3045568	1016	0
OF12	663264	240	0
IG1	3007808	1018	0
OG1	663424	237	0
IG2	3028960	1013	0
OG2	674768	240	0
IG3	3053504	1008	0
OG3	670112	238	0
IG4	3075824	1006	0
OG4	661456	236	0
IG5	3098080	1008	0
OG5	683648	244	0
IG6	3126192	1013	0
OG6	668160	239	0
IG7	3107760	1006	0
OG7	668256	239	0
IG8	3114528	1012	0
OG8	658384	236	0
IG9	3095696	1015	0
OG9	663088	239	0
IG10	3078016	1013	0
OG10	667616	241	0
IG11	3029984	1009	0
OG11	664784	240	0
IG12	3001088	1006	0
OG12	663312	239	0
IH1	2972560	1007	0
OH1	667824	238	0
IH2	3013088	1011	0
OH2	667920	237	0
IH3	3039248	1007	0
OH3	670256	238	0
IH4	3065824	1012	0
OH4	666464	237	0
IH5	3084816	1011	0
OH5	662176	236	0
IH6	3084176	1014	0
OH6	667760	239	0
IH7	3099504	1015	0
OH7	661392	237	0
IH8	3073808	1010	0
OH8	665760	239	0
IH9	3052688	1008	0
OH9	662832	238	0
IH10	3044384	1011	0
OH10	654832	236	0
IH11	3014192	1008	0
OH11	662400	239	0
IH12	2985984	1006	0
OH12	663120	239	0
```
