## Supplementary material for "A toolbox of Stable Integration Vectors (SIV) in the fission yeast *Schizosaccharomyces pombe*": Source data: S02_C026_T02_P0001_M3_X3_E2.quant

```
[instrument]
blockid	numofrow	numofcol	coversn	version	coverid	lamphours	blocksn	type	sn
21	8	12	*	1.3.2	*	*	*	ruo	272510497

[head]
version	name	operator	timestamp	expirytime	calibrationID
1.0.5	Quantitation	GUEST	*	*	*

[properties]
quantversion
0.2.5

[conditions]
BlkID	Run	ExcitationColor	EmissionColor	CameraBias	EmissionIndex	BlockTemperature	CameraGain	Point	SampleVolume	Step	ExposureIndex	CoverID	Time	SampleTemperature	CoverTemperature	ExcitationIndex	Stage	Exposure	Cycle
21	20190205CalibrationCurve	x3	m3	*	3	60.0174,59.9933,60.0072,60.0084,60.0175,59.999	*	1	10	2	2	-1	1549366120.633	59.9997,60,59.9992,59.999,59.999,59.9997	104.943	3	2	560	26

[quant]
region	quant	count	saturation
IA1	3469232	1011	0
OA1	705200	238	0
IA2	3535872	1011	0
OA2	707024	237	0
IA3	3691952	1008	0
OA3	707504	239	0
IA4	3735552	1014	0
OA4	705952	239	0
IA5	3769776	1008	0
OA5	698064	237	0
IA6	3789216	1009	0
OA6	691104	236	0
IA7	3833008	1010	0
OA7	692800	237	0
IA8	3833920	1013	0
OA8	701344	240	0
IA9	3823552	1014	0
OA9	695680	238	0
IA10	3784352	1014	0
OA10	694224	237	0
IA11	3702816	1006	0
OA11	716256	244	0
IA12	3595680	1009	0
OA12	698608	239	0
IB1	3524928	1007	0
OB1	708384	238	0
IB2	3647504	1011	0
OB2	707456	238	0
IB3	3764288	1012	0
OB3	702192	237	0
IB4	3877344	1008	0
OB4	701248	236	0
IB5	3956560	1006	0
OB5	707056	239	0
IB6	4000432	1011	0
OB6	701216	238	0
IB7	4066752	1014	0
OB7	703968	238	0
IB8	4057376	1016	0
OB8	687616	233	0
IB9	3999840	1007	0
OB9	699296	239	0
IB10	3914880	1009	0
OB10	696320	237	0
IB11	3831424	1013	0
OB11	699456	239	0
IB12	3698720	1013	0
OB12	696240	238	0
IC1	3607392	1015	0
OC1	695120	236	0
IC2	3725600	1011	0
OC2	698096	236	0
IC3	3858000	1003	0
OC3	713216	241	0
IC4	4060704	1013	0
OC4	697088	235	0
IC5	4152224	1015	0
OC5	700176	237	0
IC6	4209056	1016	0
OC6	692528	234	0
IC7	4242880	1008	0
OC7	706944	238	0
IC8	4235600	1008	0
OC8	707936	240	0
IC9	4198816	1010	0
OC9	707024	241	0
IC10	4043632	1008	0
OC10	706656	243	0
IC11	3889056	1007	0
OC11	687520	236	0
IC12	3771840	1009	0
OC12	687120	237	0
ID1	3627776	1009	0
OD1	700416	238	0
ID2	3752288	1006	0
OD2	713088	241	0
ID3	3976400	1011	0
OD3	704176	237	0
ID4	4120192	1015	0
OD4	703744	238	0
ID5	4275520	1007	0
OD5	721424	242	0
ID6	4401616	1010	0
OD6	710720	237	0
ID7	4481360	1010	0
OD7	718784	239	0
ID8	4704048	1008	0
OD8	709728	238	0
ID9	4317200	1008	0
OD9	702704	238	0
ID10	4183840	1003	0
OD10	706320	241	0
ID11	3999936	1012	0
OD11	687264	236	0
ID12	3852832	1010	0
OD12	693824	239	0
IE1	3661504	1006	0
OE1	697200	236	0
IE2	3825920	1012	0
OE2	703856	237	0
IE3	4022016	1010	0
OE3	710048	239	0
IE4	4161248	1009	0
OE4	716192	240	0
IE5	4343120	1013	0
OE5	715200	239	0
IE6	4497072	1008	0
OE6	715296	237	0
IE7	4496048	1008	0
OE7	713664	236	0
IE8	4412368	1008	0
OE8	704704	236	0
IE9	4351392	1010	0
OE9	713984	241	0
IE10	4247968	1016	0
OE10	684352	233	0
IE11	4074208	1012	0
OE11	702448	240	0
IE12	3910848	1011	0
OE12	687520	237	0
IF1	3705616	1011	0
OF1	697984	237	0
IF2	3837472	1011	0
OF2	704704	238	0
IF3	4084048	1015	0
OF3	712960	239	0
IF4	4235648	1010	0
OF4	722064	242	0
IF5	4345904	1004	0
OF5	714368	240	0
IF6	4422144	1011	0
OF6	707424	237	0
IF7	4463984	1012	0
OF7	703248	236	0
IF8	4422560	1014	0
OF8	709424	239	0
IF9	4351264	1012	0
OF9	701264	237	0
IF10	4218080	1006	0
OF10	703760	240	0
IF11	4106192	1012	0
OF11	700608	239	0
IF12	3975648	1016	0
OF12	696944	240	0
IG1	3699728	1018	0
OG1	699248	237	0
IG2	3827920	1013	0
OG2	712336	240	0
IG3	3969840	1008	0
OG3	709168	238	0
IG4	4132624	1006	0
OG4	702192	236	0
IG5	4232912	1008	0
OG5	725440	244	0
IG6	4336688	1013	0
OG6	709664	239	0
IG7	4315952	1006	0
OG7	708464	239	0
IG8	4306880	1012	0
OG8	698560	236	0
IG9	4245328	1015	0
OG9	704016	239	0
IG10	4153360	1013	0
OG10	705536	241	0
IG11	4001040	1009	0
OG11	699808	240	0
IG12	3892080	1006	0
OG12	694608	239	0
IH1	3631296	1007	0
OH1	703616	238	0
IH2	3752704	1011	0
OH2	702736	237	0
IH3	3911936	1007	0
OH3	707808	238	0
IH4	4009120	1012	0
OH4	705264	237	0
IH5	4124352	1011	0
OH5	701008	236	0
IH6	4124768	1014	0
OH6	705424	239	0
IH7	4179824	1015	0
OH7	698544	237	0
IH8	4139104	1010	0
OH8	703744	239	0
IH9	4098480	1008	0
OH9	698704	238	0
IH10	4020224	1011	0
OH10	688736	236	0
IH11	3907264	1008	0
OH11	691872	239	0
IH12	3777568	1006	0
OH12	692160	239	0
```
