## Supplementary material for "A toolbox of Stable Integration Vectors (SIV) in the fission yeast *Schizosaccharomyces pombe*": Source data: S02_C026_T02_P0001_M4_X4_E1.quant

```
[instrument]
blockid	numofrow	numofcol	coversn	version	coverid	lamphours	blocksn	type	sn
21	8	12	*	1.3.2	*	*	*	ruo	272510497

[head]
version	name	operator	timestamp	expirytime	calibrationID
1.0.5	Quantitation	GUEST	*	*	*

[properties]
quantversion
0.2.5

[conditions]
BlkID	Run	ExcitationColor	EmissionColor	CameraBias	EmissionIndex	BlockTemperature	CameraGain	Point	SampleVolume	Step	ExposureIndex	CoverID	Time	SampleTemperature	CoverTemperature	ExcitationIndex	Stage	Exposure	Cycle
21	20190205CalibrationCurve	x4	m4	*	4	60.0174,59.9933,60.0072,60.0084,60.0175,59.999	*	1	10	2	1	-1	1549366121.970	59.9997,60,59.9992,59.999,59.999,59.9997	104.943	4	2	150	26

[quant]
region	quant	count	saturation
IA1	3534720	1011	0
OA1	681456	239	0
IA2	3589328	1007	0
OA2	681920	239	0
IA3	3738528	1009	0
OA3	686096	240	0
IA4	3823216	1013	0
OA4	679184	238	0
IA5	3886400	1009	0
OA5	671440	237	0
IA6	3901472	1003	0
OA6	677968	239	0
IA7	3982928	1008	0
OA7	670032	236	0
IA8	3989280	1010	0
OA8	675968	238	0
IA9	3990448	1011	0
OA9	676064	239	0
IA10	3941072	1012	0
OA10	677312	239	0
IA11	3842064	1006	0
OA11	673648	238	0
IA12	3774160	1007	0
OA12	676656	239	0
IB1	3600816	1004	0
OB1	684176	241	0
IB2	3760800	1012	0
OB2	680592	239	0
IB3	3891920	1008	0
OB3	678864	239	0
IB4	4011360	1006	0
OB4	677424	238	0
IB5	4118512	1004	0
OB5	677392	238	0
IB6	4168736	1011	0
OB6	670816	236	0
IB7	4285088	1016	0
OB7	661632	233	0
IB8	4275856	1014	0
OB8	669136	236	0
IB9	4204608	1004	0
OB9	690432	244	0
IB10	4126352	1007	0
OB10	679296	239	0
IB11	4050832	1012	0
OB11	678880	239	0
IB12	3920160	1015	0
OB12	663904	234	0
IC1	3720432	1011	0
OC1	679728	239	0
IC2	3851792	1007	0
OC2	674640	237	0
IC3	4044800	1004	0
OC3	676240	237	0
IC4	4204416	1008	0
OC4	680544	239	0
IC5	4338624	1015	0
OC5	668416	235	0
IC6	4406544	1015	0
OC6	667536	234	0
IC7	4462080	1006	0
OC7	687088	241	0
IC8	4470336	1007	0
OC8	680160	238	0
IC9	4455360	1011	0
OC9	686960	241	0
IC10	4314064	1010	0
OC10	676256	238	0
IC11	4156064	1009	0
OC11	672016	236	0
IC12	4035008	1009	0
OC12	668304	236	0
ID1	3785072	1007	0
OD1	674864	237	0
ID2	3937072	1008	0
OD2	670144	235	0
ID3	4192032	1011	0
OD3	690624	242	0
ID4	4348640	1014	0
OD4	677744	237	0
ID5	4526176	1009	0
OD5	684240	240	0
ID6	4597920	1006	0
OD6	674736	236	0
ID7	4740848	1009	0
OD7	686752	240	0
ID8	4686752	1005	0
OD8	693504	242	0
ID9	4636704	1006	0
OD9	678624	238	0
ID10	4501984	1002	0
OD10	680416	239	0
ID11	4306080	1007	0
OD11	672464	236	0
ID12	4161952	1006	0
OD12	677296	238	0
IE1	3861648	1008	0
OE1	684704	241	0
IE2	4052304	1013	0
OE2	673056	236	0
IE3	4273952	1008	0
OE3	689536	241	0
IE4	4435168	1007	0
OE4	679968	238	0
IE5	4614512	1009	0
OE5	686864	240	0
IE6	4759536	1007	0
OE6	686032	239	0
IE7	4772496	1006	0
OE7	683760	238	0
IE8	4708704	1003	0
OE8	682432	238	0
IE9	4705840	1009	0
OE9	679824	237	0
IE10	4593680	1010	0
OE10	685616	240	0
IE11	4437824	1011	0
OE11	684208	240	0
IE12	4280400	1010	0
OE12	684448	240	0
IF1	3898560	1011	0
OF1	672064	237	0
IF2	4036480	1006	0
OF2	683088	239	0
IF3	4339392	1011	0
OF3	686032	240	0
IF4	4498992	1007	0
OF4	682496	239	0
IF5	4646832	1006	0
OF5	673168	236	0
IF6	4704880	1008	0
OF6	677744	237	0
IF7	4751392	1009	0
OF7	681856	238	0
IF8	4762400	1013	0
OF8	681856	238	0
IF9	4698448	1009	0
OF9	686608	239	0
IF10	4603728	1006	0
OF10	683456	239	0
IF11	4456288	1008	0
OF11	688432	241	0
IF12	4332240	1014	0
OF12	674160	236	0
IG1	3891760	1012	0
OG1	678528	239	0
IG2	4039568	1009	0
OG2	685696	241	0
IG3	4226144	1002	0
OG3	682656	239	0
IG4	4450000	1008	0
OG4	671680	235	0
IG5	4556304	1008	0
OG5	686848	241	0
IG6	4664368	1011	0
OG6	688576	241	0
IG7	4682544	1006	0
OG7	680976	238	0
IG8	4677008	1008	0
OG8	685600	240	0
IG9	4635264	1013	0
OG9	673104	236	0
IG10	4550736	1014	0
OG10	674992	237	0
IG11	4413264	1011	0
OG11	685104	240	0
IG12	4310288	1005	0
OG12	670928	235	0
IH1	3845840	1008	0
OH1	669184	236	0
IH2	3960192	1006	0
OH2	668064	235	0
IH3	4175328	1006	0
OH3	683056	240	0
IH4	4278816	1009	0
OH4	676080	238	0
IH5	4444400	1007	0
OH5	672528	236	0
IH6	4467680	1016	0
OH6	661840	233	0
IH7	4557312	1016	0
OH7	666352	235	0
IH8	4503424	1009	0
OH8	685680	240	0
IH9	4466464	1006	0
OH9	670176	236	0
IH10	4406032	1010	0
OH10	673760	237	0
IH11	4321360	1011	0
OH11	672352	237	0
IH12	4188736	1009	0
OH12	677168	238	0
```
