## Supplementary material for "A toolbox of Stable Integration Vectors (SIV) in the fission yeast *Schizosaccharomyces pombe*": Source data: S02_C026_T02_P0001_M4_X4_E2.quant

```
[instrument]
blockid	numofrow	numofcol	coversn	version	coverid	lamphours	blocksn	type	sn
21	8	12	*	1.3.2	*	*	*	ruo	272510497

[head]
version	name	operator	timestamp	expirytime	calibrationID
1.0.5	Quantitation	GUEST	*	*	*

[properties]
quantversion
0.2.5

[conditions]
BlkID	Run	ExcitationColor	EmissionColor	CameraBias	EmissionIndex	BlockTemperature	CameraGain	Point	SampleVolume	Step	ExposureIndex	CoverID	Time	SampleTemperature	CoverTemperature	ExcitationIndex	Stage	Exposure	Cycle
21	20190205CalibrationCurve	x4	m4	*	4	60.0174,59.9933,60.0072,60.0084,60.0175,59.999	*	1	10	2	2	-1	1549366122.682	59.9997,60,59.9992,59.999,59.999,59.9997	104.943	4	2	800	26

[quant]
region	quant	count	saturation
IA1	6769008	1011	0
OA1	769184	239	0
IA2	7068336	1007	0
OA2	773808	239	0
IA3	7852288	1009	0
OA3	774672	240	0
IA4	8304624	1013	0
OA4	763328	238	0
IA5	8693248	1009	0
OA5	760816	237	0
IA6	8847344	1003	0
OA6	768992	239	0
IA7	9262064	1008	0
OA7	764336	236	0
IA8	9292464	1010	0
OA8	776816	238	0
IA9	9330144	1011	0
OA9	779216	239	0
IA10	9034032	1012	0
OA10	782688	239	0
IA11	8577072	1006	0
OA11	781216	238	0
IA12	8197328	1007	0
OA12	772000	239	0
IB1	7198912	1004	0
OB1	772832	241	0
IB2	7934096	1012	0
OB2	768496	239	0
IB3	8719520	1008	0
OB3	768496	239	0
IB4	9379104	1006	0
OB4	772544	238	0
IB5	9999184	1004	0
OB5	774784	238	0
IB6	10219584	1011	0
OB6	763888	236	0
IB7	10787888	1016	0
OB7	757744	233	0
IB8	10799696	1014	0
OB8	774256	236	0
IB9	10559952	1004	0
OB9	801232	244	0
IB10	10107360	1007	0
OB10	791120	239	0
IB11	9634768	1012	0
OB11	792128	239	0
IB12	8890960	1015	0
OB12	761184	234	0
IC1	7732816	1011	0
OC1	762480	239	0
IC2	8499264	1007	0
OC2	765296	237	0
IC3	9527936	1004	0
OC3	767824	237	0
IC4	10376128	1008	0
OC4	776320	239	0
IC5	11060976	1015	0
OC5	762128	235	0
IC6	11420016	1015	0
OC6	764864	234	0
IC7	11829856	1006	0
OC7	794208	241	0
IC8	11898464	1007	0
OC8	793728	238	0
IC9	11826784	1011	0
OC9	797904	241	0
IC10	11055296	1010	0
OC10	785696	238	0
IC11	10252368	1009	0
OC11	782416	236	0
IC12	9558832	1009	0
OC12	775424	236	0
ID1	8140576	1007	0
OD1	756704	237	0
ID2	8939888	1008	0
OD2	752496	235	0
ID3	10247744	1011	0
OD3	782400	242	0
ID4	11092240	1014	0
OD4	767712	237	0
ID5	12114832	1009	0
OD5	788704	240	0
ID6	12580144	1006	0
OD6	791072	236	0
ID7	13302944	1009	0
OD7	806432	240	0
ID8	13092320	1005	0
OD8	818192	242	0
ID9	12832960	1006	0
OD9	800528	238	0
ID10	12178560	1002	0
OD10	804592	239	0
ID11	11089296	1007	0
OD11	790304	236	0
ID12	10289728	1006	0
OD12	792512	238	0
IE1	8518400	1008	0
OE1	765616	241	0
IE2	9457536	1013	0
OE2	759984	236	0
IE3	10697360	1008	0
OE3	784032	241	0
IE4	11600544	1007	0
OE4	780528	238	0
IE5	12549408	1009	0
OE5	793152	240	0
IE6	13350608	1007	0
OE6	806272	239	0
IE7	13474176	1006	0
OE7	813632	238	0
IE8	13198416	1003	0
OE8	815168	238	0
IE9	13142256	1009	0
OE9	812368	237	0
IE10	12513408	1010	0
OE10	815824	240	0
IE11	11689296	1011	0
OE11	806432	240	0
IE12	10835072	1010	0
OE12	803200	240	0
IF1	8710464	1011	0
OF1	751776	237	0
IF2	9478352	1006	0
OF2	769296	239	0
IF3	11027440	1011	0
OF3	779600	240	0
IF4	12012448	1007	0
OF4	780816	239	0
IF5	12821152	1006	0
OF5	781248	236	0
IF6	13120560	1008	0
OF6	790224	237	0
IF7	13347952	1009	0
OF7	803424	238	0
IF8	13384160	1013	0
OF8	810944	238	0
IF9	13154464	1009	0
OF9	820992	239	0
IF10	12653856	1006	0
OF10	816112	239	0
IF11	11871648	1008	0
OF11	818560	241	0
IF12	11109504	1014	0
OF12	791392	236	0
IG1	8649216	1012	0
OG1	760656	239	0
IG2	9463424	1009	0
OG2	773856	241	0
IG3	10497568	1002	0
OG3	775072	239	0
IG4	11703904	1008	0
OG4	768752	235	0
IG5	12271392	1008	0
OG5	787344	241	0
IG6	12831184	1011	0
OG6	796608	241	0
IG7	12993888	1006	0
OG7	797472	238	0
IG8	12969520	1008	0
OG8	811920	240	0
IG9	12724960	1013	0
OG9	800896	236	0
IG10	12236384	1014	0
OG10	796720	237	0
IG11	11544016	1011	0
OG11	810096	240	0
IG12	11040448	1005	0
OG12	796016	235	0
IH1	8437888	1008	0
OH1	752944	236	0
IH2	9087024	1006	0
OH2	753584	235	0
IH3	10200256	1006	0
OH3	776688	240	0
IH4	10781968	1009	0
OH4	769424	238	0
IH5	11723328	1007	0
OH5	776064	236	0
IH6	11751584	1016	0
OH6	763936	233	0
IH7	12226720	1016	0
OH7	779040	235	0
IH8	12040928	1009	0
OH8	803584	240	0
IH9	11920848	1006	0
OH9	791904	236	0
IH10	11549616	1010	0
OH10	789728	237	0
IH11	11120768	1011	0
OH11	785776	237	0
IH12	10378816	1009	0
OH12	791360	238	0
```
