## Supplementary material for "A toolbox of Stable Integration Vectors (SIV) in the fission yeast *Schizosaccharomyces pombe*": Source data: S02_C026_T02_P0001_M5_X5_E1.quant

```
[instrument]
blockid	numofrow	numofcol	coversn	version	coverid	lamphours	blocksn	type	sn
21	8	12	*	1.3.2	*	*	*	ruo	272510497

[head]
version	name	operator	timestamp	expirytime	calibrationID
1.0.5	Quantitation	GUEST	*	*	*

[properties]
quantversion
0.2.5

[conditions]
BlkID	Run	ExcitationColor	EmissionColor	CameraBias	EmissionIndex	BlockTemperature	CameraGain	Point	SampleVolume	Step	ExposureIndex	CoverID	Time	SampleTemperature	CoverTemperature	ExcitationIndex	Stage	Exposure	Cycle
21	20190205CalibrationCurve	x5	m5	*	5	60.0174,59.9933,60.0072,60.0084,60.0175,59.999	*	1	10	2	1	-1	1549366117.814	59.9997,60,59.9992,59.999,59.999,59.9997	104.943	5	2	200	26

[quant]
region	quant	count	saturation
IA1	2882256	1014	0
OA1	672992	237	0
IA2	2862608	1006	0
OA2	685104	241	0
IA3	2862688	1008	0
OA3	679680	240	0
IA4	2857152	1010	0
OA4	670352	238	0
IA5	2836800	1006	0
OA5	669392	238	0
IA6	2824560	1004	0
OA6	671344	239	0
IA7	2839600	1008	0
OA7	664080	237	0
IA8	2841568	1010	0
OA8	666368	238	0
IA9	2847072	1013	0
OA9	660592	237	0
IA10	2858320	1012	0
OA10	676416	241	0
IA11	2843648	1008	0
OA11	663776	237	0
IA12	2848144	1008	0
OA12	667840	238	0
IB1	2841728	1004	0
OB1	682304	241	0
IB2	2861760	1011	0
OB2	675488	239	0
IB3	2844720	1005	0
OB3	686480	243	0
IB4	2837264	1006	0
OB4	667760	237	0
IB5	2836960	1008	0
OB5	663472	236	0
IB6	2838576	1011	0
OB6	665200	237	0
IB7	2854992	1015	0
OB7	655280	234	0
IB8	2848752	1014	0
OB8	663072	237	0
IB9	2821696	1004	0
OB9	680176	244	0
IB10	2822368	1003	0
OB10	677696	242	0
IB11	2848416	1012	0
OB11	666400	238	0
IB12	2857680	1014	0
OB12	665664	237	0
IC1	2841920	1009	0
OC1	678624	241	0
IC2	2835168	1006	0
OC2	673600	239	0
IC3	2845536	1008	0
OC3	665808	237	0
IC4	2842928	1010	0
OC4	660720	235	0
IC5	2855632	1014	0
OC5	667600	238	0
IC6	2845248	1014	0
OC6	661904	237	0
IC7	2844528	1009	0
OC7	666560	238	0
IC8	2826544	1006	0
OC8	664320	238	0
IC9	2843152	1011	0
OC9	670752	241	0
IC10	2829280	1009	0
OC10	665424	239	0
IC11	2828752	1010	0
OC11	664320	238	0
IC12	2816288	1005	0
OC12	678992	243	0
ID1	2829344	1006	0
OD1	669568	238	0
ID2	2841296	1008	0
OD2	666224	236	0
ID3	2866224	1012	0
OD3	677056	240	0
ID4	2864864	1015	0
OD4	663712	236	0
ID5	2861056	1009	0
OD5	672688	239	0
ID6	2847568	1004	0
OD6	669504	236	0
ID7	2861040	1009	0
OD7	680528	241	0
ID8	2836496	1005	0
OD8	684448	244	0
ID9	2827024	1004	0
OD9	662496	237	0
ID10	2834704	1003	0
OD10	666576	239	0
ID11	2815568	1003	0
OD11	664992	238	0
ID12	2826096	1007	0
OD12	657808	235	0
IE1	2844224	1011	0
OE1	664512	237	0
IE2	2862448	1014	0
OE2	669808	238	0
IE3	2853584	1009	0
OE3	675440	240	0
IE4	2838208	1005	0
OE4	659008	235	0
IE5	2856224	1010	0
OE5	672176	239	0
IE6	2856864	1002	0
OE6	692416	243	0
IE7	2870944	1006	0
OE7	676128	238	0
IE8	2836096	1003	0
OE8	671184	239	0
IE9	2836480	1008	0
OE9	669568	239	0
IE10	2845664	1011	0
OE10	656928	235	0
IE11	2834960	1010	0
OE11	664032	238	0
IE12	2835216	1011	0
OE12	660448	237	0
IF1	2850480	1010	0
OF1	677424	240	0
IF2	2844880	1006	0
OF2	675952	239	0
IF3	2865712	1010	0
OF3	679376	240	0
IF4	2855712	1007	0
OF4	674960	239	0
IF5	2856416	1006	0
OF5	668224	237	0
IF6	2857648	1007	0
OF6	667440	236	0
IF7	2866880	1010	0
OF7	677600	240	0
IF8	2866336	1014	0
OF8	658736	234	0
IF9	2857744	1013	0
OF9	671776	239	0
IF10	2836368	1006	0
OF10	664864	238	0
IF11	2821264	1007	0
OF11	668224	239	0
IF12	2851104	1013	0
OF12	663056	237	0
IG1	2850720	1012	0
OG1	677648	240	0
IG2	2850864	1011	0
OG2	669024	237	0
IG3	2845584	1007	0
OG3	669424	237	0
IG4	2842016	1009	0
OG4	664160	236	0
IG5	2849792	1011	0
OG5	663680	236	0
IG6	2844080	1012	0
OG6	679904	242	0
IG7	2837856	1008	0
OG7	671104	239	0
IG8	2821424	1004	0
OG8	683280	244	0
IG9	2847888	1015	0
OG9	655424	234	0
IG10	2845920	1014	0
OG10	659184	236	0
IG11	2832960	1013	0
OG11	661728	237	0
IG12	2824016	1008	0
OG12	668672	240	0
IH1	2835392	1006	0
OH1	666688	237	0
IH2	2841376	1006	0
OH2	673472	238	0
IH3	2857344	1010	0
OH3	671808	238	0
IH4	2850752	1012	0
OH4	675152	240	0
IH5	2829888	1006	0
OH5	669712	238	0
IH6	2845056	1013	0
OH6	663104	237	0
IH7	2849920	1014	0
OH7	667744	238	0
IH8	2837488	1011	0
OH8	679648	242	0
IH9	2818080	1007	0
OH9	664784	238	0
IH10	2826480	1008	0
OH10	658096	236	0
IH11	2819328	1009	0
OH11	672752	241	0
IH12	2828896	1010	0
OH12	670864	240	0
```
