## Supplementary material for "A toolbox of Stable Integration Vectors (SIV) in the fission yeast *Schizosaccharomyces pombe*": Source data: S02_C026_T02_P0001_M5_X5_E2.quant

```
[instrument]
blockid	numofrow	numofcol	coversn	version	coverid	lamphours	blocksn	type	sn
21	8	12	*	1.3.2	*	*	*	ruo	272510497

[head]
version	name	operator	timestamp	expirytime	calibrationID
1.0.5	Quantitation	GUEST	*	*	*

[properties]
quantversion
0.2.5

[conditions]
BlkID	Run	ExcitationColor	EmissionColor	CameraBias	EmissionIndex	BlockTemperature	CameraGain	Point	SampleVolume	Step	ExposureIndex	CoverID	Time	SampleTemperature	CoverTemperature	ExcitationIndex	Stage	Exposure	Cycle
21	20190205CalibrationCurve	x5	m5	*	5	60.0174,59.9933,60.0072,60.0084,60.0175,59.999	*	1	10	2	2	-1	1549366118.554	59.9997,60,59.9992,59.999,59.999,59.9997	104.943	5	2	920	26

[quant]
region	quant	count	saturation
IA1	3191568	1014	0
OA1	742496	237	0
IA2	3167056	1006	0
OA2	763312	241	0
IA3	3152160	1008	0
OA3	747360	240	0
IA4	3122512	1010	0
OA4	730000	238	0
IA5	3085968	1006	0
OA5	727568	238	0
IA6	3083104	1004	0
OA6	731808	239	0
IA7	3120480	1008	0
OA7	725984	237	0
IA8	3124304	1010	0
OA8	725200	238	0
IA9	3152768	1013	0
OA9	722112	237	0
IA10	3208960	1012	0
OA10	747824	241	0
IA11	3202544	1008	0
OA11	738528	237	0
IA12	3181488	1008	0
OA12	737376	238	0
IB1	3127200	1004	0
OB1	746352	241	0
IB2	3124864	1011	0
OB2	738528	239	0
IB3	3092992	1005	0
OB3	744992	243	0
IB4	3081424	1006	0
OB4	719168	237	0
IB5	3079472	1008	0
OB5	714848	236	0
IB6	3090128	1011	0
OB6	714800	237	0
IB7	3133632	1015	0
OB7	709280	234	0
IB8	3133408	1014	0
OB8	720464	237	0
IB9	3135328	1004	0
OB9	739584	244	0
IB10	3138048	1003	0
OB10	743392	242	0
IB11	3182000	1012	0
OB11	735040	238	0
IB12	3184736	1014	0
OB12	729184	237	0
IC1	3076240	1009	0
OC1	735120	241	0
IC2	3068176	1006	0
OC2	729872	239	0
IC3	3078176	1008	0
OC3	715264	237	0
IC4	3102944	1010	0
OC4	713408	235	0
IC5	3141424	1014	0
OC5	719552	238	0
IC6	3122832	1014	0
OC6	717584	237	0
IC7	3137152	1009	0
OC7	724768	238	0
IC8	3122848	1006	0
OC8	724576	238	0
IC9	3171616	1011	0
OC9	731744	241	0
IC10	3132160	1009	0
OC10	720368	239	0
IC11	3130640	1010	0
OC11	724560	238	0
IC12	3112960	1005	0
OC12	739088	243	0
ID1	3044016	1006	0
OD1	721792	238	0
ID2	3050016	1008	0
OD2	716096	236	0
ID3	3124640	1012	0
OD3	726672	240	0
ID4	3126880	1015	0
OD4	721168	236	0
ID5	3178688	1009	0
OD5	732304	239	0
ID6	3200592	1004	0
OD6	746688	236	0
ID7	3210320	1009	0
OD7	748544	241	0
ID8	3165504	1005	0
OD8	746848	244	0
ID9	3150736	1004	0
OD9	720464	237	0
ID10	3191456	1003	0
OD10	724560	239	0
ID11	3109088	1003	0
OD11	722112	238	0
ID12	3095120	1007	0
OD12	711824	235	0
IE1	3050384	1011	0
OE1	717056	237	0
IE2	3079184	1014	0
OE2	724128	238	0
IE3	3094832	1009	0
OE3	731888	240	0
IE4	3105952	1005	0
OE4	720320	235	0
IE5	3149744	1010	0
OE5	732864	239	0
IE6	3267088	1002	0
OE6	782880	243	0
IE7	3290144	1006	0
OE7	758320	238	0
IE8	3182672	1003	0
OE8	740512	239	0
IE9	3169808	1008	0
OE9	730416	239	0
IE10	3178496	1011	0
OE10	716336	235	0
IE11	3145552	1010	0
OE11	723824	238	0
IE12	3106608	1011	0
OE12	716864	237	0
IF1	3051040	1010	0
OF1	722416	240	0
IF2	3054352	1006	0
OF2	725808	239	0
IF3	3125632	1010	0
OF3	732416	240	0
IF4	3141072	1007	0
OF4	730400	239	0
IF5	3165296	1006	0
OF5	727712	237	0
IF6	3192704	1007	0
OF6	730640	236	0
IF7	3206464	1010	0
OF7	740416	240	0
IF8	3179584	1014	0
OF8	719696	234	0
IF9	3181440	1013	0
OF9	731840	239	0
IF10	3144352	1006	0
OF10	722016	238	0
IF11	3112048	1007	0
OF11	725568	239	0
IF12	3140848	1013	0
OF12	712912	237	0
IG1	3055216	1012	0
OG1	730752	240	0
IG2	3075728	1011	0
OG2	724208	237	0
IG3	3074624	1007	0
OG3	724640	237	0
IG4	3082992	1009	0
OG4	718432	236	0
IG5	3113200	1011	0
OG5	716768	236	0
IG6	3116800	1012	0
OG6	738144	242	0
IG7	3111696	1008	0
OG7	729264	239	0
IG8	3101008	1004	0
OG8	743584	244	0
IG9	3134144	1015	0
OG9	706320	234	0
IG10	3137632	1014	0
OG10	714832	236	0
IG11	3111328	1013	0
OG11	714576	237	0
IG12	3072560	1008	0
OG12	720448	240	0
IH1	3045248	1006	0
OH1	715536	237	0
IH2	3049632	1006	0
OH2	722384	238	0
IH3	3081504	1010	0
OH3	724544	238	0
IH4	3075616	1012	0
OH4	729840	240	0
IH5	3057520	1006	0
OH5	723584	238	0
IH6	3077712	1013	0
OH6	717440	237	0
IH7	3100560	1014	0
OH7	723264	238	0
IH8	3093600	1011	0
OH8	734960	242	0
IH9	3085584	1007	0
OH9	721120	238	0
IH10	3087088	1008	0
OH10	714144	236	0
IH11	3074096	1009	0
OH11	723936	241	0
IH12	3055280	1010	0
OH12	717216	240	0
```
