## Supplementary material for "A toolbox of Stable Integration Vectors (SIV) in the fission yeast *Schizosaccharomyces pombe*": Source data: S02_C027_T02_P0001_M1_X1_E1.quant

```
[instrument]
blockid	numofrow	numofcol	coversn	version	coverid	lamphours	blocksn	type	sn
21	8	12	*	1.3.2	*	*	*	ruo	272510497

[head]
version	name	operator	timestamp	expirytime	calibrationID
1.0.5	Quantitation	GUEST	*	*	*

[properties]
quantversion
0.2.5

[conditions]
BlkID	Run	ExcitationColor	EmissionColor	CameraBias	EmissionIndex	BlockTemperature	CameraGain	Point	SampleVolume	Step	ExposureIndex	CoverID	Time	SampleTemperature	CoverTemperature	ExcitationIndex	Stage	Exposure	Cycle
21	20190205CalibrationCurve	x1	m1	*	1	60.0174,60.0005,60.0194,60.0157,60.003,60.0017	*	1	10	2	1	-1	1549366244.496	59.9989,59.9984,59.9976,59.9975,59.9979,59.9982	105.057	1	2	60	27

[quant]
region	quant	count	saturation
IA1	4186448	1013	0
OA1	675776	237	0
IA2	4484912	1008	0
OA2	678400	236	0
IA3	4763104	1008	0
OA3	672592	234	0
IA4	4405152	1016	0
OA4	668864	234	0
IA5	4546832	1017	0
OA5	667568	233	0
IA6	4655472	1010	0
OA6	689200	240	0
IA7	6493168	1006	0
OA7	701568	239	0
IA8	6523568	1013	0
OA8	695488	237	0
IA9	6481600	1016	0
OA9	694016	237	0
IA10	4756336	1017	0
OA10	675904	236	0
IA11	4518944	1017	0
OA11	670560	235	0
IA12	4294400	1011	0
OA12	673248	238	0
IB1	4234400	1009	0
OB1	676528	237	0
IB2	4569536	1010	0
OB2	693824	241	0
IB3	5064512	1016	0
OB3	694016	240	0
IB4	4162704	1014	0
OB4	686848	239	0
IB5	4318640	1009	0
OB5	682768	237	0
IB6	4397056	1011	0
OB6	678096	235	0
IB7	6871792	1016	0
OB7	699776	237	0
IB8	6819984	1018	0
OB8	700128	237	0
IB9	6720992	1015	0
OB9	695792	236	0
IB10	4571712	1007	0
OB10	690560	240	0
IB11	4331056	1013	0
OB11	677664	237	0
IB12	4092032	1009	0
OB12	679712	239	0
IC1	3532560	1015	0
OC1	675200	239	0
IC2	3694368	1016	0
OC2	682672	240	0
IC3	3902336	1011	0
OC3	681488	238	0
IC4	3770128	1007	0
OC4	690864	241	0
IC5	3978304	1013	0
OC5	686304	240	0
IC6	4051088	1016	0
OC6	690480	240	0
IC7	4929648	1011	0
OC7	698720	240	0
IC8	4895696	1008	0
OC8	686928	236	0
IC9	4869872	1011	0
OC9	684704	237	0
IC10	4226576	1006	0
OC10	684320	239	0
IC11	4038528	1006	0
OC11	684512	240	0
IC12	3870976	1011	0
OC12	668032	236	0
ID1	3104464	1012	0
OD1	668112	238	0
ID2	3181856	1012	0
OD2	670800	237	0
ID3	3264256	1007	0
OD3	671536	237	0
ID4	3567792	1016	0
OD4	672400	236	0
ID5	3650288	1010	0
OD5	689824	241	0
ID6	3731408	1007	0
OD6	685040	238	0
ID7	3945808	1012	0
OD7	692912	240	0
ID8	4228240	1008	0
OD8	695728	242	0
ID9	3856336	1006	0
OD9	684208	239	0
ID10	4053824	1012	0
OD10	676336	237	0
ID11	3856576	1010	0
OD11	677360	238	0
ID12	3759456	1013	0
OD12	681856	241	0
IE1	3056896	1012	0
OE1	679264	242	0
IE2	3094448	1006	0
OE2	676480	240	0
IE3	3180864	1011	0
OE3	672816	237	0
IE4	3418816	1007	0
OE4	693680	243	0
IE5	3503968	1015	0
OE5	686048	240	0
IE6	3576672	1012	0
OE6	681504	237	0
IE7	3782336	1010	0
OE7	679328	236	0
IE8	3764160	1010	0
OE8	676784	236	0
IE9	3715632	1011	0
OE9	689392	241	0
IE10	3867920	1016	0
OE10	672368	236	0
IE11	3752080	1016	0
OE11	673488	238	0
IE12	3628592	1012	0
OE12	671872	238	0
IF1	3040112	1007	0
OF1	673392	241	0
IF2	3093232	1010	0
OF2	669008	238	0
IF3	3190480	1018	0
OF3	675936	239	0
IF4	3333376	1015	0
OF4	676960	239	0
IF5	3377088	1010	0
OF5	673008	237	0
IF6	3378320	1010	0
OF6	672432	236	0
IF7	3740672	1012	0
OF7	679856	237	0
IF8	3762096	1016	0
OF8	682384	239	0
IF9	3689168	1012	0
OF9	681680	239	0
IF10	3750864	1006	0
OF10	682416	240	0
IF11	3609984	1013	0
OF11	674832	238	0
IF12	3551392	1015	0
OF12	664496	237	0
IG1	3044848	1009	0
OG1	682880	243	0
IG2	3094240	1012	0
OG2	670336	238	0
IG3	3136960	1007	0
OG3	673520	238	0
IG4	3241168	1010	0
OG4	688448	242	0
IG5	3309872	1006	0
OG5	680064	240	0
IG6	3324928	1010	0
OG6	676224	238	0
IG7	3678960	1008	0
OG7	669728	235	0
IG8	3698976	1015	0
OG8	672992	236	0
IG9	3647728	1016	0
OG9	677872	239	0
IG10	3656464	1016	0
OG10	672512	238	0
IG11	3537728	1011	0
OG11	671008	238	0
IG12	3465184	1010	0
OG12	663536	236	0
IH1	3027408	1011	0
OH1	668912	239	0
IH2	3082384	1018	0
OH2	664496	237	0
IH3	3125632	1013	0
OH3	676160	240	0
IH4	3121088	1005	0
OH4	668976	237	0
IH5	3181152	1011	0
OH5	670496	238	0
IH6	3193392	1016	0
OH6	658736	234	0
IH7	3626464	1017	0
OH7	664448	235	0
IH8	3595088	1009	0
OH8	672656	238	0
IH9	3550928	1010	0
OH9	673712	239	0
IH10	3488560	1011	0
OH10	673280	240	0
IH11	3411712	1009	0
OH11	671568	240	0
IH12	3346704	1007	0
OH12	657776	235	0
```
