## Supplementary material for "A toolbox of Stable Integration Vectors (SIV) in the fission yeast *Schizosaccharomyces pombe*": Source data: S02_C027_T02_P0001_M1_X1_E2.quant

```
[instrument]
blockid	numofrow	numofcol	coversn	version	coverid	lamphours	blocksn	type	sn
21	8	12	*	1.3.2	*	*	*	ruo	272510497

[head]
version	name	operator	timestamp	expirytime	calibrationID
1.0.5	Quantitation	GUEST	*	*	*

[properties]
quantversion
0.2.5

[conditions]
BlkID	Run	ExcitationColor	EmissionColor	CameraBias	EmissionIndex	BlockTemperature	CameraGain	Point	SampleVolume	Step	ExposureIndex	CoverID	Time	SampleTemperature	CoverTemperature	ExcitationIndex	Stage	Exposure	Cycle
21	20190205CalibrationCurve	x1	m1	*	1	60.0174,60.0005,60.0194,60.0157,60.003,60.0017	*	1	10	2	2	-1	1549366245.147	59.9989,59.9984,59.9976,59.9975,59.9979,59.9982	105.057	1	2	175	27

[quant]
region	quant	count	saturation
IA1	6857088	1013	0
OA1	722688	237	0
IA2	7722848	1008	0
OA2	728464	236	0
IA3	8541952	1008	0
OA3	727728	234	0
IA4	7489824	1016	0
OA4	715744	234	0
IA5	7893648	1017	0
OA5	719744	233	0
IA6	8277024	1010	0
OA6	747616	240	0
IA7	13644976	1006	0
OA7	786464	239	0
IA8	13729440	1013	0
OA8	791920	237	0
IA9	13588016	1016	0
OA9	781312	237	0
IA10	8544864	1017	0
OA10	736912	236	0
IA11	7853824	1017	0
OA11	724000	235	0
IA12	7236288	1011	0
OA12	719248	238	0
IB1	7018752	1009	0
OB1	719472	237	0
IB2	7987360	1010	0
OB2	742720	241	0
IB3	9395072	1016	0
OB3	749760	240	0
IB4	6788512	1014	0
OB4	737184	239	0
IB5	7261856	1009	0
OB5	738400	237	0
IB6	7514000	1011	0
OB6	735776	235	0
IB7	14729200	1016	0
OB7	791424	237	0
IB8	14565168	1018	0
OB8	794320	237	0
IB9	14294592	1015	0
OB9	788448	236	0
IB10	8047808	1007	0
OB10	757632	240	0
IB11	7334528	1013	0
OB11	731392	237	0
IB12	6636432	1009	0
OB12	720688	239	0
IC1	4922064	1015	0
OC1	705968	239	0
IC2	5380160	1016	0
OC2	719312	240	0
IC3	6013584	1011	0
OC3	722864	238	0
IC4	5661904	1007	0
OC4	735264	241	0
IC5	6248864	1013	0
OC5	736832	240	0
IC6	6466432	1016	0
OC6	746752	240	0
IC7	9046528	1011	0
OC7	768816	240	0
IC8	8977312	1008	0
OC8	757568	236	0
IC9	8903184	1011	0
OC9	759904	237	0
IC10	7046976	1006	0
OC10	744224	239	0
IC11	6507120	1006	0
OC11	736016	240	0
IC12	5982496	1011	0
OC12	710880	236	0
ID1	3707152	1012	0
OD1	693152	238	0
ID2	3919920	1012	0
OD2	699456	237	0
ID3	4194736	1007	0
OD3	709200	237	0
ID4	5041680	1016	0
OD4	716832	236	0
ID5	5320304	1010	0
OD5	741920	241	0
ID6	5595360	1007	0
OD6	743968	238	0
ID7	6178000	1012	0
OD7	754560	240	0
ID8	7047200	1008	0
OD8	761664	242	0
ID9	5980160	1006	0
OD9	743952	239	0
ID10	6545472	1012	0
OD10	736544	237	0
ID11	5984512	1010	0
OD11	727200	238	0
ID12	5660384	1013	0
OD12	726368	241	0
IE1	3561264	1012	0
OE1	699216	242	0
IE2	3695840	1006	0
OE2	703104	240	0
IE3	3905104	1011	0
OE3	704528	237	0
IE4	4658944	1007	0
OE4	735488	243	0
IE5	4878864	1015	0
OE5	732752	240	0
IE6	5107328	1012	0
OE6	735232	237	0
IE7	5728800	1010	0
OE7	737168	236	0
IE8	5677344	1010	0
OE8	736000	236	0
IE9	5557376	1011	0
OE9	744848	241	0
IE10	5949216	1016	0
OE10	724560	236	0
IE11	5627104	1016	0
OE11	721936	238	0
IE12	5262560	1012	0
OE12	710304	238	0
IF1	3538480	1007	0
OF1	695840	241	0
IF2	3677744	1010	0
OF2	694768	238	0
IF3	3916992	1018	0
OF3	706672	239	0
IF4	4372672	1015	0
OF4	716176	239	0
IF5	4539040	1010	0
OF5	719296	237	0
IF6	4555264	1010	0
OF6	719664	236	0
IF7	5589488	1012	0
OF7	729888	237	0
IF8	5644784	1016	0
OF8	735488	239	0
IF9	5481824	1012	0
OF9	734512	239	0
IF10	5686416	1006	0
OF10	732944	240	0
IF11	5241152	1013	0
OF11	712592	238	0
IF12	5050944	1015	0
OF12	699632	237	0
IG1	3526192	1009	0
OG1	698096	243	0
IG2	3660224	1012	0
OG2	692944	238	0
IG3	3805520	1007	0
OG3	699584	238	0
IG4	4100720	1010	0
OG4	719760	242	0
IG5	4348368	1006	0
OG5	720896	240	0
IG6	4377280	1010	0
OG6	717904	238	0
IG7	5432704	1008	0
OG7	717312	235	0
IG8	5457968	1015	0
OG8	719104	236	0
IG9	5300528	1016	0
OG9	723824	239	0
IG10	5325456	1016	0
OG10	715184	238	0
IG11	5025952	1011	0
OG11	708896	238	0
IG12	4819488	1010	0
OG12	696096	236	0
IH1	3482976	1011	0
OH1	684896	239	0
IH2	3613184	1018	0
OH2	684384	237	0
IH3	3755472	1013	0
OH3	699792	240	0
IH4	3808832	1005	0
OH4	694320	237	0
IH5	3955488	1011	0
OH5	704304	238	0
IH6	3975312	1016	0
OH6	693696	234	0
IH7	5235520	1017	0
OH7	704672	235	0
IH8	5202112	1009	0
OH8	714544	238	0
IH9	5078816	1010	0
OH9	711616	239	0
IH10	4894768	1011	0
OH10	709888	240	0
IH11	4681216	1009	0
OH11	702272	240	0
IH12	4484144	1007	0
OH12	683040	235	0
```
