## Supplementary material for "A toolbox of Stable Integration Vectors (SIV) in the fission yeast *Schizosaccharomyces pombe*": Source data: S02_C027_T02_P0001_M1_X1_E3.quant

```
[instrument]
blockid	numofrow	numofcol	coversn	version	coverid	lamphours	blocksn	type	sn
21	8	12	*	1.3.2	*	*	*	ruo	272510497

[head]
version	name	operator	timestamp	expirytime	calibrationID
1.0.5	Quantitation	GUEST	*	*	*

[properties]
quantversion
0.2.5

[conditions]
BlkID	Run	ExcitationColor	EmissionColor	CameraBias	EmissionIndex	BlockTemperature	CameraGain	Point	SampleVolume	Step	ExposureIndex	CoverID	Time	SampleTemperature	CoverTemperature	ExcitationIndex	Stage	Exposure	Cycle
21	20190205CalibrationCurve	x1	m1	*	1	60.0174,60.0005,60.0194,60.0157,60.003,60.0017	*	1	10	2	3	-1	1549366245.872	59.9989,59.9984,59.9976,59.9975,59.9979,59.9982	105.057	1	2	520	27

[quant]
region	quant	count	saturation
IA1	14888272	1013	0
OA1	850896	237	0
IA2	17502480	1008	0
OA2	882544	236	0
IA3	19927488	1008	0
OA3	883504	234	0
IA4	16797248	1016	0
OA4	855168	234	0
IA5	18014720	1017	0
OA5	874256	233	0
IA6	19188912	1010	0
OA6	920096	240	0
IA7	35177152	1006	0
OA7	1047152	239	0
IA8	35364784	1013	0
OA8	1070240	237	0
IA9	34950864	1016	0
OA9	1046480	237	0
IA10	19965760	1017	0
OA10	909568	236	0
IA11	17862640	1017	0
OA11	882784	235	0
IA12	16083008	1011	0
OA12	849568	238	0
IB1	15421120	1009	0
OB1	844848	237	0
IB2	18295824	1010	0
OB2	900272	241	0
IB3	22481136	1016	0
OB3	920272	240	0
IB4	14686080	1014	0
OB4	890128	239	0
IB5	16161920	1009	0
OB5	911552	237	0
IB6	16863888	1011	0
OB6	915648	235	0
IB7	38310336	1016	14
OB7	1067680	237	0
IB8	37816848	1018	6
OB8	1080592	237	0
IB9	37053872	1015	0
OB9	1063776	236	0
IB10	18526848	1007	0
OB10	952880	240	0
IB11	16353600	1013	0
OB11	897136	237	0
IB12	14276304	1009	0
OB12	858256	239	0
IC1	9108112	1015	0
OC1	793872	239	0
IC2	10452208	1016	0
OC2	830880	240	0
IC3	12364544	1011	0
OC3	853872	238	0
IC4	11357328	1007	0
OC4	877584	241	0
IC5	13090080	1013	0
OC5	897664	240	0
IC6	13716800	1016	0
OC6	918992	240	0
IC7	21430816	1011	0
OC7	985312	240	0
IC8	21244032	1008	0
OC8	981568	236	0
IC9	21028352	1011	0
OC9	974800	237	0
IC10	15526976	1006	0
OC10	924960	239	0
IC11	13941168	1006	0
OC11	898176	240	0
IC12	12323280	1011	0
OC12	841872	236	0
ID1	5489552	1012	0
OD1	760784	238	0
ID2	6120896	1012	0
OD2	783616	237	0
ID3	6939680	1007	0
OD3	814368	237	0
ID4	9443888	1016	0
OD4	843456	236	0
ID5	10330592	1010	0
OD5	892800	241	0
ID6	11154656	1007	0
OD6	920864	238	0
ID7	12870112	1012	0
OD7	940288	240	0
ID8	15498896	1008	0
OD8	956720	242	0
ID9	12354496	1006	0
OD9	923232	239	0
ID10	13974000	1012	0
OD10	906624	237	0
ID11	12344768	1010	0
OD11	878528	238	0
ID12	11353472	1013	0
OD12	854720	241	0
IE1	5070224	1012	0
OE1	762848	242	0
IE2	5501328	1006	0
OE2	785056	240	0
IE3	6109920	1011	0
OE3	802224	237	0
IE4	8381040	1007	0
OE4	862720	243	0
IE5	8999664	1015	0
OE5	877136	240	0
IE6	9689264	1012	0
OE6	904800	237	0
IE7	11562160	1010	0
OE7	916080	236	0
IE8	11415904	1010	0
OE8	908944	236	0
IE9	11087728	1011	0
OE9	917296	241	0
IE10	12200464	1016	0
OE10	885568	236	0
IE11	11275264	1016	0
OE11	861488	238	0
IE12	10200368	1012	0
OE12	830720	238	0
IF1	5039680	1007	0
OF1	757616	241	0
IF2	5426112	1010	0
OF2	771312	238	0
IF3	6083104	1018	0
OF3	800864	239	0
IF4	7490000	1015	0
OF4	831728	239	0
IF5	8020016	1010	0
OF5	848480	237	0
IF6	8078928	1010	0
OF6	862864	236	0
IF7	11140592	1012	0
OF7	890848	237	0
IF8	11300672	1016	0
OF8	897616	239	0
IF9	10877568	1012	0
OF9	892848	239	0
IF10	11476528	1006	0
OF10	887408	240	0
IF11	10133248	1013	0
OF11	843312	238	0
IF12	9533248	1015	0
OF12	808576	237	0
IG1	4968336	1009	0
OG1	756368	243	0
IG2	5362288	1012	0
OG2	762320	238	0
IG3	5810576	1007	0
OG3	783184	238	0
IG4	6695328	1010	0
OG4	822368	242	0
IG5	7466368	1006	0
OG5	839520	240	0
IG6	7539248	1010	0
OG6	845472	238	0
IG7	10695488	1008	0
OG7	858032	235	0
IG8	10738160	1015	0
OG8	858896	236	0
IG9	10283472	1016	0
OG9	862144	239	0
IG10	10355952	1016	0
OG10	843088	238	0
IG11	9493920	1011	0
OG11	821568	238	0
IG12	8875200	1010	0
OG12	790576	236	0
IH1	4838288	1011	0
OH1	734672	239	0
IH2	5181360	1018	0
OH2	742928	237	0
IH3	5633024	1013	0
OH3	772960	240	0
IH4	5856288	1005	0
OH4	776928	237	0
IH5	6265712	1011	0
OH5	799584	238	0
IH6	6307280	1016	0
OH6	794144	234	0
IH7	10051760	1017	0
OH7	824208	235	0
IH8	10009904	1009	0
OH8	836288	238	0
IH9	9649600	1010	0
OH9	827008	239	0
IH10	9085216	1011	0
OH10	814112	240	0
IH11	8486576	1009	0
OH11	796592	240	0
IH12	7901952	1007	0
OH12	764048	235	0
```
