## Supplementary material for "A toolbox of Stable Integration Vectors (SIV) in the fission yeast *Schizosaccharomyces pombe*": Source data: S02_C027_T02_P0001_M2_X2_E1.quant

```
[instrument]
blockid	numofrow	numofcol	coversn	version	coverid	lamphours	blocksn	type	sn
21	8	12	*	1.3.2	*	*	*	ruo	272510497

[head]
version	name	operator	timestamp	expirytime	calibrationID
1.0.5	Quantitation	GUEST	*	*	*

[properties]
quantversion
0.2.5

[conditions]
BlkID	Run	ExcitationColor	EmissionColor	CameraBias	EmissionIndex	BlockTemperature	CameraGain	Point	SampleVolume	Step	ExposureIndex	CoverID	Time	SampleTemperature	CoverTemperature	ExcitationIndex	Stage	Exposure	Cycle
21	20190205CalibrationCurve	x2	m2	*	2	60.0174,60.0005,60.0194,60.0157,60.003,60.0017	*	1	10	2	1	-1	1549366242.641	59.9989,59.9984,59.9976,59.9975,59.9979,59.9982	105.057	2	2	100	27

[quant]
region	quant	count	saturation
IA1	3868112	1006	0
OA1	684064	240	0
IA2	3940512	1009	0
OA2	681344	239	0
IA3	4073104	1008	0
OA3	680992	238	0
IA4	3853968	1015	0
OA4	675216	239	0
IA5	3883904	1011	0
OA5	669568	237	0
IA6	3918880	1009	0
OA6	662288	235	0
IA7	4666752	1009	0
OA7	668352	235	0
IA8	4709424	1012	0
OA8	681104	239	0
IA9	4771616	1016	0
OA9	669536	235	0
IA10	4090560	1015	0
OA10	667104	236	0
IA11	4018448	1005	0
OA11	692576	245	0
IA12	4014224	1005	0
OA12	683136	241	0
IB1	3882496	1007	0
OB1	686256	241	0
IB2	4000432	1011	0
OB2	682144	239	0
IB3	4202512	1016	0
OB3	665952	234	0
IB4	3807888	1010	0
OB4	671104	236	0
IB5	3856448	1005	0
OB5	670272	237	0
IB6	3904352	1010	0
OB6	673040	238	0
IB7	4922240	1016	0
OB7	665808	234	0
IB8	4933888	1016	0
OB8	667760	234	0
IB9	4937424	1009	0
OB9	680880	239	0
IB10	4031968	1008	0
OB10	672640	238	0
IB11	3956496	1011	0
OB11	678912	240	0
IB12	3893088	1010	0
OB12	679680	241	0
IC1	3504432	1016	0
OC1	666288	236	0
IC2	3589312	1015	0
OC2	676176	239	0
IC3	3708448	1009	0
OC3	668640	236	0
IC4	3738544	1011	0
OC4	672864	238	0
IC5	3794288	1014	0
OC5	665984	237	0
IC6	3833136	1014	0
OC6	668016	237	0
IC7	4190368	1009	0
OC7	673344	238	0
IC8	4203056	1008	0
OC8	677248	239	0
IC9	4222672	1010	0
OC9	680832	241	0
IC10	3927312	1005	0
OC10	685920	244	0
IC11	3833792	1007	0
OC11	662896	235	0
IC12	3771184	1008	0
OC12	666208	237	0
ID1	3263968	1010	0
OD1	670176	239	0
ID2	3337984	1009	0
OD2	661216	235	0
ID3	3449280	1008	0
OD3	673760	240	0
ID4	3634128	1015	0
OD4	674528	239	0
ID5	3711152	1006	0
OD5	687968	244	0
ID6	3774304	1010	0
OD6	665104	236	0
ID7	3847440	1011	0
OD7	676576	240	0
ID8	4688400	1008	0
OD8	672976	238	0
ID9	3821008	1010	0
OD9	663376	236	0
ID10	3900240	1009	0
OD10	662096	236	0
ID11	3785408	1010	0
OD11	663888	237	0
ID12	3749760	1014	0
OD12	673872	240	0
IE1	3261008	1008	0
OE1	665072	237	0
IE2	3336080	1011	0
OE2	668272	237	0
IE3	3449056	1009	0
OE3	669440	238	0
IE4	3603712	1008	0
OE4	683712	242	0
IE5	3688000	1014	0
OE5	672736	239	0
IE6	3754992	1011	0
OE6	665952	236	0
IE7	3792816	1008	0
OE7	674288	239	0
IE8	3796096	1010	0
OE8	666080	236	0
IE9	3785312	1012	0
OE9	673168	239	0
IE10	3865168	1016	0
OE10	657632	234	0
IE11	3781008	1014	0
OE11	668768	238	0
IE12	3700640	1007	0
OE12	685968	244	0
IF1	3291264	1009	0
OF1	661248	236	0
IF2	3352304	1010	0
OF2	679424	242	0
IF3	3510128	1018	0
OF3	664720	236	0
IF4	3615856	1013	0
OF4	671408	239	0
IF5	3664256	1008	0
OF5	665792	237	0
IF6	3667040	1008	0
OF6	668912	238	0
IF7	3790592	1009	0
OF7	679360	241	0
IF8	3838800	1016	0
OF8	666416	237	0
IF9	3788736	1009	0
OF9	673152	239	0
IF10	3814928	1005	0
OF10	688880	245	0
IF11	3836912	1015	0
OF11	663504	236	0
IF12	3712096	1015	0
OF12	660432	235	0
IG1	3314384	1017	0
OG1	649008	231	0
IG2	3355952	1011	0
OG2	669792	238	0
IG3	3431808	1007	0
OG3	668928	238	0
IG4	3552512	1010	0
OG4	666496	237	0
IG5	3603808	1006	0
OG5	671808	239	0
IG6	3646208	1009	0
OG6	671152	239	0
IG7	3760816	1007	0
OG7	667008	237	0
IG8	3794112	1017	0
OG8	650304	232	0
IG9	3752448	1015	0
OG9	668608	238	0
IG10	3756560	1014	0
OG10	666416	238	0
IG11	3686448	1011	0
OG11	662256	236	0
IG12	3669056	1010	0
OG12	661488	236	0
IH1	3273296	1009	0
OH1	679072	242	0
IH2	3347776	1016	0
OH2	658624	234	0
IH3	3412256	1009	0
OH3	666480	237	0
IH4	3418640	1003	0
OH4	671056	239	0
IH5	3523056	1011	0
OH5	668784	238	0
IH6	3518768	1014	0
OH6	673568	240	0
IH7	3729376	1017	0
OH7	652352	232	0
IH8	3691632	1007	0
OH8	667504	238	0
IH9	3679232	1010	0
OH9	665888	237	0
IH10	3642000	1011	0
OH10	662368	237	0
IH11	3613152	1008	0
OH11	673984	241	0
IH12	3586784	1007	0
OH12	659904	235	0
```
