## Supplementary material for "A toolbox of Stable Integration Vectors (SIV) in the fission yeast *Schizosaccharomyces pombe*": Source data: S02_C027_T02_P0001_M2_X2_E2.quant

```
[instrument]
blockid	numofrow	numofcol	coversn	version	coverid	lamphours	blocksn	type	sn
21	8	12	*	1.3.2	*	*	*	ruo	272510497

[head]
version	name	operator	timestamp	expirytime	calibrationID
1.0.5	Quantitation	GUEST	*	*	*

[properties]
quantversion
0.2.5

[conditions]
BlkID	Run	ExcitationColor	EmissionColor	CameraBias	EmissionIndex	BlockTemperature	CameraGain	Point	SampleVolume	Step	ExposureIndex	CoverID	Time	SampleTemperature	CoverTemperature	ExcitationIndex	Stage	Exposure	Cycle
21	20190205CalibrationCurve	x2	m2	*	2	60.0174,60.0005,60.0194,60.0157,60.003,60.0017	*	1	10	2	2	-1	1549366243.320	59.9989,59.9984,59.9976,59.9975,59.9979,59.9982	105.057	2	2	430	27

[quant]
region	quant	count	saturation
IA1	7440512	1006	0
OA1	755872	240	0
IA2	7726128	1009	0
OA2	754288	239	0
IA3	8302160	1008	0
OA3	748288	238	0
IA4	7321136	1015	0
OA4	732448	239	0
IA5	7497712	1011	0
OA5	727744	237	0
IA6	7715792	1009	0
OA6	721488	235	0
IA7	10931328	1009	0
OA7	748400	235	0
IA8	11094000	1012	0
OA8	769088	239	0
IA9	11377968	1016	0
OA9	760896	235	0
IA10	8417808	1015	0
OA10	738784	236	0
IA11	8208992	1005	0
OA11	769520	245	0
IA12	8189376	1005	0
OA12	754816	241	0
IB1	7517312	1007	0
OB1	749056	241	0
IB2	7977184	1011	0
OB2	745904	239	0
IB3	8817424	1016	0
OB3	729408	234	0
IB4	7177472	1010	0
OB4	725200	236	0
IB5	7457392	1005	0
OB5	728096	237	0
IB6	7628320	1010	0
OB6	733776	238	0
IB7	11973488	1016	0
OB7	746784	234	0
IB8	12010576	1016	0
OB8	751888	234	0
IB9	12144464	1009	0
OB9	768976	239	0
IB10	8234640	1008	0
OB10	746592	238	0
IB11	7906384	1011	0
OB11	752496	240	0
IB12	7616032	1010	0
OB12	746912	241	0
IC1	5811680	1016	0
OC1	709008	236	0
IC2	6152544	1015	0
OC2	722992	239	0
IC3	6723280	1009	0
OC3	715984	236	0
IC4	6866576	1011	0
OC4	728720	238	0
IC5	7107744	1014	0
OC5	718448	237	0
IC6	7307104	1014	0
OC6	724048	237	0
IC7	8892464	1009	0
OC7	741488	238	0
IC8	8956448	1008	0
OC8	748656	239	0
IC9	9045312	1010	0
OC9	752864	241	0
IC10	7792752	1005	0
OC10	753984	244	0
IC11	7413456	1007	0
OC11	727728	235	0
IC12	7114576	1008	0
OC12	727728	237	0
ID1	4833840	1010	0
OD1	705920	239	0
ID2	5145120	1009	0
OD2	698928	235	0
ID3	5648336	1008	0
OD3	718608	240	0
ID4	6401552	1015	0
OD4	721936	239	0
ID5	6798848	1006	0
OD5	740096	244	0
ID6	7083248	1010	0
OD6	721392	236	0
ID7	7392272	1011	0
OD7	738416	240	0
ID8	11062192	1008	0
OD8	743568	238	0
ID9	7326416	1010	0
OD9	724432	236	0
ID10	7684272	1009	0
OD10	728912	236	0
ID11	7184896	1010	0
OD11	726144	237	0
ID12	6989328	1014	0
OD12	734432	240	0
IE1	4855232	1008	0
OE1	700720	237	0
IE2	5146480	1011	0
OE2	705520	237	0
IE3	5595808	1009	0
OE3	710320	238	0
IE4	6317120	1008	0
OE4	730464	242	0
IE5	6660496	1014	0
OE5	724432	239	0
IE6	6985344	1011	0
OE6	721712	236	0
IE7	7186624	1008	0
OE7	740400	239	0
IE8	7193472	1010	0
OE8	727104	236	0
IE9	7162064	1012	0
OE9	736784	239	0
IE10	7447680	1016	0
OE10	718560	234	0
IE11	7138560	1014	0
OE11	730176	238	0
IE12	6826592	1007	0
OE12	745216	244	0
IF1	4944736	1009	0
OF1	693856	236	0
IF2	5203136	1010	0
OF2	718096	242	0
IF3	5778096	1018	0
OF3	704272	236	0
IF4	6318976	1013	0
OF4	719856	239	0
IF5	6599408	1008	0
OF5	714656	237	0
IF6	6626960	1008	0
OF6	723152	238	0
IF7	7168960	1009	0
OF7	735584	241	0
IF8	7311136	1016	0
OF8	726688	237	0
IF9	7198928	1009	0
OF9	734000	239	0
IF10	7335776	1005	0
OF10	754608	245	0
IF11	7342784	1015	0
OF11	722912	236	0
IF12	6795808	1015	0
OF12	713504	235	0
IG1	4971904	1017	0
OG1	682496	231	0
IG2	5212080	1011	0
OG2	706576	238	0
IG3	5562832	1007	0
OG3	709440	238	0
IG4	6075520	1010	0
OG4	709696	237	0
IG5	6365104	1006	0
OG5	719808	239	0
IG6	6534160	1009	0
OG6	723808	239	0
IG7	7038800	1007	0
OG7	720368	237	0
IG8	7137424	1017	0
OG8	705632	232	0
IG9	6988016	1015	0
OG9	723296	238	0
IG10	7009008	1014	0
OG10	727088	238	0
IG11	6758224	1011	0
OG11	716992	236	0
IG12	6660096	1010	0
OG12	720416	236	0
IH1	4888000	1009	0
OH1	714320	242	0
IH2	5103872	1016	0
OH2	690944	234	0
IH3	5461952	1009	0
OH3	703936	237	0
IH4	5594368	1003	0
OH4	711968	239	0
IH5	5957232	1011	0
OH5	710816	238	0
IH6	5935632	1014	0
OH6	714992	240	0
IH7	6802720	1017	0
OH7	699552	232	0
IH8	6757952	1007	0
OH8	720368	238	0
IH9	6721248	1010	0
OH9	714624	237	0
IH10	6553856	1011	0
OH10	711392	237	0
IH11	6426224	1008	0
OH11	721328	241	0
IH12	6321136	1007	0
OH12	707968	235	0
```
