## Supplementary material for "A toolbox of Stable Integration Vectors (SIV) in the fission yeast *Schizosaccharomyces pombe*": Source data: S02_C027_T02_P0001_M3_X3_E1.quant

```
[instrument]
blockid	numofrow	numofcol	coversn	version	coverid	lamphours	blocksn	type	sn
21	8	12	*	1.3.2	*	*	*	ruo	272510497

[head]
version	name	operator	timestamp	expirytime	calibrationID
1.0.5	Quantitation	GUEST	*	*	*

[properties]
quantversion
0.2.5

[conditions]
BlkID	Run	ExcitationColor	EmissionColor	CameraBias	EmissionIndex	BlockTemperature	CameraGain	Point	SampleVolume	Step	ExposureIndex	CoverID	Time	SampleTemperature	CoverTemperature	ExcitationIndex	Stage	Exposure	Cycle
21	20190205CalibrationCurve	x3	m3	*	3	60.0174,60.0005,60.0194,60.0157,60.003,60.0017	*	1	10	2	1	-1	1549366238.566	59.9989,59.9984,59.9976,59.9975,59.9979,59.9982	105.057	3	2	125	27

[quant]
region	quant	count	saturation
IA1	2949552	1011	0
OA1	669184	238	0
IA2	2962512	1011	0
OA2	666880	237	0
IA3	2992944	1008	0
OA3	672768	239	0
IA4	3005264	1014	0
OA4	670784	239	0
IA5	2996992	1008	0
OA5	663712	237	0
IA6	2997088	1009	0
OA6	658944	236	0
IA7	3008576	1010	0
OA7	661184	237	0
IA8	3006880	1013	0
OA8	668368	240	0
IA9	3001536	1014	0
OA9	661936	238	0
IA10	3001520	1014	0
OA10	658848	237	0
IA11	2961456	1006	0
OA11	676224	244	0
IA12	2946480	1009	0
OA12	664560	239	0
IB1	2947312	1007	0
OB1	668032	238	0
IB2	2982896	1011	0
OB2	667488	238	0
IB3	3014944	1012	0
OB3	666144	237	0
IB4	3021312	1008	0
OB4	660208	236	0
IB5	3030640	1006	0
OB5	666304	239	0
IB6	3043792	1011	0
OB6	663792	238	0
IB7	3070288	1014	0
OB7	663184	238	0
IB8	3059152	1016	0
OB8	649104	233	0
IB9	3023392	1007	0
OB9	662128	239	0
IB10	3013312	1009	0
OB10	656976	237	0
IB11	2998432	1013	0
OB11	663600	239	0
IB12	2977872	1013	0
OB12	660928	238	0
IC1	2979024	1015	0
OC1	661792	236	0
IC2	3000480	1011	0
OC2	661184	236	0
IC3	3013840	1003	0
OC3	676848	241	0
IC4	3071648	1013	0
OC4	661808	235	0
IC5	3093152	1015	0
OC5	663488	237	0
IC6	3101584	1016	0
OC6	654128	234	0
IC7	3096128	1008	0
OC7	665088	238	0
IC8	3079728	1008	0
OC8	669744	240	0
IC9	3073888	1010	0
OC9	669312	241	0
IC10	3038384	1008	0
OC10	675872	243	0
IC11	2997824	1007	0
OC11	654464	236	0
IC12	2980896	1009	0
OC12	658128	237	0
ID1	2980320	1009	0
OD1	666688	238	0
ID2	2998496	1006	0
OD2	677136	241	0
ID3	3062016	1011	0
OD3	666064	237	0
ID4	3094512	1015	0
OD4	668144	238	0
ID5	3108944	1007	0
OD5	680432	242	0
ID6	3135344	1010	0
OD6	664368	237	0
ID7	3155200	1010	0
OD7	671232	239	0
ID8	3195616	1008	0
OD8	666304	238	0
ID9	3101136	1008	0
OD9	661680	238	0
ID10	3063968	1003	0
OD10	669104	241	0
ID11	3038736	1012	0
OD11	653296	236	0
ID12	3002640	1010	0
OD12	664240	239	0
IE1	2975712	1006	0
OE1	663632	236	0
IE2	3025680	1012	0
OE2	665600	237	0
IE3	3066912	1010	0
OE3	671584	239	0
IE4	3088768	1009	0
OE4	673216	240	0
IE5	3130256	1013	0
OE5	669216	239	0
IE6	3151888	1008	0
OE6	664640	237	0
IE7	3152480	1008	0
OE7	663536	236	0
IE8	3129632	1008	0
OE8	657984	236	0
IE9	3116944	1010	0
OE9	669888	241	0
IE10	3104928	1016	0
OE10	646480	233	0
IE11	3052224	1012	0
OE11	665888	240	0
IE12	3017536	1011	0
OE12	656320	237	0
IF1	3003632	1011	0
OF1	664800	237	0
IF2	3036448	1011	0
OF2	667232	238	0
IF3	3102896	1015	0
OF3	674128	239	0
IF4	3117600	1010	0
OF4	680032	242	0
IF5	3120464	1004	0
OF5	674432	240	0
IF6	3144784	1011	0
OF6	664128	237	0
IF7	3163952	1012	0
OF7	659904	236	0
IF8	3149552	1014	0
OF8	667648	239	0
IF9	3121472	1012	0
OF9	659136	237	0
IF10	3082480	1006	0
OF10	666416	240	0
IF11	3068320	1012	0
OF11	661152	239	0
IF12	3054848	1016	0
OF12	664528	240	0
IG1	3011072	1018	0
OG1	663552	237	0
IG2	3031584	1013	0
OG2	674256	240	0
IG3	3057024	1008	0
OG3	669008	238	0
IG4	3078736	1006	0
OG4	662304	236	0
IG5	3100640	1008	0
OG5	683216	244	0
IG6	3126880	1013	0
OG6	669120	239	0
IG7	3110304	1006	0
OG7	668240	239	0
IG8	3115664	1012	0
OG8	657824	236	0
IG9	3095824	1015	0
OG9	665344	239	0
IG10	3073984	1013	0
OG10	667872	241	0
IG11	3031008	1009	0
OG11	664544	240	0
IG12	3006960	1006	0
OG12	661312	239	0
IH1	2967152	1007	0
OH1	666688	238	0
IH2	3003392	1011	0
OH2	665680	237	0
IH3	3030464	1007	0
OH3	666720	238	0
IH4	3053552	1012	0
OH4	663376	237	0
IH5	3080560	1011	0
OH5	659184	236	0
IH6	3078864	1014	0
OH6	665984	239	0
IH7	3091728	1015	0
OH7	658480	237	0
IH8	3070656	1010	0
OH8	664400	239	0
IH9	3049248	1008	0
OH9	660528	238	0
IH10	3038032	1011	0
OH10	654272	236	0
IH11	3007232	1008	0
OH11	659856	239	0
IH12	2975920	1006	0
OH12	659088	239	0
```
