## Supplementary material for "A toolbox of Stable Integration Vectors (SIV) in the fission yeast *Schizosaccharomyces pombe*": Source data: S02_C027_T02_P0001_M3_X3_E2.quant

```
[instrument]
blockid	numofrow	numofcol	coversn	version	coverid	lamphours	blocksn	type	sn
21	8	12	*	1.3.2	*	*	*	ruo	272510497

[head]
version	name	operator	timestamp	expirytime	calibrationID
1.0.5	Quantitation	GUEST	*	*	*

[properties]
quantversion
0.2.5

[conditions]
BlkID	Run	ExcitationColor	EmissionColor	CameraBias	EmissionIndex	BlockTemperature	CameraGain	Point	SampleVolume	Step	ExposureIndex	CoverID	Time	SampleTemperature	CoverTemperature	ExcitationIndex	Stage	Exposure	Cycle
21	20190205CalibrationCurve	x3	m3	*	3	60.0174,60.0005,60.0194,60.0157,60.003,60.0017	*	1	10	2	2	-1	1549366239.242	59.9989,59.9984,59.9976,59.9975,59.9979,59.9982	105.057	3	2	560	27

[quant]
region	quant	count	saturation
IA1	3475808	1011	0
OA1	709408	238	0
IA2	3539616	1011	0
OA2	710384	237	0
IA3	3688608	1008	0
OA3	713520	239	0
IA4	3739488	1014	0
OA4	706288	239	0
IA5	3771104	1008	0
OA5	696592	237	0
IA6	3795328	1009	0
OA6	692768	236	0
IA7	3835360	1010	0
OA7	695344	237	0
IA8	3833584	1013	0
OA8	703936	240	0
IA9	3822480	1014	0
OA9	697104	238	0
IA10	3787312	1014	0
OA10	692768	237	0
IA11	3708240	1006	0
OA11	715888	244	0
IA12	3599376	1009	0
OA12	698640	239	0
IB1	3522496	1007	0
OB1	706752	238	0
IB2	3643408	1011	0
OB2	706560	238	0
IB3	3760112	1012	0
OB3	698112	237	0
IB4	3877424	1008	0
OB4	698624	236	0
IB5	3945360	1006	0
OB5	703792	239	0
IB6	3996480	1011	0
OB6	700320	238	0
IB7	4062528	1014	0
OB7	700064	238	0
IB8	4053328	1016	0
OB8	684064	233	0
IB9	3995120	1007	0
OB9	696736	239	0
IB10	3912480	1009	0
OB10	692528	237	0
IB11	3822064	1013	0
OB11	700928	239	0
IB12	3687184	1013	0
OB12	692752	238	0
IC1	3603136	1015	0
OC1	695072	236	0
IC2	3713008	1011	0
OC2	697200	236	0
IC3	3854096	1003	0
OC3	713120	241	0
IC4	4059520	1013	0
OC4	696304	235	0
IC5	4142672	1015	0
OC5	701632	237	0
IC6	4202528	1016	0
OC6	691792	234	0
IC7	4239472	1008	0
OC7	705296	238	0
IC8	4218144	1008	0
OC8	708336	240	0
IC9	4185056	1010	0
OC9	708752	241	0
IC10	4031184	1008	0
OC10	707088	243	0
IC11	3880656	1007	0
OC11	685344	236	0
IC12	3761712	1009	0
OC12	690032	237	0
ID1	3642496	1009	0
OD1	701616	238	0
ID2	3756592	1006	0
OD2	713264	241	0
ID3	3981024	1011	0
OD3	702768	237	0
ID4	4123024	1015	0
OD4	705168	238	0
ID5	4279536	1007	0
OD5	720448	242	0
ID6	4408896	1010	0
OD6	711488	237	0
ID7	4484192	1010	0
OD7	718768	239	0
ID8	4712144	1008	0
OD8	707920	238	0
ID9	4323856	1008	0
OD9	701792	238	0
ID10	4185584	1003	0
OD10	705696	241	0
ID11	4006544	1012	0
OD11	687568	236	0
ID12	3859824	1010	0
OD12	694128	239	0
IE1	3660400	1006	0
OE1	695232	236	0
IE2	3827824	1012	0
OE2	703168	237	0
IE3	4026496	1010	0
OE3	709152	239	0
IE4	4168592	1009	0
OE4	716144	240	0
IE5	4352192	1013	0
OE5	713888	239	0
IE6	4499376	1008	0
OE6	714880	237	0
IE7	4505408	1008	0
OE7	713216	236	0
IE8	4408928	1008	0
OE8	704608	236	0
IE9	4354384	1010	0
OE9	714336	241	0
IE10	4250448	1016	0
OE10	682496	233	0
IE11	4075760	1012	0
OE11	702128	240	0
IE12	3910656	1011	0
OE12	686704	237	0
IF1	3703888	1011	0
OF1	698752	237	0
IF2	3834992	1011	0
OF2	709104	238	0
IF3	4082336	1015	0
OF3	713424	239	0
IF4	4232144	1010	0
OF4	721792	242	0
IF5	4349664	1004	0
OF5	716496	240	0
IF6	4419968	1011	0
OF6	708944	237	0
IF7	4467104	1012	0
OF7	702704	236	0
IF8	4420000	1014	0
OF8	710656	239	0
IF9	4349248	1012	0
OF9	703504	237	0
IF10	4219936	1006	0
OF10	705584	240	0
IF11	4109968	1012	0
OF11	699408	239	0
IF12	3971952	1016	0
OF12	696960	240	0
IG1	3712704	1018	0
OG1	702816	237	0
IG2	3834368	1013	0
OG2	713760	240	0
IG3	3978288	1008	0
OG3	711280	238	0
IG4	4143072	1006	0
OG4	706464	236	0
IG5	4237712	1008	0
OG5	728128	244	0
IG6	4337920	1013	0
OG6	714096	239	0
IG7	4317824	1006	0
OG7	713888	239	0
IG8	4314672	1012	0
OG8	698560	236	0
IG9	4247712	1015	0
OG9	705584	239	0
IG10	4161872	1013	0
OG10	709936	241	0
IG11	4012736	1009	0
OG11	701808	240	0
IG12	3893344	1006	0
OG12	697248	239	0
IH1	3635136	1007	0
OH1	702304	238	0
IH2	3759136	1011	0
OH2	704064	237	0
IH3	3920528	1007	0
OH3	707248	238	0
IH4	4006912	1012	0
OH4	704736	237	0
IH5	4124416	1011	0
OH5	700800	236	0
IH6	4132832	1014	0
OH6	706400	239	0
IH7	4187456	1015	0
OH7	700896	237	0
IH8	4142688	1010	0
OH8	703696	239	0
IH9	4098960	1008	0
OH9	699856	238	0
IH10	4021712	1011	0
OH10	689008	236	0
IH11	3912960	1008	0
OH11	693296	239	0
IH12	3785280	1006	0
OH12	691632	239	0
```
