## Supplementary material for "A toolbox of Stable Integration Vectors (SIV) in the fission yeast *Schizosaccharomyces pombe*": Source data: S02_C027_T02_P0001_M4_X4_E1.quant

```
[instrument]
blockid	numofrow	numofcol	coversn	version	coverid	lamphours	blocksn	type	sn
21	8	12	*	1.3.2	*	*	*	ruo	272510497

[head]
version	name	operator	timestamp	expirytime	calibrationID
1.0.5	Quantitation	GUEST	*	*	*

[properties]
quantversion
0.2.5

[conditions]
BlkID	Run	ExcitationColor	EmissionColor	CameraBias	EmissionIndex	BlockTemperature	CameraGain	Point	SampleVolume	Step	ExposureIndex	CoverID	Time	SampleTemperature	CoverTemperature	ExcitationIndex	Stage	Exposure	Cycle
21	20190205CalibrationCurve	x4	m4	*	4	60.0174,60.0005,60.0194,60.0157,60.003,60.0017	*	1	10	2	1	-1	1549366240.572	59.9989,59.9984,59.9976,59.9975,59.9979,59.9982	105.057	4	2	150	27

[quant]
region	quant	count	saturation
IA1	3536272	1011	0
OA1	679696	239	0
IA2	3582768	1007	0
OA2	682096	239	0
IA3	3738976	1009	0
OA3	684160	240	0
IA4	3826032	1013	0
OA4	676400	238	0
IA5	3881808	1009	0
OA5	674048	237	0
IA6	3900048	1003	0
OA6	675728	239	0
IA7	3985136	1008	0
OA7	669280	236	0
IA8	3988608	1010	0
OA8	675376	238	0
IA9	3994416	1011	0
OA9	678064	239	0
IA10	3944832	1012	0
OA10	678528	239	0
IA11	3839184	1006	0
OA11	675856	238	0
IA12	3776640	1007	0
OA12	676448	239	0
IB1	3605888	1004	0
OB1	683824	241	0
IB2	3762624	1012	0
OB2	678272	239	0
IB3	3897520	1008	0
OB3	681296	239	0
IB4	4009216	1006	0
OB4	678624	238	0
IB5	4122000	1004	0
OB5	675872	238	0
IB6	4167728	1011	0
OB6	667728	236	0
IB7	4287520	1016	0
OB7	661200	233	0
IB8	4279968	1014	0
OB8	668848	236	0
IB9	4204224	1004	0
OB9	691136	244	0
IB10	4129648	1007	0
OB10	680448	239	0
IB11	4053088	1012	0
OB11	677776	239	0
IB12	3920848	1015	0
OB12	662208	234	0
IC1	3720192	1011	0
OC1	678240	239	0
IC2	3857248	1007	0
OC2	671840	237	0
IC3	4047040	1004	0
OC3	675376	237	0
IC4	4207008	1008	0
OC4	680960	239	0
IC5	4341552	1015	0
OC5	668192	235	0
IC6	4411568	1015	0
OC6	664416	234	0
IC7	4461616	1006	0
OC7	684832	241	0
IC8	4467376	1007	0
OC8	677376	238	0
IC9	4464560	1011	0
OC9	682944	241	0
IC10	4313776	1010	0
OC10	676736	238	0
IC11	4155152	1009	0
OC11	670528	236	0
IC12	4036112	1009	0
OC12	670480	236	0
ID1	3789312	1007	0
OD1	674048	237	0
ID2	3934736	1008	0
OD2	669904	235	0
ID3	4192880	1011	0
OD3	690512	242	0
ID4	4351424	1014	0
OD4	677168	237	0
ID5	4534112	1009	0
OD5	684928	240	0
ID6	4597120	1006	0
OD6	674448	236	0
ID7	4748800	1009	0
OD7	685824	240	0
ID8	4687360	1005	0
OD8	693360	242	0
ID9	4637936	1006	0
OD9	678000	238	0
ID10	4505376	1002	0
OD10	682576	239	0
ID11	4316224	1007	0
OD11	671616	236	0
ID12	4175920	1006	0
OD12	680336	238	0
IE1	3862032	1008	0
OE1	682528	241	0
IE2	4049312	1013	0
OE2	672208	236	0
IE3	4271120	1008	0
OE3	689136	241	0
IE4	4434704	1007	0
OE4	679008	238	0
IE5	4615024	1009	0
OE5	684992	240	0
IE6	4754768	1007	0
OE6	683248	239	0
IE7	4773248	1006	0
OE7	684416	238	0
IE8	4705168	1003	0
OE8	682864	238	0
IE9	4707280	1009	0
OE9	680048	237	0
IE10	4591872	1010	0
OE10	685504	240	0
IE11	4436688	1011	0
OE11	683328	240	0
IE12	4280304	1010	0
OE12	683264	240	0
IF1	3898480	1011	0
OF1	671088	237	0
IF2	4038288	1006	0
OF2	681136	239	0
IF3	4335456	1011	0
OF3	685712	240	0
IF4	4511328	1007	0
OF4	682976	239	0
IF5	4651024	1006	0
OF5	673888	236	0
IF6	4709264	1008	0
OF6	678848	237	0
IF7	4755408	1009	0
OF7	682080	238	0
IF8	4767120	1013	0
OF8	683952	238	0
IF9	4702320	1009	0
OF9	686032	239	0
IF10	4608048	1006	0
OF10	686160	239	0
IF11	4464016	1008	0
OF11	689968	241	0
IF12	4341072	1014	0
OF12	672912	236	0
IG1	3886032	1012	0
OG1	677632	239	0
IG2	4040832	1009	0
OG2	685664	241	0
IG3	4214336	1002	0
OG3	682752	239	0
IG4	4446944	1008	0
OG4	669296	235	0
IG5	4549056	1008	0
OG5	687040	241	0
IG6	4653376	1011	0
OG6	686208	241	0
IG7	4672400	1006	0
OG7	680832	238	0
IG8	4671344	1008	0
OG8	686384	240	0
IG9	4628112	1013	0
OG9	674560	236	0
IG10	4544336	1014	0
OG10	676352	237	0
IG11	4405520	1011	0
OG11	685104	240	0
IG12	4300416	1005	0
OG12	671504	235	0
IH1	3841968	1008	0
OH1	671792	236	0
IH2	3960816	1006	0
OH2	669664	235	0
IH3	4170720	1006	0
OH3	685216	240	0
IH4	4281808	1009	0
OH4	677728	238	0
IH5	4444352	1007	0
OH5	674288	236	0
IH6	4467472	1016	0
OH6	663856	233	0
IH7	4549536	1016	0
OH7	668896	235	0
IH8	4504400	1009	0
OH8	685840	240	0
IH9	4460864	1006	0
OH9	670592	236	0
IH10	4402240	1010	0
OH10	673520	237	0
IH11	4326384	1011	0
OH11	671792	237	0
IH12	4186480	1009	0
OH12	677424	238	0
```
