## Supplementary material for "A toolbox of Stable Integration Vectors (SIV) in the fission yeast *Schizosaccharomyces pombe*": Source data: S02_C027_T02_P0001_M4_X4_E2.quant

```
[instrument]
blockid	numofrow	numofcol	coversn	version	coverid	lamphours	blocksn	type	sn
21	8	12	*	1.3.2	*	*	*	ruo	272510497

[head]
version	name	operator	timestamp	expirytime	calibrationID
1.0.5	Quantitation	GUEST	*	*	*

[properties]
quantversion
0.2.5

[conditions]
BlkID	Run	ExcitationColor	EmissionColor	CameraBias	EmissionIndex	BlockTemperature	CameraGain	Point	SampleVolume	Step	ExposureIndex	CoverID	Time	SampleTemperature	CoverTemperature	ExcitationIndex	Stage	Exposure	Cycle
21	20190205CalibrationCurve	x4	m4	*	4	60.0174,60.0005,60.0194,60.0157,60.003,60.0017	*	1	10	2	2	-1	1549366241.263	59.9989,59.9984,59.9976,59.9975,59.9979,59.9982	105.057	4	2	800	27

[quant]
region	quant	count	saturation
IA1	6766896	1011	0
OA1	769504	239	0
IA2	7068768	1007	0
OA2	773456	239	0
IA3	7847552	1009	0
OA3	772976	240	0
IA4	8328928	1013	0
OA4	761232	238	0
IA5	8704656	1009	0
OA5	763920	237	0
IA6	8870768	1003	0
OA6	765552	239	0
IA7	9259904	1008	0
OA7	761568	236	0
IA8	9298000	1010	0
OA8	776560	238	0
IA9	9333936	1011	0
OA9	778320	239	0
IA10	9047760	1012	0
OA10	780288	239	0
IA11	8594000	1006	0
OA11	780976	238	0
IA12	8210080	1007	0
OA12	772256	239	0
IB1	7212240	1004	0
OB1	773840	241	0
IB2	7948832	1012	0
OB2	768992	239	0
IB3	8731824	1008	0
OB3	769456	239	0
IB4	9387664	1006	0
OB4	771024	238	0
IB5	10024240	1004	0
OB5	772096	238	0
IB6	10243760	1011	0
OB6	763536	236	0
IB7	10812208	1016	0
OB7	756992	233	0
IB8	10823376	1014	0
OB8	775184	236	0
IB9	10577952	1004	0
OB9	798272	244	0
IB10	10133568	1007	0
OB10	795056	239	0
IB11	9657696	1012	0
OB11	791360	239	0
IB12	8906496	1015	0
OB12	762672	234	0
IC1	7734768	1011	0
OC1	759968	239	0
IC2	8509568	1007	0
OC2	761936	237	0
IC3	9545440	1004	0
OC3	767152	237	0
IC4	10379664	1008	0
OC4	771728	239	0
IC5	11074528	1015	0
OC5	759984	235	0
IC6	11442368	1015	0
OC6	762720	234	0
IC7	11844320	1006	0
OC7	794304	241	0
IC8	11902128	1007	0
OC8	794352	238	0
IC9	11844032	1011	0
OC9	794768	241	0
IC10	11065776	1010	0
OC10	782976	238	0
IC11	10254256	1009	0
OC11	780992	236	0
IC12	9568128	1009	0
OC12	776976	236	0
ID1	8148816	1007	0
OD1	754608	237	0
ID2	8931008	1008	0
OD2	752784	235	0
ID3	10249040	1011	0
OD3	782880	242	0
ID4	11102208	1014	0
OD4	769440	237	0
ID5	12122320	1009	0
OD5	789424	240	0
ID6	12574688	1006	0
OD6	790208	236	0
ID7	13315200	1009	0
OD7	804976	240	0
ID8	13095728	1005	0
OD8	818496	242	0
ID9	12830464	1006	0
OD9	800240	238	0
ID10	12184992	1002	0
OD10	804864	239	0
ID11	11105824	1007	0
OD11	791744	236	0
ID12	10303824	1006	0
OD12	794528	238	0
IE1	8523776	1008	0
OE1	765024	241	0
IE2	9470512	1013	0
OE2	758880	236	0
IE3	10705152	1008	0
OE3	781168	241	0
IE4	11607776	1007	0
OE4	781552	238	0
IE5	12574320	1009	0
OE5	793328	240	0
IE6	13372352	1007	0
OE6	807632	239	0
IE7	13479520	1006	0
OE7	814704	238	0
IE8	13214288	1003	0
OE8	815216	238	0
IE9	13161888	1009	0
OE9	815760	237	0
IE10	12536384	1010	0
OE10	817232	240	0
IE11	11702208	1011	0
OE11	809264	240	0
IE12	10845408	1010	0
OE12	806304	240	0
IF1	8720272	1011	0
OF1	752240	237	0
IF2	9489104	1006	0
OF2	768288	239	0
IF3	11032656	1011	0
OF3	780592	240	0
IF4	12007856	1007	0
OF4	780352	239	0
IF5	12830928	1006	0
OF5	779904	236	0
IF6	13136192	1008	0
OF6	791008	237	0
IF7	13354416	1009	0
OF7	801760	238	0
IF8	13388240	1013	0
OF8	809552	238	0
IF9	13157968	1009	0
OF9	821504	239	0
IF10	12660560	1006	0
OF10	815824	239	0
IF11	11891008	1008	0
OF11	817840	241	0
IF12	11121648	1014	0
OF12	791952	236	0
IG1	8646496	1012	0
OG1	760336	239	0
IG2	9461024	1009	0
OG2	774496	241	0
IG3	10499888	1002	0
OG3	778288	239	0
IG4	11703552	1008	0
OG4	769456	235	0
IG5	12273920	1008	0
OG5	788816	241	0
IG6	12844112	1011	0
OG6	798816	241	0
IG7	12996512	1006	0
OG7	797760	238	0
IG8	12984880	1008	0
OG8	812240	240	0
IG9	12719632	1013	0
OG9	801104	236	0
IG10	12254624	1014	0
OG10	799248	237	0
IG11	11568096	1011	0
OG11	813344	240	0
IG12	11045936	1005	0
OG12	797920	235	0
IH1	8445712	1008	0
OH1	752576	236	0
IH2	9083040	1006	0
OH2	754528	235	0
IH3	10214240	1006	0
OH3	775472	240	0
IH4	10778784	1009	0
OH4	768768	238	0
IH5	11717280	1007	0
OH5	776448	236	0
IH6	11758608	1016	0
OH6	763712	233	0
IH7	12224080	1016	0
OH7	775264	235	0
IH8	12038112	1009	0
OH8	801664	240	0
IH9	11924320	1006	0
OH9	790736	236	0
IH10	11550256	1010	0
OH10	789648	237	0
IH11	11113472	1011	0
OH11	786720	237	0
IH12	10376272	1009	0
OH12	792192	238	0
```
