## Supplementary material for "A toolbox of Stable Integration Vectors (SIV) in the fission yeast *Schizosaccharomyces pombe*": Source data: S02_C027_T02_P0001_M5_X5_E1.quant

```
[instrument]
blockid	numofrow	numofcol	coversn	version	coverid	lamphours	blocksn	type	sn
21	8	12	*	1.3.2	*	*	*	ruo	272510497

[head]
version	name	operator	timestamp	expirytime	calibrationID
1.0.5	Quantitation	GUEST	*	*	*

[properties]
quantversion
0.2.5

[conditions]
BlkID	Run	ExcitationColor	EmissionColor	CameraBias	EmissionIndex	BlockTemperature	CameraGain	Point	SampleVolume	Step	ExposureIndex	CoverID	Time	SampleTemperature	CoverTemperature	ExcitationIndex	Stage	Exposure	Cycle
21	20190205CalibrationCurve	x5	m5	*	5	60.0174,60.0005,60.0194,60.0157,60.003,60.0017	*	1	10	2	1	-1	1549366236.439	59.9989,59.9984,59.9976,59.9975,59.9979,59.9982	105.057	5	2	200	27

[quant]
region	quant	count	saturation
IA1	2883728	1014	0
OA1	672400	237	0
IA2	2861056	1006	0
OA2	685408	241	0
IA3	2862032	1008	0
OA3	679296	240	0
IA4	2856640	1010	0
OA4	670144	238	0
IA5	2837200	1006	0
OA5	671840	238	0
IA6	2829696	1004	0
OA6	672096	239	0
IA7	2843728	1008	0
OA7	666512	237	0
IA8	2840288	1010	0
OA8	667904	238	0
IA9	2849472	1013	0
OA9	664352	237	0
IA10	2863856	1012	0
OA10	677504	241	0
IA11	2847616	1008	0
OA11	666224	237	0
IA12	2847520	1008	0
OA12	669760	238	0
IB1	2847840	1004	0
OB1	682528	241	0
IB2	2868224	1011	0
OB2	676960	239	0
IB3	2850432	1005	0
OB3	685744	243	0
IB4	2841328	1006	0
OB4	665616	237	0
IB5	2839024	1008	0
OB5	663760	236	0
IB6	2843824	1011	0
OB6	663264	237	0
IB7	2862656	1015	0
OB7	656496	234	0
IB8	2855712	1014	0
OB8	664944	237	0
IB9	2825872	1004	0
OB9	681824	244	0
IB10	2828768	1003	0
OB10	676640	242	0
IB11	2854576	1012	0
OB11	667696	238	0
IB12	2859680	1014	0
OB12	664000	237	0
IC1	2844336	1009	0
OC1	680080	241	0
IC2	2838064	1006	0
OC2	675440	239	0
IC3	2845104	1008	0
OC3	665840	237	0
IC4	2852768	1010	0
OC4	659392	235	0
IC5	2860832	1014	0
OC5	669200	238	0
IC6	2848864	1014	0
OC6	663888	237	0
IC7	2845568	1009	0
OC7	667312	238	0
IC8	2831056	1006	0
OC8	665264	238	0
IC9	2847264	1011	0
OC9	673344	241	0
IC10	2833408	1009	0
OC10	664304	239	0
IC11	2829232	1010	0
OC11	664144	238	0
IC12	2821952	1005	0
OC12	678304	243	0
ID1	2839232	1006	0
OD1	671520	238	0
ID2	2847312	1008	0
OD2	665968	236	0
ID3	2874896	1012	0
OD3	677360	240	0
ID4	2867504	1015	0
OD4	666528	236	0
ID5	2866320	1009	0
OD5	673952	239	0
ID6	2850784	1004	0
OD6	670832	236	0
ID7	2863664	1009	0
OD7	679872	241	0
ID8	2842592	1005	0
OD8	687216	244	0
ID9	2832128	1004	0
OD9	664192	237	0
ID10	2839632	1003	0
OD10	666816	239	0
ID11	2819504	1003	0
OD11	664608	238	0
ID12	2826432	1007	0
OD12	657888	235	0
IE1	2847008	1011	0
OE1	666272	237	0
IE2	2862896	1014	0
OE2	669696	238	0
IE3	2857792	1009	0
OE3	677248	240	0
IE4	2839744	1005	0
OE4	663632	235	0
IE5	2854352	1010	0
OE5	673360	239	0
IE6	2862880	1002	0
OE6	692560	243	0
IE7	2871984	1006	0
OE7	675440	238	0
IE8	2839392	1003	0
OE8	674208	239	0
IE9	2845360	1008	0
OE9	670112	239	0
IE10	2848944	1011	0
OE10	657424	235	0
IE11	2838192	1010	0
OE11	667856	238	0
IE12	2840832	1011	0
OE12	662784	237	0
IF1	2840944	1010	0
OF1	675744	240	0
IF2	2831664	1006	0
OF2	676496	239	0
IF3	2862800	1010	0
OF3	679184	240	0
IF4	2850432	1007	0
OF4	675680	239	0
IF5	2852432	1006	0
OF5	669408	237	0
IF6	2851408	1007	0
OF6	666192	236	0
IF7	2862064	1010	0
OF7	676672	240	0
IF8	2859776	1014	0
OF8	660416	234	0
IF9	2851424	1013	0
OF9	671232	239	0
IF10	2829104	1006	0
OF10	664976	238	0
IF11	2823152	1007	0
OF11	666640	239	0
IF12	2842016	1013	0
OF12	662272	237	0
IG1	2846736	1012	0
OG1	678384	240	0
IG2	2854416	1011	0
OG2	670304	237	0
IG3	2848416	1007	0
OG3	670656	237	0
IG4	2846208	1009	0
OG4	665488	236	0
IG5	2852528	1011	0
OG5	663872	236	0
IG6	2852752	1012	0
OG6	682560	242	0
IG7	2846448	1008	0
OG7	670288	239	0
IG8	2831152	1004	0
OG8	684096	244	0
IG9	2853408	1015	0
OG9	654928	234	0
IG10	2849920	1014	0
OG10	660928	236	0
IG11	2842000	1013	0
OG11	662832	237	0
IG12	2829776	1008	0
OG12	671104	240	0
IH1	2837616	1006	0
OH1	669088	237	0
IH2	2840544	1006	0
OH2	674656	238	0
IH3	2851616	1010	0
OH3	671968	238	0
IH4	2848160	1012	0
OH4	677632	240	0
IH5	2828160	1006	0
OH5	670624	238	0
IH6	2846064	1013	0
OH6	666736	237	0
IH7	2846624	1014	0
OH7	668912	238	0
IH8	2835168	1011	0
OH8	678560	242	0
IH9	2822288	1007	0
OH9	665584	238	0
IH10	2828240	1008	0
OH10	662160	236	0
IH11	2826672	1009	0
OH11	673760	241	0
IH12	2833456	1010	0
OH12	671472	240	0
```
