## Supplementary material for "A toolbox of Stable Integration Vectors (SIV) in the fission yeast *Schizosaccharomyces pombe*": Source data: S02_C027_T02_P0001_M5_X5_E2.quant

```
[instrument]
blockid	numofrow	numofcol	coversn	version	coverid	lamphours	blocksn	type	sn
21	8	12	*	1.3.2	*	*	*	ruo	272510497

[head]
version	name	operator	timestamp	expirytime	calibrationID
1.0.5	Quantitation	GUEST	*	*	*

[properties]
quantversion
0.2.5

[conditions]
BlkID	Run	ExcitationColor	EmissionColor	CameraBias	EmissionIndex	BlockTemperature	CameraGain	Point	SampleVolume	Step	ExposureIndex	CoverID	Time	SampleTemperature	CoverTemperature	ExcitationIndex	Stage	Exposure	Cycle
21	20190205CalibrationCurve	x5	m5	*	5	60.0174,60.0005,60.0194,60.0157,60.003,60.0017	*	1	10	2	2	-1	1549366237.161	59.9989,59.9984,59.9976,59.9975,59.9979,59.9982	105.057	5	2	920	27

[quant]
region	quant	count	saturation
IA1	3189264	1014	0
OA1	742976	237	0
IA2	3164336	1006	0
OA2	759856	241	0
IA3	3143264	1008	0
OA3	746112	240	0
IA4	3126496	1010	0
OA4	727584	238	0
IA5	3086128	1006	0
OA5	727456	238	0
IA6	3080960	1004	0
OA6	728048	239	0
IA7	3119296	1008	0
OA7	721712	237	0
IA8	3123776	1010	0
OA8	723072	238	0
IA9	3156768	1013	0
OA9	722704	237	0
IA10	3202672	1012	0
OA10	746176	241	0
IA11	3201264	1008	0
OA11	740128	237	0
IA12	3179808	1008	0
OA12	736176	238	0
IB1	3129840	1004	0
OB1	746848	241	0
IB2	3134048	1011	0
OB2	737632	239	0
IB3	3096256	1005	0
OB3	746272	243	0
IB4	3090752	1006	0
OB4	723072	237	0
IB5	3085792	1008	0
OB5	716928	236	0
IB6	3092640	1011	0
OB6	717184	237	0
IB7	3137728	1015	0
OB7	710688	234	0
IB8	3146896	1014	0
OB8	721344	237	0
IB9	3145072	1004	0
OB9	740528	244	0
IB10	3146096	1003	0
OB10	743040	242	0
IB11	3193680	1012	0
OB11	735968	238	0
IB12	3197088	1014	0
OB12	731440	237	0
IC1	3072992	1009	0
OC1	737616	241	0
IC2	3062416	1006	0
OC2	727456	239	0
IC3	3081344	1008	0
OC3	715632	237	0
IC4	3098112	1010	0
OC4	711840	235	0
IC5	3137760	1014	0
OC5	720224	238	0
IC6	3122096	1014	0
OC6	720016	237	0
IC7	3138048	1009	0
OC7	724032	238	0
IC8	3128080	1006	0
OC8	724368	238	0
IC9	3167600	1011	0
OC9	729920	241	0
IC10	3129472	1009	0
OC10	719712	239	0
IC11	3126736	1010	0
OC11	723696	238	0
IC12	3108960	1005	0
OC12	740624	243	0
ID1	3045968	1006	0
OD1	722080	238	0
ID2	3056832	1008	0
OD2	716912	236	0
ID3	3132272	1012	0
OD3	730528	240	0
ID4	3134512	1015	0
OD4	722592	236	0
ID5	3184272	1009	0
OD5	733216	239	0
ID6	3210480	1004	0
OD6	749088	236	0
ID7	3214304	1009	0
OD7	749312	241	0
ID8	3163744	1005	0
OD8	748368	244	0
ID9	3156192	1004	0
OD9	721696	237	0
ID10	3197392	1003	0
OD10	724160	239	0
ID11	3113424	1003	0
OD11	723648	238	0
ID12	3100160	1007	0
OD12	711408	235	0
IE1	3044336	1011	0
OE1	715424	237	0
IE2	3074128	1014	0
OE2	723104	238	0
IE3	3095952	1009	0
OE3	732656	240	0
IE4	3105056	1005	0
OE4	721584	235	0
IE5	3143920	1010	0
OE5	733776	239	0
IE6	3267008	1002	0
OE6	784144	243	0
IE7	3284416	1006	0
OE7	756000	238	0
IE8	3180832	1003	0
OE8	740896	239	0
IE9	3169376	1008	0
OE9	727440	239	0
IE10	3174000	1011	0
OE10	715408	235	0
IE11	3133360	1010	0
OE11	722704	238	0
IE12	3102560	1011	0
OE12	715104	237	0
IF1	3050976	1010	0
OF1	725760	240	0
IF2	3056960	1006	0
OF2	727312	239	0
IF3	3125616	1010	0
OF3	733440	240	0
IF4	3142064	1007	0
OF4	731600	239	0
IF5	3166384	1006	0
OF5	728880	237	0
IF6	3198160	1007	0
OF6	731872	236	0
IF7	3206672	1010	0
OF7	741376	240	0
IF8	3184176	1014	0
OF8	719824	234	0
IF9	3181488	1013	0
OF9	732944	239	0
IF10	3142496	1006	0
OF10	725088	238	0
IF11	3113216	1007	0
OF11	724032	239	0
IF12	3139312	1013	0
OF12	714064	237	0
IG1	3051456	1012	0
OG1	727168	240	0
IG2	3074224	1011	0
OG2	724464	237	0
IG3	3069136	1007	0
OG3	727360	237	0
IG4	3081520	1009	0
OG4	719952	236	0
IG5	3106272	1011	0
OG5	713792	236	0
IG6	3115456	1012	0
OG6	738336	242	0
IG7	3111952	1008	0
OG7	727168	239	0
IG8	3095120	1004	0
OG8	741248	244	0
IG9	3131344	1015	0
OG9	709152	234	0
IG10	3138000	1014	0
OG10	715792	236	0
IG11	3110896	1013	0
OG11	714112	237	0
IG12	3067216	1008	0
OG12	721440	240	0
IH1	3046432	1006	0
OH1	713136	237	0
IH2	3051920	1006	0
OH2	723760	238	0
IH3	3081760	1010	0
OH3	725664	238	0
IH4	3081504	1012	0
OH4	730560	240	0
IH5	3060832	1006	0
OH5	722512	238	0
IH6	3077168	1013	0
OH6	718624	237	0
IH7	3096368	1014	0
OH7	723296	238	0
IH8	3090400	1011	0
OH8	733760	242	0
IH9	3086160	1007	0
OH9	722784	238	0
IH10	3085392	1008	0
OH10	714208	236	0
IH11	3073456	1009	0
OH11	723264	241	0
IH12	3064064	1010	0
OH12	718656	240	0
```
