## Supplementary material for "A toolbox of Stable Integration Vectors (SIV) in the fission yeast *Schizosaccharomyces pombe*": Source data: S02_C028_T02_P0001_M1_X1_E1.quant

```
[instrument]
blockid	numofrow	numofcol	coversn	version	coverid	lamphours	blocksn	type	sn
21	8	12	*	1.3.2	*	*	*	ruo	272510497

[head]
version	name	operator	timestamp	expirytime	calibrationID
1.0.5	Quantitation	GUEST	*	*	*

[properties]
quantversion
0.2.5

[conditions]
BlkID	Run	ExcitationColor	EmissionColor	CameraBias	EmissionIndex	BlockTemperature	CameraGain	Point	SampleVolume	Step	ExposureIndex	CoverID	Time	SampleTemperature	CoverTemperature	ExcitationIndex	Stage	Exposure	Cycle
21	20190205CalibrationCurve	x1	m1	*	1	59.9857,60.0005,60,59.9962,60.0005,59.9893	*	1	10	2	1	-1	1549366363.356	59.9984,59.9988,59.9981,59.9981,59.9985,59.9984	104.943	1	2	60	28

[quant]
region	quant	count	saturation
IA1	4292704	1013	0
OA1	678640	237	0
IA2	4589696	1008	0
OA2	681264	236	0
IA3	4886352	1008	0
OA3	676960	234	0
IA4	4798960	1016	0
OA4	673072	234	0
IA5	4964128	1017	0
OA5	673520	233	0
IA6	5087184	1010	0
OA6	692496	240	0
IA7	6668112	1006	0
OA7	703392	239	0
IA8	6699552	1013	0
OA8	700752	237	0
IA9	6650704	1016	0
OA9	695568	237	0
IA10	5305152	1017	0
OA10	679936	236	0
IA11	4992336	1017	0
OA11	677136	235	0
IA12	4720736	1011	0
OA12	679920	238	0
IB1	4432640	1009	0
OB1	675216	237	0
IB2	4812096	1010	0
OB2	694880	241	0
IB3	5358416	1016	0
OB3	692704	240	0
IB4	4679216	1014	0
OB4	690784	239	0
IB5	4908544	1009	0
OB5	687168	237	0
IB6	5012352	1011	0
OB6	680560	235	0
IB7	7378720	1016	0
OB7	702576	237	0
IB8	7321840	1018	0
OB8	702112	237	0
IB9	7210928	1015	0
OB9	698704	236	0
IB10	5175232	1007	0
OB10	698048	240	0
IB11	4849520	1013	0
OB11	680464	237	0
IB12	4533744	1009	0
OB12	680512	239	0
IC1	3844112	1015	0
OC1	678704	239	0
IC2	4070336	1016	0
OC2	687232	240	0
IC3	4371680	1011	0
OC3	682576	238	0
IC4	4191312	1007	0
OC4	695024	241	0
IC5	4502096	1013	0
OC5	692000	240	0
IC6	4606560	1016	0
OC6	692448	240	0
IC7	5648368	1011	0
OC7	701584	240	0
IC8	5602144	1008	0
OC8	692528	236	0
IC9	5571376	1011	0
OC9	690976	237	0
IC10	4698816	1006	0
OC10	688768	239	0
IC11	4458784	1006	0
OC11	687184	240	0
IC12	4228912	1011	0
OC12	671680	236	0
ID1	3172560	1012	0
OD1	670368	238	0
ID2	3268800	1012	0
OD2	671216	237	0
ID3	3379888	1007	0
OD3	673536	237	0
ID4	3876960	1016	0
OD4	677776	236	0
ID5	3994864	1010	0
OD5	691872	241	0
ID6	4124688	1007	0
OD6	686576	238	0
ID7	4109600	1012	0
OD7	692224	240	0
ID8	4380224	1008	0
OD8	698048	242	0
ID9	4020480	1006	0
OD9	686352	239	0
ID10	4402240	1012	0
OD10	681696	237	0
ID11	4162912	1010	0
OD11	680096	238	0
ID12	4045328	1013	0
OD12	684624	241	0
IE1	3065312	1012	0
OE1	679760	242	0
IE2	3107104	1006	0
OE2	676720	240	0
IE3	3195696	1011	0
OE3	672016	237	0
IE4	3629584	1007	0
OE4	696800	243	0
IE5	3730752	1015	0
OE5	686128	240	0
IE6	3830128	1012	0
OE6	682480	237	0
IE7	3807232	1010	0
OE7	679488	236	0
IE8	3787600	1010	0
OE8	677328	236	0
IE9	3740768	1011	0
OE9	689200	241	0
IE10	4047088	1016	0
OE10	674720	236	0
IE11	3932560	1016	0
OE11	675600	238	0
IE12	3792096	1012	0
OE12	672576	238	0
IF1	3042368	1007	0
OF1	676912	241	0
IF2	3098800	1010	0
OF2	672496	238	0
IF3	3192720	1018	0
OF3	677088	239	0
IF4	3441344	1015	0
OF4	679888	239	0
IF5	3501696	1010	0
OF5	678384	237	0
IF6	3497328	1010	0
OF6	674464	236	0
IF7	3746560	1012	0
OF7	678256	237	0
IF8	3766304	1016	0
OF8	683504	239	0
IF9	3704624	1012	0
OF9	680800	239	0
IF10	3870160	1006	0
OF10	683520	240	0
IF11	3664368	1013	0
OF11	672896	238	0
IF12	3642064	1015	0
OF12	667168	237	0
IG1	3041344	1009	0
OG1	679904	243	0
IG2	3094656	1012	0
OG2	669792	238	0
IG3	3134832	1007	0
OG3	673408	238	0
IG4	3289680	1010	0
OG4	684896	242	0
IG5	3409872	1006	0
OG5	681152	240	0
IG6	3402896	1010	0
OG6	676608	238	0
IG7	3684976	1008	0
OG7	668352	235	0
IG8	3703664	1015	0
OG8	672944	236	0
IG9	3640576	1016	0
OG9	677808	239	0
IG10	3702000	1016	0
OG10	672480	238	0
IG11	3583808	1011	0
OG11	671280	238	0
IG12	3520688	1010	0
OG12	662224	236	0
IH1	3023552	1011	0
OH1	667744	239	0
IH2	3083808	1018	0
OH2	665360	237	0
IH3	3129232	1013	0
OH3	675200	240	0
IH4	3125968	1005	0
OH4	668160	237	0
IH5	3184880	1011	0
OH5	672848	238	0
IH6	3190496	1016	0
OH6	660016	234	0
IH7	3633696	1017	0
OH7	666720	235	0
IH8	3616928	1009	0
OH8	673952	238	0
IH9	3554560	1010	0
OH9	672064	239	0
IH10	3494752	1011	0
OH10	675040	240	0
IH11	3416896	1009	0
OH11	672368	240	0
IH12	3348992	1007	0
OH12	657168	235	0
```
