## Supplementary material for "A toolbox of Stable Integration Vectors (SIV) in the fission yeast *Schizosaccharomyces pombe*": Source data: S02_C028_T02_P0001_M1_X1_E2.quant

```
[instrument]
blockid	numofrow	numofcol	coversn	version	coverid	lamphours	blocksn	type	sn
21	8	12	*	1.3.2	*	*	*	ruo	272510497

[head]
version	name	operator	timestamp	expirytime	calibrationID
1.0.5	Quantitation	GUEST	*	*	*

[properties]
quantversion
0.2.5

[conditions]
BlkID	Run	ExcitationColor	EmissionColor	CameraBias	EmissionIndex	BlockTemperature	CameraGain	Point	SampleVolume	Step	ExposureIndex	CoverID	Time	SampleTemperature	CoverTemperature	ExcitationIndex	Stage	Exposure	Cycle
21	20190205CalibrationCurve	x1	m1	*	1	59.9857,60.0005,60,59.9962,60.0005,59.9893	*	1	10	2	2	-1	1549366363.997	59.9984,59.9988,59.9981,59.9981,59.9985,59.9984	104.943	1	2	175	28

[quant]
region	quant	count	saturation
IA1	7147184	1013	0
OA1	723008	237	0
IA2	8067536	1008	0
OA2	732384	236	0
IA3	8902192	1008	0
OA3	731344	234	0
IA4	8630128	1016	0
OA4	724080	234	0
IA5	9110832	1017	0
OA5	731552	233	0
IA6	9547664	1010	0
OA6	758352	240	0
IA7	14184320	1006	0
OA7	794192	239	0
IA8	14241680	1013	0
OA8	796112	237	0
IA9	14102144	1016	0
OA9	786944	237	0
IA10	10147408	1017	0
OA10	749456	236	0
IA11	9250848	1017	0
OA11	735984	235	0
IA12	8470256	1011	0
OA12	731904	238	0
IB1	7597056	1009	0
OB1	721744	237	0
IB2	8701392	1010	0
OB2	752816	241	0
IB3	10256240	1016	0
OB3	758096	240	0
IB4	8315104	1014	0
OB4	749376	239	0
IB5	9002864	1009	0
OB5	752656	237	0
IB6	9327728	1011	0
OB6	750416	235	0
IB7	16180816	1016	0
OB7	802544	237	0
IB8	16039232	1018	0
OB8	807008	237	0
IB9	15743808	1015	0
OB9	797584	236	0
IB10	9816080	1007	0
OB10	774672	240	0
IB11	8850048	1013	0
OB11	747568	237	0
IB12	7926624	1009	0
OB12	736768	239	0
IC1	5829792	1015	0
OC1	710528	239	0
IC2	6491248	1016	0
OC2	730912	240	0
IC3	7400464	1011	0
OC3	734928	238	0
IC4	6898992	1007	0
OC4	747216	241	0
IC5	7784160	1013	0
OC5	751968	240	0
IC6	8086080	1016	0
OC6	759904	240	0
IC7	11150976	1011	0
OC7	784160	240	0
IC8	11055760	1008	0
OC8	774928	236	0
IC9	10955536	1011	0
OC9	774864	237	0
IC10	8450864	1006	0
OC10	758720	239	0
IC11	7749072	1006	0
OC11	748800	240	0
IC12	7036128	1011	0
OC12	725040	236	0
ID1	3878320	1012	0
OD1	693296	238	0
ID2	4162752	1012	0
OD2	700192	237	0
ID3	4511024	1007	0
OD3	712224	237	0
ID4	5913168	1016	0
OD4	723296	236	0
ID5	6312544	1010	0
OD5	748928	241	0
ID6	6724816	1007	0
OD6	752976	238	0
ID7	6649200	1012	0
OD7	759744	240	0
ID8	7467632	1008	0
OD8	765472	242	0
ID9	6443904	1006	0
OD9	750784	239	0
ID10	7531712	1012	0
OD10	743840	237	0
ID11	6839104	1010	0
OD11	735728	238	0
ID12	6458048	1013	0
OD12	733616	241	0
IE1	3585136	1012	0
OE1	700336	242	0
IE2	3741600	1006	0
OE2	705920	240	0
IE3	3958272	1011	0
OE3	706640	237	0
IE4	5256992	1007	0
OE4	740096	243	0
IE5	5529872	1015	0
OE5	740384	240	0
IE6	5829056	1012	0
OE6	742112	237	0
IE7	5780208	1010	0
OE7	739904	236	0
IE8	5745920	1010	0
OE8	736720	236	0
IE9	5618096	1011	0
OE9	748336	241	0
IE10	6476176	1016	0
OE10	733952	236	0
IE11	6156672	1016	0
OE11	726704	238	0
IE12	5746000	1012	0
OE12	716944	238	0
IF1	3554320	1007	0
OF1	695440	241	0
IF2	3688080	1010	0
OF2	698480	238	0
IF3	3932176	1018	0
OF3	709056	239	0
IF4	4692528	1015	0
OF4	719328	239	0
IF5	4900176	1010	0
OF5	721168	237	0
IF6	4894752	1010	0
OF6	722496	236	0
IF7	5607584	1012	0
OF7	732352	237	0
IF8	5665440	1016	0
OF8	738144	239	0
IF9	5512864	1012	0
OF9	736912	239	0
IF10	6055184	1006	0
OF10	736352	240	0
IF11	5417184	1013	0
OF11	717328	238	0
IF12	5315216	1015	0
OF12	703520	237	0
IG1	3525296	1009	0
OG1	698624	243	0
IG2	3668896	1012	0
OG2	695376	238	0
IG3	3815104	1007	0
OG3	700656	238	0
IG4	4245920	1010	0
OG4	722624	242	0
IG5	4628944	1006	0
OG5	721344	240	0
IG6	4609104	1010	0
OG6	721552	238	0
IG7	5446784	1008	0
OG7	716480	235	0
IG8	5472784	1015	0
OG8	719328	236	0
IG9	5308576	1016	0
OG9	724096	239	0
IG10	5475152	1016	0
OG10	717232	238	0
IG11	5167600	1011	0
OG11	709664	238	0
IG12	4964224	1010	0
OG12	697920	236	0
IH1	3478880	1011	0
OH1	684496	239	0
IH2	3611584	1018	0
OH2	682560	237	0
IH3	3765824	1013	0
OH3	698480	240	0
IH4	3809664	1005	0
OH4	695312	237	0
IH5	3961504	1011	0
OH5	703488	238	0
IH6	3975104	1016	0
OH6	693824	234	0
IH7	5243488	1017	0
OH7	703968	235	0
IH8	5254032	1009	0
OH8	716832	238	0
IH9	5080336	1010	0
OH9	711952	239	0
IH10	4897408	1011	0
OH10	708592	240	0
IH11	4688432	1009	0
OH11	702608	240	0
IH12	4494336	1007	0
OH12	682944	235	0
```
