## Supplementary material for "A toolbox of Stable Integration Vectors (SIV) in the fission yeast *Schizosaccharomyces pombe*": Source data: S02_C028_T02_P0001_M1_X1_E3.quant

```
[instrument]
blockid	numofrow	numofcol	coversn	version	coverid	lamphours	blocksn	type	sn
21	8	12	*	1.3.2	*	*	*	ruo	272510497

[head]
version	name	operator	timestamp	expirytime	calibrationID
1.0.5	Quantitation	GUEST	*	*	*

[properties]
quantversion
0.2.5

[conditions]
BlkID	Run	ExcitationColor	EmissionColor	CameraBias	EmissionIndex	BlockTemperature	CameraGain	Point	SampleVolume	Step	ExposureIndex	CoverID	Time	SampleTemperature	CoverTemperature	ExcitationIndex	Stage	Exposure	Cycle
21	20190205CalibrationCurve	x1	m1	*	1	59.9857,60.0005,60,59.9962,60.0005,59.9893	*	1	10	2	3	-1	1549366364.724	59.9984,59.9988,59.9981,59.9981,59.9985,59.9984	104.943	1	2	520	28

[quant]
region	quant	count	saturation
IA1	15759920	1013	0
OA1	860880	237	0
IA2	18462720	1008	0
OA2	893248	236	0
IA3	20990016	1008	0
OA3	896544	234	0
IA4	20190688	1016	0
OA4	883088	234	0
IA5	21659680	1017	0
OA5	907024	233	0
IA6	22970320	1010	0
OA6	952416	240	0
IA7	36706624	1006	0
OA7	1066752	239	0
IA8	36865168	1013	0
OA8	1090144	237	0
IA9	36465360	1016	0
OA9	1062432	237	0
IA10	24712272	1017	0
OA10	957232	236	0
IA11	22033856	1017	0
OA11	927408	235	0
IA12	19746560	1011	0
OA12	890304	238	0
IB1	17150688	1009	0
OB1	860944	237	0
IB2	20437168	1010	0
OB2	922464	241	0
IB3	25045776	1016	0
OB3	942080	240	0
IB4	19262544	1014	0
OB4	929136	239	0
IB5	21360016	1009	0
OB5	953744	237	0
IB6	22302624	1011	0
OB6	962720	235	0
IB7	42679200	1016	441
OB7	1107408	237	0
IB8	42243968	1018	412
OB8	1116736	237	0
IB9	41374240	1015	361
OB9	1105312	236	0
IB10	23801328	1007	0
OB10	1008400	240	0
IB11	20897152	1013	0
OB11	944992	237	0
IB12	18163792	1009	0
OB12	900464	239	0
IC1	11853600	1015	0
OC1	821504	239	0
IC2	13788000	1016	0
OC2	867136	240	0
IC3	16534736	1011	0
OC3	891696	238	0
IC4	15076384	1007	0
OC4	915024	241	0
IC5	17675312	1013	0
OC5	937392	240	0
IC6	18577056	1016	0
OC6	961184	240	0
IC7	27734784	1011	0
OC7	1033376	240	0
IC8	27478240	1008	0
OC8	1030016	236	0
IC9	27172256	1011	0
OC9	1022096	237	0
IC10	19746464	1006	0
OC10	968064	239	0
IC11	17649792	1006	0
OC11	941648	240	0
IC12	15488800	1011	0
OC12	876496	236	0
ID1	6021760	1012	0
OD1	766464	238	0
ID2	6860160	1012	0
OD2	791200	237	0
ID3	7923520	1007	0
OD3	823232	237	0
ID4	12068000	1016	0
OD4	864912	236	0
ID5	13302704	1010	0
OD5	919344	241	0
ID6	14565760	1007	0
OD6	949568	238	0
ID7	14285136	1012	0
OD7	961248	240	0
ID8	16773376	1008	0
OD8	973968	242	0
ID9	13725424	1006	0
OD9	943776	239	0
ID10	16937040	1012	0
OD10	939344	237	0
ID11	14910960	1010	0
OD11	910928	238	0
ID12	13763056	1013	0
OD12	880896	241	0
IE1	5148832	1012	0
OE1	765168	242	0
IE2	5612960	1006	0
OE2	788704	240	0
IE3	6244432	1011	0
OE3	808080	237	0
IE4	10143344	1007	0
OE4	880064	243	0
IE5	10940960	1015	0
OE5	897440	240	0
IE6	11845984	1012	0
OE6	922640	237	0
IE7	11712768	1010	0
OE7	928448	236	0
IE8	11616304	1010	0
OE8	914704	236	0
IE9	11262656	1011	0
OE9	926080	241	0
IE10	13772224	1016	0
OE10	902656	236	0
IE11	12816672	1016	0
OE11	880224	238	0
IE12	11628736	1012	0
OE12	845392	238	0
IF1	5081648	1007	0
OF1	759056	241	0
IF2	5444032	1010	0
OF2	772288	238	0
IF3	6119168	1018	0
OF3	804448	239	0
IF4	8410592	1015	0
OF4	840352	239	0
IF5	9081216	1010	0
OF5	863680	237	0
IF6	9074784	1010	0
OF6	874080	236	0
IF7	11186960	1012	0
OF7	897440	237	0
IF8	11346320	1016	0
OF8	901824	239	0
IF9	10933856	1012	0
OF9	898080	239	0
IF10	12547632	1006	0
OF10	898640	240	0
IF11	10647440	1013	0
OF11	850480	238	0
IF12	10319488	1015	0
OF12	816816	237	0
IG1	4979952	1009	0
OG1	754752	243	0
IG2	5383824	1012	0
OG2	762240	238	0
IG3	5825440	1007	0
OG3	783056	238	0
IG4	7131392	1010	0
OG4	826656	242	0
IG5	8300656	1006	0
OG5	847280	240	0
IG6	8237744	1010	0
OG6	854944	238	0
IG7	10724352	1008	0
OG7	860240	235	0
IG8	10769216	1015	0
OG8	863072	236	0
IG9	10306608	1016	0
OG9	866272	239	0
IG10	10804704	1016	0
OG10	851248	238	0
IG11	9899744	1011	0
OG11	829552	238	0
IG12	9294176	1010	0
OG12	796000	236	0
IH1	4839088	1011	0
OH1	734080	239	0
IH2	5198080	1018	0
OH2	743936	237	0
IH3	5660240	1013	0
OH3	772736	240	0
IH4	5875664	1005	0
OH4	781312	237	0
IH5	6293008	1011	0
OH5	802400	238	0
IH6	6316208	1016	0
OH6	793392	234	0
IH7	10087520	1017	0
OH7	822464	235	0
IH8	10182096	1009	0
OH8	838976	238	0
IH9	9664576	1010	0
OH9	830080	239	0
IH10	9098416	1011	0
OH10	815568	240	0
IH11	8505856	1009	0
OH11	798368	240	0
IH12	7907376	1007	0
OH12	764784	235	0
```
