## Supplementary material for "A toolbox of Stable Integration Vectors (SIV) in the fission yeast *Schizosaccharomyces pombe*": Source data: S02_C028_T02_P0001_M2_X2_E1.quant

```
[instrument]
blockid	numofrow	numofcol	coversn	version	coverid	lamphours	blocksn	type	sn
21	8	12	*	1.3.2	*	*	*	ruo	272510497

[head]
version	name	operator	timestamp	expirytime	calibrationID
1.0.5	Quantitation	GUEST	*	*	*

[properties]
quantversion
0.2.5

[conditions]
BlkID	Run	ExcitationColor	EmissionColor	CameraBias	EmissionIndex	BlockTemperature	CameraGain	Point	SampleVolume	Step	ExposureIndex	CoverID	Time	SampleTemperature	CoverTemperature	ExcitationIndex	Stage	Exposure	Cycle
21	20190205CalibrationCurve	x2	m2	*	2	59.9857,60.0005,60,59.9962,60.0005,59.9893	*	1	10	2	1	-1	1549366361.514	59.9984,59.9988,59.9981,59.9981,59.9985,59.9984	104.943	2	2	100	28

[quant]
region	quant	count	saturation
IA1	3929216	1006	0
OA1	685808	240	0
IA2	3996752	1009	0
OA2	684128	239	0
IA3	4130544	1008	0
OA3	683472	238	0
IA4	4022768	1015	0
OA4	679024	239	0
IA5	4057168	1011	0
OA5	672336	237	0
IA6	4100752	1009	0
OA6	665584	235	0
IA7	4744112	1009	0
OA7	670672	235	0
IA8	4785888	1012	0
OA8	683040	239	0
IA9	4848048	1016	0
OA9	672752	235	0
IA10	4357568	1015	0
OA10	671088	236	0
IA11	4272624	1005	0
OA11	697760	245	0
IA12	4283824	1005	0
OA12	686432	241	0
IB1	3992976	1007	0
OB1	685520	241	0
IB2	4127072	1011	0
OB2	681168	239	0
IB3	4346032	1016	0
OB3	666000	234	0
IB4	4036944	1010	0
OB4	669376	236	0
IB5	4103376	1005	0
OB5	669424	237	0
IB6	4152464	1010	0
OB6	673184	238	0
IB7	5120688	1016	0
OB7	667984	234	0
IB8	5136144	1016	0
OB8	668720	234	0
IB9	5143920	1009	0
OB9	681808	239	0
IB10	4314112	1008	0
OB10	675680	238	0
IB11	4227280	1011	0
OB11	680400	240	0
IB12	4156144	1010	0
OB12	682672	241	0
IC1	3685888	1016	0
OC1	666960	236	0
IC2	3779488	1015	0
OC2	677440	239	0
IC3	3929856	1009	0
OC3	669984	236	0
IC4	3923712	1011	0
OC4	676000	238	0
IC5	4023056	1014	0
OC5	668752	237	0
IC6	4067552	1014	0
OC6	668784	237	0
IC7	4497200	1009	0
OC7	677216	238	0
IC8	4514928	1008	0
OC8	678272	239	0
IC9	4537808	1010	0
OC9	684640	241	0
IC10	4148640	1005	0
OC10	690080	244	0
IC11	4052992	1007	0
OC11	664976	235	0
IC12	3979808	1008	0
OC12	669568	237	0
ID1	3301824	1010	0
OD1	671152	239	0
ID2	3386448	1009	0
OD2	662000	235	0
ID3	3509168	1008	0
OD3	676384	240	0
ID4	3776544	1015	0
OD4	675408	239	0
ID5	3862736	1006	0
OD5	688480	244	0
ID6	3945984	1010	0
OD6	668752	236	0
ID7	3926112	1011	0
OD7	678544	240	0
ID8	4770256	1008	0
OD8	674528	238	0
ID9	3899056	1010	0
OD9	666880	236	0
ID10	4070816	1009	0
OD10	666480	236	0
ID11	3942240	1010	0
OD11	667984	237	0
ID12	3921952	1014	0
OD12	674768	240	0
IE1	3272640	1008	0
OE1	664848	237	0
IE2	3352672	1011	0
OE2	665776	237	0
IE3	3458896	1009	0
OE3	669024	238	0
IE4	3700896	1008	0
OE4	683552	242	0
IE5	3795552	1014	0
OE5	674176	239	0
IE6	3871984	1011	0
OE6	665600	236	0
IE7	3804448	1008	0
OE7	675408	239	0
IE8	3806976	1010	0
OE8	666288	236	0
IE9	3801264	1012	0
OE9	671840	239	0
IE10	3956816	1016	0
OE10	657152	234	0
IE11	3882992	1014	0
OE11	670560	238	0
IE12	3795888	1007	0
OE12	684752	244	0
IF1	3290480	1009	0
OF1	661824	236	0
IF2	3359792	1010	0
OF2	679856	242	0
IF3	3505552	1018	0
OF3	666144	236	0
IF4	3673296	1013	0
OF4	675648	239	0
IF5	3725024	1008	0
OF5	668080	237	0
IF6	3718880	1008	0
OF6	670864	238	0
IF7	3796992	1009	0
OF7	679168	241	0
IF8	3832704	1016	0
OF8	668752	237	0
IF9	3796080	1009	0
OF9	675456	239	0
IF10	3880336	1005	0
OF10	691808	245	0
IF11	3862976	1015	0
OF11	663904	236	0
IF12	3769568	1015	0
OF12	659456	235	0
IG1	3306448	1017	0
OG1	646976	231	0
IG2	3356496	1011	0
OG2	669072	238	0
IG3	3434656	1007	0
OG3	668928	238	0
IG4	3567168	1010	0
OG4	665728	237	0
IG5	3647552	1006	0
OG5	671360	239	0
IG6	3679792	1009	0
OG6	672544	239	0
IG7	3750912	1007	0
OG7	665984	237	0
IG8	3794144	1017	0
OG8	651200	232	0
IG9	3747152	1015	0
OG9	666272	238	0
IG10	3777472	1014	0
OG10	667504	238	0
IG11	3717600	1011	0
OG11	661376	236	0
IG12	3698464	1010	0
OG12	660144	236	0
IH1	3273968	1009	0
OH1	677392	242	0
IH2	3340592	1016	0
OH2	657856	234	0
IH3	3412848	1009	0
OH3	666432	237	0
IH4	3420032	1003	0
OH4	671328	239	0
IH5	3515584	1011	0
OH5	667728	238	0
IH6	3504368	1014	0
OH6	671712	240	0
IH7	3732304	1017	0
OH7	649152	232	0
IH8	3704640	1007	0
OH8	667440	238	0
IH9	3680528	1010	0
OH9	663024	237	0
IH10	3644096	1011	0
OH10	661136	237	0
IH11	3602528	1008	0
OH11	672880	241	0
IH12	3583520	1007	0
OH12	657408	235	0
```
