## Supplementary material for "A toolbox of Stable Integration Vectors (SIV) in the fission yeast *Schizosaccharomyces pombe*": Source data: S02_C028_T02_P0001_M2_X2_E2.quant

```
[instrument]
blockid	numofrow	numofcol	coversn	version	coverid	lamphours	blocksn	type	sn
21	8	12	*	1.3.2	*	*	*	ruo	272510497

[head]
version	name	operator	timestamp	expirytime	calibrationID
1.0.5	Quantitation	GUEST	*	*	*

[properties]
quantversion
0.2.5

[conditions]
BlkID	Run	ExcitationColor	EmissionColor	CameraBias	EmissionIndex	BlockTemperature	CameraGain	Point	SampleVolume	Step	ExposureIndex	CoverID	Time	SampleTemperature	CoverTemperature	ExcitationIndex	Stage	Exposure	Cycle
21	20190205CalibrationCurve	x2	m2	*	2	59.9857,60.0005,60,59.9962,60.0005,59.9893	*	1	10	2	2	-1	1549366362.188	59.9984,59.9988,59.9981,59.9981,59.9985,59.9984	104.943	2	2	430	28

[quant]
region	quant	count	saturation
IA1	7709008	1006	0
OA1	759152	240	0
IA2	7979200	1009	0
OA2	758560	239	0
IA3	8550256	1008	0
OA3	753488	238	0
IA4	8043840	1015	0
OA4	739440	239	0
IA5	8251568	1011	0
OA5	735968	237	0
IA6	8484032	1009	0
OA6	729904	235	0
IA7	11215872	1009	0
OA7	753776	235	0
IA8	11383072	1012	0
OA8	775296	239	0
IA9	11683600	1016	0
OA9	763408	235	0
IA10	9555440	1015	0
OA10	751456	236	0
IA11	9316944	1005	0
OA11	785568	245	0
IA12	9322352	1005	0
OA12	773696	241	0
IB1	8025680	1007	0
OB1	754496	241	0
IB2	8535792	1011	0
OB2	753568	239	0
IB3	9407680	1016	0
OB3	734976	234	0
IB4	8165744	1010	0
OB4	735904	236	0
IB5	8545808	1005	0
OB5	738512	237	0
IB6	8746944	1010	0
OB6	740736	238	0
IB7	12831008	1016	0
OB7	751568	234	0
IB8	12904384	1016	0
OB8	757136	234	0
IB9	13044944	1009	0
OB9	781264	239	0
IB10	9485584	1008	0
OB10	757424	238	0
IB11	9084624	1011	0
OB11	763616	240	0
IB12	8762144	1010	0
OB12	760464	241	0
IC1	6580864	1016	0
OC1	718944	236	0
IC2	6989408	1015	0
OC2	729872	239	0
IC3	7694352	1009	0
OC3	725728	236	0
IC4	7677008	1011	0
OC4	735120	238	0
IC5	8089552	1014	0
OC5	726432	237	0
IC6	8322880	1014	0
OC6	729904	237	0
IC7	10214496	1009	0
OC7	750128	238	0
IC8	10283520	1008	0
OC8	757888	239	0
IC9	10418496	1010	0
OC9	763392	241	0
IC10	8796752	1005	0
OC10	763072	244	0
IC11	8362368	1007	0
OC11	738480	235	0
IC12	8022928	1008	0
OC12	738960	237	0
ID1	5002320	1010	0
OD1	710464	239	0
ID2	5355824	1009	0
OD2	700496	235	0
ID3	5893840	1008	0
OD3	724928	240	0
ID4	7008016	1015	0
OD4	725200	239	0
ID5	7467856	1006	0
OD5	747664	244	0
ID6	7819744	1010	0
OD6	730400	236	0
ID7	7726272	1011	0
OD7	743984	240	0
ID8	11407376	1008	0
OD8	747952	238	0
ID9	7675232	1010	0
OD9	728960	236	0
ID10	8419344	1009	0
OD10	737264	236	0
ID11	7874992	1010	0
OD11	735792	237	0
ID12	7705600	1014	0
OD12	741472	240	0
IE1	4878160	1008	0
OE1	701632	237	0
IE2	5188208	1011	0
OE2	705840	237	0
IE3	5648224	1009	0
OE3	714304	238	0
IE4	6746944	1008	0
OE4	733568	242	0
IE5	7114560	1014	0
OE5	728672	239	0
IE6	7481632	1011	0
OE6	726272	236	0
IE7	7228496	1008	0
OE7	741088	239	0
IE8	7259040	1010	0
OE8	729952	236	0
IE9	7212656	1012	0
OE9	737344	239	0
IE10	7852768	1016	0
OE10	724960	234	0
IE11	7573696	1014	0
OE11	732944	238	0
IE12	7259056	1007	0
OE12	752128	244	0
IF1	4965104	1009	0
OF1	697824	236	0
IF2	5209536	1010	0
OF2	721424	242	0
IF3	5790240	1018	0
OF3	704544	236	0
IF4	6556320	1013	0
OF4	720096	239	0
IF5	6848752	1008	0
OF5	717648	237	0
IF6	6876000	1008	0
OF6	725616	238	0
IF7	7199776	1009	0
OF7	737472	241	0
IF8	7320304	1016	0
OF8	727344	237	0
IF9	7223872	1009	0
OF9	737312	239	0
IF10	7631104	1005	0
OF10	757424	245	0
IF11	7493040	1015	0
OF11	727520	236	0
IF12	7051328	1015	0
OF12	716768	235	0
IG1	4980736	1017	0
OG1	681744	231	0
IG2	5235856	1011	0
OG2	707488	238	0
IG3	5574544	1007	0
OG3	711824	238	0
IG4	6197136	1010	0
OG4	708880	237	0
IG5	6582112	1006	0
OG5	720448	239	0
IG6	6709840	1009	0
OG6	723904	239	0
IG7	7043536	1007	0
OG7	721456	237	0
IG8	7161056	1017	0
OG8	708496	232	0
IG9	7003808	1015	0
OG9	724208	238	0
IG10	7153040	1014	0
OG10	727568	238	0
IG11	6888000	1011	0
OG11	721296	236	0
IG12	6811744	1010	0
OG12	722496	236	0
IH1	4907280	1009	0
OH1	716400	242	0
IH2	5125664	1016	0
OH2	692480	234	0
IH3	5470384	1009	0
OH3	705856	237	0
IH4	5609664	1003	0
OH4	711024	239	0
IH5	5975504	1011	0
OH5	709968	238	0
IH6	5930368	1014	0
OH6	715616	240	0
IH7	6829312	1017	0
OH7	702080	232	0
IH8	6820128	1007	0
OH8	722176	238	0
IH9	6725760	1010	0
OH9	716544	237	0
IH10	6571440	1011	0
OH10	713552	237	0
IH11	6443024	1008	0
OH11	725248	241	0
IH12	6335152	1007	0
OH12	710896	235	0
```
