## Supplementary material for "A toolbox of Stable Integration Vectors (SIV) in the fission yeast *Schizosaccharomyces pombe*": Source data: S02_C028_T02_P0001_M3_X3_E1.quant

```
[instrument]
blockid	numofrow	numofcol	coversn	version	coverid	lamphours	blocksn	type	sn
21	8	12	*	1.3.2	*	*	*	ruo	272510497

[head]
version	name	operator	timestamp	expirytime	calibrationID
1.0.5	Quantitation	GUEST	*	*	*

[properties]
quantversion
0.2.5

[conditions]
BlkID	Run	ExcitationColor	EmissionColor	CameraBias	EmissionIndex	BlockTemperature	CameraGain	Point	SampleVolume	Step	ExposureIndex	CoverID	Time	SampleTemperature	CoverTemperature	ExcitationIndex	Stage	Exposure	Cycle
21	20190205CalibrationCurve	x3	m3	*	3	59.9857,60.0005,60,59.9962,60.0005,59.9893	*	1	10	2	1	-1	1549366357.442	59.9984,59.9988,59.9981,59.9981,59.9985,59.9984	104.943	3	2	125	28

[quant]
region	quant	count	saturation
IA1	2943184	1011	0
OA1	667632	238	0
IA2	2963456	1011	0
OA2	667600	237	0
IA3	2989840	1008	0
OA3	670880	239	0
IA4	3005936	1014	0
OA4	668864	239	0
IA5	2997184	1008	0
OA5	659920	237	0
IA6	2995680	1009	0
OA6	657632	236	0
IA7	3007808	1010	0
OA7	659072	237	0
IA8	3008960	1013	0
OA8	667664	240	0
IA9	3003888	1014	0
OA9	658688	238	0
IA10	2996880	1014	0
OA10	657120	237	0
IA11	2959024	1006	0
OA11	676304	244	0
IA12	2942112	1009	0
OA12	663808	239	0
IB1	2941392	1007	0
OB1	668448	238	0
IB2	2983824	1011	0
OB2	666160	238	0
IB3	3015152	1012	0
OB3	665088	237	0
IB4	3023424	1008	0
OB4	659968	236	0
IB5	3029760	1006	0
OB5	669408	239	0
IB6	3048224	1011	0
OB6	664032	238	0
IB7	3068112	1014	0
OB7	662272	238	0
IB8	3062832	1016	0
OB8	648784	233	0
IB9	3025216	1007	0
OB9	662416	239	0
IB10	3011024	1009	0
OB10	658672	237	0
IB11	2997040	1013	0
OB11	664352	239	0
IB12	2976656	1013	0
OB12	662256	238	0
IC1	2982736	1015	0
OC1	662000	236	0
IC2	3001584	1011	0
OC2	663136	236	0
IC3	3018912	1003	0
OC3	678608	241	0
IC4	3076896	1013	0
OC4	660288	235	0
IC5	3096880	1015	0
OC5	663184	237	0
IC6	3102800	1016	0
OC6	653856	234	0
IC7	3100400	1008	0
OC7	665120	238	0
IC8	3092064	1008	0
OC8	668688	240	0
IC9	3086896	1010	0
OC9	667200	241	0
IC10	3043120	1008	0
OC10	674704	243	0
IC11	3002288	1007	0
OC11	653648	236	0
IC12	2989152	1009	0
OC12	658016	237	0
ID1	2972528	1009	0
OD1	668368	238	0
ID2	3000288	1006	0
OD2	676048	241	0
ID3	3062048	1011	0
OD3	666912	237	0
ID4	3094272	1015	0
OD4	668352	238	0
ID5	3108112	1007	0
OD5	679056	242	0
ID6	3134080	1010	0
OD6	665536	237	0
ID7	3157248	1010	0
OD7	668928	239	0
ID8	3197328	1008	0
OD8	664448	238	0
ID9	3106720	1008	0
OD9	660512	238	0
ID10	3060000	1003	0
OD10	669200	241	0
ID11	3038528	1012	0
OD11	654448	236	0
ID12	3008432	1010	0
OD12	663792	239	0
IE1	2978208	1006	0
OE1	663376	236	0
IE2	3031376	1012	0
OE2	666624	237	0
IE3	3073440	1010	0
OE3	672160	239	0
IE4	3092928	1009	0
OE4	675744	240	0
IE5	3139808	1013	0
OE5	671728	239	0
IE6	3158400	1008	0
OE6	666432	237	0
IE7	3160560	1008	0
OE7	662832	236	0
IE8	3130432	1008	0
OE8	661472	236	0
IE9	3117856	1010	0
OE9	673424	241	0
IE10	3108496	1016	0
OE10	646336	233	0
IE11	3056800	1012	0
OE11	665328	240	0
IE12	3023072	1011	0
OE12	657296	237	0
IF1	2991584	1011	0
OF1	666528	237	0
IF2	3025824	1011	0
OF2	668496	238	0
IF3	3090480	1015	0
OF3	673280	239	0
IF4	3110496	1010	0
OF4	679216	242	0
IF5	3113312	1004	0
OF5	672928	240	0
IF6	3134448	1011	0
OF6	664048	237	0
IF7	3154688	1012	0
OF7	660992	236	0
IF8	3139456	1014	0
OF8	667760	239	0
IF9	3113680	1012	0
OF9	659648	237	0
IF10	3068256	1006	0
OF10	665104	240	0
IF11	3060864	1012	0
OF11	663360	239	0
IF12	3041600	1016	0
OF12	665680	240	0
IG1	3008368	1018	0
OG1	663344	237	0
IG2	3030560	1013	0
OG2	674224	240	0
IG3	3052928	1008	0
OG3	668672	238	0
IG4	3079696	1006	0
OG4	661632	236	0
IG5	3097712	1008	0
OG5	681104	244	0
IG6	3121824	1013	0
OG6	666448	239	0
IG7	3110224	1006	0
OG7	667392	239	0
IG8	3115584	1012	0
OG8	656384	236	0
IG9	3100672	1015	0
OG9	665248	239	0
IG10	3075968	1013	0
OG10	667696	241	0
IG11	3028512	1009	0
OG11	665488	240	0
IG12	3006896	1006	0
OG12	660768	239	0
IH1	2970448	1007	0
OH1	667328	238	0
IH2	3007040	1011	0
OH2	666624	237	0
IH3	3040144	1007	0
OH3	668528	238	0
IH4	3065904	1012	0
OH4	665456	237	0
IH5	3080560	1011	0
OH5	659184	236	0
IH6	3083648	1014	0
OH6	667392	239	0
IH7	3099616	1015	0
OH7	659728	237	0
IH8	3069280	1010	0
OH8	664240	239	0
IH9	3052272	1008	0
OH9	660080	238	0
IH10	3043856	1011	0
OH10	655536	236	0
IH11	3012288	1008	0
OH11	662944	239	0
IH12	2984640	1006	0
OH12	660496	239	0
```
