## Supplementary material for "A toolbox of Stable Integration Vectors (SIV) in the fission yeast *Schizosaccharomyces pombe*": Source data: S02_C028_T02_P0001_M3_X3_E2.quant

```
[instrument]
blockid	numofrow	numofcol	coversn	version	coverid	lamphours	blocksn	type	sn
21	8	12	*	1.3.2	*	*	*	ruo	272510497

[head]
version	name	operator	timestamp	expirytime	calibrationID
1.0.5	Quantitation	GUEST	*	*	*

[properties]
quantversion
0.2.5

[conditions]
BlkID	Run	ExcitationColor	EmissionColor	CameraBias	EmissionIndex	BlockTemperature	CameraGain	Point	SampleVolume	Step	ExposureIndex	CoverID	Time	SampleTemperature	CoverTemperature	ExcitationIndex	Stage	Exposure	Cycle
21	20190205CalibrationCurve	x3	m3	*	3	59.9857,60.0005,60,59.9962,60.0005,59.9893	*	1	10	2	2	-1	1549366358.126	59.9984,59.9988,59.9981,59.9981,59.9985,59.9984	104.943	3	2	560	28

[quant]
region	quant	count	saturation
IA1	3473856	1011	0
OA1	709504	238	0
IA2	3543088	1011	0
OA2	709776	237	0
IA3	3698928	1008	0
OA3	714128	239	0
IA4	3734592	1014	0
OA4	706592	239	0
IA5	3770368	1008	0
OA5	698928	237	0
IA6	3799456	1009	0
OA6	693792	236	0
IA7	3833888	1010	0
OA7	695472	237	0
IA8	3834928	1013	0
OA8	702640	240	0
IA9	3823408	1014	0
OA9	698064	238	0
IA10	3788032	1014	0
OA10	696960	237	0
IA11	3707136	1006	0
OA11	715088	244	0
IA12	3606080	1009	0
OA12	698096	239	0
IB1	3524224	1007	0
OB1	708256	238	0
IB2	3643472	1011	0
OB2	703552	238	0
IB3	3759296	1012	0
OB3	699504	237	0
IB4	3880624	1008	0
OB4	696960	236	0
IB5	3948528	1006	0
OB5	704960	239	0
IB6	4000400	1011	0
OB6	699984	238	0
IB7	4055504	1014	0
OB7	700464	238	0
IB8	4053616	1016	0
OB8	683968	233	0
IB9	3989408	1007	0
OB9	699776	239	0
IB10	3917136	1009	0
OB10	693408	237	0
IB11	3818880	1013	0
OB11	699296	239	0
IB12	3695776	1013	0
OB12	692336	238	0
IC1	3606128	1015	0
OC1	698160	236	0
IC2	3722112	1011	0
OC2	698592	236	0
IC3	3855600	1003	0
OC3	713120	241	0
IC4	4062208	1013	0
OC4	695520	235	0
IC5	4140608	1015	0
OC5	700352	237	0
IC6	4200272	1016	0
OC6	693808	234	0
IC7	4237328	1008	0
OC7	705904	238	0
IC8	4225296	1008	0
OC8	709712	240	0
IC9	4186528	1010	0
OC9	707568	241	0
IC10	4035808	1008	0
OC10	706880	243	0
IC11	3881744	1007	0
OC11	687040	236	0
IC12	3769328	1009	0
OC12	686256	237	0
ID1	3637504	1009	0
OD1	701968	238	0
ID2	3757056	1006	0
OD2	713472	241	0
ID3	3987632	1011	0
OD3	701104	237	0
ID4	4124912	1015	0
OD4	707984	238	0
ID5	4289520	1007	0
OD5	721152	242	0
ID6	4400592	1010	0
OD6	711392	237	0
ID7	4483568	1010	0
OD7	720000	239	0
ID8	4723872	1008	0
OD8	707232	238	0
ID9	4321248	1008	0
OD9	700816	238	0
ID10	4191184	1003	0
OD10	706240	241	0
ID11	4002848	1012	0
OD11	686672	236	0
ID12	3857296	1010	0
OD12	695424	239	0
IE1	3674432	1006	0
OE1	696864	236	0
IE2	3839952	1012	0
OE2	704736	237	0
IE3	4035072	1010	0
OE3	712880	239	0
IE4	4179360	1009	0
OE4	716624	240	0
IE5	4354704	1013	0
OE5	713296	239	0
IE6	4510480	1008	0
OE6	714176	237	0
IE7	4514208	1008	0
OE7	714752	236	0
IE8	4424528	1008	0
OE8	706544	236	0
IE9	4363984	1010	0
OE9	714944	241	0
IE10	4263504	1016	0
OE10	686000	233	0
IE11	4084752	1012	0
OE11	701120	240	0
IE12	3919840	1011	0
OE12	688128	237	0
IF1	3713680	1011	0
OF1	702096	237	0
IF2	3845424	1011	0
OF2	707632	238	0
IF3	4090432	1015	0
OF3	713920	239	0
IF4	4247536	1010	0
OF4	722944	242	0
IF5	4360992	1004	0
OF5	715584	240	0
IF6	4422752	1011	0
OF6	709504	237	0
IF7	4482544	1012	0
OF7	705712	236	0
IF8	4434384	1014	0
OF8	711728	239	0
IF9	4351984	1012	0
OF9	703040	237	0
IF10	4224400	1006	0
OF10	703584	240	0
IF11	4112416	1012	0
OF11	698592	239	0
IF12	3986240	1016	0
OF12	699504	240	0
IG1	3707888	1018	0
OG1	700224	237	0
IG2	3829712	1013	0
OG2	713616	240	0
IG3	3979664	1008	0
OG3	708928	238	0
IG4	4142512	1006	0
OG4	703888	236	0
IG5	4239712	1008	0
OG5	725744	244	0
IG6	4333008	1013	0
OG6	713840	239	0
IG7	4320576	1006	0
OG7	708976	239	0
IG8	4318512	1012	0
OG8	697584	236	0
IG9	4252288	1015	0
OG9	703248	239	0
IG10	4157280	1013	0
OG10	707952	241	0
IG11	4013776	1009	0
OG11	700656	240	0
IG12	3889888	1006	0
OG12	695152	239	0
IH1	3635248	1007	0
OH1	703728	238	0
IH2	3759216	1011	0
OH2	705856	237	0
IH3	3917968	1007	0
OH3	712560	238	0
IH4	4007792	1012	0
OH4	705472	237	0
IH5	4123136	1011	0
OH5	702480	236	0
IH6	4129632	1014	0
OH6	707008	239	0
IH7	4190096	1015	0
OH7	702448	237	0
IH8	4140880	1010	0
OH8	705024	239	0
IH9	4094256	1008	0
OH9	697456	238	0
IH10	4019696	1011	0
OH10	689936	236	0
IH11	3907392	1008	0
OH11	692000	239	0
IH12	3784512	1006	0
OH12	692912	239	0
```
