## Supplementary material for "A toolbox of Stable Integration Vectors (SIV) in the fission yeast *Schizosaccharomyces pombe*": Source data: S02_C028_T02_P0001_M4_X4_E1.quant

```
[instrument]
blockid	numofrow	numofcol	coversn	version	coverid	lamphours	blocksn	type	sn
21	8	12	*	1.3.2	*	*	*	ruo	272510497

[head]
version	name	operator	timestamp	expirytime	calibrationID
1.0.5	Quantitation	GUEST	*	*	*

[properties]
quantversion
0.2.5

[conditions]
BlkID	Run	ExcitationColor	EmissionColor	CameraBias	EmissionIndex	BlockTemperature	CameraGain	Point	SampleVolume	Step	ExposureIndex	CoverID	Time	SampleTemperature	CoverTemperature	ExcitationIndex	Stage	Exposure	Cycle
21	20190205CalibrationCurve	x4	m4	*	4	59.9857,60.0005,60,59.9962,60.0005,59.9893	*	1	10	2	1	-1	1549366359.472	59.9984,59.9988,59.9981,59.9981,59.9985,59.9984	104.943	4	2	150	28

[quant]
region	quant	count	saturation
IA1	3537024	1011	0
OA1	679200	239	0
IA2	3593968	1007	0
OA2	682784	239	0
IA3	3748528	1009	0
OA3	683712	240	0
IA4	3836352	1013	0
OA4	676608	238	0
IA5	3890464	1009	0
OA5	672144	237	0
IA6	3903840	1003	0
OA6	678160	239	0
IA7	3988368	1008	0
OA7	669136	236	0
IA8	3994960	1010	0
OA8	675200	238	0
IA9	3992912	1011	0
OA9	676528	239	0
IA10	3946176	1012	0
OA10	677568	239	0
IA11	3846832	1006	0
OA11	675328	238	0
IA12	3782688	1007	0
OA12	676272	239	0
IB1	3611296	1004	0
OB1	683248	241	0
IB2	3767280	1012	0
OB2	681184	239	0
IB3	3898224	1008	0
OB3	682928	239	0
IB4	4018528	1006	0
OB4	679808	238	0
IB5	4126432	1004	0
OB5	677536	238	0
IB6	4178016	1011	0
OB6	670304	236	0
IB7	4295776	1016	0
OB7	660832	233	0
IB8	4291808	1014	0
OB8	671920	236	0
IB9	4216128	1004	0
OB9	691920	244	0
IB10	4137440	1007	0
OB10	678608	239	0
IB11	4057840	1012	0
OB11	679248	239	0
IB12	3928416	1015	0
OB12	663024	234	0
IC1	3726128	1011	0
OC1	680352	239	0
IC2	3859504	1007	0
OC2	675600	237	0
IC3	4044784	1004	0
OC3	676800	237	0
IC4	4205920	1008	0
OC4	680640	239	0
IC5	4349648	1015	0
OC5	668576	235	0
IC6	4411120	1015	0
OC6	667264	234	0
IC7	4462384	1006	0
OC7	686560	241	0
IC8	4474272	1007	0
OC8	682288	238	0
IC9	4462256	1011	0
OC9	686304	241	0
IC10	4313456	1010	0
OC10	675712	238	0
IC11	4161344	1009	0
OC11	671264	236	0
IC12	4034672	1009	0
OC12	671280	236	0
ID1	3788464	1007	0
OD1	674336	237	0
ID2	3940032	1008	0
OD2	667808	235	0
ID3	4190160	1011	0
OD3	689568	242	0
ID4	4357136	1014	0
OD4	674816	237	0
ID5	4527408	1009	0
OD5	684624	240	0
ID6	4595568	1006	0
OD6	674368	236	0
ID7	4745056	1009	0
OD7	684352	240	0
ID8	4693024	1005	0
OD8	693232	242	0
ID9	4635712	1006	0
OD9	679088	238	0
ID10	4506944	1002	0
OD10	681184	239	0
ID11	4312224	1007	0
OD11	669792	236	0
ID12	4171648	1006	0
OD12	676912	238	0
IE1	3856064	1008	0
OE1	684368	241	0
IE2	4049840	1013	0
OE2	675376	236	0
IE3	4273872	1008	0
OE3	687440	241	0
IE4	4427056	1007	0
OE4	679968	238	0
IE5	4612976	1009	0
OE5	687040	240	0
IE6	4747952	1007	0
OE6	685840	239	0
IE7	4770224	1006	0
OE7	685376	238	0
IE8	4703488	1003	0
OE8	683728	238	0
IE9	4705360	1009	0
OE9	679376	237	0
IE10	4591424	1010	0
OE10	687104	240	0
IE11	4433808	1011	0
OE11	685472	240	0
IE12	4282720	1010	0
OE12	684368	240	0
IF1	3901536	1011	0
OF1	673408	237	0
IF2	4038800	1006	0
OF2	680848	239	0
IF3	4342240	1011	0
OF3	684432	240	0
IF4	4505120	1007	0
OF4	680528	239	0
IF5	4656992	1006	0
OF5	672848	236	0
IF6	4706304	1008	0
OF6	676640	237	0
IF7	4752880	1009	0
OF7	680528	238	0
IF8	4760560	1013	0
OF8	681648	238	0
IF9	4699104	1009	0
OF9	682144	239	0
IF10	4604032	1006	0
OF10	682208	239	0
IF11	4457728	1008	0
OF11	689040	241	0
IF12	4336672	1014	0
OF12	672144	236	0
IG1	3891472	1012	0
OG1	677296	239	0
IG2	4042192	1009	0
OG2	686368	241	0
IG3	4217168	1002	0
OG3	682528	239	0
IG4	4449264	1008	0
OG4	668848	235	0
IG5	4556368	1008	0
OG5	684720	241	0
IG6	4662560	1011	0
OG6	687920	241	0
IG7	4684768	1006	0
OG7	680512	238	0
IG8	4674128	1008	0
OG8	684880	240	0
IG9	4631936	1013	0
OG9	672288	236	0
IG10	4542784	1014	0
OG10	674432	237	0
IG11	4408544	1011	0
OG11	683408	240	0
IG12	4304336	1005	0
OG12	670320	235	0
IH1	3842000	1008	0
OH1	668720	236	0
IH2	3959840	1006	0
OH2	668608	235	0
IH3	4172400	1006	0
OH3	684768	240	0
IH4	4281024	1009	0
OH4	677728	238	0
IH5	4444464	1007	0
OH5	670384	236	0
IH6	4466448	1016	0
OH6	663840	233	0
IH7	4554352	1016	0
OH7	670176	235	0
IH8	4497856	1009	0
OH8	685888	240	0
IH9	4469120	1006	0
OH9	671216	236	0
IH10	4404448	1010	0
OH10	675936	237	0
IH11	4324992	1011	0
OH11	671840	237	0
IH12	4189840	1009	0
OH12	677616	238	0
```
