## Supplementary material for "A toolbox of Stable Integration Vectors (SIV) in the fission yeast *Schizosaccharomyces pombe*": Source data: S02_C028_T02_P0001_M4_X4_E2.quant

```
[instrument]
blockid	numofrow	numofcol	coversn	version	coverid	lamphours	blocksn	type	sn
21	8	12	*	1.3.2	*	*	*	ruo	272510497

[head]
version	name	operator	timestamp	expirytime	calibrationID
1.0.5	Quantitation	GUEST	*	*	*

[properties]
quantversion
0.2.5

[conditions]
BlkID	Run	ExcitationColor	EmissionColor	CameraBias	EmissionIndex	BlockTemperature	CameraGain	Point	SampleVolume	Step	ExposureIndex	CoverID	Time	SampleTemperature	CoverTemperature	ExcitationIndex	Stage	Exposure	Cycle
21	20190205CalibrationCurve	x4	m4	*	4	59.9857,60.0005,60,59.9962,60.0005,59.9893	*	1	10	2	2	-1	1549366360.161	59.9984,59.9988,59.9981,59.9981,59.9985,59.9984	104.943	4	2	800	28

[quant]
region	quant	count	saturation
IA1	6774064	1011	0
OA1	767616	239	0
IA2	7077616	1007	0
OA2	773792	239	0
IA3	7857024	1009	0
OA3	772800	240	0
IA4	8330160	1013	0
OA4	761712	238	0
IA5	8721872	1009	0
OA5	761024	237	0
IA6	8878832	1003	0
OA6	766784	239	0
IA7	9269984	1008	0
OA7	764672	236	0
IA8	9296976	1010	0
OA8	776544	238	0
IA9	9330592	1011	0
OA9	777504	239	0
IA10	9068496	1012	0
OA10	781808	239	0
IA11	8601200	1006	0
OA11	781920	238	0
IA12	8228704	1007	0
OA12	775680	239	0
IB1	7212864	1004	0
OB1	773872	241	0
IB2	7954144	1012	0
OB2	767936	239	0
IB3	8739120	1008	0
OB3	768560	239	0
IB4	9407072	1006	0
OB4	773840	238	0
IB5	10035040	1004	0
OB5	773680	238	0
IB6	10258640	1011	0
OB6	763424	236	0
IB7	10830496	1016	0
OB7	759280	233	0
IB8	10845280	1014	0
OB8	774048	236	0
IB9	10593872	1004	0
OB9	801184	244	0
IB10	10153296	1007	0
OB10	793648	239	0
IB11	9675104	1012	0
OB11	794128	239	0
IB12	8921376	1015	0
OB12	763520	234	0
IC1	7755520	1011	0
OC1	765104	239	0
IC2	8528848	1007	0
OC2	763264	237	0
IC3	9563776	1004	0
OC3	768144	237	0
IC4	10410208	1008	0
OC4	774736	239	0
IC5	11095568	1015	0
OC5	758912	235	0
IC6	11456576	1015	0
OC6	765712	234	0
IC7	11873776	1006	0
OC7	796640	241	0
IC8	11937824	1007	0
OC8	792656	238	0
IC9	11881360	1011	0
OC9	797184	241	0
IC10	11088432	1010	0
OC10	788896	238	0
IC11	10279824	1009	0
OC11	783616	236	0
IC12	9583920	1009	0
OC12	778256	236	0
ID1	8153744	1007	0
OD1	755760	237	0
ID2	8942352	1008	0
OD2	754256	235	0
ID3	10256672	1011	0
OD3	784528	242	0
ID4	11107184	1014	0
OD4	771792	237	0
ID5	12139264	1009	0
OD5	789168	240	0
ID6	12604864	1006	0
OD6	790496	236	0
ID7	13313136	1009	0
OD7	805488	240	0
ID8	13103808	1005	0
OD8	819008	242	0
ID9	12847136	1006	0
OD9	800432	238	0
ID10	12188272	1002	0
OD10	808880	239	0
ID11	11110208	1007	0
OD11	790208	236	0
ID12	10311952	1006	0
OD12	794720	238	0
IE1	8527808	1008	0
OE1	766416	241	0
IE2	9467936	1013	0
OE2	757760	236	0
IE3	10704688	1008	0
OE3	783264	241	0
IE4	11606128	1007	0
OE4	780912	238	0
IE5	12578080	1009	0
OE5	793904	240	0
IE6	13384016	1007	0
OE6	807616	239	0
IE7	13474192	1006	0
OE7	817568	238	0
IE8	13209008	1003	0
OE8	814672	238	0
IE9	13155824	1009	0
OE9	812384	237	0
IE10	12534848	1010	0
OE10	815216	240	0
IE11	11701408	1011	0
OE11	809456	240	0
IE12	10837104	1010	0
OE12	803872	240	0
IF1	8717696	1011	0
OF1	753728	237	0
IF2	9481280	1006	0
OF2	770832	239	0
IF3	11038976	1011	0
OF3	781376	240	0
IF4	12024544	1007	0
OF4	781984	239	0
IF5	12838176	1006	0
OF5	779744	236	0
IF6	13132864	1008	0
OF6	793264	237	0
IF7	13363872	1009	0
OF7	803360	238	0
IF8	13390304	1013	0
OF8	811152	238	0
IF9	13170096	1009	0
OF9	821088	239	0
IF10	12671888	1006	0
OF10	817600	239	0
IF11	11892464	1008	0
OF11	818528	241	0
IF12	11130784	1014	0
OF12	792912	236	0
IG1	8657984	1012	0
OG1	761088	239	0
IG2	9476944	1009	0
OG2	778400	241	0
IG3	10519024	1002	0
OG3	775728	239	0
IG4	11707856	1008	0
OG4	768032	235	0
IG5	12284960	1008	0
OG5	788608	241	0
IG6	12845552	1011	0
OG6	801904	241	0
IG7	12997248	1006	0
OG7	799488	238	0
IG8	12972256	1008	0
OG8	812288	240	0
IG9	12733200	1013	0
OG9	801088	236	0
IG10	12253440	1014	0
OG10	798352	237	0
IG11	11567424	1011	0
OG11	813376	240	0
IG12	11053568	1005	0
OG12	796192	235	0
IH1	8444880	1008	0
OH1	752544	236	0
IH2	9083488	1006	0
OH2	753872	235	0
IH3	10208160	1006	0
OH3	777056	240	0
IH4	10788448	1009	0
OH4	770960	238	0
IH5	11718048	1007	0
OH5	775168	236	0
IH6	11758048	1016	0
OH6	765664	233	0
IH7	12230768	1016	0
OH7	778944	235	0
IH8	12045296	1009	0
OH8	804944	240	0
IH9	11929200	1006	0
OH9	792976	236	0
IH10	11542880	1010	0
OH10	790352	237	0
IH11	11116080	1011	0
OH11	789232	237	0
IH12	10376464	1009	0
OH12	794816	238	0
```
