## Supplementary material for "A toolbox of Stable Integration Vectors (SIV) in the fission yeast *Schizosaccharomyces pombe*": Source data: S02_C028_T02_P0001_M5_X5_E1.quant

```
[instrument]
blockid	numofrow	numofcol	coversn	version	coverid	lamphours	blocksn	type	sn
21	8	12	*	1.3.2	*	*	*	ruo	272510497

[head]
version	name	operator	timestamp	expirytime	calibrationID
1.0.5	Quantitation	GUEST	*	*	*

[properties]
quantversion
0.2.5

[conditions]
BlkID	Run	ExcitationColor	EmissionColor	CameraBias	EmissionIndex	BlockTemperature	CameraGain	Point	SampleVolume	Step	ExposureIndex	CoverID	Time	SampleTemperature	CoverTemperature	ExcitationIndex	Stage	Exposure	Cycle
21	20190205CalibrationCurve	x5	m5	*	5	59.9857,60.0005,60,59.9962,60.0005,59.9893	*	1	10	2	1	-1	1549366355.308	59.9984,59.9988,59.9981,59.9981,59.9985,59.9984	104.943	5	2	200	28

[quant]
region	quant	count	saturation
IA1	2883056	1014	0
OA1	672688	237	0
IA2	2864304	1006	0
OA2	685280	241	0
IA3	2864704	1008	0
OA3	681328	240	0
IA4	2856768	1010	0
OA4	671680	238	0
IA5	2834400	1006	0
OA5	671184	238	0
IA6	2826896	1004	0
OA6	671152	239	0
IA7	2839824	1008	0
OA7	667104	237	0
IA8	2843184	1010	0
OA8	665808	238	0
IA9	2851504	1013	0
OA9	661296	237	0
IA10	2862832	1012	0
OA10	676320	241	0
IA11	2849168	1008	0
OA11	666544	237	0
IA12	2847536	1008	0
OA12	669296	238	0
IB1	2846624	1004	0
OB1	683120	241	0
IB2	2861696	1011	0
OB2	677792	239	0
IB3	2847984	1005	0
OB3	685824	243	0
IB4	2838736	1006	0
OB4	669360	237	0
IB5	2837856	1008	0
OB5	662720	236	0
IB6	2840944	1011	0
OB6	663600	237	0
IB7	2860576	1015	0
OB7	655296	234	0
IB8	2854544	1014	0
OB8	663472	237	0
IB9	2826960	1004	0
OB9	683152	244	0
IB10	2823040	1003	0
OB10	678560	242	0
IB11	2846528	1012	0
OB11	666720	238	0
IB12	2860016	1014	0
OB12	666048	237	0
IC1	2847568	1009	0
OC1	679712	241	0
IC2	2844800	1006	0
OC2	674464	239	0
IC3	2849888	1008	0
OC3	666848	237	0
IC4	2855584	1010	0
OC4	661728	235	0
IC5	2865680	1014	0
OC5	669936	238	0
IC6	2854560	1014	0
OC6	664576	237	0
IC7	2848256	1009	0
OC7	669072	238	0
IC8	2831280	1006	0
OC8	665680	238	0
IC9	2850064	1011	0
OC9	673312	241	0
IC10	2833360	1009	0
OC10	667168	239	0
IC11	2836128	1010	0
OC11	668816	238	0
IC12	2822528	1005	0
OC12	680800	243	0
ID1	2831776	1006	0
OD1	669744	238	0
ID2	2842368	1008	0
OD2	664976	236	0
ID3	2866064	1012	0
OD3	677808	240	0
ID4	2866304	1015	0
OD4	664688	236	0
ID5	2856560	1009	0
OD5	670912	239	0
ID6	2850112	1004	0
OD6	669120	236	0
ID7	2863072	1009	0
OD7	677664	241	0
ID8	2836416	1005	0
OD8	685328	244	0
ID9	2828384	1004	0
OD9	662960	237	0
ID10	2834832	1003	0
OD10	667536	239	0
ID11	2811040	1003	0
OD11	664960	238	0
ID12	2824320	1007	0
OD12	657264	235	0
IE1	2841264	1011	0
OE1	667104	237	0
IE2	2861872	1014	0
OE2	672624	238	0
IE3	2853856	1009	0
OE3	680000	240	0
IE4	2837264	1005	0
OE4	664864	235	0
IE5	2856352	1010	0
OE5	672624	239	0
IE6	2859216	1002	0
OE6	692896	243	0
IE7	2871696	1006	0
OE7	677568	238	0
IE8	2832544	1003	0
OE8	672640	239	0
IE9	2837360	1008	0
OE9	669392	239	0
IE10	2847184	1011	0
OE10	656800	235	0
IE11	2835360	1010	0
OE11	667216	238	0
IE12	2831616	1011	0
OE12	660976	237	0
IF1	2844656	1010	0
OF1	673936	240	0
IF2	2841056	1006	0
OF2	673488	239	0
IF3	2870000	1010	0
OF3	679392	240	0
IF4	2856896	1007	0
OF4	674960	239	0
IF5	2856560	1006	0
OF5	668016	237	0
IF6	2861536	1007	0
OF6	664640	236	0
IF7	2865408	1010	0
OF7	676400	240	0
IF8	2864592	1014	0
OF8	656432	234	0
IF9	2859952	1013	0
OF9	668736	239	0
IF10	2834208	1006	0
OF10	666496	238	0
IF11	2828960	1007	0
OF11	668128	239	0
IF12	2849712	1013	0
OF12	662496	237	0
IG1	2850896	1012	0
OG1	676208	240	0
IG2	2858208	1011	0
OG2	672208	237	0
IG3	2851600	1007	0
OG3	671824	237	0
IG4	2847408	1009	0
OG4	665088	236	0
IG5	2850352	1011	0
OG5	663680	236	0
IG6	2851472	1012	0
OG6	679024	242	0
IG7	2837568	1008	0
OG7	670960	239	0
IG8	2821360	1004	0
OG8	683440	244	0
IG9	2852192	1015	0
OG9	655136	234	0
IG10	2847360	1014	0
OG10	659136	236	0
IG11	2840384	1013	0
OG11	661136	237	0
IG12	2822624	1008	0
OG12	669616	240	0
IH1	2835280	1006	0
OH1	667488	237	0
IH2	2835296	1006	0
OH2	671936	238	0
IH3	2854592	1010	0
OH3	674032	238	0
IH4	2848848	1012	0
OH4	676624	240	0
IH5	2825232	1006	0
OH5	670368	238	0
IH6	2843264	1013	0
OH6	664832	237	0
IH7	2848944	1014	0
OH7	669744	238	0
IH8	2834800	1011	0
OH8	679744	242	0
IH9	2815232	1007	0
OH9	665968	238	0
IH10	2820160	1008	0
OH10	660592	236	0
IH11	2817872	1009	0
OH11	671952	241	0
IH12	2823488	1010	0
OH12	670384	240	0
```
