## Supplementary material for "A toolbox of Stable Integration Vectors (SIV) in the fission yeast *Schizosaccharomyces pombe*": Source data: S02_C028_T02_P0001_M5_X5_E2.quant

```
[instrument]
blockid	numofrow	numofcol	coversn	version	coverid	lamphours	blocksn	type	sn
21	8	12	*	1.3.2	*	*	*	ruo	272510497

[head]
version	name	operator	timestamp	expirytime	calibrationID
1.0.5	Quantitation	GUEST	*	*	*

[properties]
quantversion
0.2.5

[conditions]
BlkID	Run	ExcitationColor	EmissionColor	CameraBias	EmissionIndex	BlockTemperature	CameraGain	Point	SampleVolume	Step	ExposureIndex	CoverID	Time	SampleTemperature	CoverTemperature	ExcitationIndex	Stage	Exposure	Cycle
21	20190205CalibrationCurve	x5	m5	*	5	59.9857,60.0005,60,59.9962,60.0005,59.9893	*	1	10	2	2	-1	1549366356.023	59.9984,59.9988,59.9981,59.9981,59.9985,59.9984	104.943	5	2	920	28

[quant]
region	quant	count	saturation
IA1	3181728	1014	0
OA1	741856	237	0
IA2	3157968	1006	0
OA2	759408	241	0
IA3	3146192	1008	0
OA3	745680	240	0
IA4	3113616	1010	0
OA4	728272	238	0
IA5	3081440	1006	0
OA5	724624	238	0
IA6	3082864	1004	0
OA6	729824	239	0
IA7	3116032	1008	0
OA7	724368	237	0
IA8	3114016	1010	0
OA8	726032	238	0
IA9	3148496	1013	0
OA9	719072	237	0
IA10	3199792	1012	0
OA10	745392	241	0
IA11	3195168	1008	0
OA11	738608	237	0
IA12	3176864	1008	0
OA12	735584	238	0
IB1	3127968	1004	0
OB1	748416	241	0
IB2	3127680	1011	0
OB2	738272	239	0
IB3	3101280	1005	0
OB3	744464	243	0
IB4	3086848	1006	0
OB4	723200	237	0
IB5	3081984	1008	0
OB5	713728	236	0
IB6	3096032	1011	0
OB6	717008	237	0
IB7	3136432	1015	0
OB7	710976	234	0
IB8	3141216	1014	0
OB8	720832	237	0
IB9	3138960	1004	0
OB9	740816	244	0
IB10	3148016	1003	0
OB10	743104	242	0
IB11	3188368	1012	0
OB11	734480	238	0
IB12	3190320	1014	0
OB12	729024	237	0
IC1	3083472	1009	0
OC1	736416	241	0
IC2	3068224	1006	0
OC2	728768	239	0
IC3	3084048	1008	0
OC3	714064	237	0
IC4	3108976	1010	0
OC4	712640	235	0
IC5	3141008	1014	0
OC5	721216	238	0
IC6	3123792	1014	0
OC6	719408	237	0
IC7	3137008	1009	0
OC7	726704	238	0
IC8	3128976	1006	0
OC8	725264	238	0
IC9	3171424	1011	0
OC9	730288	241	0
IC10	3132704	1009	0
OC10	720304	239	0
IC11	3128032	1010	0
OC11	726624	238	0
IC12	3110896	1005	0
OC12	739968	243	0
ID1	3048128	1006	0
OD1	723920	238	0
ID2	3054576	1008	0
OD2	716272	236	0
ID3	3129296	1012	0
OD3	728288	240	0
ID4	3132144	1015	0
OD4	721168	236	0
ID5	3179776	1009	0
OD5	733184	239	0
ID6	3206640	1004	0
OD6	749072	236	0
ID7	3215040	1009	0
OD7	746336	241	0
ID8	3166192	1005	0
OD8	751072	244	0
ID9	3155616	1004	0
OD9	720768	237	0
ID10	3197584	1003	0
OD10	725824	239	0
ID11	3114144	1003	0
OD11	722864	238	0
ID12	3101664	1007	0
OD12	712416	235	0
IE1	3045584	1011	0
OE1	714704	237	0
IE2	3077568	1014	0
OE2	722432	238	0
IE3	3093904	1009	0
OE3	733328	240	0
IE4	3100224	1005	0
OE4	720960	235	0
IE5	3145936	1010	0
OE5	731856	239	0
IE6	3264976	1002	0
OE6	782336	243	0
IE7	3282256	1006	0
OE7	757216	238	0
IE8	3178176	1003	0
OE8	739616	239	0
IE9	3169408	1008	0
OE9	729904	239	0
IE10	3175760	1011	0
OE10	713152	235	0
IE11	3135024	1010	0
OE11	721056	238	0
IE12	3107616	1011	0
OE12	714640	237	0
IF1	3055632	1010	0
OF1	723696	240	0
IF2	3058336	1006	0
OF2	727248	239	0
IF3	3132272	1010	0
OF3	734528	240	0
IF4	3152352	1007	0
OF4	732320	239	0
IF5	3175136	1006	0
OF5	728592	237	0
IF6	3197024	1007	0
OF6	733936	236	0
IF7	3215392	1010	0
OF7	744928	240	0
IF8	3188496	1014	0
OF8	720784	234	0
IF9	3192192	1013	0
OF9	731904	239	0
IF10	3146672	1006	0
OF10	721568	238	0
IF11	3120336	1007	0
OF11	725744	239	0
IF12	3147728	1013	0
OF12	718912	237	0
IG1	3056240	1012	0
OG1	729456	240	0
IG2	3079904	1011	0
OG2	722240	237	0
IG3	3074768	1007	0
OG3	725120	237	0
IG4	3080144	1009	0
OG4	719888	236	0
IG5	3105440	1011	0
OG5	714992	236	0
IG6	3118512	1012	0
OG6	738800	242	0
IG7	3110624	1008	0
OG7	726624	239	0
IG8	3099776	1004	0
OG8	740592	244	0
IG9	3133712	1015	0
OG9	708544	234	0
IG10	3141536	1014	0
OG10	716112	236	0
IG11	3116000	1013	0
OG11	714480	237	0
IG12	3069424	1008	0
OG12	717168	240	0
IH1	3044464	1006	0
OH1	715424	237	0
IH2	3051424	1006	0
OH2	722304	238	0
IH3	3081104	1010	0
OH3	724592	238	0
IH4	3076864	1012	0
OH4	729072	240	0
IH5	3057216	1006	0
OH5	722944	238	0
IH6	3079088	1013	0
OH6	717888	237	0
IH7	3096352	1014	0
OH7	724448	238	0
IH8	3095488	1011	0
OH8	734288	242	0
IH9	3086160	1007	0
OH9	721136	238	0
IH10	3084096	1008	0
OH10	713216	236	0
IH11	3071920	1009	0
OH11	723824	241	0
IH12	3057440	1010	0
OH12	718704	240	0
```
