## Supplementary material for "A toolbox of Stable Integration Vectors (SIV) in the fission yeast *Schizosaccharomyces pombe*": Source data: S02_C029_T02_P0001_M1_X1_E1.quant

```
[instrument]
blockid	numofrow	numofcol	coversn	version	coverid	lamphours	blocksn	type	sn
21	8	12	*	1.3.2	*	*	*	ruo	272510497

[head]
version	name	operator	timestamp	expirytime	calibrationID
1.0.5	Quantitation	GUEST	*	*	*

[properties]
quantversion
0.2.5

[conditions]
BlkID	Run	ExcitationColor	EmissionColor	CameraBias	EmissionIndex	BlockTemperature	CameraGain	Point	SampleVolume	Step	ExposureIndex	CoverID	Time	SampleTemperature	CoverTemperature	ExcitationIndex	Stage	Exposure	Cycle
21	20190205CalibrationCurve	x1	m1	*	1	59.9977,60.0079,60,60.001,60.0005,60.0017	*	1	10	2	1	-1	1549366482.135	59.9988,59.999,59.9984,59.9988,59.9989,59.9988	105.012	1	2	60	29

[quant]
region	quant	count	saturation
IA1	4372992	1013	0
OA1	680912	237	0
IA2	4685248	1008	0
OA2	683424	236	0
IA3	4988848	1008	0
OA3	678752	234	0
IA4	5080896	1016	0
OA4	674736	234	0
IA5	5270368	1017	0
OA5	675648	233	0
IA6	5404000	1010	0
OA6	695888	240	0
IA7	6805968	1006	0
OA7	706048	239	0
IA8	6837328	1013	0
OA8	703280	237	0
IA9	6779616	1016	0
OA9	698208	237	0
IA10	5808688	1017	0
OA10	687408	236	0
IA11	5436880	1017	0
OA11	679696	235	0
IA12	5103936	1011	0
OA12	684288	238	0
IB1	4617568	1009	0
OB1	681424	237	0
IB2	5041408	1010	0
OB2	697552	241	0
IB3	5632640	1016	0
OB3	699328	240	0
IB4	5139440	1014	0
OB4	693936	239	0
IB5	5427072	1009	0
OB5	692160	237	0
IB6	5548400	1011	0
OB6	685984	235	0
IB7	7754432	1016	0
OB7	705616	237	0
IB8	7709312	1018	0
OB8	706048	237	0
IB9	7595520	1015	0
OB9	702816	236	0
IB10	5837520	1007	0
OB10	703664	240	0
IB11	5428528	1013	0
OB11	688544	237	0
IB12	5025984	1009	0
OB12	687616	239	0
IC1	4178368	1015	0
OC1	680896	239	0
IC2	4480160	1016	0
OC2	691200	240	0
IC3	4883056	1011	0
OC3	688096	238	0
IC4	4727584	1007	0
OC4	696544	241	0
IC5	5141728	1013	0
OC5	695152	240	0
IC6	5272160	1016	0
OC6	700256	240	0
IC7	6469936	1011	0
OC7	707744	240	0
IC8	6416960	1008	0
OC8	695984	236	0
IC9	6369232	1011	0
OC9	697120	237	0
IC10	5362688	1006	0
OC10	694224	239	0
IC11	5033760	1006	0
OC11	693920	240	0
IC12	4718640	1011	0
OC12	678816	236	0
ID1	3278272	1012	0
OD1	670288	238	0
ID2	3424960	1012	0
OD2	674000	237	0
ID3	3581712	1007	0
OD3	677408	237	0
ID4	4346032	1016	0
OD4	679600	236	0
ID5	4531440	1010	0
OD5	697552	241	0
ID6	4728016	1007	0
OD6	691840	238	0
ID7	4395232	1012	0
OD7	694800	240	0
ID8	4631632	1008	0
OD8	701424	242	0
ID9	4296272	1006	0
OD9	690528	239	0
ID10	4933776	1012	0
OD10	684096	237	0
ID11	4619568	1010	0
OD11	684624	238	0
ID12	4463360	1013	0
OD12	688096	241	0
IE1	3078048	1012	0
OE1	677200	242	0
IE2	3128592	1006	0
OE2	679424	240	0
IE3	3219424	1011	0
OE3	673776	237	0
IE4	3973504	1007	0
OE4	696896	243	0
IE5	4109600	1015	0
OE5	689664	240	0
IE6	4248944	1012	0
OE6	685136	237	0
IE7	3836272	1010	0
OE7	680368	236	0
IE8	3824672	1010	0
OE8	678832	236	0
IE9	3773168	1011	0
OE9	690288	241	0
IE10	4351664	1016	0
OE10	678336	236	0
IE11	4240400	1016	0
OE11	680960	238	0
IE12	4069312	1012	0
OE12	676752	238	0
IF1	3052256	1007	0
OF1	675712	241	0
IF2	3101168	1010	0
OF2	671584	238	0
IF3	3202608	1018	0
OF3	677952	239	0
IF4	3643616	1015	0
OF4	681312	239	0
IF5	3727728	1010	0
OF5	676256	237	0
IF6	3708320	1010	0
OF6	675072	236	0
IF7	3755328	1012	0
OF7	678736	237	0
IF8	3778640	1016	0
OF8	684592	239	0
IF9	3707984	1012	0
OF9	683936	239	0
IF10	4094800	1006	0
OF10	686176	240	0
IF11	3779280	1013	0
OF11	674608	238	0
IF12	3802608	1015	0
OF12	668912	237	0
IG1	3041200	1009	0
OG1	679312	243	0
IG2	3098368	1012	0
OG2	670672	238	0
IG3	3136112	1007	0
OG3	672624	238	0
IG4	3375632	1010	0
OG4	687568	242	0
IG5	3582416	1006	0
OG5	683648	240	0
IG6	3550288	1010	0
OG6	679088	238	0
IG7	3686304	1008	0
OG7	670400	235	0
IG8	3701664	1015	0
OG8	673376	236	0
IG9	3646720	1016	0
OG9	680000	239	0
IG10	3799280	1016	0
OG10	674816	238	0
IG11	3663664	1011	0
OG11	670048	238	0
IG12	3608144	1010	0
OG12	662784	236	0
IH1	3026384	1011	0
OH1	666928	239	0
IH2	3088144	1018	0
OH2	664592	237	0
IH3	3136448	1013	0
OH3	675280	240	0
IH4	3128800	1005	0
OH4	666992	237	0
IH5	3183168	1011	0
OH5	670064	238	0
IH6	3192720	1016	0
OH6	661456	234	0
IH7	3637280	1017	0
OH7	664528	235	0
IH8	3648048	1009	0
OH8	672736	238	0
IH9	3551472	1010	0
OH9	673552	239	0
IH10	3489152	1011	0
OH10	674480	240	0
IH11	3418528	1009	0
OH11	671360	240	0
IH12	3347824	1007	0
OH12	655392	235	0
```
