## Supplementary material for "A toolbox of Stable Integration Vectors (SIV) in the fission yeast *Schizosaccharomyces pombe*": Source data: S02_C029_T02_P0001_M1_X1_E2.quant

```
[instrument]
blockid	numofrow	numofcol	coversn	version	coverid	lamphours	blocksn	type	sn
21	8	12	*	1.3.2	*	*	*	ruo	272510497

[head]
version	name	operator	timestamp	expirytime	calibrationID
1.0.5	Quantitation	GUEST	*	*	*

[properties]
quantversion
0.2.5

[conditions]
BlkID	Run	ExcitationColor	EmissionColor	CameraBias	EmissionIndex	BlockTemperature	CameraGain	Point	SampleVolume	Step	ExposureIndex	CoverID	Time	SampleTemperature	CoverTemperature	ExcitationIndex	Stage	Exposure	Cycle
21	20190205CalibrationCurve	x1	m1	*	1	59.9977,60.0079,60,60.001,60.0005,60.0017	*	1	10	2	2	-1	1549366482.776	59.9988,59.999,59.9984,59.9988,59.9989,59.9988	105.012	1	2	175	29

[quant]
region	quant	count	saturation
IA1	7400304	1013	0
OA1	727328	237	0
IA2	8323792	1008	0
OA2	737616	236	0
IA3	9198816	1008	0
OA3	734800	234	0
IA4	9467840	1016	0
OA4	730688	234	0
IA5	10020176	1017	0
OA5	739696	233	0
IA6	10466768	1010	0
OA6	766528	240	0
IA7	14559008	1006	0
OA7	801552	239	0
IA8	14611856	1013	0
OA8	800960	237	0
IA9	14474064	1016	0
OA9	794256	237	0
IA10	11610288	1017	0
OA10	762368	236	0
IA11	10509056	1017	0
OA11	751232	235	0
IA12	9574928	1011	0
OA12	743392	238	0
IB1	8135024	1009	0
OB1	731568	237	0
IB2	9365712	1010	0
OB2	761712	241	0
IB3	11049664	1016	0
OB3	765920	240	0
IB4	9654848	1014	0
OB4	761392	239	0
IB5	10548096	1009	0
OB5	766992	237	0
IB6	10911072	1011	0
OB6	767392	235	0
IB7	17288048	1016	0
OB7	813744	237	0
IB8	17174560	1018	0
OB8	817472	237	0
IB9	16835472	1015	0
OB9	810256	236	0
IB10	11760816	1007	0
OB10	795232	240	0
IB11	10542368	1013	0
OB11	766144	237	0
IB12	9390976	1009	0
OB12	752400	239	0
IC1	6855024	1015	0
OC1	725920	239	0
IC2	7723360	1016	0
OC2	742048	240	0
IC3	8909408	1011	0
OC3	749504	238	0
IC4	8485776	1007	0
OC4	762416	241	0
IC5	9692608	1013	0
OC5	769824	240	0
IC6	10077760	1016	0
OC6	777296	240	0
IC7	13583664	1011	0
OC7	802816	240	0
IC8	13468656	1008	0
OC8	795456	236	0
IC9	13313968	1011	0
OC9	794096	237	0
IC10	10391536	1006	0
OC10	778384	239	0
IC11	9444784	1006	0
OC11	771584	240	0
IC12	8465424	1011	0
OC12	739648	236	0
ID1	4215824	1012	0
OD1	698080	238	0
ID2	4615424	1012	0
OD2	706976	237	0
ID3	5104800	1007	0
OD3	720048	237	0
ID4	7312992	1016	0
OD4	733504	236	0
ID5	7890016	1010	0
OD5	763680	241	0
ID6	8500048	1007	0
OD6	769824	238	0
ID7	7496896	1012	0
OD7	770240	240	0
ID8	8228272	1008	0
OD8	775840	242	0
ID9	7264880	1006	0
OD9	759472	239	0
ID10	9104320	1012	0
OD10	758208	237	0
ID11	8191408	1010	0
OD11	754352	238	0
ID12	7705264	1013	0
OD12	746624	241	0
IE1	3631680	1012	0
OE1	702384	242	0
IE2	3803936	1006	0
OE2	707312	240	0
IE3	4035520	1011	0
OE3	707472	237	0
IE4	6286032	1007	0
OE4	750096	243	0
IE5	6656384	1015	0
OE5	748448	240	0
IE6	7075936	1012	0
OE6	753328	237	0
IE7	5895184	1010	0
OE7	745776	236	0
IE8	5876144	1010	0
OE8	742288	236	0
IE9	5739616	1011	0
OE9	751728	241	0
IE10	7403920	1016	0
OE10	742528	236	0
IE11	7052672	1016	0
OE11	736592	238	0
IE12	6577904	1012	0
OE12	727392	238	0
IF1	3570704	1007	0
OF1	697568	241	0
IF2	3687984	1010	0
OF2	699856	238	0
IF3	3941792	1018	0
OF3	711120	239	0
IF4	5244560	1015	0
OF4	723952	239	0
IF5	5551472	1010	0
OF5	727856	237	0
IF6	5500560	1010	0
OF6	729264	236	0
IF7	5628304	1012	0
OF7	736320	237	0
IF8	5683344	1016	0
OF8	738080	239	0
IF9	5536880	1012	0
OF9	737312	239	0
IF10	6690128	1006	0
OF10	742128	240	0
IF11	5724496	1013	0
OF11	723472	238	0
IF12	5783360	1015	0
OF12	708640	237	0
IG1	3531792	1009	0
OG1	701600	243	0
IG2	3675648	1012	0
OG2	694544	238	0
IG3	3818032	1007	0
OG3	702480	238	0
IG4	4516256	1010	0
OG4	724160	242	0
IG5	5146736	1006	0
OG5	726592	240	0
IG6	5037728	1010	0
OG6	725792	238	0
IG7	5451168	1008	0
OG7	719904	235	0
IG8	5473616	1015	0
OG8	720912	236	0
IG9	5306992	1016	0
OG9	725536	239	0
IG10	5763424	1016	0
OG10	721328	238	0
IG11	5414816	1011	0
OG11	711952	238	0
IG12	5229392	1010	0
OG12	701280	236	0
IH1	3485872	1011	0
OH1	686368	239	0
IH2	3619376	1018	0
OH2	685600	237	0
IH3	3780736	1013	0
OH3	699696	240	0
IH4	3829744	1005	0
OH4	695936	237	0
IH5	3972032	1011	0
OH5	704176	238	0
IH6	3984640	1016	0
OH6	695792	234	0
IH7	5261040	1017	0
OH7	708000	235	0
IH8	5363248	1009	0
OH8	715936	238	0
IH9	5085776	1010	0
OH9	714688	239	0
IH10	4903136	1011	0
OH10	710768	240	0
IH11	4700592	1009	0
OH11	705328	240	0
IH12	4499984	1007	0
OH12	685536	235	0
```
