## Supplementary material for "A toolbox of Stable Integration Vectors (SIV) in the fission yeast *Schizosaccharomyces pombe*": Source data: S02_C029_T02_P0001_M1_X1_E3.quant

```
[instrument]
blockid	numofrow	numofcol	coversn	version	coverid	lamphours	blocksn	type	sn
21	8	12	*	1.3.2	*	*	*	ruo	272510497

[head]
version	name	operator	timestamp	expirytime	calibrationID
1.0.5	Quantitation	GUEST	*	*	*

[properties]
quantversion
0.2.5

[conditions]
BlkID	Run	ExcitationColor	EmissionColor	CameraBias	EmissionIndex	BlockTemperature	CameraGain	Point	SampleVolume	Step	ExposureIndex	CoverID	Time	SampleTemperature	CoverTemperature	ExcitationIndex	Stage	Exposure	Cycle
21	20190205CalibrationCurve	x1	m1	*	1	59.9977,60.0079,60,60.001,60.0005,60.0017	*	1	10	2	3	-1	1549366483.504	59.9988,59.999,59.9984,59.9988,59.9989,59.9988	105.012	1	2	520	29

[quant]
region	quant	count	saturation
IA1	16486144	1013	0
OA1	871616	237	0
IA2	19287488	1008	0
OA2	904320	236	0
IA3	21859872	1008	0
OA3	907856	234	0
IA4	22686688	1016	0
OA4	908720	234	0
IA5	24357552	1017	0
OA5	932368	233	0
IA6	25743280	1010	0
OA6	981584	240	0
IA7	37881648	1006	24
OA7	1084928	239	0
IA8	37988688	1013	8
OA8	1105312	237	0
IA9	37570544	1016	10
OA9	1079408	237	0
IA10	29071472	1017	0
OA10	996864	236	0
IA11	25835024	1017	0
OA11	967040	235	0
IA12	23058208	1011	0
OA12	924400	238	0
IB1	18713440	1009	0
OB1	882032	237	0
IB2	22378240	1010	0
OB2	948448	241	0
IB3	27335856	1016	0
OB3	964736	240	0
IB4	23295408	1014	0
OB4	963680	239	0
IB5	25982240	1009	0
OB5	998480	237	0
IB6	27065904	1011	0
OB6	1005344	235	0
IB7	45921728	1016	570
OB7	1137552	237	0
IB8	45521024	1018	560
OB8	1149136	237	0
IB9	44611648	1015	534
OB9	1138384	236	0
IB10	29572816	1007	0
OB10	1067680	240	0
IB11	25925696	1013	0
OB11	1001520	237	0
IB12	22495600	1009	0
OB12	948064	239	0
IC1	14877680	1015	0
OC1	852800	239	0
IC2	17472432	1016	0
OC2	900144	240	0
IC3	21049696	1011	0
OC3	933120	238	0
IC4	19818000	1007	0
OC4	953872	241	0
IC5	23378496	1013	0
OC5	983568	240	0
IC6	24535840	1016	0
OC6	1008448	240	0
IC7	34960432	1011	0
OC7	1088768	240	0
IC8	34629392	1008	0
OC8	1091456	236	0
IC9	34190368	1011	0
OC9	1084704	237	0
IC10	25489024	1006	0
OC10	1026032	239	0
IC11	22679264	1006	0
OC11	996880	240	0
IC12	19751856	1011	0
OC12	929296	236	0
ID1	7007840	1012	0
OD1	779440	238	0
ID2	8202080	1012	0
OD2	807920	237	0
ID3	9670016	1007	0
OD3	844416	237	0
ID4	16209680	1016	0
OD4	897712	236	0
ID5	17989616	1010	0
OD5	956416	241	0
ID6	19828416	1007	0
OD6	992032	238	0
ID7	16805536	1012	0
OD7	987824	240	0
ID8	19002800	1008	0
OD8	1001584	242	0
ID9	16157312	1006	0
OD9	967456	239	0
ID10	21610048	1012	0
OD10	983328	237	0
ID11	18925712	1010	0
OD11	952848	238	0
ID12	17451728	1013	0
OD12	921744	241	0
IE1	5275424	1012	0
OE1	769856	242	0
IE2	5820688	1006	0
OE2	795232	240	0
IE3	6486848	1011	0
OE3	817840	237	0
IE4	13197232	1007	0
OE4	907808	243	0
IE5	14259280	1015	0
OE5	926240	240	0
IE6	15575520	1012	0
OE6	954544	237	0
IE7	12038496	1010	0
OE7	939776	236	0
IE8	11995760	1010	0
OE8	926912	236	0
IE9	11597248	1011	0
OE9	937824	241	0
IE10	16523472	1016	0
OE10	933008	236	0
IE11	15500992	1016	0
OE11	911136	238	0
IE12	14080272	1012	0
OE12	874320	238	0
IF1	5143936	1007	0
OF1	758928	241	0
IF2	5473840	1010	0
OF2	774384	238	0
IF3	6158720	1018	0
OF3	810720	239	0
IF4	10086640	1015	0
OF4	856896	239	0
IF5	11014624	1010	0
OF5	882080	237	0
IF6	10886880	1010	0
OF6	890992	236	0
IF7	11257744	1012	0
OF7	905632	237	0
IF8	11429584	1016	0
OF8	906304	239	0
IF9	11010992	1012	0
OF9	904320	239	0
IF10	14484864	1006	0
OF10	921072	240	0
IF11	11573648	1013	0
OF11	863952	238	0
IF12	11729456	1015	0
OF12	835232	237	0
IG1	4997184	1009	0
OG1	757744	243	0
IG2	5410144	1012	0
OG2	765760	238	0
IG3	5857536	1007	0
OG3	790672	238	0
IG4	7928592	1010	0
OG4	836928	242	0
IG5	9855104	1006	0
OG5	862448	240	0
IG6	9492704	1010	0
OG6	868672	238	0
IG7	10760880	1008	0
OG7	865952	235	0
IG8	10790560	1015	0
OG8	869248	236	0
IG9	10323024	1016	0
OG9	868656	239	0
IG10	11650224	1016	0
OG10	861472	238	0
IG11	10633536	1011	0
OG11	838976	238	0
IG12	10092528	1010	0
OG12	807824	236	0
IH1	4858416	1011	0
OH1	736336	239	0
IH2	5218624	1018	0
OH2	747120	237	0
IH3	5705248	1013	0
OH3	774592	240	0
IH4	5905328	1005	0
OH4	786400	237	0
IH5	6322208	1011	0
OH5	805760	238	0
IH6	6344368	1016	0
OH6	801104	234	0
IH7	10125264	1017	0
OH7	832432	235	0
IH8	10487904	1009	0
OH8	847280	238	0
IH9	9684208	1010	0
OH9	834192	239	0
IH10	9124976	1011	0
OH10	820272	240	0
IH11	8553616	1009	0
OH11	801968	240	0
IH12	7936320	1007	0
OH12	767824	235	0
```
