## Supplementary material for "A toolbox of Stable Integration Vectors (SIV) in the fission yeast *Schizosaccharomyces pombe*": Source data: S02_C029_T02_P0001_M2_X2_E1.quant

```
[instrument]
blockid	numofrow	numofcol	coversn	version	coverid	lamphours	blocksn	type	sn
21	8	12	*	1.3.2	*	*	*	ruo	272510497

[head]
version	name	operator	timestamp	expirytime	calibrationID
1.0.5	Quantitation	GUEST	*	*	*

[properties]
quantversion
0.2.5

[conditions]
BlkID	Run	ExcitationColor	EmissionColor	CameraBias	EmissionIndex	BlockTemperature	CameraGain	Point	SampleVolume	Step	ExposureIndex	CoverID	Time	SampleTemperature	CoverTemperature	ExcitationIndex	Stage	Exposure	Cycle
21	20190205CalibrationCurve	x2	m2	*	2	59.9977,60.0079,60,60.001,60.0005,60.0017	*	1	10	2	1	-1	1549366480.273	59.9988,59.999,59.9984,59.9988,59.9989,59.9988	105.012	2	2	100	29

[quant]
region	quant	count	saturation
IA1	3974560	1006	0
OA1	686816	240	0
IA2	4048736	1009	0
OA2	685664	239	0
IA3	4182192	1008	0
OA3	682448	238	0
IA4	4149968	1015	0
OA4	679104	239	0
IA5	4186272	1011	0
OA5	674560	237	0
IA6	4230784	1009	0
OA6	665728	235	0
IA7	4789856	1009	0
OA7	671584	235	0
IA8	4830656	1012	0
OA8	683136	239	0
IA9	4903312	1016	0
OA9	670784	235	0
IA10	4598944	1015	0
OA10	673056	236	0
IA11	4503568	1005	0
OA11	701616	245	0
IA12	4515328	1005	0
OA12	687408	241	0
IB1	4105936	1007	0
OB1	687200	241	0
IB2	4240992	1011	0
OB2	683392	239	0
IB3	4471168	1016	0
OB3	668000	234	0
IB4	4234096	1010	0
OB4	673376	236	0
IB5	4325872	1005	0
OB5	673920	237	0
IB6	4377216	1010	0
OB6	675360	238	0
IB7	5264672	1016	0
OB7	667824	234	0
IB8	5291376	1016	0
OB8	669888	234	0
IB9	5306656	1009	0
OB9	687072	239	0
IB10	4624208	1008	0
OB10	679392	238	0
IB11	4524960	1011	0
OB11	685280	240	0
IB12	4450144	1010	0
OB12	685744	241	0
IC1	3870208	1016	0
OC1	670128	236	0
IC2	3976240	1015	0
OC2	679360	239	0
IC3	4157504	1009	0
OC3	671440	236	0
IC4	4157088	1011	0
OC4	676496	238	0
IC5	4295024	1014	0
OC5	670768	237	0
IC6	4349648	1014	0
OC6	672080	237	0
IC7	4836384	1009	0
OC7	678128	238	0
IC8	4854256	1008	0
OC8	681472	239	0
IC9	4893456	1010	0
OC9	685968	241	0
IC10	4466208	1005	0
OC10	691840	244	0
IC11	4346464	1007	0
OC11	667696	235	0
IC12	4264064	1008	0
OC12	673040	237	0
ID1	3371632	1010	0
OD1	671360	239	0
ID2	3470752	1009	0
OD2	662896	235	0
ID3	3613232	1008	0
OD3	677248	240	0
ID4	3998048	1015	0
OD4	674992	239	0
ID5	4099088	1006	0
OD5	690288	244	0
ID6	4208480	1010	0
OD6	666368	236	0
ID7	4053056	1011	0
OD7	678480	240	0
ID8	4895568	1008	0
OD8	675712	238	0
ID9	4034320	1010	0
OD9	666320	236	0
ID10	4332160	1009	0
OD10	666064	236	0
ID11	4187840	1010	0
OD11	669648	237	0
ID12	4171632	1014	0
OD12	678544	240	0
IE1	3275904	1008	0
OE1	664096	237	0
IE2	3361776	1011	0
OE2	666624	237	0
IE3	3468608	1009	0
OE3	671264	238	0
IE4	3867136	1008	0
OE4	683712	242	0
IE5	3972272	1014	0
OE5	675504	239	0
IE6	4058176	1011	0
OE6	667440	236	0
IE7	3827344	1008	0
OE7	676624	239	0
IE8	3828736	1010	0
OE8	665408	236	0
IE9	3819360	1012	0
OE9	672176	239	0
IE10	4117424	1016	0
OE10	660448	234	0
IE11	4054864	1014	0
OE11	670352	238	0
IE12	3965648	1007	0
OE12	688896	244	0
IF1	3297536	1009	0
OF1	662912	236	0
IF2	3355744	1010	0
OF2	680592	242	0
IF3	3514256	1018	0
OF3	667392	236	0
IF4	3769600	1013	0
OF4	672672	239	0
IF5	3832176	1008	0
OF5	667280	237	0
IF6	3826160	1008	0
OF6	672496	238	0
IF7	3804544	1009	0
OF7	680304	241	0
IF8	3845856	1016	0
OF8	669376	237	0
IF9	3803600	1009	0
OF9	673152	239	0
IF10	4001632	1005	0
OF10	692160	245	0
IF11	3932560	1015	0
OF11	664896	236	0
IF12	3881424	1015	0
OF12	661536	235	0
IG1	3318144	1017	0
OG1	648576	231	0
IG2	3368896	1011	0
OG2	669312	238	0
IG3	3439936	1007	0
OG3	669456	238	0
IG4	3625328	1010	0
OG4	668784	237	0
IG5	3740176	1006	0
OG5	672976	239	0
IG6	3760336	1009	0
OG6	672720	239	0
IG7	3768544	1007	0
OG7	666832	237	0
IG8	3803264	1017	0
OG8	652016	232	0
IG9	3757728	1015	0
OG9	667056	238	0
IG10	3841200	1014	0
OG10	667616	238	0
IG11	3771744	1011	0
OG11	662112	236	0
IG12	3771280	1010	0
OG12	664032	236	0
IH1	3277568	1009	0
OH1	678368	242	0
IH2	3346032	1016	0
OH2	657360	234	0
IH3	3419840	1009	0
OH3	666624	237	0
IH4	3425952	1003	0
OH4	670624	239	0
IH5	3529440	1011	0
OH5	668064	238	0
IH6	3515552	1014	0
OH6	671120	240	0
IH7	3725616	1017	0
OH7	652160	232	0
IH8	3723568	1007	0
OH8	668208	238	0
IH9	3683312	1010	0
OH9	662848	237	0
IH10	3648320	1011	0
OH10	662176	237	0
IH11	3609424	1008	0
OH11	671904	241	0
IH12	3591424	1007	0
OH12	659696	235	0
```
