## Supplementary material for "A toolbox of Stable Integration Vectors (SIV) in the fission yeast *Schizosaccharomyces pombe*": Source data: S02_C029_T02_P0001_M2_X2_E2.quant

```
[instrument]
blockid	numofrow	numofcol	coversn	version	coverid	lamphours	blocksn	type	sn
21	8	12	*	1.3.2	*	*	*	ruo	272510497

[head]
version	name	operator	timestamp	expirytime	calibrationID
1.0.5	Quantitation	GUEST	*	*	*

[properties]
quantversion
0.2.5

[conditions]
BlkID	Run	ExcitationColor	EmissionColor	CameraBias	EmissionIndex	BlockTemperature	CameraGain	Point	SampleVolume	Step	ExposureIndex	CoverID	Time	SampleTemperature	CoverTemperature	ExcitationIndex	Stage	Exposure	Cycle
21	20190205CalibrationCurve	x2	m2	*	2	59.9977,60.0079,60,60.001,60.0005,60.0017	*	1	10	2	2	-1	1549366480.942	59.9988,59.999,59.9984,59.9988,59.9989,59.9988	105.012	2	2	430	29

[quant]
region	quant	count	saturation
IA1	7924768	1006	0
OA1	765488	240	0
IA2	8202240	1009	0
OA2	760912	239	0
IA3	8762336	1008	0
OA3	757520	238	0
IA4	8610768	1015	0
OA4	746960	239	0
IA5	8825680	1011	0
OA5	742320	237	0
IA6	9052384	1009	0
OA6	737056	235	0
IA7	11450720	1009	0
OA7	759792	235	0
IA8	11608736	1012	0
OA8	779136	239	0
IA9	11919168	1016	0
OA9	768912	235	0
IA10	10597680	1015	0
OA10	762896	236	0
IA11	10308208	1005	0
OA11	798800	245	0
IA12	10339312	1005	0
OA12	784544	241	0
IB1	8470656	1007	0
OB1	758688	241	0
IB2	9023904	1011	0
OB2	757392	239	0
IB3	9934976	1016	0
OB3	738640	234	0
IB4	9020512	1010	0
OB4	741712	236	0
IB5	9488800	1005	0
OB5	747488	237	0
IB6	9690688	1010	0
OB6	747952	238	0
IB7	13457840	1016	0
OB7	761536	234	0
IB8	13556432	1016	0
OB8	766464	234	0
IB9	13715312	1009	0
OB9	788576	239	0
IB10	10817856	1008	0
OB10	773536	238	0
IB11	10362144	1011	0
OB11	782848	240	0
IB12	10037216	1010	0
OB12	776256	241	0
IC1	7404448	1016	0
OC1	729424	236	0
IC2	7881264	1015	0
OC2	740784	239	0
IC3	8705472	1009	0
OC3	737248	236	0
IC4	8703632	1011	0
OC4	744880	238	0
IC5	9280640	1014	0
OC5	736960	237	0
IC6	9548800	1014	0
OC6	742944	237	0
IC7	11689792	1009	0
OC7	762688	238	0
IC8	11788192	1008	0
OC8	772192	239	0
IC9	11957184	1010	0
OC9	778192	241	0
IC10	10144672	1005	0
OC10	777216	244	0
IC11	9648272	1007	0
OC11	751664	235	0
IC12	9244528	1008	0
OC12	755376	237	0
ID1	5288064	1010	0
OD1	716144	239	0
ID2	5711136	1009	0
OD2	707776	235	0
ID3	6329296	1008	0
OD3	727920	240	0
ID4	7958880	1015	0
OD4	734000	239	0
ID5	8497888	1006	0
OD5	759168	244	0
ID6	8951856	1010	0
OD6	740544	236	0
ID7	8284128	1011	0
OD7	749424	240	0
ID8	11948352	1008	0
OD8	754624	238	0
ID9	8248960	1010	0
OD9	739328	236	0
ID10	9551248	1009	0
OD10	750320	236	0
ID11	8924464	1010	0
OD11	749168	237	0
ID12	8789472	1014	0
OD12	758592	240	0
IE1	4927760	1008	0
OE1	700432	237	0
IE2	5251872	1011	0
OE2	706176	237	0
IE3	5719056	1009	0
OE3	715824	238	0
IE4	7476976	1008	0
OE4	738032	242	0
IE5	7875808	1014	0
OE5	738352	239	0
IE6	8304928	1011	0
OE6	733344	236	0
IE7	7325840	1008	0
OE7	742960	239	0
IE8	7361248	1010	0
OE8	732848	236	0
IE9	7305504	1012	0
OE9	737872	239	0
IE10	8550224	1016	0
OE10	732288	234	0
IE11	8315264	1014	0
OE11	743664	238	0
IE12	8003984	1007	0
OE12	760560	244	0
IF1	4992096	1009	0
OF1	698272	236	0
IF2	5232864	1010	0
OF2	721296	242	0
IF3	5817184	1018	0
OF3	708256	236	0
IF4	6982352	1013	0
OF4	726656	239	0
IF5	7319488	1008	0
OF5	724736	237	0
IF6	7304608	1008	0
OF6	730544	238	0
IF7	7215456	1009	0
OF7	741296	241	0
IF8	7350560	1016	0
OF8	730800	237	0
IF9	7266816	1009	0
OF9	740448	239	0
IF10	8132304	1005	0
OF10	765088	245	0
IF11	7752528	1015	0
OF11	729856	236	0
IF12	7505120	1015	0
OF12	725520	235	0
IG1	4995504	1017	0
OG1	681920	231	0
IG2	5247408	1011	0
OG2	706336	238	0
IG3	5598144	1007	0
OG3	711120	238	0
IG4	6404832	1010	0
OG4	713360	237	0
IG5	6968560	1006	0
OG5	725616	239	0
IG6	7027696	1009	0
OG6	727984	239	0
IG7	7074112	1007	0
OG7	722688	237	0
IG8	7177008	1017	0
OG8	707712	232	0
IG9	7017728	1015	0
OG9	727008	238	0
IG10	7385168	1014	0
OG10	728928	238	0
IG11	7113872	1011	0
OG11	723664	236	0
IG12	7085328	1010	0
OG12	725088	236	0
IH1	4911840	1009	0
OH1	713872	242	0
IH2	5123536	1016	0
OH2	695008	234	0
IH3	5499328	1009	0
OH3	705280	237	0
IH4	5620512	1003	0
OH4	711792	239	0
IH5	5989600	1011	0
OH5	712560	238	0
IH6	5941520	1014	0
OH6	717504	240	0
IH7	6841408	1017	0
OH7	701808	232	0
IH8	6908752	1007	0
OH8	722064	238	0
IH9	6748448	1010	0
OH9	716272	237	0
IH10	6590496	1011	0
OH10	712736	237	0
IH11	6461632	1008	0
OH11	726400	241	0
IH12	6350576	1007	0
OH12	710480	235	0
```
