## Supplementary material for "A toolbox of Stable Integration Vectors (SIV) in the fission yeast *Schizosaccharomyces pombe*": Source data: S02_C029_T02_P0001_M3_X3_E1.quant

```
[instrument]
blockid	numofrow	numofcol	coversn	version	coverid	lamphours	blocksn	type	sn
21	8	12	*	1.3.2	*	*	*	ruo	272510497

[head]
version	name	operator	timestamp	expirytime	calibrationID
1.0.5	Quantitation	GUEST	*	*	*

[properties]
quantversion
0.2.5

[conditions]
BlkID	Run	ExcitationColor	EmissionColor	CameraBias	EmissionIndex	BlockTemperature	CameraGain	Point	SampleVolume	Step	ExposureIndex	CoverID	Time	SampleTemperature	CoverTemperature	ExcitationIndex	Stage	Exposure	Cycle
21	20190205CalibrationCurve	x3	m3	*	3	59.9977,60.0079,60,60.001,60.0005,60.0017	*	1	10	2	1	-1	1549366476.171	59.9988,59.999,59.9984,59.9988,59.9989,59.9988	105.012	3	2	125	29

[quant]
region	quant	count	saturation
IA1	2947648	1011	0
OA1	667808	238	0
IA2	2964800	1011	0
OA2	667680	237	0
IA3	2992544	1008	0
OA3	673664	239	0
IA4	3007184	1014	0
OA4	667664	239	0
IA5	2995216	1008	0
OA5	662624	237	0
IA6	2997648	1009	0
OA6	660160	236	0
IA7	3009984	1010	0
OA7	661120	237	0
IA8	3010752	1013	0
OA8	668176	240	0
IA9	3001360	1014	0
OA9	660400	238	0
IA10	3000656	1014	0
OA10	657488	237	0
IA11	2961584	1006	0
OA11	677808	244	0
IA12	2947088	1009	0
OA12	664032	239	0
IB1	2942912	1007	0
OB1	667376	238	0
IB2	2978096	1011	0
OB2	668256	238	0
IB3	3009632	1012	0
OB3	666320	237	0
IB4	3020032	1008	0
OB4	661504	236	0
IB5	3026384	1006	0
OB5	667008	239	0
IB6	3042768	1011	0
OB6	662544	238	0
IB7	3062016	1014	0
OB7	661824	238	0
IB8	3057888	1016	0
OB8	646608	233	0
IB9	3020272	1007	0
OB9	661456	239	0
IB10	3006016	1009	0
OB10	657408	237	0
IB11	2998160	1013	0
OB11	662304	239	0
IB12	2970736	1013	0
OB12	658240	238	0
IC1	2980496	1015	0
OC1	661360	236	0
IC2	2993072	1011	0
OC2	662048	236	0
IC3	3010864	1003	0
OC3	675584	241	0
IC4	3069232	1013	0
OC4	657728	235	0
IC5	3087424	1015	0
OC5	660304	237	0
IC6	3095792	1016	0
OC6	652288	234	0
IC7	3087856	1008	0
OC7	662992	238	0
IC8	3078656	1008	0
OC8	668944	240	0
IC9	3071520	1010	0
OC9	668688	241	0
IC10	3033040	1008	0
OC10	672032	243	0
IC11	2992288	1007	0
OC11	654064	236	0
IC12	2978752	1009	0
OC12	655840	237	0
ID1	2977408	1009	0
OD1	667392	238	0
ID2	2998512	1006	0
OD2	677520	241	0
ID3	3061616	1011	0
OD3	664176	237	0
ID4	3096592	1015	0
OD4	666080	238	0
ID5	3106800	1007	0
OD5	677616	242	0
ID6	3133920	1010	0
OD6	664208	237	0
ID7	3156096	1010	0
OD7	670704	239	0
ID8	3196240	1008	0
OD8	663744	238	0
ID9	3100912	1008	0
OD9	659456	238	0
ID10	3059744	1003	0
OD10	667424	241	0
ID11	3039776	1012	0
OD11	654032	236	0
ID12	3002368	1010	0
OD12	661760	239	0
IE1	2978704	1006	0
OE1	661056	236	0
IE2	3024320	1012	0
OE2	663936	237	0
IE3	3068192	1010	0
OE3	673424	239	0
IE4	3088192	1009	0
OE4	673376	240	0
IE5	3136336	1013	0
OE5	670032	239	0
IE6	3151584	1008	0
OE6	664688	237	0
IE7	3154272	1008	0
OE7	661712	236	0
IE8	3123440	1008	0
OE8	657584	236	0
IE9	3108752	1010	0
OE9	670944	241	0
IE10	3097856	1016	0
OE10	647360	233	0
IE11	3053664	1012	0
OE11	664768	240	0
IE12	3019360	1011	0
OE12	657856	237	0
IF1	2992080	1011	0
OF1	664128	237	0
IF2	3028448	1011	0
OF2	667584	238	0
IF3	3095216	1015	0
OF3	673616	239	0
IF4	3110464	1010	0
OF4	679472	242	0
IF5	3116288	1004	0
OF5	672032	240	0
IF6	3143472	1011	0
OF6	664016	237	0
IF7	3158384	1012	0
OF7	660944	236	0
IF8	3145776	1014	0
OF8	668368	239	0
IF9	3121280	1012	0
OF9	659616	237	0
IF10	3074176	1006	0
OF10	666448	240	0
IF11	3065328	1012	0
OF11	663440	239	0
IF12	3047856	1016	0
OF12	664736	240	0
IG1	3016816	1018	0
OG1	665504	237	0
IG2	3033360	1013	0
OG2	676464	240	0
IG3	3055104	1008	0
OG3	669648	238	0
IG4	3081712	1006	0
OG4	662208	236	0
IG5	3100752	1008	0
OG5	682720	244	0
IG6	3130352	1013	0
OG6	668432	239	0
IG7	3115120	1006	0
OG7	667808	239	0
IG8	3118192	1012	0
OG8	656400	236	0
IG9	3103216	1015	0
OG9	663296	239	0
IG10	3079072	1013	0
OG10	667936	241	0
IG11	3040000	1009	0
OG11	664176	240	0
IG12	3007760	1006	0
OG12	662816	239	0
IH1	2973984	1007	0
OH1	668832	238	0
IH2	3014864	1011	0
OH2	668128	237	0
IH3	3041264	1007	0
OH3	671712	238	0
IH4	3065600	1012	0
OH4	665056	237	0
IH5	3082368	1011	0
OH5	662176	236	0
IH6	3081904	1014	0
OH6	666752	239	0
IH7	3102320	1015	0
OH7	661872	237	0
IH8	3071136	1010	0
OH8	665984	239	0
IH9	3055600	1008	0
OH9	661392	238	0
IH10	3041120	1011	0
OH10	654000	236	0
IH11	3009760	1008	0
OH11	663232	239	0
IH12	2974464	1006	0
OH12	661088	239	0
```
