## Supplementary material for "A toolbox of Stable Integration Vectors (SIV) in the fission yeast *Schizosaccharomyces pombe*": Source data: S02_C029_T02_P0001_M3_X3_E2.quant

```
[instrument]
blockid	numofrow	numofcol	coversn	version	coverid	lamphours	blocksn	type	sn
21	8	12	*	1.3.2	*	*	*	ruo	272510497

[head]
version	name	operator	timestamp	expirytime	calibrationID
1.0.5	Quantitation	GUEST	*	*	*

[properties]
quantversion
0.2.5

[conditions]
BlkID	Run	ExcitationColor	EmissionColor	CameraBias	EmissionIndex	BlockTemperature	CameraGain	Point	SampleVolume	Step	ExposureIndex	CoverID	Time	SampleTemperature	CoverTemperature	ExcitationIndex	Stage	Exposure	Cycle
21	20190205CalibrationCurve	x3	m3	*	3	59.9977,60.0079,60,60.001,60.0005,60.0017	*	1	10	2	2	-1	1549366476.864	59.9988,59.999,59.9984,59.9988,59.9989,59.9988	105.012	3	2	560	29

[quant]
region	quant	count	saturation
IA1	3465744	1011	0
OA1	707984	238	0
IA2	3532752	1011	0
OA2	707632	237	0
IA3	3692224	1008	0
OA3	713296	239	0
IA4	3730608	1014	0
OA4	705408	239	0
IA5	3764480	1008	0
OA5	697328	237	0
IA6	3785168	1009	0
OA6	691424	236	0
IA7	3826304	1010	0
OA7	695408	237	0
IA8	3829024	1013	0
OA8	701856	240	0
IA9	3815888	1014	0
OA9	693760	238	0
IA10	3773472	1014	0
OA10	693888	237	0
IA11	3692320	1006	0
OA11	714864	244	0
IA12	3591344	1009	0
OA12	695632	239	0
IB1	3520384	1007	0
OB1	707120	238	0
IB2	3644768	1011	0
OB2	706784	238	0
IB3	3762064	1012	0
OB3	702352	237	0
IB4	3874464	1008	0
OB4	698720	236	0
IB5	3949968	1006	0
OB5	703072	239	0
IB6	3997456	1011	0
OB6	700400	238	0
IB7	4057600	1014	0
OB7	700672	238	0
IB8	4044176	1016	0
OB8	685536	233	0
IB9	3991552	1007	0
OB9	695440	239	0
IB10	3905856	1009	0
OB10	693040	237	0
IB11	3823840	1013	0
OB11	698800	239	0
IB12	3694256	1013	0
OB12	694320	238	0
IC1	3606960	1015	0
OC1	696592	236	0
IC2	3721968	1011	0
OC2	698176	236	0
IC3	3852768	1003	0
OC3	712976	241	0
IC4	4059600	1013	0
OC4	695360	235	0
IC5	4146608	1015	0
OC5	700608	237	0
IC6	4203408	1016	0
OC6	693808	234	0
IC7	4235344	1008	0
OC7	707312	238	0
IC8	4219024	1008	0
OC8	709776	240	0
IC9	4185216	1010	0
OC9	707552	241	0
IC10	4031744	1008	0
OC10	708576	243	0
IC11	3881712	1007	0
OC11	687536	236	0
IC12	3759696	1009	0
OC12	688272	237	0
ID1	3635120	1009	0
OD1	702272	238	0
ID2	3756848	1006	0
OD2	711328	241	0
ID3	3983088	1011	0
OD3	703488	237	0
ID4	4127984	1015	0
OD4	706528	238	0
ID5	4287552	1007	0
OD5	722144	242	0
ID6	4399328	1010	0
OD6	711888	237	0
ID7	4486192	1010	0
OD7	719744	239	0
ID8	4720688	1008	0
OD8	707168	238	0
ID9	4325344	1008	0
OD9	699920	238	0
ID10	4191424	1003	0
OD10	706480	241	0
ID11	3999216	1012	0
OD11	687904	236	0
ID12	3858336	1010	0
OD12	694992	239	0
IE1	3667872	1006	0
OE1	695888	236	0
IE2	3833008	1012	0
OE2	702112	237	0
IE3	4027808	1010	0
OE3	709296	239	0
IE4	4173792	1009	0
OE4	716544	240	0
IE5	4352576	1013	0
OE5	713088	239	0
IE6	4495824	1008	0
OE6	714304	237	0
IE7	4507280	1008	0
OE7	710704	236	0
IE8	4412272	1008	0
OE8	701232	236	0
IE9	4359392	1010	0
OE9	711664	241	0
IE10	4252848	1016	0
OE10	684352	233	0
IE11	4075488	1012	0
OE11	701088	240	0
IE12	3914816	1011	0
OE12	687344	237	0
IF1	3712896	1011	0
OF1	700688	237	0
IF2	3845696	1011	0
OF2	710432	238	0
IF3	4097088	1015	0
OF3	713056	239	0
IF4	4240128	1010	0
OF4	724144	242	0
IF5	4357360	1004	0
OF5	716080	240	0
IF6	4432672	1011	0
OF6	709200	237	0
IF7	4475920	1012	0
OF7	705264	236	0
IF8	4429488	1014	0
OF8	712720	239	0
IF9	4347936	1012	0
OF9	702688	237	0
IF10	4224352	1006	0
OF10	705728	240	0
IF11	4117792	1012	0
OF11	701664	239	0
IF12	3984816	1016	0
OF12	698704	240	0
IG1	3710048	1018	0
OG1	700960	237	0
IG2	3836528	1013	0
OG2	714720	240	0
IG3	3977184	1008	0
OG3	712064	238	0
IG4	4140960	1006	0
OG4	705232	236	0
IG5	4246320	1008	0
OG5	727280	244	0
IG6	4337440	1013	0
OG6	711712	239	0
IG7	4324944	1006	0
OG7	711728	239	0
IG8	4312432	1012	0
OG8	701584	236	0
IG9	4249488	1015	0
OG9	704704	239	0
IG10	4161120	1013	0
OG10	708368	241	0
IG11	4016384	1009	0
OG11	701536	240	0
IG12	3901808	1006	0
OG12	697776	239	0
IH1	3637360	1007	0
OH1	703680	238	0
IH2	3766816	1011	0
OH2	704224	237	0
IH3	3919552	1007	0
OH3	710256	238	0
IH4	4007664	1012	0
OH4	705776	237	0
IH5	4130400	1011	0
OH5	701920	236	0
IH6	4129984	1014	0
OH6	708432	239	0
IH7	4190000	1015	0
OH7	701760	237	0
IH8	4141904	1010	0
OH8	705616	239	0
IH9	4101248	1008	0
OH9	699024	238	0
IH10	4017808	1011	0
OH10	690528	236	0
IH11	3912464	1008	0
OH11	693840	239	0
IH12	3785888	1006	0
OH12	692272	239	0
```
