## Supplementary material for "A toolbox of Stable Integration Vectors (SIV) in the fission yeast *Schizosaccharomyces pombe*": Source data: S02_C029_T02_P0001_M4_X4_E1.quant

```
[instrument]
blockid	numofrow	numofcol	coversn	version	coverid	lamphours	blocksn	type	sn
21	8	12	*	1.3.2	*	*	*	ruo	272510497

[head]
version	name	operator	timestamp	expirytime	calibrationID
1.0.5	Quantitation	GUEST	*	*	*

[properties]
quantversion
0.2.5

[conditions]
BlkID	Run	ExcitationColor	EmissionColor	CameraBias	EmissionIndex	BlockTemperature	CameraGain	Point	SampleVolume	Step	ExposureIndex	CoverID	Time	SampleTemperature	CoverTemperature	ExcitationIndex	Stage	Exposure	Cycle
21	20190205CalibrationCurve	x4	m4	*	4	59.9977,60.0079,60,60.001,60.0005,60.0017	*	1	10	2	1	-1	1549366478.194	59.9988,59.999,59.9984,59.9988,59.9989,59.9988	105.012	4	2	150	29

[quant]
region	quant	count	saturation
IA1	3541088	1011	0
OA1	680576	239	0
IA2	3591264	1007	0
OA2	681712	239	0
IA3	3740064	1009	0
OA3	684032	240	0
IA4	3834896	1013	0
OA4	676096	238	0
IA5	3891136	1009	0
OA5	673312	237	0
IA6	3908224	1003	0
OA6	678176	239	0
IA7	3983968	1008	0
OA7	669840	236	0
IA8	3992288	1010	0
OA8	676128	238	0
IA9	3988320	1011	0
OA9	675952	239	0
IA10	3951520	1012	0
OA10	676176	239	0
IA11	3850400	1006	0
OA11	676064	238	0
IA12	3780528	1007	0
OA12	674608	239	0
IB1	3605296	1004	0
OB1	684688	241	0
IB2	3762560	1012	0
OB2	677808	239	0
IB3	3906144	1008	0
OB3	681328	239	0
IB4	4015152	1006	0
OB4	677264	238	0
IB5	4132944	1004	0
OB5	676064	238	0
IB6	4182640	1011	0
OB6	669808	236	0
IB7	4295344	1016	0
OB7	661712	233	0
IB8	4288320	1014	0
OB8	672784	236	0
IB9	4217808	1004	0
OB9	690528	244	0
IB10	4144000	1007	0
OB10	679600	239	0
IB11	4061664	1012	0
OB11	679584	239	0
IB12	3931664	1015	0
OB12	662352	234	0
IC1	3718784	1011	0
OC1	677568	239	0
IC2	3857936	1007	0
OC2	675456	237	0
IC3	4048496	1004	0
OC3	674112	237	0
IC4	4208960	1008	0
OC4	678032	239	0
IC5	4355088	1015	0
OC5	666608	235	0
IC6	4408528	1015	0
OC6	664112	234	0
IC7	4469104	1006	0
OC7	684656	241	0
IC8	4481664	1007	0
OC8	678352	238	0
IC9	4471952	1011	0
OC9	684032	241	0
IC10	4318080	1010	0
OC10	674416	238	0
IC11	4163680	1009	0
OC11	670848	236	0
IC12	4040032	1009	0
OC12	671520	236	0
ID1	3778928	1007	0
OD1	672528	237	0
ID2	3937856	1008	0
OD2	669408	235	0
ID3	4193600	1011	0
OD3	688304	242	0
ID4	4350592	1014	0
OD4	674048	237	0
ID5	4532144	1009	0
OD5	682992	240	0
ID6	4605360	1006	0
OD6	673536	236	0
ID7	4737888	1009	0
OD7	685648	240	0
ID8	4687936	1005	0
OD8	690656	242	0
ID9	4637104	1006	0
OD9	678848	238	0
ID10	4504224	1002	0
OD10	681600	239	0
ID11	4314528	1007	0
OD11	668832	236	0
ID12	4167328	1006	0
OD12	677424	238	0
IE1	3862208	1008	0
OE1	684160	241	0
IE2	4047488	1013	0
OE2	674144	236	0
IE3	4273328	1008	0
OE3	690128	241	0
IE4	4436688	1007	0
OE4	680192	238	0
IE5	4614208	1009	0
OE5	684608	240	0
IE6	4755744	1007	0
OE6	683888	239	0
IE7	4767648	1006	0
OE7	684000	238	0
IE8	4708288	1003	0
OE8	682576	238	0
IE9	4701088	1009	0
OE9	681248	237	0
IE10	4594400	1010	0
OE10	686656	240	0
IE11	4430400	1011	0
OE11	684224	240	0
IE12	4277984	1010	0
OE12	685696	240	0
IF1	3902560	1011	0
OF1	673856	237	0
IF2	4043424	1006	0
OF2	682432	239	0
IF3	4344432	1011	0
OF3	685728	240	0
IF4	4509968	1007	0
OF4	681056	239	0
IF5	4656160	1006	0
OF5	675264	236	0
IF6	4711024	1008	0
OF6	676128	237	0
IF7	4751360	1009	0
OF7	680096	238	0
IF8	4763808	1013	0
OF8	680544	238	0
IF9	4698752	1009	0
OF9	686512	239	0
IF10	4605296	1006	0
OF10	682720	239	0
IF11	4462960	1008	0
OF11	687504	241	0
IF12	4341696	1014	0
OF12	672736	236	0
IG1	3889376	1012	0
OG1	676592	239	0
IG2	4043840	1009	0
OG2	686320	241	0
IG3	4222256	1002	0
OG3	681760	239	0
IG4	4447920	1008	0
OG4	667968	235	0
IG5	4549280	1008	0
OG5	686928	241	0
IG6	4663840	1011	0
OG6	687984	241	0
IG7	4682800	1006	0
OG7	679152	238	0
IG8	4672912	1008	0
OG8	685376	240	0
IG9	4625184	1013	0
OG9	673680	236	0
IG10	4548992	1014	0
OG10	675344	237	0
IG11	4408528	1011	0
OG11	683136	240	0
IG12	4302048	1005	0
OG12	671792	235	0
IH1	3839072	1008	0
OH1	671184	236	0
IH2	3960752	1006	0
OH2	670288	235	0
IH3	4167024	1006	0
OH3	684208	240	0
IH4	4273008	1009	0
OH4	678272	238	0
IH5	4447104	1007	0
OH5	672416	236	0
IH6	4463296	1016	0
OH6	663296	233	0
IH7	4550512	1016	0
OH7	671232	235	0
IH8	4502336	1009	0
OH8	684944	240	0
IH9	4462256	1006	0
OH9	672800	236	0
IH10	4400368	1010	0
OH10	674992	237	0
IH11	4321728	1011	0
OH11	672352	237	0
IH12	4181632	1009	0
OH12	677664	238	0
```
