## Supplementary material for "A toolbox of Stable Integration Vectors (SIV) in the fission yeast *Schizosaccharomyces pombe*": Source data: S02_C029_T02_P0001_M4_X4_E2.quant

```
[instrument]
blockid	numofrow	numofcol	coversn	version	coverid	lamphours	blocksn	type	sn
21	8	12	*	1.3.2	*	*	*	ruo	272510497

[head]
version	name	operator	timestamp	expirytime	calibrationID
1.0.5	Quantitation	GUEST	*	*	*

[properties]
quantversion
0.2.5

[conditions]
BlkID	Run	ExcitationColor	EmissionColor	CameraBias	EmissionIndex	BlockTemperature	CameraGain	Point	SampleVolume	Step	ExposureIndex	CoverID	Time	SampleTemperature	CoverTemperature	ExcitationIndex	Stage	Exposure	Cycle
21	20190205CalibrationCurve	x4	m4	*	4	59.9977,60.0079,60,60.001,60.0005,60.0017	*	1	10	2	2	-1	1549366478.913	59.9988,59.999,59.9984,59.9988,59.9989,59.9988	105.012	4	2	800	29

[quant]
region	quant	count	saturation
IA1	6770400	1011	0
OA1	769712	239	0
IA2	7073632	1007	0
OA2	776176	239	0
IA3	7855664	1009	0
OA3	772400	240	0
IA4	8345728	1013	0
OA4	763888	238	0
IA5	8733088	1009	0
OA5	761152	237	0
IA6	8893248	1003	0
OA6	768752	239	0
IA7	9274144	1008	0
OA7	763072	236	0
IA8	9287888	1010	0
OA8	775456	238	0
IA9	9332928	1011	0
OA9	779840	239	0
IA10	9076160	1012	0
OA10	780704	239	0
IA11	8626000	1006	0
OA11	779888	238	0
IA12	8240688	1007	0
OA12	774976	239	0
IB1	7217776	1004	0
OB1	775264	241	0
IB2	7955152	1012	0
OB2	769152	239	0
IB3	8744256	1008	0
OB3	768816	239	0
IB4	9424208	1006	0
OB4	770992	238	0
IB5	10059792	1004	0
OB5	775632	238	0
IB6	10272384	1011	0
OB6	767264	236	0
IB7	10836560	1016	0
OB7	761616	233	0
IB8	10851888	1014	0
OB8	775216	236	0
IB9	10597584	1004	0
OB9	803216	244	0
IB10	10161424	1007	0
OB10	795008	239	0
IB11	9680128	1012	0
OB11	792816	239	0
IB12	8932624	1015	0
OB12	764992	234	0
IC1	7760544	1011	0
OC1	759040	239	0
IC2	8528848	1007	0
OC2	762688	237	0
IC3	9582208	1004	0
OC3	767104	237	0
IC4	10423232	1008	0
OC4	773120	239	0
IC5	11106272	1015	0
OC5	758864	235	0
IC6	11474080	1015	0
OC6	763488	234	0
IC7	11904176	1006	0
OC7	797248	241	0
IC8	11968128	1007	0
OC8	790960	238	0
IC9	11900624	1011	0
OC9	799008	241	0
IC10	11104912	1010	0
OC10	786720	238	0
IC11	10297536	1009	0
OC11	784000	236	0
IC12	9593792	1009	0
OC12	776624	236	0
ID1	8154688	1007	0
OD1	756144	237	0
ID2	8935728	1008	0
OD2	755152	235	0
ID3	10270720	1011	0
OD3	783808	242	0
ID4	11120880	1014	0
OD4	769136	237	0
ID5	12153072	1009	0
OD5	789216	240	0
ID6	12613952	1006	0
OD6	790624	236	0
ID7	13332208	1009	0
OD7	803952	240	0
ID8	13118544	1005	0
OD8	816864	242	0
ID9	12852608	1006	0
OD9	800736	238	0
ID10	12207440	1002	0
OD10	807264	239	0
ID11	11135120	1007	0
OD11	795040	236	0
ID12	10331120	1006	0
OD12	794352	238	0
IE1	8532976	1008	0
OE1	766672	241	0
IE2	9467264	1013	0
OE2	760560	236	0
IE3	10707280	1008	0
OE3	785984	241	0
IE4	11628720	1007	0
OE4	779056	238	0
IE5	12594304	1009	0
OE5	793232	240	0
IE6	13406864	1007	0
OE6	809312	239	0
IE7	13486976	1006	0
OE7	813680	238	0
IE8	13211568	1003	0
OE8	814064	238	0
IE9	13167728	1009	0
OE9	812352	237	0
IE10	12546544	1010	0
OE10	813312	240	0
IE11	11713712	1011	0
OE11	809120	240	0
IE12	10854480	1010	0
OE12	802352	240	0
IF1	8709728	1011	0
OF1	753968	237	0
IF2	9491792	1006	0
OF2	768480	239	0
IF3	11041248	1011	0
OF3	780992	240	0
IF4	12031376	1007	0
OF4	780848	239	0
IF5	12852400	1006	0
OF5	782928	236	0
IF6	13142272	1008	0
OF6	793488	237	0
IF7	13367088	1009	0
OF7	805328	238	0
IF8	13392816	1013	0
OF8	810512	238	0
IF9	13165200	1009	0
OF9	820688	239	0
IF10	12682336	1006	0
OF10	818112	239	0
IF11	11893936	1008	0
OF11	820272	241	0
IF12	11132448	1014	0
OF12	793296	236	0
IG1	8661328	1012	0
OG1	763312	239	0
IG2	9476272	1009	0
OG2	777040	241	0
IG3	10519184	1002	0
OG3	779616	239	0
IG4	11721856	1008	0
OG4	771008	235	0
IG5	12293104	1008	0
OG5	790416	241	0
IG6	12860512	1011	0
OG6	798992	241	0
IG7	13004672	1006	0
OG7	797440	238	0
IG8	12983776	1008	0
OG8	811536	240	0
IG9	12722768	1013	0
OG9	801056	236	0
IG10	12268720	1014	0
OG10	797376	237	0
IG11	11572672	1011	0
OG11	816208	240	0
IG12	11060240	1005	0
OG12	797760	235	0
IH1	8454256	1008	0
OH1	751808	236	0
IH2	9094032	1006	0
OH2	754896	235	0
IH3	10219344	1006	0
OH3	774576	240	0
IH4	10789776	1009	0
OH4	771488	238	0
IH5	11729632	1007	0
OH5	775424	236	0
IH6	11759808	1016	0
OH6	766416	233	0
IH7	12234016	1016	0
OH7	779264	235	0
IH8	12051840	1009	0
OH8	804112	240	0
IH9	11920336	1006	0
OH9	791040	236	0
IH10	11554224	1010	0
OH10	788784	237	0
IH11	11119184	1011	0
OH11	787536	237	0
IH12	10383248	1009	0
OH12	793680	238	0
```
