## Supplementary material for "A toolbox of Stable Integration Vectors (SIV) in the fission yeast *Schizosaccharomyces pombe*": Source data: S02_C029_T02_P0001_M5_X5_E1.quant

```
[instrument]
blockid	numofrow	numofcol	coversn	version	coverid	lamphours	blocksn	type	sn
21	8	12	*	1.3.2	*	*	*	ruo	272510497

[head]
version	name	operator	timestamp	expirytime	calibrationID
1.0.5	Quantitation	GUEST	*	*	*

[properties]
quantversion
0.2.5

[conditions]
BlkID	Run	ExcitationColor	EmissionColor	CameraBias	EmissionIndex	BlockTemperature	CameraGain	Point	SampleVolume	Step	ExposureIndex	CoverID	Time	SampleTemperature	CoverTemperature	ExcitationIndex	Stage	Exposure	Cycle
21	20190205CalibrationCurve	x5	m5	*	5	59.9977,60.0079,60,60.001,60.0005,60.0017	*	1	10	2	1	-1	1549366474.018	59.9988,59.999,59.9984,59.9988,59.9989,59.9988	105.012	5	2	200	29

[quant]
region	quant	count	saturation
IA1	2884256	1014	0
OA1	673456	237	0
IA2	2863632	1006	0
OA2	688128	241	0
IA3	2867376	1008	0
OA3	682896	240	0
IA4	2856352	1010	0
OA4	671744	238	0
IA5	2838496	1006	0
OA5	669584	238	0
IA6	2826640	1004	0
OA6	673184	239	0
IA7	2844784	1008	0
OA7	666304	237	0
IA8	2840464	1010	0
OA8	666960	238	0
IA9	2849728	1013	0
OA9	664432	237	0
IA10	2858336	1012	0
OA10	677664	241	0
IA11	2844496	1008	0
OA11	667376	237	0
IA12	2845776	1008	0
OA12	668336	238	0
IB1	2849648	1004	0
OB1	683792	241	0
IB2	2867952	1011	0
OB2	677104	239	0
IB3	2847632	1005	0
OB3	687888	243	0
IB4	2840000	1006	0
OB4	668368	237	0
IB5	2838000	1008	0
OB5	663424	236	0
IB6	2844560	1011	0
OB6	665008	237	0
IB7	2859264	1015	0
OB7	656512	234	0
IB8	2854208	1014	0
OB8	667024	237	0
IB9	2826896	1004	0
OB9	684112	244	0
IB10	2826496	1003	0
OB10	678080	242	0
IB11	2849296	1012	0
OB11	667888	238	0
IB12	2861648	1014	0
OB12	666800	237	0
IC1	2858416	1009	0
OC1	681920	241	0
IC2	2851056	1006	0
OC2	676368	239	0
IC3	2855504	1008	0
OC3	669312	237	0
IC4	2859808	1010	0
OC4	662464	235	0
IC5	2872640	1014	0
OC5	670416	238	0
IC6	2861648	1014	0
OC6	669792	237	0
IC7	2851920	1009	0
OC7	669472	238	0
IC8	2835744	1006	0
OC8	668416	238	0
IC9	2855936	1011	0
OC9	675168	241	0
IC10	2838416	1009	0
OC10	669120	239	0
IC11	2836672	1010	0
OC11	666352	238	0
IC12	2825552	1005	0
OC12	681216	243	0
ID1	2831328	1006	0
OD1	672560	238	0
ID2	2838192	1008	0
OD2	664512	236	0
ID3	2871008	1012	0
OD3	676624	240	0
ID4	2869760	1015	0
OD4	666208	236	0
ID5	2866448	1009	0
OD5	673872	239	0
ID6	2850400	1004	0
OD6	668352	236	0
ID7	2862512	1009	0
OD7	679488	241	0
ID8	2842448	1005	0
OD8	685920	244	0
ID9	2827648	1004	0
OD9	662816	237	0
ID10	2833936	1003	0
OD10	668064	239	0
ID11	2815152	1003	0
OD11	665840	238	0
ID12	2829664	1007	0
OD12	656768	235	0
IE1	2838912	1011	0
OE1	666224	237	0
IE2	2858352	1014	0
OE2	669472	238	0
IE3	2853216	1009	0
OE3	677680	240	0
IE4	2839120	1005	0
OE4	661904	235	0
IE5	2853472	1010	0
OE5	672464	239	0
IE6	2856560	1002	0
OE6	691536	243	0
IE7	2873936	1006	0
OE7	672512	238	0
IE8	2837376	1003	0
OE8	670720	239	0
IE9	2839264	1008	0
OE9	666768	239	0
IE10	2847344	1011	0
OE10	656496	235	0
IE11	2836240	1010	0
OE11	662256	238	0
IE12	2834592	1011	0
OE12	662416	237	0
IF1	2844672	1010	0
OF1	675792	240	0
IF2	2841248	1006	0
OF2	673280	239	0
IF3	2864720	1010	0
OF3	680560	240	0
IF4	2853264	1007	0
OF4	673568	239	0
IF5	2857392	1006	0
OF5	668096	237	0
IF6	2858656	1007	0
OF6	666320	236	0
IF7	2868144	1010	0
OF7	677984	240	0
IF8	2864224	1014	0
OF8	657328	234	0
IF9	2861840	1013	0
OF9	670416	239	0
IF10	2832272	1006	0
OF10	664864	238	0
IF11	2827744	1007	0
OF11	667232	239	0
IF12	2854672	1013	0
OF12	661936	237	0
IG1	2845680	1012	0
OG1	676000	240	0
IG2	2853376	1011	0
OG2	670304	237	0
IG3	2847600	1007	0
OG3	667984	237	0
IG4	2839824	1009	0
OG4	664640	236	0
IG5	2846768	1011	0
OG5	662464	236	0
IG6	2845184	1012	0
OG6	680720	242	0
IG7	2840320	1008	0
OG7	670624	239	0
IG8	2823456	1004	0
OG8	683840	244	0
IG9	2846976	1015	0
OG9	652832	234	0
IG10	2846368	1014	0
OG10	659408	236	0
IG11	2836208	1013	0
OG11	661744	237	0
IG12	2823072	1008	0
OG12	670144	240	0
IH1	2835344	1006	0
OH1	669040	237	0
IH2	2838880	1006	0
OH2	671232	238	0
IH3	2855184	1010	0
OH3	673088	238	0
IH4	2851392	1012	0
OH4	674896	240	0
IH5	2831776	1006	0
OH5	667840	238	0
IH6	2845728	1013	0
OH6	664272	237	0
IH7	2851104	1014	0
OH7	667424	238	0
IH8	2839808	1011	0
OH8	678704	242	0
IH9	2821760	1007	0
OH9	663616	238	0
IH10	2824128	1008	0
OH10	659376	236	0
IH11	2825072	1009	0
OH11	671888	241	0
IH12	2829888	1010	0
OH12	669120	240	0
```
