## Supplementary material for "A toolbox of Stable Integration Vectors (SIV) in the fission yeast *Schizosaccharomyces pombe*": Source data: S02_C029_T02_P0001_M5_X5_E2.quant

```
[instrument]
blockid	numofrow	numofcol	coversn	version	coverid	lamphours	blocksn	type	sn
21	8	12	*	1.3.2	*	*	*	ruo	272510497

[head]
version	name	operator	timestamp	expirytime	calibrationID
1.0.5	Quantitation	GUEST	*	*	*

[properties]
quantversion
0.2.5

[conditions]
BlkID	Run	ExcitationColor	EmissionColor	CameraBias	EmissionIndex	BlockTemperature	CameraGain	Point	SampleVolume	Step	ExposureIndex	CoverID	Time	SampleTemperature	CoverTemperature	ExcitationIndex	Stage	Exposure	Cycle
21	20190205CalibrationCurve	x5	m5	*	5	59.9977,60.0079,60,60.001,60.0005,60.0017	*	1	10	2	2	-1	1549366474.733	59.9988,59.999,59.9984,59.9988,59.9989,59.9988	105.012	5	2	920	29

[quant]
region	quant	count	saturation
IA1	3187120	1014	0
OA1	742016	237	0
IA2	3160832	1006	0
OA2	758896	241	0
IA3	3149024	1008	0
OA3	747120	240	0
IA4	3121376	1010	0
OA4	732112	238	0
IA5	3087632	1006	0
OA5	726768	238	0
IA6	3081072	1004	0
OA6	731744	239	0
IA7	3116464	1008	0
OA7	723616	237	0
IA8	3122512	1010	0
OA8	725808	238	0
IA9	3154896	1013	0
OA9	722624	237	0
IA10	3200352	1012	0
OA10	745808	241	0
IA11	3199616	1008	0
OA11	738480	237	0
IA12	3180320	1008	0
OA12	733552	238	0
IB1	3128720	1004	0
OB1	748704	241	0
IB2	3125872	1011	0
OB2	736240	239	0
IB3	3094064	1005	0
OB3	745136	243	0
IB4	3083168	1006	0
OB4	722224	237	0
IB5	3079120	1008	0
OB5	713504	236	0
IB6	3095008	1011	0
OB6	715056	237	0
IB7	3132224	1015	0
OB7	711552	234	0
IB8	3137776	1014	0
OB8	719424	237	0
IB9	3133744	1004	0
OB9	740352	244	0
IB10	3143760	1003	0
OB10	741248	242	0
IB11	3186608	1012	0
OB11	733744	238	0
IB12	3183888	1014	0
OB12	730640	237	0
IC1	3079856	1009	0
OC1	733808	241	0
IC2	3066304	1006	0
OC2	727552	239	0
IC3	3079552	1008	0
OC3	713888	237	0
IC4	3106240	1010	0
OC4	710752	235	0
IC5	3139808	1014	0
OC5	724160	238	0
IC6	3124544	1014	0
OC6	719568	237	0
IC7	3140128	1009	0
OC7	726032	238	0
IC8	3131568	1006	0
OC8	724144	238	0
IC9	3173232	1011	0
OC9	730768	241	0
IC10	3133968	1009	0
OC10	721712	239	0
IC11	3127936	1010	0
OC11	728832	238	0
IC12	3116752	1005	0
OC12	739264	243	0
ID1	3043840	1006	0
OD1	723104	238	0
ID2	3052208	1008	0
OD2	716320	236	0
ID3	3125008	1012	0
OD3	727936	240	0
ID4	3128432	1015	0
OD4	721328	236	0
ID5	3185680	1009	0
OD5	732544	239	0
ID6	3203376	1004	0
OD6	749280	236	0
ID7	3214768	1009	0
OD7	747808	241	0
ID8	3163568	1005	0
OD8	747456	244	0
ID9	3152720	1004	0
OD9	721952	237	0
ID10	3190016	1003	0
OD10	725360	239	0
ID11	3114624	1003	0
OD11	722848	238	0
ID12	3100192	1007	0
OD12	713920	235	0
IE1	3049808	1011	0
OE1	715728	237	0
IE2	3081056	1014	0
OE2	724528	238	0
IE3	3095728	1009	0
OE3	732864	240	0
IE4	3108400	1005	0
OE4	721216	235	0
IE5	3150480	1010	0
OE5	731616	239	0
IE6	3268032	1002	0
OE6	784704	243	0
IE7	3286672	1006	0
OE7	759184	238	0
IE8	3182416	1003	0
OE8	741296	239	0
IE9	3169904	1008	0
OE9	730560	239	0
IE10	3174304	1011	0
OE10	715408	235	0
IE11	3143360	1010	0
OE11	724896	238	0
IE12	3099456	1011	0
OE12	714128	237	0
IF1	3060160	1010	0
OF1	726896	240	0
IF2	3056784	1006	0
OF2	727088	239	0
IF3	3131328	1010	0
OF3	734928	240	0
IF4	3146144	1007	0
OF4	731104	239	0
IF5	3171232	1006	0
OF5	727920	237	0
IF6	3197008	1007	0
OF6	732512	236	0
IF7	3211680	1010	0
OF7	743648	240	0
IF8	3188016	1014	0
OF8	718720	234	0
IF9	3190704	1013	0
OF9	731536	239	0
IF10	3146832	1006	0
OF10	725584	238	0
IF11	3117888	1007	0
OF11	725456	239	0
IF12	3145600	1013	0
OF12	718496	237	0
IG1	3058272	1012	0
OG1	730208	240	0
IG2	3077712	1011	0
OG2	725232	237	0
IG3	3074448	1007	0
OG3	726064	237	0
IG4	3084240	1009	0
OG4	719696	236	0
IG5	3107472	1011	0
OG5	716592	236	0
IG6	3122256	1012	0
OG6	737232	242	0
IG7	3115440	1008	0
OG7	727440	239	0
IG8	3103360	1004	0
OG8	742032	244	0
IG9	3135248	1015	0
OG9	710112	234	0
IG10	3139856	1014	0
OG10	716224	236	0
IG11	3112880	1013	0
OG11	718864	237	0
IG12	3074992	1008	0
OG12	718512	240	0
IH1	3049360	1006	0
OH1	715424	237	0
IH2	3057760	1006	0
OH2	723552	238	0
IH3	3087072	1010	0
OH3	726192	238	0
IH4	3079520	1012	0
OH4	730624	240	0
IH5	3065280	1006	0
OH5	724032	238	0
IH6	3086384	1013	0
OH6	720576	237	0
IH7	3100672	1014	0
OH7	724368	238	0
IH8	3102592	1011	0
OH8	735648	242	0
IH9	3092080	1007	0
OH9	723216	238	0
IH10	3093520	1008	0
OH10	715584	236	0
IH11	3078512	1009	0
OH11	725440	241	0
IH12	3070256	1010	0
OH12	720208	240	0
```
