## Supplementary material for "A toolbox of Stable Integration Vectors (SIV) in the fission yeast *Schizosaccharomyces pombe*": Source data: S02_C030_T02_P0001_M1_X1_E1.quant

```
[instrument]
blockid	numofrow	numofcol	coversn	version	coverid	lamphours	blocksn	type	sn
21	8	12	*	1.3.2	*	*	*	ruo	272510497

[head]
version	name	operator	timestamp	expirytime	calibrationID
1.0.5	Quantitation	GUEST	*	*	*

[properties]
quantversion
0.2.5

[conditions]
BlkID	Run	ExcitationColor	EmissionColor	CameraBias	EmissionIndex	BlockTemperature	CameraGain	Point	SampleVolume	Step	ExposureIndex	CoverID	Time	SampleTemperature	CoverTemperature	ExcitationIndex	Stage	Exposure	Cycle
21	20190205CalibrationCurve	x1	m1	*	1	59.988,59.9933,59.9902,59.9939,59.9834,60.0137	*	1	10	2	1	-1	1549366600.652	59.9992,59.9987,59.9987,59.9981,59.9984,59.9982	105.012	1	2	60	30

[quant]
region	quant	count	saturation
IA1	4450656	1013	0
OA1	680784	237	0
IA2	4773120	1008	0
OA2	682672	236	0
IA3	5080608	1008	0
OA3	678272	234	0
IA4	5366768	1016	0
OA4	677552	234	0
IA5	5574416	1017	0
OA5	678928	233	0
IA6	5718720	1010	0
OA6	699344	240	0
IA7	6910336	1006	0
OA7	708960	239	0
IA8	6922672	1013	0
OA8	704992	237	0
IA9	6877264	1016	0
OA9	698192	237	0
IA10	6210800	1017	0
OA10	688368	236	0
IA11	5779552	1017	0
OA11	682560	235	0
IA12	5406000	1011	0
OA12	688272	238	0
IB1	4766720	1009	0
OB1	682288	237	0
IB2	5232096	1010	0
OB2	700416	241	0
IB3	5846960	1016	0
OB3	699584	240	0
IB4	5484032	1014	0
OB4	697392	239	0
IB5	5818320	1009	0
OB5	694576	237	0
IB6	5953792	1011	0
OB6	691888	235	0
IB7	8041104	1016	0
OB7	710112	237	0
IB8	8001824	1018	0
OB8	710544	237	0
IB9	7867344	1015	0
OB9	705424	236	0
IB10	6442416	1007	0
OB10	707472	240	0
IB11	5954256	1013	0
OB11	693696	237	0
IB12	5490272	1009	0
OB12	691696	239	0
IC1	4448688	1015	0
OC1	685760	239	0
IC2	4804880	1016	0
OC2	691600	240	0
IC3	5276512	1011	0
OC3	692640	238	0
IC4	5219616	1007	0
OC4	701552	241	0
IC5	5701808	1013	0
OC5	702624	240	0
IC6	5850304	1016	0
OC6	703568	240	0
IC7	7262000	1011	0
OC7	715664	240	0
IC8	7203280	1008	0
OC8	704064	236	0
IC9	7138032	1011	0
OC9	706032	237	0
IC10	6113184	1006	0
OC10	700720	239	0
IC11	5686880	1006	0
OC11	700880	240	0
IC12	5263360	1011	0
OC12	682704	236	0
ID1	3472592	1012	0
OD1	671792	238	0
ID2	3682672	1012	0
OD2	673872	237	0
ID3	3921920	1007	0
OD3	679952	237	0
ID4	4963184	1016	0
OD4	684464	236	0
ID5	5232368	1010	0
OD5	703792	241	0
ID6	5477968	1007	0
OD6	698496	238	0
ID7	4872192	1012	0
OD7	700416	240	0
ID8	5061232	1008	0
OD8	703456	242	0
ID9	4749520	1006	0
OD9	694016	239	0
ID10	5648528	1012	0
OD10	693120	237	0
ID11	5236176	1010	0
OD11	691248	238	0
ID12	5016944	1013	0
OD12	695872	241	0
IE1	3108688	1012	0
OE1	681488	242	0
IE2	3175840	1006	0
OE2	679280	240	0
IE3	3274400	1011	0
OE3	675312	237	0
IE4	4519152	1007	0
OE4	700624	243	0
IE5	4701792	1015	0
OE5	694320	240	0
IE6	4900096	1012	0
OE6	690016	237	0
IE7	3901840	1010	0
OE7	684480	236	0
IE8	3908816	1010	0
OE8	679552	236	0
IE9	3846032	1011	0
OE9	691632	241	0
IE10	4864400	1016	0
OE10	682272	236	0
IE11	4720864	1016	0
OE11	682896	238	0
IE12	4509376	1012	0
OE12	679008	238	0
IF1	3061296	1007	0
OF1	675904	241	0
IF2	3101584	1010	0
OF2	670384	238	0
IF3	3208080	1018	0
OF3	680112	239	0
IF4	3970224	1015	0
OF4	684256	239	0
IF5	4117136	1010	0
OF5	681888	237	0
IF6	4069104	1010	0
OF6	679696	236	0
IF7	3768464	1012	0
OF7	681008	237	0
IF8	3794160	1016	0
OF8	683840	239	0
IF9	3732544	1012	0
OF9	683520	239	0
IF10	4481008	1006	0
OF10	688848	240	0
IF11	3972240	1013	0
OF11	676016	238	0
IF12	4084928	1015	0
OF12	672848	237	0
IG1	3044112	1009	0
OG1	682880	243	0
IG2	3101968	1012	0
OG2	671968	238	0
IG3	3144480	1007	0
OG3	673936	238	0
IG4	3545072	1010	0
OG4	689936	242	0
IG5	3900880	1006	0
OG5	687360	240	0
IG6	3812432	1010	0
OG6	682816	238	0
IG7	3690240	1008	0
OG7	673696	235	0
IG8	3712560	1015	0
OG8	673152	236	0
IG9	3652800	1016	0
OG9	680784	239	0
IG10	3983552	1016	0
OG10	678256	238	0
IG11	3825088	1011	0
OG11	674160	238	0
IG12	3784496	1010	0
OG12	664656	236	0
IH1	3032256	1011	0
OH1	668368	239	0
IH2	3093216	1018	0
OH2	666544	237	0
IH3	3136448	1013	0
OH3	675136	240	0
IH4	3133280	1005	0
OH4	670896	237	0
IH5	3192608	1011	0
OH5	671840	238	0
IH6	3202384	1016	0
OH6	663536	234	0
IH7	3648976	1017	0
OH7	665488	235	0
IH8	3718928	1009	0
OH8	674800	238	0
IH9	3561200	1010	0
OH9	674240	239	0
IH10	3494256	1011	0
OH10	674528	240	0
IH11	3432048	1009	0
OH11	671600	240	0
IH12	3358064	1007	0
OH12	656080	235	0
```
