## Supplementary material for "A toolbox of Stable Integration Vectors (SIV) in the fission yeast *Schizosaccharomyces pombe*": Source data: S02_C030_T02_P0001_M1_X1_E2.quant

```
[instrument]
blockid	numofrow	numofcol	coversn	version	coverid	lamphours	blocksn	type	sn
21	8	12	*	1.3.2	*	*	*	ruo	272510497

[head]
version	name	operator	timestamp	expirytime	calibrationID
1.0.5	Quantitation	GUEST	*	*	*

[properties]
quantversion
0.2.5

[conditions]
BlkID	Run	ExcitationColor	EmissionColor	CameraBias	EmissionIndex	BlockTemperature	CameraGain	Point	SampleVolume	Step	ExposureIndex	CoverID	Time	SampleTemperature	CoverTemperature	ExcitationIndex	Stage	Exposure	Cycle
21	20190205CalibrationCurve	x1	m1	*	1	59.988,59.9933,59.9902,59.9939,59.9834,60.0137	*	1	10	2	2	-1	1549366601.284	59.9992,59.9987,59.9987,59.9981,59.9984,59.9982	105.012	1	2	175	30

[quant]
region	quant	count	saturation
IA1	7613488	1013	0
OA1	728448	237	0
IA2	8569024	1008	0
OA2	739008	236	0
IA3	9456752	1008	0
OA3	738560	234	0
IA4	10286880	1016	0
OA4	740624	234	0
IA5	10898560	1017	0
OA5	743248	233	0
IA6	11369472	1010	0
OA6	775952	240	0
IA7	14865072	1006	0
OA7	803600	239	0
IA8	14901888	1013	0
OA8	807696	237	0
IA9	14765344	1016	0
OA9	797584	237	0
IA10	12786544	1017	0
OA10	774272	236	0
IA11	11542704	1017	0
OA11	763040	235	0
IA12	10479184	1011	0
OA12	755568	238	0
IB1	8578000	1009	0
OB1	734592	237	0
IB2	9909984	1010	0
OB2	765904	241	0
IB3	11673504	1016	0
OB3	769920	240	0
IB4	10658576	1014	0
OB4	770384	239	0
IB5	11684048	1009	0
OB5	778048	237	0
IB6	12076896	1011	0
OB6	777088	235	0
IB7	18123088	1016	0
OB7	823328	237	0
IB8	18019216	1018	0
OB8	824128	237	0
IB9	17660976	1015	0
OB9	819072	236	0
IB10	13534480	1007	0
OB10	811600	240	0
IB11	12077936	1013	0
OB11	782032	237	0
IB12	10740720	1009	0
OB12	765952	239	0
IC1	7632224	1015	0
OC1	732688	239	0
IC2	8661872	1016	0
OC2	753472	240	0
IC3	10062016	1011	0
OC3	762144	238	0
IC4	9922736	1007	0
OC4	776128	241	0
IC5	11332560	1013	0
OC5	784064	240	0
IC6	11770704	1016	0
OC6	789008	240	0
IC7	15888624	1011	0
OC7	821456	240	0
IC8	15759168	1008	0
OC8	816352	236	0
IC9	15550112	1011	0
OC9	815056	237	0
IC10	12567904	1006	0
OC10	799616	239	0
IC11	11329840	1006	0
OC11	793984	240	0
IC12	10066640	1011	0
OC12	759136	236	0
ID1	4771552	1012	0
OD1	702880	238	0
ID2	5384576	1012	0
OD2	714304	237	0
ID3	6089184	1007	0
OD3	727120	237	0
ID4	9113136	1016	0
OD4	746624	236	0
ID5	9944160	1010	0
OD5	779680	241	0
ID6	10709568	1007	0
OD6	785312	238	0
ID7	8891024	1012	0
OD7	782800	240	0
ID8	9462416	1008	0
OD8	788288	242	0
ID9	8603632	1006	0
OD9	772608	239	0
ID10	11201648	1012	0
OD10	780048	237	0
ID11	10006016	1010	0
OD11	772320	238	0
ID12	9342512	1013	0
OD12	766544	241	0
IE1	3714272	1012	0
OE1	704416	242	0
IE2	3925056	1006	0
OE2	711616	240	0
IE3	4185184	1011	0
OE3	713712	237	0
IE4	7843568	1007	0
OE4	762384	243	0
IE5	8376640	1015	0
OE5	760736	240	0
IE6	8974752	1012	0
OE6	766336	237	0
IE7	6074816	1010	0
OE7	750608	236	0
IE8	6105456	1010	0
OE8	743968	236	0
IE9	5940400	1011	0
OE9	757232	241	0
IE10	8875040	1016	0
OE10	755024	236	0
IE11	8462208	1016	0
OE11	751456	238	0
IE12	7849136	1012	0
OE12	740096	238	0
IF1	3609600	1007	0
OF1	700576	241	0
IF2	3706192	1010	0
OF2	700912	238	0
IF3	3958464	1018	0
OF3	713376	239	0
IF4	6233696	1015	0
OF4	734752	239	0
IF5	6678592	1010	0
OF5	738800	237	0
IF6	6563616	1010	0
OF6	740192	236	0
IF7	5669696	1012	0
OF7	740000	237	0
IF8	5728752	1016	0
OF8	741824	239	0
IF9	5589792	1012	0
OF9	741040	239	0
IF10	7791952	1006	0
OF10	757696	240	0
IF11	6289776	1013	0
OF11	729072	238	0
IF12	6610208	1015	0
OF12	718848	237	0
IG1	3534608	1009	0
OG1	699328	243	0
IG2	3677536	1012	0
OG2	692192	238	0
IG3	3829264	1007	0
OG3	703520	238	0
IG4	5004992	1010	0
OG4	730848	242	0
IG5	6070736	1006	0
OG5	736192	240	0
IG6	5799088	1010	0
OG6	733824	238	0
IG7	5465360	1008	0
OG7	719904	235	0
IG8	5484688	1015	0
OG8	723488	236	0
IG9	5322272	1016	0
OG9	727968	239	0
IG10	6279152	1016	0
OG10	727808	238	0
IG11	5869664	1011	0
OG11	717792	238	0
IG12	5713264	1010	0
OG12	706224	236	0
IH1	3486688	1011	0
OH1	685296	239	0
IH2	3625152	1018	0
OH2	685696	237	0
IH3	3789232	1013	0
OH3	701808	240	0
IH4	3830064	1005	0
OH4	699552	237	0
IH5	3978096	1011	0
OH5	705680	238	0
IH6	3989040	1016	0
OH6	696032	234	0
IH7	5275440	1017	0
OH7	708016	235	0
IH8	5550016	1009	0
OH8	718816	238	0
IH9	5089232	1010	0
OH9	714432	239	0
IH10	4906448	1011	0
OH10	710032	240	0
IH11	4718832	1009	0
OH11	706528	240	0
IH12	4509360	1007	0
OH12	683296	235	0
```
