## Supplementary material for "A toolbox of Stable Integration Vectors (SIV) in the fission yeast *Schizosaccharomyces pombe*": Source data: S02_C030_T02_P0001_M1_X1_E3.quant

```
[instrument]
blockid	numofrow	numofcol	coversn	version	coverid	lamphours	blocksn	type	sn
21	8	12	*	1.3.2	*	*	*	ruo	272510497

[head]
version	name	operator	timestamp	expirytime	calibrationID
1.0.5	Quantitation	GUEST	*	*	*

[properties]
quantversion
0.2.5

[conditions]
BlkID	Run	ExcitationColor	EmissionColor	CameraBias	EmissionIndex	BlockTemperature	CameraGain	Point	SampleVolume	Step	ExposureIndex	CoverID	Time	SampleTemperature	CoverTemperature	ExcitationIndex	Stage	Exposure	Cycle
21	20190205CalibrationCurve	x1	m1	*	1	59.988,59.9933,59.9902,59.9939,59.9834,60.0137	*	1	10	2	3	-1	1549366601.984	59.9992,59.9987,59.9987,59.9981,59.9984,59.9982	105.012	1	2	520	30

[quant]
region	quant	count	saturation
IA1	17119088	1013	0
OA1	882080	237	0
IA2	19978704	1008	0
OA2	914480	236	0
IA3	22642800	1008	0
OA3	919808	234	0
IA4	25084320	1016	0
OA4	926976	234	0
IA5	26952176	1017	0
OA5	956688	233	0
IA6	28399984	1010	0
OA6	1003824	240	0
IA7	38727648	1006	67
OA7	1095376	239	0
IA8	38808144	1013	52
OA8	1118416	237	0
IA9	38396720	1016	52
OA9	1091520	237	0
IA10	32548016	1017	0
OA10	1030176	236	0
IA11	28895424	1017	0
OA11	1000752	235	0
IA12	25700848	1011	0
OA12	953600	238	0
IB1	20014768	1009	0
OB1	894656	237	0
IB2	23995600	1010	0
OB2	965024	241	0
IB3	29200320	1016	0
OB3	989456	240	0
IB4	26293232	1014	0
OB4	993680	239	0
IB5	29379088	1009	0
OB5	1031696	237	0
IB6	30542480	1011	0
OB6	1036000	235	0
IB7	47965504	1016	600
OB7	1167920	237	0
IB8	47596832	1018	579
OB8	1175632	237	0
IB9	46815824	1015	567
OB9	1166288	236	0
IB10	34861376	1007	0
OB10	1123376	240	0
IB11	30517024	1013	0
OB11	1049856	237	0
IB12	26509984	1009	0
OB12	988688	239	0
IC1	17228208	1015	0
OC1	874176	239	0
IC2	20282560	1016	0
OC2	929024	240	0
IC3	24489424	1011	0
OC3	960640	238	0
IC4	24134304	1007	0
OC4	991936	241	0
IC5	28312528	1013	0
OC5	1021920	240	0
IC6	29612160	1016	0
OC6	1049168	240	0
IC7	41792144	1011	366
OC7	1141904	240	0
IC8	41415168	1008	323
OC8	1147744	236	0
IC9	40795456	1011	253
OC9	1137728	237	0
IC10	31972400	1006	0
OC10	1092656	239	0
IC11	28296096	1006	0
OC11	1059680	240	0
IC12	24521968	1011	0
OC12	980256	236	0
ID1	8697152	1012	0
OD1	798480	238	0
ID2	10485600	1012	0
OD2	829760	237	0
ID3	12624368	1007	0
OD3	875984	237	0
ID4	21612768	1016	0
OD4	941616	236	0
ID5	24139136	1010	0
OD5	1010480	241	0
ID6	26447936	1007	0
OD6	1046768	238	0
ID7	20982832	1012	0
OD7	1028960	240	0
ID8	22735888	1008	0
OD8	1040352	242	0
ID9	20197312	1006	0
OD9	1014736	239	0
ID10	27865440	1012	0
OD10	1043216	237	0
ID11	24374128	1010	0
OD11	1015280	238	0
ID12	22324800	1013	0
OD12	979952	241	0
IE1	5511072	1012	0
OE1	774096	242	0
IE2	6175968	1006	0
OE2	801488	240	0
IE3	6912464	1011	0
OE3	825696	237	0
IE4	17877936	1007	0
OE4	941184	243	0
IE5	19412160	1015	0
OE5	966640	240	0
IE6	21216864	1012	0
OE6	993984	237	0
IE7	12574480	1010	0
OE7	952576	236	0
IE8	12677904	1010	0
OE8	938224	236	0
IE9	12196512	1011	0
OE9	953280	241	0
IE10	20896592	1016	0
OE10	974832	236	0
IE11	19672864	1016	0
OE11	952544	238	0
IE12	17862672	1012	0
OE12	917776	238	0
IF1	5257920	1007	0
OF1	766512	241	0
IF2	5510912	1010	0
OF2	781120	238	0
IF3	6214912	1018	0
OF3	816320	239	0
IF4	13007968	1015	0
OF4	881840	239	0
IF5	14389312	1010	0
OF5	909952	237	0
IF6	14064880	1010	0
OF6	919584	236	0
IF7	11375168	1012	0
OF7	913744	237	0
IF8	11545904	1016	0
OF8	918736	239	0
IF9	11169424	1012	0
OF9	916976	239	0
IF10	17755728	1006	0
OF10	955696	240	0
IF11	13261296	1013	0
OF11	887408	238	0
IF12	14157760	1015	0
OF12	862992	237	0
IG1	4997568	1009	0
OG1	759504	243	0
IG2	5412960	1012	0
OG2	768864	238	0
IG3	5883680	1007	0
OG3	793136	238	0
IG4	9383584	1010	0
OG4	853984	242	0
IG5	12592384	1006	0
OG5	886160	240	0
IG6	11767136	1010	0
OG6	888768	238	0
IG7	10788800	1008	0
OG7	872048	235	0
IG8	10813152	1015	0
OG8	874896	236	0
IG9	10351312	1016	0
OG9	873712	239	0
IG10	13193504	1016	0
OG10	877936	238	0
IG11	11995632	1011	0
OG11	856192	238	0
IG12	11535056	1010	0
OG12	827008	236	0
IH1	4874992	1011	0
OH1	735632	239	0
IH2	5233536	1018	0
OH2	749904	237	0
IH3	5753776	1013	0
OH3	779392	240	0
IH4	5936160	1005	0
OH4	789568	237	0
IH5	6352944	1011	0
OH5	808624	238	0
IH6	6378672	1016	0
OH6	806080	234	0
IH7	10173808	1017	0
OH7	833632	235	0
IH8	11061408	1009	0
OH8	854512	238	0
IH9	9709088	1010	0
OH9	837328	239	0
IH10	9132832	1011	0
OH10	821408	240	0
IH11	8596432	1009	0
OH11	806464	240	0
IH12	7972384	1007	0
OH12	770080	235	0
```
