## Supplementary material for "A toolbox of Stable Integration Vectors (SIV) in the fission yeast *Schizosaccharomyces pombe*": Source data: S02_C030_T02_P0001_M2_X2_E1.quant

```
[instrument]
blockid	numofrow	numofcol	coversn	version	coverid	lamphours	blocksn	type	sn
21	8	12	*	1.3.2	*	*	*	ruo	272510497

[head]
version	name	operator	timestamp	expirytime	calibrationID
1.0.5	Quantitation	GUEST	*	*	*

[properties]
quantversion
0.2.5

[conditions]
BlkID	Run	ExcitationColor	EmissionColor	CameraBias	EmissionIndex	BlockTemperature	CameraGain	Point	SampleVolume	Step	ExposureIndex	CoverID	Time	SampleTemperature	CoverTemperature	ExcitationIndex	Stage	Exposure	Cycle
21	20190205CalibrationCurve	x2	m2	*	2	59.988,59.9933,59.9902,59.9939,59.9834,60.0137	*	1	10	2	1	-1	1549366598.808	59.9992,59.9987,59.9987,59.9981,59.9984,59.9982	105.012	2	2	100	30

[quant]
region	quant	count	saturation
IA1	4025808	1006	0
OA1	688736	240	0
IA2	4098240	1009	0
OA2	685792	239	0
IA3	4229648	1008	0
OA3	681456	238	0
IA4	4278512	1015	0
OA4	681408	239	0
IA5	4319888	1011	0
OA5	674352	237	0
IA6	4358224	1009	0
OA6	667600	235	0
IA7	4832624	1009	0
OA7	672592	235	0
IA8	4870496	1012	0
OA8	683856	239	0
IA9	4950656	1016	0
OA9	671504	235	0
IA10	4787376	1015	0
OA10	673152	236	0
IA11	4693472	1005	0
OA11	703120	245	0
IA12	4704272	1005	0
OA12	689920	241	0
IB1	4184368	1007	0
OB1	688080	241	0
IB2	4330512	1011	0
OB2	682640	239	0
IB3	4561264	1016	0
OB3	669632	234	0
IB4	4375072	1010	0
OB4	671200	236	0
IB5	4479808	1005	0
OB5	676368	237	0
IB6	4535520	1010	0
OB6	676032	238	0
IB7	5368080	1016	0
OB7	670384	234	0
IB8	5397072	1016	0
OB8	670560	234	0
IB9	5413856	1009	0
OB9	685040	239	0
IB10	4903120	1008	0
OB10	681312	238	0
IB11	4793104	1011	0
OB11	687600	240	0
IB12	4716176	1010	0
OB12	689296	241	0
IC1	4026400	1016	0
OC1	671600	236	0
IC2	4146704	1015	0
OC2	682496	239	0
IC3	4341760	1009	0
OC3	673808	236	0
IC4	4372544	1011	0
OC4	679280	238	0
IC5	4524448	1014	0
OC5	675504	237	0
IC6	4585888	1014	0
OC6	675040	237	0
IC7	5160544	1009	0
OC7	681296	238	0
IC8	5185360	1008	0
OC8	685136	239	0
IC9	5228064	1010	0
OC9	690480	241	0
IC10	4822992	1005	0
OC10	695456	244	0
IC11	4677360	1007	0
OC11	670784	235	0
IC12	4577504	1008	0
OC12	678992	237	0
ID1	3481632	1010	0
OD1	673680	239	0
ID2	3598528	1009	0
OD2	663920	235	0
ID3	3773280	1008	0
OD3	679456	240	0
ID4	4266240	1015	0
OD4	678320	239	0
ID5	4398896	1006	0
OD5	691920	244	0
ID6	4524688	1010	0
OD6	672816	236	0
ID7	4269648	1011	0
OD7	681408	240	0
ID8	5098416	1008	0
OD8	677744	238	0
ID9	4246352	1010	0
OD9	667696	236	0
ID10	4685264	1009	0
OD10	671872	236	0
ID11	4513136	1010	0
OD11	675008	237	0
ID12	4490336	1014	0
OD12	683568	240	0
IE1	3298496	1008	0
OE1	665776	237	0
IE2	3389296	1011	0
OE2	667824	237	0
IE3	3498672	1009	0
OE3	673872	238	0
IE4	4117536	1008	0
OE4	687264	242	0
IE5	4234320	1014	0
OE5	677440	239	0
IE6	4341872	1011	0
OE6	671360	236	0
IE7	3857936	1008	0
OE7	675632	239	0
IE8	3865712	1010	0
OE8	666688	236	0
IE9	3855920	1012	0
OE9	674592	239	0
IE10	4376256	1016	0
OE10	662560	234	0
IE11	4322000	1014	0
OE11	675504	238	0
IE12	4237488	1007	0
OE12	693408	244	0
IF1	3301056	1009	0
OF1	661472	236	0
IF2	3355920	1010	0
OF2	682032	242	0
IF3	3508432	1018	0
OF3	665296	236	0
IF4	3919888	1013	0
OF4	675312	239	0
IF5	4008448	1008	0
OF5	668928	237	0
IF6	3985104	1008	0
OF6	671504	238	0
IF7	3804336	1009	0
OF7	679872	241	0
IF8	3851280	1016	0
OF8	665920	237	0
IF9	3807232	1009	0
OF9	673360	239	0
IF10	4189536	1005	0
OF10	691792	245	0
IF11	4034624	1015	0
OF11	664528	236	0
IF12	4045200	1015	0
OF12	662960	235	0
IG1	3323024	1017	0
OG1	649040	231	0
IG2	3366608	1011	0
OG2	670912	238	0
IG3	3443168	1007	0
OG3	672800	238	0
IG4	3715600	1010	0
OG4	666624	237	0
IG5	3901712	1006	0
OG5	674128	239	0
IG6	3890304	1009	0
OG6	674256	239	0
IG7	3771184	1007	0
OG7	668544	237	0
IG8	3812208	1017	0
OG8	651984	232	0
IG9	3761808	1015	0
OG9	668288	238	0
IG10	3947024	1014	0
OG10	670224	238	0
IG11	3866544	1011	0
OG11	660592	236	0
IG12	3880432	1010	0
OG12	665200	236	0
IH1	3282256	1009	0
OH1	678288	242	0
IH2	3356736	1016	0
OH2	658976	234	0
IH3	3429136	1009	0
OH3	665824	237	0
IH4	3440848	1003	0
OH4	670304	239	0
IH5	3538336	1011	0
OH5	670368	238	0
IH6	3523072	1014	0
OH6	671808	240	0
IH7	3738512	1017	0
OH7	651264	232	0
IH8	3760688	1007	0
OH8	668336	238	0
IH9	3691328	1010	0
OH9	664608	237	0
IH10	3660048	1011	0
OH10	663120	237	0
IH11	3622928	1008	0
OH11	672352	241	0
IH12	3601280	1007	0
OH12	657600	235	0
```
