## Supplementary material for "A toolbox of Stable Integration Vectors (SIV) in the fission yeast *Schizosaccharomyces pombe*": Source data: S02_C030_T02_P0001_M2_X2_E2.quant

```
[instrument]
blockid	numofrow	numofcol	coversn	version	coverid	lamphours	blocksn	type	sn
21	8	12	*	1.3.2	*	*	*	ruo	272510497

[head]
version	name	operator	timestamp	expirytime	calibrationID
1.0.5	Quantitation	GUEST	*	*	*

[properties]
quantversion
0.2.5

[conditions]
BlkID	Run	ExcitationColor	EmissionColor	CameraBias	EmissionIndex	BlockTemperature	CameraGain	Point	SampleVolume	Step	ExposureIndex	CoverID	Time	SampleTemperature	CoverTemperature	ExcitationIndex	Stage	Exposure	Cycle
21	20190205CalibrationCurve	x2	m2	*	2	59.988,59.9933,59.9902,59.9939,59.9834,60.0137	*	1	10	2	2	-1	1549366599.458	59.9992,59.9987,59.9987,59.9981,59.9984,59.9982	105.012	2	2	430	30

[quant]
region	quant	count	saturation
IA1	8132352	1006	0
OA1	768768	240	0
IA2	8396496	1009	0
OA2	762176	239	0
IA3	8947728	1008	0
OA3	758320	238	0
IA4	9158144	1015	0
OA4	751456	239	0
IA5	9389568	1011	0
OA5	747296	237	0
IA6	9617152	1009	0
OA6	743152	235	0
IA7	11630384	1009	0
OA7	759344	235	0
IA8	11797072	1012	0
OA8	781664	239	0
IA9	12114304	1016	0
OA9	770656	235	0
IA10	11413264	1015	0
OA10	772640	236	0
IA11	11115808	1005	0
OA11	810928	245	0
IA12	11143392	1005	0
OA12	793392	241	0
IB1	8847664	1007	0
OB1	764880	241	0
IB2	9416736	1011	0
OB2	764816	239	0
IB3	10352368	1016	0
OB3	744944	234	0
IB4	9651632	1010	0
OB4	750800	236	0
IB5	10198544	1005	0
OB5	753888	237	0
IB6	10399152	1010	0
OB6	755936	238	0
IB7	13919424	1016	0
OB7	767024	234	0
IB8	14034832	1016	0
OB8	772608	234	0
IB9	14207584	1009	0
OB9	795856	239	0
IB10	12024992	1008	0
OB10	787360	238	0
IB11	11510416	1011	0
OB11	793040	240	0
IB12	11192112	1010	0
OB12	791136	241	0
IC1	8046352	1016	0
OC1	735680	236	0
IC2	8554352	1015	0
OC2	748448	239	0
IC3	9472624	1009	0
OC3	745328	236	0
IC4	9603456	1011	0
OC4	754656	238	0
IC5	10273872	1014	0
OC5	745024	237	0
IC6	10564480	1014	0
OC6	753296	237	0
IC7	13076432	1009	0
OC7	775744	238	0
IC8	13197168	1008	0
OC8	784992	239	0
IC9	13385616	1010	0
OC9	789984	241	0
IC10	11667248	1005	0
OC10	790880	244	0
IC11	11065184	1007	0
OC11	770320	235	0
IC12	10584496	1008	0
OC12	771328	237	0
ID1	5768240	1010	0
OD1	719232	239	0
ID2	6289600	1009	0
OD2	714896	235	0
ID3	7031520	1008	0
OD3	735952	240	0
ID4	9129184	1015	0
OD4	742944	239	0
ID5	9802096	1006	0
OD5	768784	244	0
ID6	10333776	1010	0
OD6	753472	236	0
ID7	9185504	1011	0
OD7	759152	240	0
ID8	12818224	1008	0
OD8	765056	238	0
ID9	9182736	1010	0
OD9	743904	236	0
ID10	11028064	1009	0
OD10	763472	236	0
ID11	10310080	1010	0
OD11	767632	237	0
ID12	10165200	1014	0
OD12	773360	240	0
IE1	5002256	1008	0
OE1	703904	237	0
IE2	5350688	1011	0
OE2	708576	237	0
IE3	5829552	1009	0
OE3	717216	238	0
IE4	8536816	1008	0
OE4	748336	242	0
IE5	9008704	1014	0
OE5	744608	239	0
IE6	9528800	1011	0
OE6	741872	236	0
IE7	7457152	1008	0
OE7	747040	239	0
IE8	7521568	1010	0
OE8	734080	236	0
IE9	7463616	1012	0
OE9	744208	239	0
IE10	9635856	1016	0
OE10	742976	234	0
IE11	9421024	1014	0
OE11	755216	238	0
IE12	9132512	1007	0
OE12	776208	244	0
IF1	5028320	1009	0
OF1	698192	236	0
IF2	5243680	1010	0
OF2	718528	242	0
IF3	5827952	1018	0
OF3	708704	236	0
IF4	7688304	1013	0
OF4	727648	239	0
IF5	8118000	1008	0
OF5	727312	237	0
IF6	8034000	1008	0
OF6	733680	238	0
IF7	7252144	1009	0
OF7	740256	241	0
IF8	7393744	1016	0
OF8	729248	237	0
IF9	7305152	1009	0
OF9	740032	239	0
IF10	8982448	1005	0
OF10	771712	245	0
IF11	8229056	1015	0
OF11	736000	236	0
IF12	8262976	1015	0
OF12	731600	235	0
IG1	5010912	1017	0
OG1	683680	231	0
IG2	5252816	1011	0
OG2	708752	238	0
IG3	5612912	1007	0
OG3	712880	238	0
IG4	6781728	1010	0
OG4	716496	237	0
IG5	7646592	1006	0
OG5	729680	239	0
IG6	7591392	1009	0
OG6	730720	239	0
IG7	7097104	1007	0
OG7	724480	237	0
IG8	7194272	1017	0
OG8	709072	232	0
IG9	7044928	1015	0
OG9	725824	238	0
IG10	7819616	1014	0
OG10	732832	238	0
IG11	7517712	1011	0
OG11	728720	236	0
IG12	7565344	1010	0
OG12	729744	236	0
IH1	4923776	1009	0
OH1	714848	242	0
IH2	5149456	1016	0
OH2	695520	234	0
IH3	5524752	1009	0
OH3	705856	237	0
IH4	5647552	1003	0
OH4	716240	239	0
IH5	6005456	1011	0
OH5	714272	238	0
IH6	5962640	1014	0
OH6	719584	240	0
IH7	6862480	1017	0
OH7	704032	232	0
IH8	7068496	1007	0
OH8	726048	238	0
IH9	6768432	1010	0
OH9	718544	237	0
IH10	6597696	1011	0
OH10	715264	237	0
IH11	6487696	1008	0
OH11	727520	241	0
IH12	6380352	1007	0
OH12	712752	235	0
```
