## Supplementary material for "A toolbox of Stable Integration Vectors (SIV) in the fission yeast *Schizosaccharomyces pombe*": Source data: S02_C030_T02_P0001_M3_X3_E1.quant

```
[instrument]
blockid	numofrow	numofcol	coversn	version	coverid	lamphours	blocksn	type	sn
21	8	12	*	1.3.2	*	*	*	ruo	272510497

[head]
version	name	operator	timestamp	expirytime	calibrationID
1.0.5	Quantitation	GUEST	*	*	*

[properties]
quantversion
0.2.5

[conditions]
BlkID	Run	ExcitationColor	EmissionColor	CameraBias	EmissionIndex	BlockTemperature	CameraGain	Point	SampleVolume	Step	ExposureIndex	CoverID	Time	SampleTemperature	CoverTemperature	ExcitationIndex	Stage	Exposure	Cycle
21	20190205CalibrationCurve	x3	m3	*	3	59.988,59.9933,59.9902,59.9939,59.9834,60.0137	*	1	10	2	1	-1	1549366594.781	59.9992,59.9987,59.9987,59.9981,59.9984,59.9982	105.012	3	2	125	30

[quant]
region	quant	count	saturation
IA1	2939920	1011	0
OA1	668800	238	0
IA2	2957328	1011	0
OA2	669168	237	0
IA3	2987088	1008	0
OA3	672784	239	0
IA4	3000080	1014	0
OA4	670544	239	0
IA5	2989360	1008	0
OA5	659808	237	0
IA6	2987408	1009	0
OA6	656944	236	0
IA7	2998208	1010	0
OA7	660016	237	0
IA8	3002640	1013	0
OA8	668448	240	0
IA9	3001040	1014	0
OA9	662256	238	0
IA10	2992144	1014	0
OA10	659296	237	0
IA11	2952832	1006	0
OA11	677952	244	0
IA12	2941440	1009	0
OA12	662768	239	0
IB1	2944896	1007	0
OB1	668240	238	0
IB2	2986464	1011	0
OB2	668544	238	0
IB3	3018880	1012	0
OB3	667216	237	0
IB4	3022304	1008	0
OB4	662144	236	0
IB5	3031552	1006	0
OB5	668960	239	0
IB6	3043776	1011	0
OB6	663264	238	0
IB7	3066688	1014	0
OB7	663824	238	0
IB8	3064880	1016	0
OB8	648208	233	0
IB9	3024384	1007	0
OB9	663936	239	0
IB10	3016192	1009	0
OB10	657088	237	0
IB11	2998800	1013	0
OB11	663664	239	0
IB12	2973456	1013	0
OB12	661328	238	0
IC1	2984784	1015	0
OC1	662464	236	0
IC2	3003536	1011	0
OC2	663584	236	0
IC3	3014064	1003	0
OC3	676352	241	0
IC4	3079360	1013	0
OC4	659424	235	0
IC5	3095600	1015	0
OC5	663488	237	0
IC6	3101792	1016	0
OC6	653376	234	0
IC7	3096608	1008	0
OC7	665184	238	0
IC8	3085616	1008	0
OC8	669344	240	0
IC9	3073520	1010	0
OC9	670992	241	0
IC10	3038768	1008	0
OC10	673456	243	0
IC11	2999712	1007	0
OC11	653952	236	0
IC12	2982800	1009	0
OC12	656400	237	0
ID1	2979264	1009	0
OD1	667424	238	0
ID2	2998096	1006	0
OD2	675728	241	0
ID3	3062000	1011	0
OD3	665728	237	0
ID4	3096176	1015	0
OD4	666256	238	0
ID5	3106560	1007	0
OD5	678784	242	0
ID6	3137568	1010	0
OD6	663952	237	0
ID7	3156064	1010	0
OD7	670320	239	0
ID8	3199072	1008	0
OD8	665296	238	0
ID9	3104048	1008	0
OD9	661488	238	0
ID10	3060016	1003	0
OD10	670048	241	0
ID11	3034656	1012	0
OD11	655232	236	0
ID12	3004208	1010	0
OD12	663984	239	0
IE1	2975328	1006	0
OE1	659376	236	0
IE2	3025824	1012	0
OE2	665456	237	0
IE3	3065648	1010	0
OE3	671552	239	0
IE4	3092752	1009	0
OE4	673728	240	0
IE5	3133584	1013	0
OE5	670512	239	0
IE6	3150688	1008	0
OE6	663344	237	0
IE7	3158976	1008	0
OE7	663392	236	0
IE8	3127664	1008	0
OE8	661408	236	0
IE9	3113520	1010	0
OE9	672416	241	0
IE10	3105712	1016	0
OE10	648240	233	0
IE11	3051200	1012	0
OE11	666832	240	0
IE12	3019200	1011	0
OE12	657264	237	0
IF1	2997248	1011	0
OF1	665344	237	0
IF2	3022208	1011	0
OF2	667200	238	0
IF3	3092704	1015	0
OF3	669808	239	0
IF4	3105632	1010	0
OF4	677888	242	0
IF5	3115344	1004	0
OF5	671424	240	0
IF6	3142400	1011	0
OF6	662960	237	0
IF7	3158048	1012	0
OF7	660032	236	0
IF8	3139760	1014	0
OF8	667440	239	0
IF9	3113472	1012	0
OF9	660176	237	0
IF10	3077296	1006	0
OF10	665456	240	0
IF11	3059680	1012	0
OF11	661712	239	0
IF12	3048992	1016	0
OF12	665456	240	0
IG1	3007712	1018	0
OG1	662192	237	0
IG2	3028000	1013	0
OG2	672512	240	0
IG3	3055040	1008	0
OG3	669744	238	0
IG4	3076528	1006	0
OG4	662320	236	0
IG5	3101680	1008	0
OG5	683248	244	0
IG6	3122608	1013	0
OG6	667488	239	0
IG7	3105104	1006	0
OG7	667520	239	0
IG8	3113792	1012	0
OG8	659760	236	0
IG9	3100800	1015	0
OG9	664464	239	0
IG10	3076384	1013	0
OG10	669584	241	0
IG11	3032272	1009	0
OG11	664240	240	0
IG12	3004416	1006	0
OG12	662112	239	0
IH1	2969840	1007	0
OH1	666816	238	0
IH2	3008352	1011	0
OH2	662432	237	0
IH3	3037728	1007	0
OH3	667888	238	0
IH4	3057232	1012	0
OH4	662112	237	0
IH5	3079664	1011	0
OH5	659440	236	0
IH6	3082512	1014	0
OH6	666320	239	0
IH7	3096880	1015	0
OH7	660784	237	0
IH8	3074672	1010	0
OH8	664048	239	0
IH9	3052832	1008	0
OH9	661616	238	0
IH10	3040784	1011	0
OH10	655104	236	0
IH11	3010288	1008	0
OH11	661952	239	0
IH12	2983520	1006	0
OH12	662560	239	0
```
