## Supplementary material for "A toolbox of Stable Integration Vectors (SIV) in the fission yeast *Schizosaccharomyces pombe*": Source data: S02_C030_T02_P0001_M3_X3_E2.quant

```
[instrument]
blockid	numofrow	numofcol	coversn	version	coverid	lamphours	blocksn	type	sn
21	8	12	*	1.3.2	*	*	*	ruo	272510497

[head]
version	name	operator	timestamp	expirytime	calibrationID
1.0.5	Quantitation	GUEST	*	*	*

[properties]
quantversion
0.2.5

[conditions]
BlkID	Run	ExcitationColor	EmissionColor	CameraBias	EmissionIndex	BlockTemperature	CameraGain	Point	SampleVolume	Step	ExposureIndex	CoverID	Time	SampleTemperature	CoverTemperature	ExcitationIndex	Stage	Exposure	Cycle
21	20190205CalibrationCurve	x3	m3	*	3	59.988,59.9933,59.9902,59.9939,59.9834,60.0137	*	1	10	2	2	-1	1549366595.453	59.9992,59.9987,59.9987,59.9981,59.9984,59.9982	105.012	3	2	560	30

[quant]
region	quant	count	saturation
IA1	3468592	1011	0
OA1	707552	238	0
IA2	3536144	1011	0
OA2	709504	237	0
IA3	3698288	1008	0
OA3	712960	239	0
IA4	3732800	1014	0
OA4	705120	239	0
IA5	3764144	1008	0
OA5	700384	237	0
IA6	3794992	1009	0
OA6	693520	236	0
IA7	3832288	1010	0
OA7	694560	237	0
IA8	3835728	1013	0
OA8	704176	240	0
IA9	3819712	1014	0
OA9	695600	238	0
IA10	3778032	1014	0
OA10	694752	237	0
IA11	3694240	1006	0
OA11	715920	244	0
IA12	3594288	1009	0
OA12	696912	239	0
IB1	3524096	1007	0
OB1	708688	238	0
IB2	3639264	1011	0
OB2	706368	238	0
IB3	3760096	1012	0
OB3	699600	237	0
IB4	3871200	1008	0
OB4	697248	236	0
IB5	3949104	1006	0
OB5	704992	239	0
IB6	3999072	1011	0
OB6	702944	238	0
IB7	4056608	1014	0
OB7	701184	238	0
IB8	4047104	1016	0
OB8	682128	233	0
IB9	3987616	1007	0
OB9	699936	239	0
IB10	3910448	1009	0
OB10	692448	237	0
IB11	3817680	1013	0
OB11	699328	239	0
IB12	3690976	1013	0
OB12	693376	238	0
IC1	3600544	1015	0
OC1	694576	236	0
IC2	3716944	1011	0
OC2	698768	236	0
IC3	3848208	1003	0
OC3	711392	241	0
IC4	4052816	1013	0
OC4	694816	235	0
IC5	4142240	1015	0
OC5	698960	237	0
IC6	4199344	1016	0
OC6	694848	234	0
IC7	4230848	1008	0
OC7	705040	238	0
IC8	4213872	1008	0
OC8	707520	240	0
IC9	4174368	1010	0
OC9	706912	241	0
IC10	4030704	1008	0
OC10	708352	243	0
IC11	3880448	1007	0
OC11	686096	236	0
IC12	3758848	1009	0
OC12	688960	237	0
ID1	3632480	1009	0
OD1	702144	238	0
ID2	3758544	1006	0
OD2	712608	241	0
ID3	3978816	1011	0
OD3	703008	237	0
ID4	4123648	1015	0
OD4	707680	238	0
ID5	4281280	1007	0
OD5	721888	242	0
ID6	4395408	1010	0
OD6	711024	237	0
ID7	4488704	1010	0
OD7	718128	239	0
ID8	4736480	1008	0
OD8	709552	238	0
ID9	4323360	1008	0
OD9	702368	238	0
ID10	4188736	1003	0
OD10	708176	241	0
ID11	3998880	1012	0
OD11	687504	236	0
ID12	3854800	1010	0
OD12	694704	239	0
IE1	3671008	1006	0
OE1	697056	236	0
IE2	3831280	1012	0
OE2	701904	237	0
IE3	4032160	1010	0
OE3	707056	239	0
IE4	4173984	1009	0
OE4	715232	240	0
IE5	4352112	1013	0
OE5	714928	239	0
IE6	4497568	1008	0
OE6	713296	237	0
IE7	4512112	1008	0
OE7	714288	236	0
IE8	4417184	1008	0
OE8	704272	236	0
IE9	4358992	1010	0
OE9	714368	241	0
IE10	4254416	1016	0
OE10	684320	233	0
IE11	4073728	1012	0
OE11	701744	240	0
IE12	3921648	1011	0
OE12	686528	237	0
IF1	3718176	1011	0
OF1	700864	237	0
IF2	3845200	1011	0
OF2	707328	238	0
IF3	4091792	1015	0
OF3	713232	239	0
IF4	4243552	1010	0
OF4	722688	242	0
IF5	4358656	1004	0
OF5	716752	240	0
IF6	4429824	1011	0
OF6	708128	237	0
IF7	4475280	1012	0
OF7	704080	236	0
IF8	4433408	1014	0
OF8	712256	239	0
IF9	4351632	1012	0
OF9	703504	237	0
IF10	4230000	1006	0
OF10	705792	240	0
IF11	4122064	1012	0
OF11	699552	239	0
IF12	3984288	1016	0
OF12	696848	240	0
IG1	3713184	1018	0
OG1	700832	237	0
IG2	3835728	1013	0
OG2	714448	240	0
IG3	3978944	1008	0
OG3	711344	238	0
IG4	4145328	1006	0
OG4	704576	236	0
IG5	4240976	1008	0
OG5	726416	244	0
IG6	4341328	1013	0
OG6	714432	239	0
IG7	4325280	1006	0
OG7	711376	239	0
IG8	4316512	1012	0
OG8	698976	236	0
IG9	4249696	1015	0
OG9	703872	239	0
IG10	4161008	1013	0
OG10	709344	241	0
IG11	4010416	1009	0
OG11	700912	240	0
IG12	3898720	1006	0
OG12	697664	239	0
IH1	3639776	1007	0
OH1	706576	238	0
IH2	3761664	1011	0
OH2	703680	237	0
IH3	3923328	1007	0
OH3	712464	238	0
IH4	4012304	1012	0
OH4	708064	237	0
IH5	4130352	1011	0
OH5	702304	236	0
IH6	4131792	1014	0
OH6	708400	239	0
IH7	4194080	1015	0
OH7	702352	237	0
IH8	4145312	1010	0
OH8	704912	239	0
IH9	4103824	1008	0
OH9	700656	238	0
IH10	4021920	1011	0
OH10	688320	236	0
IH11	3919040	1008	0
OH11	695792	239	0
IH12	3789344	1006	0
OH12	693072	239	0
```
