## Supplementary material for "A toolbox of Stable Integration Vectors (SIV) in the fission yeast *Schizosaccharomyces pombe*": Source data: S02_C030_T02_P0001_M4_X4_E1.quant

```
[instrument]
blockid	numofrow	numofcol	coversn	version	coverid	lamphours	blocksn	type	sn
21	8	12	*	1.3.2	*	*	*	ruo	272510497

[head]
version	name	operator	timestamp	expirytime	calibrationID
1.0.5	Quantitation	GUEST	*	*	*

[properties]
quantversion
0.2.5

[conditions]
BlkID	Run	ExcitationColor	EmissionColor	CameraBias	EmissionIndex	BlockTemperature	CameraGain	Point	SampleVolume	Step	ExposureIndex	CoverID	Time	SampleTemperature	CoverTemperature	ExcitationIndex	Stage	Exposure	Cycle
21	20190205CalibrationCurve	x4	m4	*	4	59.988,59.9933,59.9902,59.9939,59.9834,60.0137	*	1	10	2	1	-1	1549366596.778	59.9992,59.9987,59.9987,59.9981,59.9984,59.9982	105.012	4	2	150	30

[quant]
region	quant	count	saturation
IA1	3545568	1011	0
OA1	681328	239	0
IA2	3595952	1007	0
OA2	682576	239	0
IA3	3748336	1009	0
OA3	683424	240	0
IA4	3840288	1013	0
OA4	676656	238	0
IA5	3897904	1009	0
OA5	672368	237	0
IA6	3910064	1003	0
OA6	678496	239	0
IA7	3985040	1008	0
OA7	670928	236	0
IA8	3996480	1010	0
OA8	676064	238	0
IA9	3993184	1011	0
OA9	678208	239	0
IA10	3950656	1012	0
OA10	677696	239	0
IA11	3853008	1006	0
OA11	675184	238	0
IA12	3782592	1007	0
OA12	676256	239	0
IB1	3595504	1004	0
OB1	685664	241	0
IB2	3762640	1012	0
OB2	679440	239	0
IB3	3901856	1008	0
OB3	678640	239	0
IB4	4012624	1006	0
OB4	676672	238	0
IB5	4123264	1004	0
OB5	675568	238	0
IB6	4173008	1011	0
OB6	668880	236	0
IB7	4293648	1016	0
OB7	661440	233	0
IB8	4282000	1014	0
OB8	667248	236	0
IB9	4205120	1004	0
OB9	691184	244	0
IB10	4138880	1007	0
OB10	676752	239	0
IB11	4052016	1012	0
OB11	678800	239	0
IB12	3924384	1015	0
OB12	660496	234	0
IC1	3721344	1011	0
OC1	677440	239	0
IC2	3857328	1007	0
OC2	676192	237	0
IC3	4051056	1004	0
OC3	678944	237	0
IC4	4204432	1008	0
OC4	681648	239	0
IC5	4349600	1015	0
OC5	664528	235	0
IC6	4416800	1015	0
OC6	665488	234	0
IC7	4474656	1006	0
OC7	685024	241	0
IC8	4482384	1007	0
OC8	678336	238	0
IC9	4471984	1011	0
OC9	685280	241	0
IC10	4321424	1010	0
OC10	673856	238	0
IC11	4162768	1009	0
OC11	669280	236	0
IC12	4038352	1009	0
OC12	668368	236	0
ID1	3792512	1007	0
OD1	673488	237	0
ID2	3944784	1008	0
OD2	669888	235	0
ID3	4203056	1011	0
OD3	691264	242	0
ID4	4360464	1014	0
OD4	676272	237	0
ID5	4539856	1009	0
OD5	684752	240	0
ID6	4621024	1006	0
OD6	677600	236	0
ID7	4758736	1009	0
OD7	689824	240	0
ID8	4695952	1005	0
OD8	694288	242	0
ID9	4650560	1006	0
OD9	680400	238	0
ID10	4522320	1002	0
OD10	683056	239	0
ID11	4323872	1007	0
OD11	673920	236	0
ID12	4176416	1006	0
OD12	679024	238	0
IE1	3859344	1008	0
OE1	683968	241	0
IE2	4054336	1013	0
OE2	671568	236	0
IE3	4274960	1008	0
OE3	688288	241	0
IE4	4437120	1007	0
OE4	679408	238	0
IE5	4619312	1009	0
OE5	686096	240	0
IE6	4759120	1007	0
OE6	683056	239	0
IE7	4768704	1006	0
OE7	683104	238	0
IE8	4702624	1003	0
OE8	680400	238	0
IE9	4703552	1009	0
OE9	676928	237	0
IE10	4592752	1010	0
OE10	685456	240	0
IE11	4437984	1011	0
OE11	682576	240	0
IE12	4274000	1010	0
OE12	682384	240	0
IF1	3901600	1011	0
OF1	673552	237	0
IF2	4035008	1006	0
OF2	681184	239	0
IF3	4342240	1011	0
OF3	687696	240	0
IF4	4516416	1007	0
OF4	681680	239	0
IF5	4665088	1006	0
OF5	673408	236	0
IF6	4716048	1008	0
OF6	679168	237	0
IF7	4752496	1009	0
OF7	681568	238	0
IF8	4762832	1013	0
OF8	681152	238	0
IF9	4701824	1009	0
OF9	685776	239	0
IF10	4616160	1006	0
OF10	685152	239	0
IF11	4470368	1008	0
OF11	689056	241	0
IF12	4348112	1014	0
OF12	670288	236	0
IG1	3894464	1012	0
OG1	679120	239	0
IG2	4038160	1009	0
OG2	688496	241	0
IG3	4222592	1002	0
OG3	683168	239	0
IG4	4458416	1008	0
OG4	670768	235	0
IG5	4556800	1008	0
OG5	686432	241	0
IG6	4659680	1011	0
OG6	688368	241	0
IG7	4676320	1006	0
OG7	679616	238	0
IG8	4674048	1008	0
OG8	685536	240	0
IG9	4630640	1013	0
OG9	675744	236	0
IG10	4547328	1014	0
OG10	676336	237	0
IG11	4411984	1011	0
OG11	683984	240	0
IG12	4310544	1005	0
OG12	672144	235	0
IH1	3846784	1008	0
OH1	670752	236	0
IH2	3962128	1006	0
OH2	669136	235	0
IH3	4173584	1006	0
OH3	685488	240	0
IH4	4283632	1009	0
OH4	678080	238	0
IH5	4449568	1007	0
OH5	674336	236	0
IH6	4467664	1016	0
OH6	663072	233	0
IH7	4554912	1016	0
OH7	670352	235	0
IH8	4506064	1009	0
OH8	684336	240	0
IH9	4467776	1006	0
OH9	673392	236	0
IH10	4405520	1010	0
OH10	675312	237	0
IH11	4326912	1011	0
OH11	674656	237	0
IH12	4186080	1009	0
OH12	678736	238	0
```
