## Supplementary material for "A toolbox of Stable Integration Vectors (SIV) in the fission yeast *Schizosaccharomyces pombe*": Source data: S02_C030_T02_P0001_M4_X4_E2.quant

```
[instrument]
blockid	numofrow	numofcol	coversn	version	coverid	lamphours	blocksn	type	sn
21	8	12	*	1.3.2	*	*	*	ruo	272510497

[head]
version	name	operator	timestamp	expirytime	calibrationID
1.0.5	Quantitation	GUEST	*	*	*

[properties]
quantversion
0.2.5

[conditions]
BlkID	Run	ExcitationColor	EmissionColor	CameraBias	EmissionIndex	BlockTemperature	CameraGain	Point	SampleVolume	Step	ExposureIndex	CoverID	Time	SampleTemperature	CoverTemperature	ExcitationIndex	Stage	Exposure	Cycle
21	20190205CalibrationCurve	x4	m4	*	4	59.988,59.9933,59.9902,59.9939,59.9834,60.0137	*	1	10	2	2	-1	1549366597.466	59.9992,59.9987,59.9987,59.9981,59.9984,59.9982	105.012	4	2	800	30

[quant]
region	quant	count	saturation
IA1	6778944	1011	0
OA1	769200	239	0
IA2	7079168	1007	0
OA2	776944	239	0
IA3	7860944	1009	0
OA3	774608	240	0
IA4	8360480	1013	0
OA4	762656	238	0
IA5	8746416	1009	0
OA5	762640	237	0
IA6	8909904	1003	0
OA6	768704	239	0
IA7	9279888	1008	0
OA7	765568	236	0
IA8	9305792	1010	0
OA8	778544	238	0
IA9	9338064	1011	0
OA9	779360	239	0
IA10	9095568	1012	0
OA10	781680	239	0
IA11	8634688	1006	0
OA11	782496	238	0
IA12	8250208	1007	0
OA12	773152	239	0
IB1	7227392	1004	0
OB1	774128	241	0
IB2	7967408	1012	0
OB2	768800	239	0
IB3	8760272	1008	0
OB3	768928	239	0
IB4	9437472	1006	0
OB4	773120	238	0
IB5	10069824	1004	0
OB5	774768	238	0
IB6	10286800	1011	0
OB6	764608	236	0
IB7	10843104	1016	0
OB7	762288	233	0
IB8	10855520	1014	0
OB8	775008	236	0
IB9	10599088	1004	0
OB9	802416	244	0
IB10	10191744	1007	0
OB10	797360	239	0
IB11	9707184	1012	0
OB11	794096	239	0
IB12	8948000	1015	0
OB12	760672	234	0
IC1	7770128	1011	0
OC1	760512	239	0
IC2	8546896	1007	0
OC2	760352	237	0
IC3	9595760	1004	0
OC3	767504	237	0
IC4	10436128	1008	0
OC4	772576	239	0
IC5	11126816	1015	0
OC5	760464	235	0
IC6	11499008	1015	0
OC6	764528	234	0
IC7	11918256	1006	0
OC7	794992	241	0
IC8	11984912	1007	0
OC8	792448	238	0
IC9	11916496	1011	0
OC9	797632	241	0
IC10	11125504	1010	0
OC10	786064	238	0
IC11	10317040	1009	0
OC11	782768	236	0
IC12	9618160	1009	0
OC12	778800	236	0
ID1	8174800	1007	0
OD1	756512	237	0
ID2	8964400	1008	0
OD2	754016	235	0
ID3	10282528	1011	0
OD3	784976	242	0
ID4	11154432	1014	0
OD4	771696	237	0
ID5	12191104	1009	0
OD5	791648	240	0
ID6	12648256	1006	0
OD6	791504	236	0
ID7	13352720	1009	0
OD7	805360	240	0
ID8	13134640	1005	0
OD8	819200	242	0
ID9	12881824	1006	0
OD9	802560	238	0
ID10	12238240	1002	0
OD10	805632	239	0
ID11	11161536	1007	0
OD11	791152	236	0
ID12	10341568	1006	0
OD12	795616	238	0
IE1	8537776	1008	0
OE1	762944	241	0
IE2	9471760	1013	0
OE2	760240	236	0
IE3	10724064	1008	0
OE3	782720	241	0
IE4	11651040	1007	0
OE4	779504	238	0
IE5	12615904	1009	0
OE5	795072	240	0
IE6	13424992	1007	0
OE6	807840	239	0
IE7	13496064	1006	0
OE7	816176	238	0
IE8	13221632	1003	0
OE8	816112	238	0
IE9	13157936	1009	0
OE9	813216	237	0
IE10	12558128	1010	0
OE10	815408	240	0
IE11	11730992	1011	0
OE11	808304	240	0
IE12	10875040	1010	0
OE12	802256	240	0
IF1	8739792	1011	0
OF1	751536	237	0
IF2	9503216	1006	0
OF2	767264	239	0
IF3	11051952	1011	0
OF3	780880	240	0
IF4	12058064	1007	0
OF4	779264	239	0
IF5	12881440	1006	0
OF5	781040	236	0
IF6	13168896	1008	0
OF6	791872	237	0
IF7	13381424	1009	0
OF7	804480	238	0
IF8	13417616	1013	0
OF8	813088	238	0
IF9	13167456	1009	0
OF9	821360	239	0
IF10	12711904	1006	0
OF10	815264	239	0
IF11	11918832	1008	0
OF11	819904	241	0
IF12	11160448	1014	0
OF12	791872	236	0
IG1	8661840	1012	0
OG1	762432	239	0
IG2	9485808	1009	0
OG2	778000	241	0
IG3	10512448	1002	0
OG3	776080	239	0
IG4	11735504	1008	0
OG4	769584	235	0
IG5	12304416	1008	0
OG5	789376	241	0
IG6	12872864	1011	0
OG6	800096	241	0
IG7	13013968	1006	0
OG7	799312	238	0
IG8	12986704	1008	0
OG8	810752	240	0
IG9	12745888	1013	0
OG9	802032	236	0
IG10	12269968	1014	0
OG10	799312	237	0
IG11	11580688	1011	0
OG11	814592	240	0
IG12	11067008	1005	0
OG12	797328	235	0
IH1	8452464	1008	0
OH1	753408	236	0
IH2	9099152	1006	0
OH2	755264	235	0
IH3	10221488	1006	0
OH3	775808	240	0
IH4	10804432	1009	0
OH4	770336	238	0
IH5	11733392	1007	0
OH5	776080	236	0
IH6	11764176	1016	0
OH6	766096	233	0
IH7	12240112	1016	0
OH7	780032	235	0
IH8	12065888	1009	0
OH8	805472	240	0
IH9	11926688	1006	0
OH9	791520	236	0
IH10	11557168	1010	0
OH10	793552	237	0
IH11	11126288	1011	0
OH11	788448	237	0
IH12	10378768	1009	0
OH12	795824	238	0
```
