## Supplementary material for "A toolbox of Stable Integration Vectors (SIV) in the fission yeast *Schizosaccharomyces pombe*": Source data: S02_C030_T02_P0001_M5_X5_E1.quant

```
[instrument]
blockid	numofrow	numofcol	coversn	version	coverid	lamphours	blocksn	type	sn
21	8	12	*	1.3.2	*	*	*	ruo	272510497

[head]
version	name	operator	timestamp	expirytime	calibrationID
1.0.5	Quantitation	GUEST	*	*	*

[properties]
quantversion
0.2.5

[conditions]
BlkID	Run	ExcitationColor	EmissionColor	CameraBias	EmissionIndex	BlockTemperature	CameraGain	Point	SampleVolume	Step	ExposureIndex	CoverID	Time	SampleTemperature	CoverTemperature	ExcitationIndex	Stage	Exposure	Cycle
21	20190205CalibrationCurve	x5	m5	*	5	59.988,59.9933,59.9902,59.9939,59.9834,60.0137	*	1	10	2	1	-1	1549366592.612	59.9992,59.9987,59.9987,59.9981,59.9984,59.9982	105.012	5	2	200	30

[quant]
region	quant	count	saturation
IA1	2886224	1014	0
OA1	673264	237	0
IA2	2862928	1006	0
OA2	687488	241	0
IA3	2870752	1008	0
OA3	682144	240	0
IA4	2860064	1010	0
OA4	671184	238	0
IA5	2837360	1006	0
OA5	671408	238	0
IA6	2829264	1004	0
OA6	671712	239	0
IA7	2844192	1008	0
OA7	665680	237	0
IA8	2842400	1010	0
OA8	668384	238	0
IA9	2851760	1013	0
OA9	664768	237	0
IA10	2867408	1012	0
OA10	678192	241	0
IA11	2849520	1008	0
OA11	666976	237	0
IA12	2849472	1008	0
OA12	670160	238	0
IB1	2848880	1004	0
OB1	681904	241	0
IB2	2866032	1011	0
OB2	676512	239	0
IB3	2843232	1005	0
OB3	687216	243	0
IB4	2837744	1006	0
OB4	667664	237	0
IB5	2841760	1008	0
OB5	662704	236	0
IB6	2843120	1011	0
OB6	664976	237	0
IB7	2856816	1015	0
OB7	654864	234	0
IB8	2855184	1014	0
OB8	662688	237	0
IB9	2827968	1004	0
OB9	681616	244	0
IB10	2829536	1003	0
OB10	677008	242	0
IB11	2851520	1012	0
OB11	665056	238	0
IB12	2863376	1014	0
OB12	664048	237	0
IC1	2846592	1009	0
OC1	679040	241	0
IC2	2842080	1006	0
OC2	676016	239	0
IC3	2848016	1008	0
OC3	666384	237	0
IC4	2850704	1010	0
OC4	661280	235	0
IC5	2866592	1014	0
OC5	668016	238	0
IC6	2852192	1014	0
OC6	665200	237	0
IC7	2845040	1009	0
OC7	667024	238	0
IC8	2831536	1006	0
OC8	667920	238	0
IC9	2843504	1011	0
OC9	673888	241	0
IC10	2838032	1009	0
OC10	664848	239	0
IC11	2832064	1010	0
OC11	665744	238	0
IC12	2823280	1005	0
OC12	680512	243	0
ID1	2834928	1006	0
OD1	671024	238	0
ID2	2845632	1008	0
OD2	665872	236	0
ID3	2866736	1012	0
OD3	674592	240	0
ID4	2866656	1015	0
OD4	665328	236	0
ID5	2864976	1009	0
OD5	673536	239	0
ID6	2848944	1004	0
OD6	669136	236	0
ID7	2865632	1009	0
OD7	678496	241	0
ID8	2838272	1005	0
OD8	682704	244	0
ID9	2828128	1004	0
OD9	662608	237	0
ID10	2835152	1003	0
OD10	668112	239	0
ID11	2811296	1003	0
OD11	665472	238	0
ID12	2825984	1007	0
OD12	657712	235	0
IE1	2846160	1011	0
OE1	669456	237	0
IE2	2859936	1014	0
OE2	673152	238	0
IE3	2858240	1009	0
OE3	679728	240	0
IE4	2841792	1005	0
OE4	665600	235	0
IE5	2859488	1010	0
OE5	674400	239	0
IE6	2859856	1002	0
OE6	691584	243	0
IE7	2873344	1006	0
OE7	675200	238	0
IE8	2839312	1003	0
OE8	676640	239	0
IE9	2838032	1008	0
OE9	670512	239	0
IE10	2848464	1011	0
OE10	657808	235	0
IE11	2836560	1010	0
OE11	663072	238	0
IE12	2836464	1011	0
OE12	661600	237	0
IF1	2846928	1010	0
OF1	676896	240	0
IF2	2841760	1006	0
OF2	674704	239	0
IF3	2869728	1010	0
OF3	680000	240	0
IF4	2855088	1007	0
OF4	675040	239	0
IF5	2852608	1006	0
OF5	669280	237	0
IF6	2856144	1007	0
OF6	667232	236	0
IF7	2867488	1010	0
OF7	678160	240	0
IF8	2862800	1014	0
OF8	658624	234	0
IF9	2855920	1013	0
OF9	669904	239	0
IF10	2836112	1006	0
OF10	666256	238	0
IF11	2824288	1007	0
OF11	668704	239	0
IF12	2852192	1013	0
OF12	664528	237	0
IG1	2851792	1012	0
OG1	676640	240	0
IG2	2856832	1011	0
OG2	671024	237	0
IG3	2848592	1007	0
OG3	668912	237	0
IG4	2846560	1009	0
OG4	664784	236	0
IG5	2856560	1011	0
OG5	664640	236	0
IG6	2846688	1012	0
OG6	680896	242	0
IG7	2840624	1008	0
OG7	669872	239	0
IG8	2824736	1004	0
OG8	683328	244	0
IG9	2852096	1015	0
OG9	653776	234	0
IG10	2851024	1014	0
OG10	660096	236	0
IG11	2839536	1013	0
OG11	661808	237	0
IG12	2828032	1008	0
OG12	671552	240	0
IH1	2832240	1006	0
OH1	666272	237	0
IH2	2837424	1006	0
OH2	671280	238	0
IH3	2848432	1010	0
OH3	671472	238	0
IH4	2849184	1012	0
OH4	675360	240	0
IH5	2824672	1006	0
OH5	667104	238	0
IH6	2837728	1013	0
OH6	664944	237	0
IH7	2845008	1014	0
OH7	663280	238	0
IH8	2833168	1011	0
OH8	679632	242	0
IH9	2816208	1007	0
OH9	663744	238	0
IH10	2815904	1008	0
OH10	658800	236	0
IH11	2819568	1009	0
OH11	671392	241	0
IH12	2820480	1010	0
OH12	668208	240	0
```
