## Supplementary material for "A toolbox of Stable Integration Vectors (SIV) in the fission yeast *Schizosaccharomyces pombe*": Source data: S02_C030_T02_P0001_M5_X5_E2.quant

```
[instrument]
blockid	numofrow	numofcol	coversn	version	coverid	lamphours	blocksn	type	sn
21	8	12	*	1.3.2	*	*	*	ruo	272510497

[head]
version	name	operator	timestamp	expirytime	calibrationID
1.0.5	Quantitation	GUEST	*	*	*

[properties]
quantversion
0.2.5

[conditions]
BlkID	Run	ExcitationColor	EmissionColor	CameraBias	EmissionIndex	BlockTemperature	CameraGain	Point	SampleVolume	Step	ExposureIndex	CoverID	Time	SampleTemperature	CoverTemperature	ExcitationIndex	Stage	Exposure	Cycle
21	20190205CalibrationCurve	x5	m5	*	5	59.988,59.9933,59.9902,59.9939,59.9834,60.0137	*	1	10	2	2	-1	1549366593.354	59.9992,59.9987,59.9987,59.9981,59.9984,59.9982	105.012	5	2	920	30

[quant]
region	quant	count	saturation
IA1	3186208	1014	0
OA1	741680	237	0
IA2	3155984	1006	0
OA2	759664	241	0
IA3	3140336	1008	0
OA3	746128	240	0
IA4	3115696	1010	0
OA4	729152	238	0
IA5	3077648	1006	0
OA5	723328	238	0
IA6	3076064	1004	0
OA6	727840	239	0
IA7	3114960	1008	0
OA7	721648	237	0
IA8	3115200	1010	0
OA8	721536	238	0
IA9	3146400	1013	0
OA9	718768	237	0
IA10	3198608	1012	0
OA10	742992	241	0
IA11	3191856	1008	0
OA11	738672	237	0
IA12	3171184	1008	0
OA12	734128	238	0
IB1	3125072	1004	0
OB1	747504	241	0
IB2	3125072	1011	0
OB2	739712	239	0
IB3	3094000	1005	0
OB3	744400	243	0
IB4	3079424	1006	0
OB4	723392	237	0
IB5	3082464	1008	0
OB5	713424	236	0
IB6	3090288	1011	0
OB6	717008	237	0
IB7	3131792	1015	0
OB7	709648	234	0
IB8	3134128	1014	0
OB8	720896	237	0
IB9	3131952	1004	0
OB9	738720	244	0
IB10	3144496	1003	0
OB10	738400	242	0
IB11	3183504	1012	0
OB11	735568	238	0
IB12	3186592	1014	0
OB12	727520	237	0
IC1	3082288	1009	0
OC1	733760	241	0
IC2	3064288	1006	0
OC2	726144	239	0
IC3	3077968	1008	0
OC3	712864	237	0
IC4	3105568	1010	0
OC4	712560	235	0
IC5	3138256	1014	0
OC5	721520	238	0
IC6	3128672	1014	0
OC6	719360	237	0
IC7	3139280	1009	0
OC7	726016	238	0
IC8	3128736	1006	0
OC8	725872	238	0
IC9	3168896	1011	0
OC9	730112	241	0
IC10	3129536	1009	0
OC10	720752	239	0
IC11	3125760	1010	0
OC11	724544	238	0
IC12	3110960	1005	0
OC12	739296	243	0
ID1	3040480	1006	0
OD1	722784	238	0
ID2	3052384	1008	0
OD2	714896	236	0
ID3	3128144	1012	0
OD3	727200	240	0
ID4	3129664	1015	0
OD4	720448	236	0
ID5	3179648	1009	0
OD5	731344	239	0
ID6	3206816	1004	0
OD6	749456	236	0
ID7	3211664	1009	0
OD7	748096	241	0
ID8	3169376	1005	0
OD8	747328	244	0
ID9	3150624	1004	0
OD9	718320	237	0
ID10	3191904	1003	0
OD10	725200	239	0
ID11	3110160	1003	0
OD11	722128	238	0
ID12	3098864	1007	0
OD12	711312	235	0
IE1	3047520	1011	0
OE1	716720	237	0
IE2	3078000	1014	0
OE2	725216	238	0
IE3	3094384	1009	0
OE3	733616	240	0
IE4	3106560	1005	0
OE4	719392	235	0
IE5	3148368	1010	0
OE5	732112	239	0
IE6	3268224	1002	0
OE6	781664	243	0
IE7	3281840	1006	0
OE7	758496	238	0
IE8	3182992	1003	0
OE8	738000	239	0
IE9	3169488	1008	0
OE9	730048	239	0
IE10	3176448	1011	0
OE10	713616	235	0
IE11	3136960	1010	0
OE11	721440	238	0
IE12	3107312	1011	0
OE12	714464	237	0
IF1	3053840	1010	0
OF1	722928	240	0
IF2	3062528	1006	0
OF2	726896	239	0
IF3	3129376	1010	0
OF3	733632	240	0
IF4	3144912	1007	0
OF4	731104	239	0
IF5	3172144	1006	0
OF5	727888	237	0
IF6	3195552	1007	0
OF6	729360	236	0
IF7	3213056	1010	0
OF7	742176	240	0
IF8	3178784	1014	0
OF8	717088	234	0
IF9	3185632	1013	0
OF9	730832	239	0
IF10	3145040	1006	0
OF10	720848	238	0
IF11	3115696	1007	0
OF11	724112	239	0
IF12	3145056	1013	0
OF12	714768	237	0
IG1	3055760	1012	0
OG1	730304	240	0
IG2	3080848	1011	0
OG2	724096	237	0
IG3	3076784	1007	0
OG3	725424	237	0
IG4	3078848	1009	0
OG4	720192	236	0
IG5	3103536	1011	0
OG5	717536	236	0
IG6	3117456	1012	0
OG6	740720	242	0
IG7	3114736	1008	0
OG7	729152	239	0
IG8	3098064	1004	0
OG8	743552	244	0
IG9	3136960	1015	0
OG9	711200	234	0
IG10	3141920	1014	0
OG10	717040	236	0
IG11	3108736	1013	0
OG11	716352	237	0
IG12	3067136	1008	0
OG12	720864	240	0
IH1	3041744	1006	0
OH1	713392	237	0
IH2	3046832	1006	0
OH2	725120	238	0
IH3	3077616	1010	0
OH3	726448	238	0
IH4	3078032	1012	0
OH4	730864	240	0
IH5	3055776	1006	0
OH5	723456	238	0
IH6	3078672	1013	0
OH6	719168	237	0
IH7	3095968	1014	0
OH7	724048	238	0
IH8	3093200	1011	0
OH8	734944	242	0
IH9	3085120	1007	0
OH9	722736	238	0
IH10	3083280	1008	0
OH10	714208	236	0
IH11	3074800	1009	0
OH11	724976	241	0
IH12	3057696	1010	0
OH12	720528	240	0
```
