## Supplementary material for "A toolbox of Stable Integration Vectors (SIV) in the fission yeast *Schizosaccharomyces pombe*": Source data: S02_C031_T02_P0001_M1_X1_E1.quant

```
[instrument]
blockid	numofrow	numofcol	coversn	version	coverid	lamphours	blocksn	type	sn
21	8	12	*	1.3.2	*	*	*	ruo	272510497

[head]
version	name	operator	timestamp	expirytime	calibrationID
1.0.5	Quantitation	GUEST	*	*	*

[properties]
quantversion
0.2.5

[conditions]
BlkID	Run	ExcitationColor	EmissionColor	CameraBias	EmissionIndex	BlockTemperature	CameraGain	Point	SampleVolume	Step	ExposureIndex	CoverID	Time	SampleTemperature	CoverTemperature	ExcitationIndex	Stage	Exposure	Cycle
21	20190205CalibrationCurve	x1	m1	*	1	60.0052,60.0005,60.012,59.9914,59.9981,59.999	*	1	10	2	1	-1	1549366719.450	59.998,59.9981,59.9981,59.9981,59.9983,59.998	105.012	1	2	60	31

[quant]
region	quant	count	saturation
IA1	4511504	1013	0
OA1	680160	237	0
IA2	4835440	1008	0
OA2	683136	236	0
IA3	5150016	1008	0
OA3	678720	234	0
IA4	5597728	1016	0
OA4	681904	234	0
IA5	5830112	1017	0
OA5	681712	233	0
IA6	5979936	1010	0
OA6	703520	240	0
IA7	6982848	1006	0
OA7	707392	239	0
IA8	6995200	1013	0
OA8	705168	237	0
IA9	6946496	1016	0
OA9	699280	237	0
IA10	6506832	1017	0
OA10	691504	236	0
IA11	6039648	1017	0
OA11	684816	235	0
IA12	5631024	1011	0
OA12	689024	238	0
IB1	4891216	1009	0
OB1	683440	237	0
IB2	5390800	1010	0
OB2	705184	241	0
IB3	6023824	1016	0
OB3	702352	240	0
IB4	5827920	1014	0
OB4	702464	239	0
IB5	6203696	1009	0
OB5	701312	237	0
IB6	6354240	1011	0
OB6	694624	235	0
IB7	8255648	1016	0
OB7	715712	237	0
IB8	8219648	1018	0
OB8	715120	237	0
IB9	8082688	1015	0
OB9	710688	236	0
IB10	6938416	1007	0
OB10	716768	240	0
IB11	6387168	1013	0
OB11	701008	237	0
IB12	5865744	1009	0
OB12	696912	239	0
IC1	4688560	1015	0
OC1	686672	239	0
IC2	5077184	1016	0
OC2	697680	240	0
IC3	5623184	1011	0
OC3	696400	238	0
IC4	5581360	1007	0
OC4	704688	241	0
IC5	6144672	1013	0
OC5	705216	240	0
IC6	6301536	1016	0
OC6	708768	240	0
IC7	7907040	1011	0
OC7	718496	240	0
IC8	7855696	1008	0
OC8	711328	236	0
IC9	7768208	1011	0
OC9	710384	237	0
IC10	6820640	1006	0
OC10	709792	239	0
IC11	6279920	1006	0
OC11	707120	240	0
IC12	5773840	1011	0
OC12	691168	236	0
ID1	3770112	1012	0
OD1	675264	238	0
ID2	4072272	1012	0
OD2	680448	237	0
ID3	4413184	1007	0
OD3	687632	237	0
ID4	5536000	1016	0
OD4	688224	236	0
ID5	5879408	1010	0
OD5	708240	241	0
ID6	6136592	1007	0
OD6	703744	238	0
ID7	5578256	1012	0
OD7	707296	240	0
ID8	5683520	1008	0
OD8	712496	242	0
ID9	5434032	1006	0
OD9	700464	239	0
ID10	6446304	1012	0
OD10	699136	237	0
ID11	5935728	1010	0
OD11	699968	238	0
ID12	5626528	1013	0
OD12	702576	241	0
IE1	3162336	1012	0
OE1	682960	242	0
IE2	3254928	1006	0
OE2	681008	240	0
IE3	3361568	1011	0
OE3	677168	237	0
IE4	5167472	1007	0
OE4	705584	243	0
IE5	5443744	1015	0
OE5	701888	240	0
IE6	5686224	1012	0
OE6	696336	237	0
IE7	4017488	1010	0
OE7	686464	236	0
IE8	4055776	1010	0
OE8	684256	236	0
IE9	3978160	1011	0
OE9	695312	241	0
IE10	5568256	1016	0
OE10	686800	236	0
IE11	5367632	1016	0
OE11	692272	238	0
IE12	5088368	1012	0
OE12	688656	238	0
IF1	3086688	1007	0
OF1	676560	241	0
IF2	3108336	1010	0
OF2	672496	238	0
IF3	3210192	1018	0
OF3	678880	239	0
IF4	4500720	1015	0
OF4	690144	239	0
IF5	4713920	1010	0
OF5	686608	237	0
IF6	4641072	1010	0
OF6	683568	236	0
IF7	3781616	1012	0
OF7	682272	237	0
IF8	3818320	1016	0
OF8	685520	239	0
IF9	3758112	1012	0
OF9	685440	239	0
IF10	5047776	1006	0
OF10	695040	240	0
IF11	4292528	1013	0
OF11	682720	238	0
IF12	4523168	1015	0
OF12	677104	237	0
IG1	3041776	1009	0
OG1	681232	243	0
IG2	3102688	1012	0
OG2	672432	238	0
IG3	3143808	1007	0
OG3	673232	238	0
IG4	3840528	1010	0
OG4	691488	242	0
IG5	4407120	1006	0
OG5	688800	240	0
IG6	4247984	1010	0
OG6	685168	238	0
IG7	3694992	1008	0
OG7	671872	235	0
IG8	3706720	1015	0
OG8	673440	236	0
IG9	3649344	1016	0
OG9	679312	239	0
IG10	4280768	1016	0
OG10	680448	238	0
IG11	4089952	1011	0
OG11	677552	238	0
IG12	4053280	1010	0
OG12	669472	236	0
IH1	3033504	1011	0
OH1	671216	239	0
IH2	3097280	1018	0
OH2	668080	237	0
IH3	3153056	1013	0
OH3	677264	240	0
IH4	3134896	1005	0
OH4	669840	237	0
IH5	3200096	1011	0
OH5	671696	238	0
IH6	3206688	1016	0
OH6	661904	234	0
IH7	3651792	1017	0
OH7	667296	235	0
IH8	3841344	1009	0
OH8	677184	238	0
IH9	3558160	1010	0
OH9	674128	239	0
IH10	3500880	1011	0
OH10	675760	240	0
IH11	3442144	1009	0
OH11	672528	240	0
IH12	3367184	1007	0
OH12	657360	235	0
```
