## Supplementary material for "A toolbox of Stable Integration Vectors (SIV) in the fission yeast *Schizosaccharomyces pombe*": Source data: S02_C031_T02_P0001_M1_X1_E2.quant

```
[instrument]
blockid	numofrow	numofcol	coversn	version	coverid	lamphours	blocksn	type	sn
21	8	12	*	1.3.2	*	*	*	ruo	272510497

[head]
version	name	operator	timestamp	expirytime	calibrationID
1.0.5	Quantitation	GUEST	*	*	*

[properties]
quantversion
0.2.5

[conditions]
BlkID	Run	ExcitationColor	EmissionColor	CameraBias	EmissionIndex	BlockTemperature	CameraGain	Point	SampleVolume	Step	ExposureIndex	CoverID	Time	SampleTemperature	CoverTemperature	ExcitationIndex	Stage	Exposure	Cycle
21	20190205CalibrationCurve	x1	m1	*	1	60.0052,60.0005,60.012,59.9914,59.9981,59.999	*	1	10	2	2	-1	1549366720.108	59.998,59.9981,59.9981,59.9981,59.9983,59.998	105.012	1	2	175	31

[quant]
region	quant	count	saturation
IA1	7810640	1013	0
OA1	733472	237	0
IA2	8782896	1008	0
OA2	743440	236	0
IA3	9690864	1008	0
OA3	743248	234	0
IA4	10997904	1016	0
OA4	748800	234	0
IA5	11675536	1017	0
OA5	753264	233	0
IA6	12135632	1010	0
OA6	782976	240	0
IA7	15073152	1006	0
OA7	807248	239	0
IA8	15086992	1013	0
OA8	812800	237	0
IA9	14957424	1016	0
OA9	803024	237	0
IA10	13670416	1017	0
OA10	784512	236	0
IA11	12317200	1017	0
OA11	775328	235	0
IA12	11135936	1011	0
OA12	764016	238	0
IB1	8922720	1009	0
OB1	739600	237	0
IB2	10355040	1010	0
OB2	771024	241	0
IB3	12178448	1016	0
OB3	777872	240	0
IB4	11647984	1014	0
OB4	780624	239	0
IB5	12793440	1009	0
OB5	790224	237	0
IB6	13212336	1011	0
OB6	786432	235	0
IB7	18743008	1016	0
OB7	832000	237	0
IB8	18634768	1018	0
OB8	832720	237	0
IB9	18253584	1015	0
OB9	829568	236	0
IB10	14940192	1007	0
OB10	828960	240	0
IB11	13332000	1013	0
OB11	797296	237	0
IB12	11806800	1009	0
OB12	779552	239	0
IC1	8319856	1015	0
OC1	741472	239	0
IC2	9464208	1016	0
OC2	762144	240	0
IC3	11074592	1011	0
OC3	772320	238	0
IC4	10998352	1007	0
OC4	786080	241	0
IC5	12616640	1013	0
OC5	794448	240	0
IC6	13069776	1016	0
OC6	803936	240	0
IC7	17777296	1011	0
OC7	838800	240	0
IC8	17649808	1008	0
OC8	833440	236	0
IC9	17386400	1011	0
OC9	832688	237	0
IC10	14634992	1006	0
OC10	822960	239	0
IC11	13085744	1006	0
OC11	813360	240	0
IC12	11554480	1011	0
OC12	776416	236	0
ID1	5638448	1012	0
OD1	713136	238	0
ID2	6517200	1012	0
OD2	724944	237	0
ID3	7542064	1007	0
OD3	741312	237	0
ID4	10800432	1016	0
OD4	760992	236	0
ID5	11842464	1010	0
OD5	793536	241	0
ID6	12643216	1007	0
OD6	801264	238	0
ID7	10945568	1012	0
OD7	797456	240	0
ID8	11303280	1008	0
OD8	806208	242	0
ID9	10589648	1006	0
OD9	791728	239	0
ID10	13527744	1012	0
OD10	800928	237	0
ID11	12037440	1010	0
OD11	793920	238	0
ID12	11108064	1013	0
OD12	787040	241	0
IE1	3850544	1012	0
OE1	706768	242	0
IE2	4146960	1006	0
OE2	714128	240	0
IE3	4444256	1011	0
OE3	717696	237	0
IE4	9768640	1007	0
OE4	776400	243	0
IE5	10543632	1015	0
OE5	779648	240	0
IE6	11274960	1012	0
OE6	781472	237	0
IE7	6384624	1010	0
OE7	757408	236	0
IE8	6520368	1010	0
OE8	753232	236	0
IE9	6302544	1011	0
OE9	764912	241	0
IE10	10939184	1016	0
OE10	775120	236	0
IE11	10353520	1016	0
OE11	770544	238	0
IE12	9542240	1012	0
OE12	758816	238	0
IF1	3676080	1007	0
OF1	700896	241	0
IF2	3717728	1010	0
OF2	699664	238	0
IF3	3979312	1018	0
OF3	716896	239	0
IF4	7774896	1015	0
OF4	748000	239	0
IF5	8423568	1010	0
OF5	752128	237	0
IF6	8246048	1010	0
OF6	754240	236	0
IF7	5726688	1012	0
OF7	744704	237	0
IF8	5807552	1016	0
OF8	748592	239	0
IF9	5678544	1012	0
OF9	745008	239	0
IF10	9486144	1006	0
OF10	772144	240	0
IF11	7232544	1013	0
OF11	743136	238	0
IF12	7868496	1015	0
OF12	733664	237	0
IG1	3537488	1009	0
OG1	701424	243	0
IG2	3695568	1012	0
OG2	696608	238	0
IG3	3840384	1007	0
OG3	705040	238	0
IG4	5866096	1010	0
OG4	737040	242	0
IG5	7558256	1006	0
OG5	748192	240	0
IG6	7088880	1010	0
OG6	743424	238	0
IG7	5476816	1008	0
OG7	724720	235	0
IG8	5489296	1015	0
OG8	723152	236	0
IG9	5334048	1016	0
OG9	729008	239	0
IG10	7174752	1016	0
OG10	733392	238	0
IG11	6665968	1011	0
OG11	728080	238	0
IG12	6535408	1010	0
OG12	714272	236	0
IH1	3496672	1011	0
OH1	684768	239	0
IH2	3632880	1018	0
OH2	685008	237	0
IH3	3818736	1013	0
OH3	701872	240	0
IH4	3844336	1005	0
OH4	698752	237	0
IH5	3994944	1011	0
OH5	708160	238	0
IH6	4002528	1016	0
OH6	697648	234	0
IH7	5303056	1017	0
OH7	708096	235	0
IH8	5913824	1009	0
OH8	723664	238	0
IH9	5100832	1010	0
OH9	715312	239	0
IH10	4919152	1011	0
OH10	712720	240	0
IH11	4747088	1009	0
OH11	706848	240	0
IH12	4528176	1007	0
OH12	685776	235	0
```
