## Supplementary material for "A toolbox of Stable Integration Vectors (SIV) in the fission yeast *Schizosaccharomyces pombe*": Source data: S02_C031_T02_P0001_M1_X1_E3.quant

```
[instrument]
blockid	numofrow	numofcol	coversn	version	coverid	lamphours	blocksn	type	sn
21	8	12	*	1.3.2	*	*	*	ruo	272510497

[head]
version	name	operator	timestamp	expirytime	calibrationID
1.0.5	Quantitation	GUEST	*	*	*

[properties]
quantversion
0.2.5

[conditions]
BlkID	Run	ExcitationColor	EmissionColor	CameraBias	EmissionIndex	BlockTemperature	CameraGain	Point	SampleVolume	Step	ExposureIndex	CoverID	Time	SampleTemperature	CoverTemperature	ExcitationIndex	Stage	Exposure	Cycle
21	20190205CalibrationCurve	x1	m1	*	1	60.0052,60.0005,60.012,59.9914,59.9981,59.999	*	1	10	2	3	-1	1549366720.830	59.998,59.9981,59.9981,59.9981,59.9983,59.998	105.012	1	2	520	31

[quant]
region	quant	count	saturation
IA1	17697856	1013	0
OA1	889488	237	0
IA2	20593616	1008	0
OA2	924528	236	0
IA3	23266096	1008	0
OA3	927232	234	0
IA4	27169168	1016	0
OA4	945936	234	0
IA5	29159904	1017	0
OA5	980528	233	0
IA6	30660864	1010	0
OA6	1031104	240	0
IA7	39348000	1006	116
OA7	1106448	239	0
IA8	39369504	1013	99
OA8	1128880	237	0
IA9	38977568	1016	90
OA9	1102576	237	0
IA10	35185104	1017	0
OA10	1060912	236	0
IA11	31142112	1017	0
OA11	1030880	235	0
IA12	27675104	1011	0
OA12	978016	238	0
IB1	21092880	1009	0
OB1	909360	237	0
IB2	25335888	1010	0
OB2	980944	241	0
IB3	30717568	1016	0
OB3	1004832	240	0
IB4	29172672	1014	0
OB4	1022288	239	0
IB5	32635696	1009	0
OB5	1063600	237	0
IB6	33886784	1011	0
OB6	1066800	235	0
IB7	49010448	1016	613
OB7	1188912	237	0
IB8	48665360	1018	596
OB8	1198064	237	0
IB9	47951312	1015	592
OB9	1192512	236	0
IB10	39062000	1007	88
OB10	1168144	240	0
IB11	34212512	1013	0
OB11	1092352	237	0
IB12	29738672	1009	0
OB12	1029200	239	0
IC1	19267536	1015	0
OC1	896928	239	0
IC2	22646688	1016	0
OC2	954864	240	0
IC3	27456384	1011	0
OC3	991424	238	0
IC4	27316144	1007	0
OC4	1022272	241	0
IC5	32107040	1013	0
OC5	1057520	240	0
IC6	33478400	1016	0
OC6	1086688	240	0
IC7	47236768	1011	607
OC7	1185984	240	0
IC8	46940384	1008	587
OC8	1198864	236	0
IC9	46198944	1011	579
OC9	1189376	237	0
IC10	38098048	1006	12
OC10	1152000	239	0
IC11	33503600	1006	0
OC11	1115872	240	0
IC12	28913536	1011	0
OC12	1028368	236	0
ID1	11284368	1012	0
OD1	821872	238	0
ID2	13881856	1012	0
OD2	862336	237	0
ID3	16966208	1007	0
OD3	913616	237	0
ID4	26706800	1016	0
OD4	984000	236	0
ID5	29887104	1010	0
OD5	1054656	241	0
ID6	32302592	1007	0
OD6	1097616	238	0
ID7	27091168	1012	0
OD7	1075504	240	0
ID8	28177712	1008	0
OD8	1087904	242	0
ID9	26071984	1006	0
OD9	1069104	239	0
ID10	34745712	1012	0
OD10	1108928	237	0
ID11	30390544	1010	0
OD11	1080416	238	0
ID12	27595088	1013	0
OD12	1039408	241	0
IE1	5948976	1012	0
OE1	784000	242	0
IE2	6848192	1006	0
OE2	813744	240	0
IE3	7708256	1011	0
OE3	841840	237	0
IE4	23633312	1007	0
OE4	987040	243	0
IE5	25910608	1015	0
OE5	1019936	240	0
IE6	28143936	1012	0
OE6	1049472	237	0
IE7	13528112	1010	0
OE7	976832	236	0
IE8	13936304	1010	0
OE8	963424	236	0
IE9	13303664	1011	0
OE9	975120	241	0
IE10	27043888	1016	0
OE10	1035456	236	0
IE11	25331648	1016	0
OE11	1014224	238	0
IE12	22922288	1012	0
OE12	975104	238	0
IF1	5441552	1007	0
OF1	768032	241	0
IF2	5533456	1010	0
OF2	786144	238	0
IF3	6262080	1018	0
OF3	823232	239	0
IF4	17606688	1015	0
OF4	916336	239	0
IF5	19593728	1010	0
OF5	952128	237	0
IF6	19061856	1010	0
OF6	961168	236	0
IF7	11541280	1012	0
OF7	925136	237	0
IF8	11761216	1016	0
OF8	926064	239	0
IF9	11416112	1012	0
OF9	924576	239	0
IF10	22768704	1006	0
OF10	1005056	240	0
IF11	16016752	1013	0
OF11	920544	238	0
IF12	17923376	1015	0
OF12	901152	237	0
IG1	5034768	1009	0
OG1	762304	243	0
IG2	5456352	1012	0
OG2	771856	238	0
IG3	5933824	1007	0
OG3	802144	238	0
IG4	11959152	1010	0
OG4	872880	242	0
IG5	17018112	1006	0
OG5	923216	240	0
IG6	15626816	1010	0
OG6	920624	238	0
IG7	10829600	1008	0
OG7	884032	235	0
IG8	10854256	1015	0
OG8	883376	236	0
IG9	10379760	1016	0
OG9	882304	239	0
IG10	15862512	1016	0
OG10	906320	238	0
IG11	14379984	1011	0
OG11	885536	238	0
IG12	13997856	1010	0
OG12	854528	236	0
IH1	4883200	1011	0
OH1	737392	239	0
IH2	5246432	1018	0
OH2	750528	237	0
IH3	5821344	1013	0
OH3	781600	240	0
IH4	5971968	1005	0
OH4	791808	237	0
IH5	6384320	1011	0
OH5	814544	238	0
IH6	6409360	1016	0
OH6	810880	234	0
IH7	10240416	1017	0
OH7	839504	235	0
IH8	12115824	1009	0
OH8	864336	238	0
IH9	9720112	1010	0
OH9	839520	239	0
IH10	9154176	1011	0
OH10	825872	240	0
IH11	8687920	1009	0
OH11	810640	240	0
IH12	8029744	1007	0
OH12	774400	235	0
```
