## Supplementary material for "A toolbox of Stable Integration Vectors (SIV) in the fission yeast *Schizosaccharomyces pombe*": Source data: S02_C031_T02_P0001_M2_X2_E1.quant

```
[instrument]
blockid	numofrow	numofcol	coversn	version	coverid	lamphours	blocksn	type	sn
21	8	12	*	1.3.2	*	*	*	ruo	272510497

[head]
version	name	operator	timestamp	expirytime	calibrationID
1.0.5	Quantitation	GUEST	*	*	*

[properties]
quantversion
0.2.5

[conditions]
BlkID	Run	ExcitationColor	EmissionColor	CameraBias	EmissionIndex	BlockTemperature	CameraGain	Point	SampleVolume	Step	ExposureIndex	CoverID	Time	SampleTemperature	CoverTemperature	ExcitationIndex	Stage	Exposure	Cycle
21	20190205CalibrationCurve	x2	m2	*	2	60.0052,60.0005,60.012,59.9914,59.9981,59.999	*	1	10	2	1	-1	1549366717.572	59.998,59.9981,59.9981,59.9981,59.9983,59.998	105.012	2	2	100	31

[quant]
region	quant	count	saturation
IA1	4055440	1006	0
OA1	687824	240	0
IA2	4116944	1009	0
OA2	683376	239	0
IA3	4246400	1008	0
OA3	679376	238	0
IA4	4370752	1015	0
OA4	680720	239	0
IA5	4419712	1011	0
OA5	674304	237	0
IA6	4454976	1009	0
OA6	667904	235	0
IA7	4845648	1009	0
OA7	673776	235	0
IA8	4877824	1012	0
OA8	684048	239	0
IA9	4959888	1016	0
OA9	671680	235	0
IA10	4907600	1015	0
OA10	674528	236	0
IA11	4811248	1005	0
OA11	704048	245	0
IA12	4822720	1005	0
OA12	692608	241	0
IB1	4262704	1007	0
OB1	689904	241	0
IB2	4414224	1011	0
OB2	686576	239	0
IB3	4645440	1016	0
OB3	670736	234	0
IB4	4528320	1010	0
OB4	676640	236	0
IB5	4649984	1005	0
OB5	677072	237	0
IB6	4705040	1010	0
OB6	677744	238	0
IB7	5455536	1016	0
OB7	673440	234	0
IB8	5479856	1016	0
OB8	675360	234	0
IB9	5502320	1009	0
OB9	686256	239	0
IB10	5128896	1008	0
OB10	684288	238	0
IB11	5007408	1011	0
OB11	691920	240	0
IB12	4928832	1010	0
OB12	692080	241	0
IC1	4152704	1016	0
OC1	672352	236	0
IC2	4272720	1015	0
OC2	684352	239	0
IC3	4496368	1009	0
OC3	675328	236	0
IC4	4514704	1011	0
OC4	680240	238	0
IC5	4709920	1014	0
OC5	676400	237	0
IC6	4771760	1014	0
OC6	674576	237	0
IC7	5413648	1009	0
OC7	684672	238	0
IC8	5444336	1008	0
OC8	686592	239	0
IC9	5491856	1010	0
OC9	692512	241	0
IC10	5140736	1005	0
OC10	698480	244	0
IC11	4975904	1007	0
OC11	672624	235	0
IC12	4851648	1008	0
OC12	681456	237	0
ID1	3652528	1010	0
OD1	676048	239	0
ID2	3804352	1009	0
OD2	664592	235	0
ID3	4015632	1008	0
OD3	683920	240	0
ID4	4520624	1015	0
OD4	680704	239	0
ID5	4678848	1006	0
OD5	696048	244	0
ID6	4805792	1010	0
OD6	674528	236	0
ID7	4568912	1011	0
OD7	685968	240	0
ID8	5380160	1008	0
OD8	679040	238	0
ID9	4560368	1010	0
OD9	673184	236	0
ID10	5051168	1009	0
OD10	676352	236	0
ID11	4866336	1010	0
OD11	680304	237	0
ID12	4840496	1014	0
OD12	687120	240	0
IE1	3328448	1008	0
OE1	666336	237	0
IE2	3433088	1011	0
OE2	666960	237	0
IE3	3543920	1009	0
OE3	673024	238	0
IE4	4419728	1008	0
OE4	689712	242	0
IE5	4563568	1014	0
OE5	680784	239	0
IE6	4680160	1011	0
OE6	672640	236	0
IE7	3903408	1008	0
OE7	681696	239	0
IE8	3939824	1010	0
OE8	670896	236	0
IE9	3917536	1012	0
OE9	676768	239	0
IE10	4724592	1016	0
OE10	666912	234	0
IE11	4665184	1014	0
OE11	681248	238	0
IE12	4578768	1007	0
OE12	697728	244	0
IF1	3318176	1009	0
OF1	661120	236	0
IF2	3362688	1010	0
OF2	680960	242	0
IF3	3522544	1018	0
OF3	663216	236	0
IF4	4184416	1013	0
OF4	675792	239	0
IF5	4294128	1008	0
OF5	670928	237	0
IF6	4250976	1008	0
OF6	674624	238	0
IF7	3822976	1009	0
OF7	682768	241	0
IF8	3878416	1016	0
OF8	669392	237	0
IF9	3831584	1009	0
OF9	674832	239	0
IF10	4492000	1005	0
OF10	693232	245	0
IF11	4213072	1015	0
OF11	666560	236	0
IF12	4324208	1015	0
OF12	665984	235	0
IG1	3326672	1017	0
OG1	646624	231	0
IG2	3373888	1011	0
OG2	671216	238	0
IG3	3447824	1007	0
OG3	668128	238	0
IG4	3866608	1010	0
OG4	670880	237	0
IG5	4155824	1006	0
OG5	676976	239	0
IG6	4107072	1009	0
OG6	677504	239	0
IG7	3780224	1007	0
OG7	667984	237	0
IG8	3817968	1017	0
OG8	655008	232	0
IG9	3768352	1015	0
OG9	669840	238	0
IG10	4113776	1014	0
OG10	670544	238	0
IG11	4031808	1011	0
OG11	666992	236	0
IG12	4074576	1010	0
OG12	668240	236	0
IH1	3289248	1009	0
OH1	677536	242	0
IH2	3356208	1016	0
OH2	659376	234	0
IH3	3432448	1009	0
OH3	668688	237	0
IH4	3443584	1003	0
OH4	672768	239	0
IH5	3533872	1011	0
OH5	668384	238	0
IH6	3527280	1014	0
OH6	674048	240	0
IH7	3747296	1017	0
OH7	653376	232	0
IH8	3828256	1007	0
OH8	670512	238	0
IH9	3700096	1010	0
OH9	663664	237	0
IH10	3664848	1011	0
OH10	664208	237	0
IH11	3632064	1008	0
OH11	675696	241	0
IH12	3605664	1007	0
OH12	659536	235	0
```
