## Supplementary material for "A toolbox of Stable Integration Vectors (SIV) in the fission yeast *Schizosaccharomyces pombe*": Source data: S02_C031_T02_P0001_M2_X2_E2.quant

```
[instrument]
blockid	numofrow	numofcol	coversn	version	coverid	lamphours	blocksn	type	sn
21	8	12	*	1.3.2	*	*	*	ruo	272510497

[head]
version	name	operator	timestamp	expirytime	calibrationID
1.0.5	Quantitation	GUEST	*	*	*

[properties]
quantversion
0.2.5

[conditions]
BlkID	Run	ExcitationColor	EmissionColor	CameraBias	EmissionIndex	BlockTemperature	CameraGain	Point	SampleVolume	Step	ExposureIndex	CoverID	Time	SampleTemperature	CoverTemperature	ExcitationIndex	Stage	Exposure	Cycle
21	20190205CalibrationCurve	x2	m2	*	2	60.0052,60.0005,60.012,59.9914,59.9981,59.999	*	1	10	2	2	-1	1549366718.254	59.998,59.9981,59.9981,59.9981,59.9983,59.998	105.012	2	2	430	31

[quant]
region	quant	count	saturation
IA1	8266752	1006	0
OA1	768512	240	0
IA2	8517104	1009	0
OA2	767744	239	0
IA3	9075408	1008	0
OA3	759504	238	0
IA4	9576144	1015	0
OA4	757328	239	0
IA5	9835392	1011	0
OA5	750208	237	0
IA6	10045088	1009	0
OA6	746192	235	0
IA7	11696000	1009	0
OA7	761712	235	0
IA8	11851552	1012	0
OA8	782432	239	0
IA9	12180288	1016	0
OA9	773712	235	0
IA10	11976880	1015	0
OA10	778944	236	0
IA11	11662800	1005	0
OA11	817296	245	0
IA12	11684544	1005	0
OA12	799936	241	0
IB1	9139376	1007	0
OB1	770784	241	0
IB2	9754224	1011	0
OB2	768176	239	0
IB3	10685696	1016	0
OB3	750144	234	0
IB4	10282528	1010	0
OB4	757936	236	0
IB5	10874432	1005	0
OB5	761808	237	0
IB6	11087872	1010	0
OB6	764464	238	0
IB7	14252736	1016	0
OB7	769664	234	0
IB8	14378160	1016	0
OB8	779168	234	0
IB9	14555856	1009	0
OB9	802544	239	0
IB10	12961008	1008	0
OB10	798176	238	0
IB11	12419744	1011	0
OB11	804848	240	0
IB12	12093440	1010	0
OB12	801712	241	0
IC1	8620000	1016	0
OC1	741584	236	0
IC2	9141152	1015	0
OC2	758048	239	0
IC3	10160208	1009	0
OC3	750720	236	0
IC4	10277776	1011	0
OC4	759232	238	0
IC5	11091408	1014	0
OC5	749616	237	0
IC6	11365344	1014	0
OC6	759120	237	0
IC7	14175440	1009	0
OC7	785088	238	0
IC8	14321456	1008	0
OC8	797680	239	0
IC9	14533312	1010	0
OC9	805632	241	0
IC10	13054624	1005	0
OC10	809840	244	0
IC11	12351872	1007	0
OC11	784704	235	0
IC12	11799680	1008	0
OC12	785504	237	0
ID1	6502048	1010	0
OD1	727216	239	0
ID2	7157728	1009	0
OD2	720640	235	0
ID3	8092992	1008	0
OD3	744528	240	0
ID4	10230480	1015	0
OD4	751728	239	0
ID5	10999952	1006	0
OD5	779920	244	0
ID6	11525072	1010	0
OD6	760832	236	0
ID7	10493248	1011	0
OD7	768656	240	0
ID8	14039008	1008	0
OD8	773328	238	0
ID9	10520400	1010	0
OD9	758352	236	0
ID10	12656560	1009	0
OD10	779056	236	0
ID11	11841360	1010	0
OD11	782816	237	0
ID12	11654976	1014	0
OD12	790224	240	0
IE1	5137696	1008	0
OE1	703472	237	0
IE2	5533024	1011	0
OE2	712576	237	0
IE3	6034128	1009	0
OE3	721456	238	0
IE4	9820208	1008	0
OE4	759568	242	0
IE5	10417488	1014	0
OE5	753344	239	0
IE6	11000080	1011	0
OE6	750656	236	0
IE7	7672656	1008	0
OE7	749264	239	0
IE8	7814464	1010	0
OE8	738448	236	0
IE9	7739632	1012	0
OE9	748048	239	0
IE10	11149248	1016	0
OE10	756448	234	0
IE11	10919888	1014	0
OE11	773072	238	0
IE12	10596944	1007	0
OE12	790432	244	0
IF1	5091872	1009	0
OF1	699056	236	0
IF2	5259568	1010	0
OF2	723296	242	0
IF3	5851712	1018	0
OF3	711984	236	0
IF4	8802368	1013	0
OF4	738640	239	0
IF5	9323664	1008	0
OF5	738160	237	0
IF6	9165520	1008	0
OF6	744160	238	0
IF7	7307616	1009	0
OF7	746864	241	0
IF8	7493840	1016	0
OF8	733632	237	0
IF9	7382624	1009	0
OF9	743488	239	0
IF10	10258656	1005	0
OF10	785424	245	0
IF11	8988176	1015	0
OF11	745664	236	0
IF12	9423840	1015	0
OF12	744592	235	0
IG1	5018368	1017	0
OG1	683808	231	0
IG2	5277472	1011	0
OG2	711024	238	0
IG3	5630720	1007	0
OG3	712896	238	0
IG4	7436928	1010	0
OG4	724688	237	0
IG5	8709984	1006	0
OG5	737760	239	0
IG6	8513664	1009	0
OG6	739888	239	0
IG7	7115696	1007	0
OG7	724592	237	0
IG8	7215664	1017	0
OG8	709296	232	0
IG9	7057088	1015	0
OG9	728384	238	0
IG10	8540624	1014	0
OG10	741360	238	0
IG11	8222128	1011	0
OG11	735488	236	0
IG12	8375648	1010	0
OG12	739936	236	0
IH1	4935200	1009	0
OH1	715712	242	0
IH2	5153024	1016	0
OH2	693312	234	0
IH3	5555008	1009	0
OH3	706784	237	0
IH4	5657216	1003	0
OH4	711824	239	0
IH5	6018656	1011	0
OH5	713008	238	0
IH6	5968576	1014	0
OH6	718672	240	0
IH7	6890144	1017	0
OH7	703088	232	0
IH8	7342128	1007	0
OH8	727600	238	0
IH9	6790304	1010	0
OH9	717616	237	0
IH10	6632848	1011	0
OH10	713824	237	0
IH11	6523040	1008	0
OH11	727808	241	0
IH12	6400144	1007	0
OH12	712640	235	0
```
