## Supplementary material for "A toolbox of Stable Integration Vectors (SIV) in the fission yeast *Schizosaccharomyces pombe*": Source data: S02_C031_T02_P0001_M3_X3_E1.quant

```
[instrument]
blockid	numofrow	numofcol	coversn	version	coverid	lamphours	blocksn	type	sn
21	8	12	*	1.3.2	*	*	*	ruo	272510497

[head]
version	name	operator	timestamp	expirytime	calibrationID
1.0.5	Quantitation	GUEST	*	*	*

[properties]
quantversion
0.2.5

[conditions]
BlkID	Run	ExcitationColor	EmissionColor	CameraBias	EmissionIndex	BlockTemperature	CameraGain	Point	SampleVolume	Step	ExposureIndex	CoverID	Time	SampleTemperature	CoverTemperature	ExcitationIndex	Stage	Exposure	Cycle
21	20190205CalibrationCurve	x3	m3	*	3	60.0052,60.0005,60.012,59.9914,59.9981,59.999	*	1	10	2	1	-1	1549366713.503	59.998,59.9981,59.9981,59.9981,59.9983,59.998	105.012	3	2	125	31

[quant]
region	quant	count	saturation
IA1	2939616	1011	0
OA1	666736	238	0
IA2	2958800	1011	0
OA2	665904	237	0
IA3	2988272	1008	0
OA3	672016	239	0
IA4	3002464	1014	0
OA4	668880	239	0
IA5	2993504	1008	0
OA5	663328	237	0
IA6	2988272	1009	0
OA6	657680	236	0
IA7	2999376	1010	0
OA7	662256	237	0
IA8	3008080	1013	0
OA8	667120	240	0
IA9	2996976	1014	0
OA9	659440	238	0
IA10	2991568	1014	0
OA10	658560	237	0
IA11	2952912	1006	0
OA11	677728	244	0
IA12	2938832	1009	0
OA12	663744	239	0
IB1	2943712	1007	0
OB1	666816	238	0
IB2	2983456	1011	0
OB2	670320	238	0
IB3	3012480	1012	0
OB3	664128	237	0
IB4	3018768	1008	0
OB4	662176	236	0
IB5	3030384	1006	0
OB5	668304	239	0
IB6	3047200	1011	0
OB6	663216	238	0
IB7	3065072	1014	0
OB7	662112	238	0
IB8	3063408	1016	0
OB8	648352	233	0
IB9	3022032	1007	0
OB9	662048	239	0
IB10	3008704	1009	0
OB10	657200	237	0
IB11	2996224	1013	0
OB11	662752	239	0
IB12	2973616	1013	0
OB12	658400	238	0
IC1	2980880	1015	0
OC1	662432	236	0
IC2	3002352	1011	0
OC2	662896	236	0
IC3	3017744	1003	0
OC3	673920	241	0
IC4	3071200	1013	0
OC4	659920	235	0
IC5	3093280	1015	0
OC5	661616	237	0
IC6	3102704	1016	0
OC6	653952	234	0
IC7	3088880	1008	0
OC7	663840	238	0
IC8	3079632	1008	0
OC8	669376	240	0
IC9	3073024	1010	0
OC9	669872	241	0
IC10	3037888	1008	0
OC10	673280	243	0
IC11	2998608	1007	0
OC11	655552	236	0
IC12	2978096	1009	0
OC12	655408	237	0
ID1	2979328	1009	0
OD1	667120	238	0
ID2	2997888	1006	0
OD2	676720	241	0
ID3	3067120	1011	0
OD3	664096	237	0
ID4	3093888	1015	0
OD4	668000	238	0
ID5	3108944	1007	0
OD5	676688	242	0
ID6	3137840	1010	0
OD6	663328	237	0
ID7	3157904	1010	0
OD7	668064	239	0
ID8	3207376	1008	0
OD8	663840	238	0
ID9	3104112	1008	0
OD9	661536	238	0
ID10	3064640	1003	0
OD10	669152	241	0
ID11	3043248	1012	0
OD11	653760	236	0
ID12	3012256	1010	0
OD12	659152	239	0
IE1	2971440	1006	0
OE1	661152	236	0
IE2	3024848	1012	0
OE2	663664	237	0
IE3	3066112	1010	0
OE3	671392	239	0
IE4	3090992	1009	0
OE4	673280	240	0
IE5	3137136	1013	0
OE5	670304	239	0
IE6	3149136	1008	0
OE6	661968	237	0
IE7	3153952	1008	0
OE7	661344	236	0
IE8	3127232	1008	0
OE8	658448	236	0
IE9	3109568	1010	0
OE9	668848	241	0
IE10	3102816	1016	0
OE10	646016	233	0
IE11	3051568	1012	0
OE11	663952	240	0
IE12	3020528	1011	0
OE12	656528	237	0
IF1	3001040	1011	0
OF1	665312	237	0
IF2	3026432	1011	0
OF2	671456	238	0
IF3	3092128	1015	0
OF3	672512	239	0
IF4	3108512	1010	0
OF4	681024	242	0
IF5	3116496	1004	0
OF5	674576	240	0
IF6	3145984	1011	0
OF6	664976	237	0
IF7	3159008	1012	0
OF7	660368	236	0
IF8	3146512	1014	0
OF8	666192	239	0
IF9	3119584	1012	0
OF9	661520	237	0
IF10	3077296	1006	0
OF10	666832	240	0
IF11	3063936	1012	0
OF11	661968	239	0
IF12	3049232	1016	0
OF12	665616	240	0
IG1	3009872	1018	0
OG1	665968	237	0
IG2	3029648	1013	0
OG2	676336	240	0
IG3	3054272	1008	0
OG3	670192	238	0
IG4	3076304	1006	0
OG4	662464	236	0
IG5	3103280	1008	0
OG5	683344	244	0
IG6	3128944	1013	0
OG6	669968	239	0
IG7	3111072	1006	0
OG7	668576	239	0
IG8	3115808	1012	0
OG8	659264	236	0
IG9	3100512	1015	0
OG9	665424	239	0
IG10	3074704	1013	0
OG10	667536	241	0
IG11	3031792	1009	0
OG11	665280	240	0
IG12	3008624	1006	0
OG12	665200	239	0
IH1	2970896	1007	0
OH1	666592	238	0
IH2	3010192	1011	0
OH2	667824	237	0
IH3	3038976	1007	0
OH3	670112	238	0
IH4	3061008	1012	0
OH4	665456	237	0
IH5	3080704	1011	0
OH5	660192	236	0
IH6	3083984	1014	0
OH6	669296	239	0
IH7	3097408	1015	0
OH7	661776	237	0
IH8	3072688	1010	0
OH8	667552	239	0
IH9	3053440	1008	0
OH9	659248	238	0
IH10	3043696	1011	0
OH10	654032	236	0
IH11	3008512	1008	0
OH11	662512	239	0
IH12	2980320	1006	0
OH12	663248	239	0
```
