## Supplementary material for "A toolbox of Stable Integration Vectors (SIV) in the fission yeast *Schizosaccharomyces pombe*": Source data: S02_C031_T02_P0001_M3_X3_E2.quant

```
[instrument]
blockid	numofrow	numofcol	coversn	version	coverid	lamphours	blocksn	type	sn
21	8	12	*	1.3.2	*	*	*	ruo	272510497

[head]
version	name	operator	timestamp	expirytime	calibrationID
1.0.5	Quantitation	GUEST	*	*	*

[properties]
quantversion
0.2.5

[conditions]
BlkID	Run	ExcitationColor	EmissionColor	CameraBias	EmissionIndex	BlockTemperature	CameraGain	Point	SampleVolume	Step	ExposureIndex	CoverID	Time	SampleTemperature	CoverTemperature	ExcitationIndex	Stage	Exposure	Cycle
21	20190205CalibrationCurve	x3	m3	*	3	60.0052,60.0005,60.012,59.9914,59.9981,59.999	*	1	10	2	2	-1	1549366714.175	59.998,59.9981,59.9981,59.9981,59.9983,59.998	105.012	3	2	560	31

[quant]
region	quant	count	saturation
IA1	3472624	1011	0
OA1	708672	238	0
IA2	3541088	1011	0
OA2	707056	237	0
IA3	3695312	1008	0
OA3	712512	239	0
IA4	3730336	1014	0
OA4	706384	239	0
IA5	3765920	1008	0
OA5	698560	237	0
IA6	3790320	1009	0
OA6	694032	236	0
IA7	3832160	1010	0
OA7	695296	237	0
IA8	3830656	1013	0
OA8	705904	240	0
IA9	3817328	1014	0
OA9	696032	238	0
IA10	3771232	1014	0
OA10	693760	237	0
IA11	3693648	1006	0
OA11	714976	244	0
IA12	3594128	1009	0
OA12	694800	239	0
IB1	3524848	1007	0
OB1	708688	238	0
IB2	3645216	1011	0
OB2	704368	238	0
IB3	3765328	1012	0
OB3	700976	237	0
IB4	3876000	1008	0
OB4	699376	236	0
IB5	3949248	1006	0
OB5	705344	239	0
IB6	3994400	1011	0
OB6	700608	238	0
IB7	4054896	1014	0
OB7	699456	238	0
IB8	4051152	1016	0
OB8	684656	233	0
IB9	3984000	1007	0
OB9	699520	239	0
IB10	3906960	1009	0
OB10	696128	237	0
IB11	3824480	1013	0
OB11	700384	239	0
IB12	3690800	1013	0
OB12	696288	238	0
IC1	3604336	1015	0
OC1	696288	236	0
IC2	3718448	1011	0
OC2	697888	236	0
IC3	3853904	1003	0
OC3	714080	241	0
IC4	4055184	1013	0
OC4	696416	235	0
IC5	4140752	1015	0
OC5	700656	237	0
IC6	4196560	1016	0
OC6	692416	234	0
IC7	4230864	1008	0
OC7	706320	238	0
IC8	4213936	1008	0
OC8	707968	240	0
IC9	4172096	1010	0
OC9	707504	241	0
IC10	4027680	1008	0
OC10	707744	243	0
IC11	3873296	1007	0
OC11	688704	236	0
IC12	3759072	1009	0
OC12	687360	237	0
ID1	3643200	1009	0
OD1	702032	238	0
ID2	3758080	1006	0
OD2	711664	241	0
ID3	3986992	1011	0
OD3	704272	237	0
ID4	4122464	1015	0
OD4	706464	238	0
ID5	4287264	1007	0
OD5	721584	242	0
ID6	4403072	1010	0
OD6	711488	237	0
ID7	4491712	1010	0
OD7	718944	239	0
ID8	4739456	1008	0
OD8	709648	238	0
ID9	4327552	1008	0
OD9	701712	238	0
ID10	4189456	1003	0
OD10	706704	241	0
ID11	4000608	1012	0
OD11	688640	236	0
ID12	3859760	1010	0
OD12	695392	239	0
IE1	3678208	1006	0
OE1	696464	236	0
IE2	3840816	1012	0
OE2	706048	237	0
IE3	4039568	1010	0
OE3	712016	239	0
IE4	4174032	1009	0
OE4	719120	240	0
IE5	4359168	1013	0
OE5	714320	239	0
IE6	4505200	1008	0
OE6	713488	237	0
IE7	4514736	1008	0
OE7	714656	236	0
IE8	4421792	1008	0
OE8	705472	236	0
IE9	4362688	1010	0
OE9	717088	241	0
IE10	4255808	1016	0
OE10	685056	233	0
IE11	4073344	1012	0
OE11	703712	240	0
IE12	3918560	1011	0
OE12	690464	237	0
IF1	3709264	1011	0
OF1	699296	237	0
IF2	3840080	1011	0
OF2	707840	238	0
IF3	4092032	1015	0
OF3	712976	239	0
IF4	4246160	1010	0
OF4	720368	242	0
IF5	4354096	1004	0
OF5	715168	240	0
IF6	4423120	1011	0
OF6	709312	237	0
IF7	4473856	1012	0
OF7	704864	236	0
IF8	4432896	1014	0
OF8	711232	239	0
IF9	4348992	1012	0
OF9	700576	237	0
IF10	4217776	1006	0
OF10	703584	240	0
IF11	4114016	1012	0
OF11	698832	239	0
IF12	3981008	1016	0
OF12	697104	240	0
IG1	3715248	1018	0
OG1	699648	237	0
IG2	3839008	1013	0
OG2	714704	240	0
IG3	3982368	1008	0
OG3	710800	238	0
IG4	4143424	1006	0
OG4	704480	236	0
IG5	4238480	1008	0
OG5	727136	244	0
IG6	4338720	1013	0
OG6	713424	239	0
IG7	4324752	1006	0
OG7	711264	239	0
IG8	4316000	1012	0
OG8	699056	236	0
IG9	4250736	1015	0
OG9	703536	239	0
IG10	4165760	1013	0
OG10	710192	241	0
IG11	4015056	1009	0
OG11	702112	240	0
IG12	3900016	1006	0
OG12	696720	239	0
IH1	3641792	1007	0
OH1	703680	238	0
IH2	3760000	1011	0
OH2	703376	237	0
IH3	3921504	1007	0
OH3	708256	238	0
IH4	4008256	1012	0
OH4	703264	237	0
IH5	4131280	1011	0
OH5	701456	236	0
IH6	4134480	1014	0
OH6	706960	239	0
IH7	4196848	1015	0
OH7	700224	237	0
IH8	4142464	1010	0
OH8	703536	239	0
IH9	4102624	1008	0
OH9	699232	238	0
IH10	4028416	1011	0
OH10	688944	236	0
IH11	3913632	1008	0
OH11	692832	239	0
IH12	3794848	1006	0
OH12	691280	239	0
```
