## Supplementary material for "A toolbox of Stable Integration Vectors (SIV) in the fission yeast *Schizosaccharomyces pombe*": Source data: S02_C031_T02_P0001_M4_X4_E1.quant

```
[instrument]
blockid	numofrow	numofcol	coversn	version	coverid	lamphours	blocksn	type	sn
21	8	12	*	1.3.2	*	*	*	ruo	272510497

[head]
version	name	operator	timestamp	expirytime	calibrationID
1.0.5	Quantitation	GUEST	*	*	*

[properties]
quantversion
0.2.5

[conditions]
BlkID	Run	ExcitationColor	EmissionColor	CameraBias	EmissionIndex	BlockTemperature	CameraGain	Point	SampleVolume	Step	ExposureIndex	CoverID	Time	SampleTemperature	CoverTemperature	ExcitationIndex	Stage	Exposure	Cycle
21	20190205CalibrationCurve	x4	m4	*	4	60.0052,60.0005,60.012,59.9914,59.9981,59.999	*	1	10	2	1	-1	1549366715.513	59.998,59.9981,59.9981,59.9981,59.9983,59.998	105.012	4	2	150	31

[quant]
region	quant	count	saturation
IA1	3530960	1011	0
OA1	680992	239	0
IA2	3586896	1007	0
OA2	680064	239	0
IA3	3738032	1009	0
OA3	684720	240	0
IA4	3834224	1013	0
OA4	676720	238	0
IA5	3889616	1009	0
OA5	672576	237	0
IA6	3903056	1003	0
OA6	678368	239	0
IA7	3984960	1008	0
OA7	668960	236	0
IA8	3985424	1010	0
OA8	676416	238	0
IA9	3986752	1011	0
OA9	676992	239	0
IA10	3949728	1012	0
OA10	676640	239	0
IA11	3846128	1006	0
OA11	673968	238	0
IA12	3788224	1007	0
OA12	677168	239	0
IB1	3611392	1004	0
OB1	684752	241	0
IB2	3773232	1012	0
OB2	679120	239	0
IB3	3908592	1008	0
OB3	681568	239	0
IB4	4031520	1006	0
OB4	677776	238	0
IB5	4136528	1004	0
OB5	677136	238	0
IB6	4185536	1011	0
OB6	671360	236	0
IB7	4304144	1016	0
OB7	661616	233	0
IB8	4291184	1014	0
OB8	670688	236	0
IB9	4222336	1004	0
OB9	693568	244	0
IB10	4149760	1007	0
OB10	679952	239	0
IB11	4066928	1012	0
OB11	678896	239	0
IB12	3943216	1015	0
OB12	663136	234	0
IC1	3725824	1011	0
OC1	680544	239	0
IC2	3868960	1007	0
OC2	676752	237	0
IC3	4050288	1004	0
OC3	676720	237	0
IC4	4211840	1008	0
OC4	682752	239	0
IC5	4358704	1015	0
OC5	668256	235	0
IC6	4424576	1015	0
OC6	667904	234	0
IC7	4477552	1006	0
OC7	688864	241	0
IC8	4491088	1007	0
OC8	679328	238	0
IC9	4477776	1011	0
OC9	685840	241	0
IC10	4327872	1010	0
OC10	674384	238	0
IC11	4170736	1009	0
OC11	671840	236	0
IC12	4044928	1009	0
OC12	669376	236	0
ID1	3791376	1007	0
OD1	673376	237	0
ID2	3946432	1008	0
OD2	669264	235	0
ID3	4201920	1011	0
OD3	691952	242	0
ID4	4361328	1014	0
OD4	675440	237	0
ID5	4537040	1009	0
OD5	687504	240	0
ID6	4610784	1006	0
OD6	675664	236	0
ID7	4752448	1009	0
OD7	688528	240	0
ID8	4701504	1005	0
OD8	693184	242	0
ID9	4654320	1006	0
OD9	678976	238	0
ID10	4523456	1002	0
OD10	682400	239	0
ID11	4320736	1007	0
OD11	674432	236	0
ID12	4173584	1006	0
OD12	677728	238	0
IE1	3866560	1008	0
OE1	686032	241	0
IE2	4056608	1013	0
OE2	672832	236	0
IE3	4281936	1008	0
OE3	689824	241	0
IE4	4451136	1007	0
OE4	679984	238	0
IE5	4631952	1009	0
OE5	686176	240	0
IE6	4772720	1007	0
OE6	683840	239	0
IE7	4782752	1006	0
OE7	684032	238	0
IE8	4713744	1003	0
OE8	681584	238	0
IE9	4715408	1009	0
OE9	678784	237	0
IE10	4606928	1010	0
OE10	683488	240	0
IE11	4455552	1011	0
OE11	686960	240	0
IE12	4291472	1010	0
OE12	684992	240	0
IF1	3902848	1011	0
OF1	672272	237	0
IF2	4044304	1006	0
OF2	680752	239	0
IF3	4346880	1011	0
OF3	685152	240	0
IF4	4516880	1007	0
OF4	681600	239	0
IF5	4665072	1006	0
OF5	672224	236	0
IF6	4713312	1008	0
OF6	674880	237	0
IF7	4754032	1009	0
OF7	681872	238	0
IF8	4760944	1013	0
OF8	681040	238	0
IF9	4711136	1009	0
OF9	683616	239	0
IF10	4618608	1006	0
OF10	682432	239	0
IF11	4470256	1008	0
OF11	686720	241	0
IF12	4343408	1014	0
OF12	671056	236	0
IG1	3899360	1012	0
OG1	679888	239	0
IG2	4044848	1009	0
OG2	688976	241	0
IG3	4226032	1002	0
OG3	684464	239	0
IG4	4453648	1008	0
OG4	672928	235	0
IG5	4562976	1008	0
OG5	688064	241	0
IG6	4664528	1011	0
OG6	687600	241	0
IG7	4682512	1006	0
OG7	681104	238	0
IG8	4676528	1008	0
OG8	687312	240	0
IG9	4635008	1013	0
OG9	673440	236	0
IG10	4552320	1014	0
OG10	676464	237	0
IG11	4413504	1011	0
OG11	685296	240	0
IG12	4312224	1005	0
OG12	674096	235	0
IH1	3847664	1008	0
OH1	672208	236	0
IH2	3964384	1006	0
OH2	669584	235	0
IH3	4176640	1006	0
OH3	686672	240	0
IH4	4278384	1009	0
OH4	676992	238	0
IH5	4450864	1007	0
OH5	673808	236	0
IH6	4471664	1016	0
OH6	663536	233	0
IH7	4558000	1016	0
OH7	670432	235	0
IH8	4504224	1009	0
OH8	685632	240	0
IH9	4465888	1006	0
OH9	670592	236	0
IH10	4412000	1010	0
OH10	674512	237	0
IH11	4329904	1011	0
OH11	673520	237	0
IH12	4187344	1009	0
OH12	678016	238	0
```
