## Supplementary material for "A toolbox of Stable Integration Vectors (SIV) in the fission yeast *Schizosaccharomyces pombe*": Source data: S02_C031_T02_P0001_M4_X4_E2.quant

```
[instrument]
blockid	numofrow	numofcol	coversn	version	coverid	lamphours	blocksn	type	sn
21	8	12	*	1.3.2	*	*	*	ruo	272510497

[head]
version	name	operator	timestamp	expirytime	calibrationID
1.0.5	Quantitation	GUEST	*	*	*

[properties]
quantversion
0.2.5

[conditions]
BlkID	Run	ExcitationColor	EmissionColor	CameraBias	EmissionIndex	BlockTemperature	CameraGain	Point	SampleVolume	Step	ExposureIndex	CoverID	Time	SampleTemperature	CoverTemperature	ExcitationIndex	Stage	Exposure	Cycle
21	20190205CalibrationCurve	x4	m4	*	4	60.0052,60.0005,60.012,59.9914,59.9981,59.999	*	1	10	2	2	-1	1549366716.202	59.998,59.9981,59.9981,59.9981,59.9983,59.998	105.012	4	2	800	31

[quant]
region	quant	count	saturation
IA1	6762912	1011	0
OA1	767888	239	0
IA2	7061696	1007	0
OA2	773008	239	0
IA3	7835264	1009	0
OA3	772176	240	0
IA4	8354176	1013	0
OA4	760032	238	0
IA5	8731936	1009	0
OA5	760992	237	0
IA6	8899792	1003	0
OA6	768896	239	0
IA7	9260256	1008	0
OA7	762352	236	0
IA8	9283568	1010	0
OA8	775648	238	0
IA9	9322624	1011	0
OA9	779952	239	0
IA10	9086672	1012	0
OA10	782672	239	0
IA11	8628112	1006	0
OA11	778768	238	0
IA12	8246656	1007	0
OA12	775152	239	0
IB1	7240592	1004	0
OB1	772720	241	0
IB2	7985104	1012	0
OB2	771008	239	0
IB3	8765152	1008	0
OB3	769664	239	0
IB4	9456704	1006	0
OB4	774784	238	0
IB5	10089264	1004	0
OB5	774512	238	0
IB6	10304832	1011	0
OB6	767392	236	0
IB7	10855984	1016	0
OB7	762064	233	0
IB8	10874528	1014	0
OB8	775664	236	0
IB9	10616320	1004	0
OB9	803280	244	0
IB10	10205360	1007	0
OB10	796672	239	0
IB11	9730592	1012	0
OB11	794160	239	0
IB12	8977200	1015	0
OB12	762752	234	0
IC1	7794144	1011	0
OC1	762800	239	0
IC2	8566480	1007	0
OC2	764192	237	0
IC3	9609760	1004	0
OC3	769696	237	0
IC4	10450720	1008	0
OC4	775360	239	0
IC5	11146416	1015	0
OC5	761712	235	0
IC6	11526032	1015	0
OC6	763616	234	0
IC7	11940592	1006	0
OC7	795456	241	0
IC8	12009872	1007	0
OC8	794624	238	0
IC9	11944256	1011	0
OC9	799312	241	0
IC10	11157248	1010	0
OC10	787760	238	0
IC11	10346160	1009	0
OC11	785664	236	0
IC12	9637264	1009	0
OC12	780016	236	0
ID1	8178352	1007	0
OD1	758176	237	0
ID2	8976112	1008	0
OD2	751312	235	0
ID3	10306464	1011	0
OD3	785088	242	0
ID4	11171920	1014	0
OD4	770560	237	0
ID5	12204528	1009	0
OD5	788944	240	0
ID6	12675248	1006	0
OD6	792464	236	0
ID7	13380224	1009	0
OD7	805872	240	0
ID8	13170736	1005	0
OD8	819888	242	0
ID9	12906992	1006	0
OD9	802224	238	0
ID10	12271760	1002	0
OD10	807296	239	0
ID11	11182288	1007	0
OD11	791072	236	0
ID12	10374256	1006	0
OD12	796416	238	0
IE1	8528592	1008	0
OE1	766640	241	0
IE2	9479488	1013	0
OE2	760000	236	0
IE3	10725712	1008	0
OE3	782288	241	0
IE4	11669024	1007	0
OE4	781664	238	0
IE5	12639440	1009	0
OE5	794368	240	0
IE6	13448768	1007	0
OE6	808144	239	0
IE7	13483120	1006	0
OE7	817424	238	0
IE8	13226784	1003	0
OE8	817424	238	0
IE9	13169088	1009	0
OE9	812960	237	0
IE10	12587344	1010	0
OE10	816192	240	0
IE11	11746576	1011	0
OE11	808240	240	0
IE12	10897248	1010	0
OE12	804048	240	0
IF1	8728528	1011	0
OF1	752800	237	0
IF2	9493120	1006	0
OF2	766576	239	0
IF3	11041136	1011	0
OF3	780720	240	0
IF4	12058944	1007	0
OF4	781216	239	0
IF5	12883984	1006	0
OF5	781280	236	0
IF6	13185504	1008	0
OF6	791584	237	0
IF7	13382944	1009	0
OF7	804048	238	0
IF8	13407056	1013	0
OF8	811216	238	0
IF9	13171568	1009	0
OF9	821216	239	0
IF10	12719968	1006	0
OF10	816272	239	0
IF11	11921216	1008	0
OF11	820192	241	0
IF12	11164928	1014	0
OF12	794000	236	0
IG1	8676528	1012	0
OG1	760688	239	0
IG2	9490592	1009	0
OG2	775824	241	0
IG3	10524560	1002	0
OG3	778096	239	0
IG4	11735312	1008	0
OG4	769584	235	0
IG5	12317728	1008	0
OG5	789040	241	0
IG6	12878400	1011	0
OG6	800352	241	0
IG7	13022736	1006	0
OG7	798832	238	0
IG8	12988896	1008	0
OG8	809520	240	0
IG9	12731728	1013	0
OG9	802400	236	0
IG10	12286272	1014	0
OG10	799952	237	0
IG11	11592688	1011	0
OG11	814672	240	0
IG12	11081264	1005	0
OG12	796848	235	0
IH1	8446304	1008	0
OH1	750096	236	0
IH2	9094624	1006	0
OH2	756368	235	0
IH3	10205792	1006	0
OH3	774464	240	0
IH4	10793040	1009	0
OH4	769696	238	0
IH5	11730464	1007	0
OH5	776064	236	0
IH6	11767904	1016	0
OH6	765872	233	0
IH7	12235232	1016	0
OH7	776096	235	0
IH8	12058992	1009	0
OH8	802352	240	0
IH9	11931504	1006	0
OH9	790560	236	0
IH10	11555840	1010	0
OH10	790048	237	0
IH11	11117808	1011	0
OH11	785344	237	0
IH12	10389456	1009	0
OH12	791664	238	0
```
