## Supplementary material for "A toolbox of Stable Integration Vectors (SIV) in the fission yeast *Schizosaccharomyces pombe*": Source data: S02_C031_T02_P0001_M5_X5_E1.quant

```
[instrument]
blockid	numofrow	numofcol	coversn	version	coverid	lamphours	blocksn	type	sn
21	8	12	*	1.3.2	*	*	*	ruo	272510497

[head]
version	name	operator	timestamp	expirytime	calibrationID
1.0.5	Quantitation	GUEST	*	*	*

[properties]
quantversion
0.2.5

[conditions]
BlkID	Run	ExcitationColor	EmissionColor	CameraBias	EmissionIndex	BlockTemperature	CameraGain	Point	SampleVolume	Step	ExposureIndex	CoverID	Time	SampleTemperature	CoverTemperature	ExcitationIndex	Stage	Exposure	Cycle
21	20190205CalibrationCurve	x5	m5	*	5	60.0052,60.0005,60.012,59.9914,59.9981,59.999	*	1	10	2	1	-1	1549366711.333	59.998,59.9981,59.9981,59.9981,59.9983,59.998	105.012	5	2	200	31

[quant]
region	quant	count	saturation
IA1	2884848	1014	0
OA1	673136	237	0
IA2	2868192	1006	0
OA2	685536	241	0
IA3	2865872	1008	0
OA3	681344	240	0
IA4	2856496	1010	0
OA4	672848	238	0
IA5	2838224	1006	0
OA5	670128	238	0
IA6	2828192	1004	0
OA6	672176	239	0
IA7	2843296	1008	0
OA7	667312	237	0
IA8	2839952	1010	0
OA8	668320	238	0
IA9	2849808	1013	0
OA9	662032	237	0
IA10	2861840	1012	0
OA10	678208	241	0
IA11	2847632	1008	0
OA11	665168	237	0
IA12	2848256	1008	0
OA12	667952	238	0
IB1	2841344	1004	0
OB1	682464	241	0
IB2	2863472	1011	0
OB2	676256	239	0
IB3	2843728	1005	0
OB3	686816	243	0
IB4	2835680	1006	0
OB4	667936	237	0
IB5	2837600	1008	0
OB5	661472	236	0
IB6	2842192	1011	0
OB6	666544	237	0
IB7	2862032	1015	0
OB7	656336	234	0
IB8	2850880	1014	0
OB8	664816	237	0
IB9	2824208	1004	0
OB9	683792	244	0
IB10	2821904	1003	0
OB10	677008	242	0
IB11	2852112	1012	0
OB11	667840	238	0
IB12	2860064	1014	0
OB12	666832	237	0
IC1	2842448	1009	0
OC1	682080	241	0
IC2	2842464	1006	0
OC2	673424	239	0
IC3	2850560	1008	0
OC3	667600	237	0
IC4	2853232	1010	0
OC4	662752	235	0
IC5	2862768	1014	0
OC5	668240	238	0
IC6	2855424	1014	0
OC6	665760	237	0
IC7	2847392	1009	0
OC7	667520	238	0
IC8	2835216	1006	0
OC8	668480	238	0
IC9	2849136	1011	0
OC9	672768	241	0
IC10	2833344	1009	0
OC10	667680	239	0
IC11	2835776	1010	0
OC11	665120	238	0
IC12	2824272	1005	0
OC12	680080	243	0
ID1	2840096	1006	0
OD1	670336	238	0
ID2	2848592	1008	0
OD2	666080	236	0
ID3	2867808	1012	0
OD3	677680	240	0
ID4	2863968	1015	0
OD4	665392	236	0
ID5	2865776	1009	0
OD5	671520	239	0
ID6	2849632	1004	0
OD6	668096	236	0
ID7	2863296	1009	0
OD7	679408	241	0
ID8	2840704	1005	0
OD8	684512	244	0
ID9	2830016	1004	0
OD9	665456	237	0
ID10	2836784	1003	0
OD10	667344	239	0
ID11	2818064	1003	0
OD11	664800	238	0
ID12	2823568	1007	0
OD12	658592	235	0
IE1	2844304	1011	0
OE1	667312	237	0
IE2	2859936	1014	0
OE2	670080	238	0
IE3	2853776	1009	0
OE3	678416	240	0
IE4	2842656	1005	0
OE4	662016	235	0
IE5	2855312	1010	0
OE5	673968	239	0
IE6	2859728	1002	0
OE6	691376	243	0
IE7	2874192	1006	0
OE7	675792	238	0
IE8	2838384	1003	0
OE8	673472	239	0
IE9	2837424	1008	0
OE9	670320	239	0
IE10	2850736	1011	0
OE10	659104	235	0
IE11	2839968	1010	0
OE11	665520	238	0
IE12	2836848	1011	0
OE12	662448	237	0
IF1	2846080	1010	0
OF1	676784	240	0
IF2	2840720	1006	0
OF2	676256	239	0
IF3	2870928	1010	0
OF3	679136	240	0
IF4	2855808	1007	0
OF4	675168	239	0
IF5	2855408	1006	0
OF5	668352	237	0
IF6	2857792	1007	0
OF6	664672	236	0
IF7	2864512	1010	0
OF7	675408	240	0
IF8	2863792	1014	0
OF8	658016	234	0
IF9	2857056	1013	0
OF9	671776	239	0
IF10	2831664	1006	0
OF10	665856	238	0
IF11	2825936	1007	0
OF11	667120	239	0
IF12	2853424	1013	0
OF12	662160	237	0
IG1	2849872	1012	0
OG1	676624	240	0
IG2	2852864	1011	0
OG2	670624	237	0
IG3	2848560	1007	0
OG3	668720	237	0
IG4	2846848	1009	0
OG4	667184	236	0
IG5	2851520	1011	0
OG5	665184	236	0
IG6	2851248	1012	0
OG6	680496	242	0
IG7	2843904	1008	0
OG7	670816	239	0
IG8	2826912	1004	0
OG8	684112	244	0
IG9	2845840	1015	0
OG9	654896	234	0
IG10	2853936	1014	0
OG10	659872	236	0
IG11	2835936	1013	0
OG11	662704	237	0
IG12	2827280	1008	0
OG12	671040	240	0
IH1	2833136	1006	0
OH1	667056	237	0
IH2	2841296	1006	0
OH2	673536	238	0
IH3	2855536	1010	0
OH3	673968	238	0
IH4	2848720	1012	0
OH4	676384	240	0
IH5	2834096	1006	0
OH5	670784	238	0
IH6	2845200	1013	0
OH6	665664	237	0
IH7	2850528	1014	0
OH7	667088	238	0
IH8	2838640	1011	0
OH8	680016	242	0
IH9	2824496	1007	0
OH9	665920	238	0
IH10	2824928	1008	0
OH10	660800	236	0
IH11	2824480	1009	0
OH11	674256	241	0
IH12	2830160	1010	0
OH12	670208	240	0
```
