## Supplementary material for "A toolbox of Stable Integration Vectors (SIV) in the fission yeast *Schizosaccharomyces pombe*": Source data: S02_C031_T02_P0001_M5_X5_E2.quant

```
[instrument]
blockid	numofrow	numofcol	coversn	version	coverid	lamphours	blocksn	type	sn
21	8	12	*	1.3.2	*	*	*	ruo	272510497

[head]
version	name	operator	timestamp	expirytime	calibrationID
1.0.5	Quantitation	GUEST	*	*	*

[properties]
quantversion
0.2.5

[conditions]
BlkID	Run	ExcitationColor	EmissionColor	CameraBias	EmissionIndex	BlockTemperature	CameraGain	Point	SampleVolume	Step	ExposureIndex	CoverID	Time	SampleTemperature	CoverTemperature	ExcitationIndex	Stage	Exposure	Cycle
21	20190205CalibrationCurve	x5	m5	*	5	60.0052,60.0005,60.012,59.9914,59.9981,59.999	*	1	10	2	2	-1	1549366712.059	59.998,59.9981,59.9981,59.9981,59.9983,59.998	105.012	5	2	920	31

[quant]
region	quant	count	saturation
IA1	3190832	1014	0
OA1	741792	237	0
IA2	3168608	1006	0
OA2	759632	241	0
IA3	3151952	1008	0
OA3	746576	240	0
IA4	3124368	1010	0
OA4	728176	238	0
IA5	3089104	1006	0
OA5	727296	238	0
IA6	3086960	1004	0
OA6	728576	239	0
IA7	3121536	1008	0
OA7	723808	237	0
IA8	3122496	1010	0
OA8	725248	238	0
IA9	3155472	1013	0
OA9	722064	237	0
IA10	3209168	1012	0
OA10	745616	241	0
IA11	3200288	1008	0
OA11	740864	237	0
IA12	3186320	1008	0
OA12	735296	238	0
IB1	3132656	1004	0
OB1	748016	241	0
IB2	3132272	1011	0
OB2	736224	239	0
IB3	3100096	1005	0
OB3	744256	243	0
IB4	3084944	1006	0
OB4	724224	237	0
IB5	3083856	1008	0
OB5	716624	236	0
IB6	3093856	1011	0
OB6	715712	237	0
IB7	3137120	1015	0
OB7	711296	234	0
IB8	3143152	1014	0
OB8	723024	237	0
IB9	3139536	1004	0
OB9	740784	244	0
IB10	3150112	1003	0
OB10	743648	242	0
IB11	3189520	1012	0
OB11	736240	238	0
IB12	3187104	1014	0
OB12	730496	237	0
IC1	3080464	1009	0
OC1	735216	241	0
IC2	3059792	1006	0
OC2	729040	239	0
IC3	3077152	1008	0
OC3	714432	237	0
IC4	3105152	1010	0
OC4	712320	235	0
IC5	3141376	1014	0
OC5	717824	238	0
IC6	3117904	1014	0
OC6	718912	237	0
IC7	3135152	1009	0
OC7	722416	238	0
IC8	3124608	1006	0
OC8	723824	238	0
IC9	3167536	1011	0
OC9	730144	241	0
IC10	3132912	1009	0
OC10	718496	239	0
IC11	3128384	1010	0
OC11	722048	238	0
IC12	3110320	1005	0
OC12	737360	243	0
ID1	3047728	1006	0
OD1	723984	238	0
ID2	3057888	1008	0
OD2	714912	236	0
ID3	3124688	1012	0
OD3	728528	240	0
ID4	3130960	1015	0
OD4	722528	236	0
ID5	3188560	1009	0
OD5	733456	239	0
ID6	3208368	1004	0
OD6	750336	236	0
ID7	3213056	1009	0
OD7	745872	241	0
ID8	3165024	1005	0
OD8	748864	244	0
ID9	3159216	1004	0
OD9	721744	237	0
ID10	3196896	1003	0
OD10	724304	239	0
ID11	3114480	1003	0
OD11	721968	238	0
ID12	3099168	1007	0
OD12	711104	235	0
IE1	3049920	1011	0
OE1	714672	237	0
IE2	3072704	1014	0
OE2	723632	238	0
IE3	3091488	1009	0
OE3	732192	240	0
IE4	3096928	1005	0
OE4	719632	235	0
IE5	3143072	1010	0
OE5	733344	239	0
IE6	3265104	1002	0
OE6	784320	243	0
IE7	3281872	1006	0
OE7	756816	238	0
IE8	3181792	1003	0
OE8	740144	239	0
IE9	3170800	1008	0
OE9	728352	239	0
IE10	3170576	1011	0
OE10	714816	235	0
IE11	3133968	1010	0
OE11	722576	238	0
IE12	3093712	1011	0
OE12	716160	237	0
IF1	3054368	1010	0
OF1	723664	240	0
IF2	3056416	1006	0
OF2	726576	239	0
IF3	3131504	1010	0
OF3	733408	240	0
IF4	3148336	1007	0
OF4	730016	239	0
IF5	3167728	1006	0
OF5	726576	237	0
IF6	3199136	1007	0
OF6	729152	236	0
IF7	3213104	1010	0
OF7	742048	240	0
IF8	3186064	1014	0
OF8	720128	234	0
IF9	3191760	1013	0
OF9	730224	239	0
IF10	3145392	1006	0
OF10	722400	238	0
IF11	3115456	1007	0
OF11	726384	239	0
IF12	3147360	1013	0
OF12	714768	237	0
IG1	3051744	1012	0
OG1	727408	240	0
IG2	3077696	1011	0
OG2	725312	237	0
IG3	3076384	1007	0
OG3	726080	237	0
IG4	3081136	1009	0
OG4	718672	236	0
IG5	3103312	1011	0
OG5	717232	236	0
IG6	3112464	1012	0
OG6	738160	242	0
IG7	3113088	1008	0
OG7	726464	239	0
IG8	3097840	1004	0
OG8	743616	244	0
IG9	3131248	1015	0
OG9	706368	234	0
IG10	3133520	1014	0
OG10	712416	236	0
IG11	3111472	1013	0
OG11	715536	237	0
IG12	3071568	1008	0
OG12	719136	240	0
IH1	3052864	1006	0
OH1	716208	237	0
IH2	3062160	1006	0
OH2	725120	238	0
IH3	3087808	1010	0
OH3	725568	238	0
IH4	3086400	1012	0
OH4	732448	240	0
IH5	3067200	1006	0
OH5	721888	238	0
IH6	3088464	1013	0
OH6	719664	237	0
IH7	3101424	1014	0
OH7	726080	238	0
IH8	3098912	1011	0
OH8	736064	242	0
IH9	3091504	1007	0
OH9	721504	238	0
IH10	3092512	1008	0
OH10	716128	236	0
IH11	3080064	1009	0
OH11	724544	241	0
IH12	3070224	1010	0
OH12	719248	240	0
```
