## Supplementary material for "A toolbox of Stable Integration Vectors (SIV) in the fission yeast *Schizosaccharomyces pombe*": Source data: S02_C032_T02_P0001_M1_X1_E1.quant

```
[instrument]
blockid	numofrow	numofcol	coversn	version	coverid	lamphours	blocksn	type	sn
21	8	12	*	1.3.2	*	*	*	ruo	272510497

[head]
version	name	operator	timestamp	expirytime	calibrationID
1.0.5	Quantitation	GUEST	*	*	*

[properties]
quantversion
0.2.5

[conditions]
BlkID	Run	ExcitationColor	EmissionColor	CameraBias	EmissionIndex	BlockTemperature	CameraGain	Point	SampleVolume	Step	ExposureIndex	CoverID	Time	SampleTemperature	CoverTemperature	ExcitationIndex	Stage	Exposure	Cycle
21	20190205CalibrationCurve	x1	m1	*	1	59.988,60.0031,60,60.001,60.0175,60.0017	*	1	10	2	1	-1	1549366838.314	59.9991,59.9989,59.9985,59.9983,59.9983,59.9987	104.989	1	2	60	32

[quant]
region	quant	count	saturation
IA1	4572688	1013	0
OA1	680912	237	0
IA2	4893248	1008	0
OA2	682672	236	0
IA3	5218608	1008	0
OA3	680848	234	0
IA4	5800768	1016	0
OA4	681808	234	0
IA5	6037264	1017	0
OA5	682320	233	0
IA6	6189040	1010	0
OA6	702880	240	0
IA7	7019584	1006	0
OA7	708064	239	0
IA8	7029536	1013	0
OA8	704992	237	0
IA9	6988400	1016	0
OA9	700704	237	0
IA10	6725552	1017	0
OA10	694640	236	0
IA11	6234736	1017	0
OA11	688240	235	0
IA12	5796912	1011	0
OA12	690352	238	0
IB1	4993680	1009	0
OB1	684208	237	0
IB2	5508128	1010	0
OB2	704464	241	0
IB3	6160992	1016	0
OB3	703856	240	0
IB4	6112720	1014	0
OB4	704480	239	0
IB5	6535936	1009	0
OB5	702080	237	0
IB6	6683600	1011	0
OB6	698256	235	0
IB7	8400736	1016	0
OB7	712848	237	0
IB8	8376064	1018	0
OB8	715216	237	0
IB9	8235424	1015	0
OB9	708592	236	0
IB10	7291648	1007	0
OB10	718528	240	0
IB11	6701248	1013	0
OB11	704688	237	0
IB12	6134640	1009	0
OB12	701024	239	0
IC1	4914896	1015	0
OC1	689744	239	0
IC2	5341792	1016	0
OC2	697248	240	0
IC3	5949680	1011	0
OC3	700096	238	0
IC4	5931488	1007	0
OC4	709472	241	0
IC5	6578128	1013	0
OC5	711584	240	0
IC6	6738528	1016	0
OC6	711296	240	0
IC7	8392464	1011	0
OC7	725264	240	0
IC8	8347536	1008	0
OC8	714160	236	0
IC9	8243424	1011	0
OC9	711328	237	0
IC10	7384192	1006	0
OC10	715376	239	0
IC11	6762784	1006	0
OC11	713552	240	0
IC12	6179840	1011	0
OC12	696544	236	0
ID1	4132624	1012	0
OD1	680192	238	0
ID2	4536688	1012	0
OD2	682720	237	0
ID3	4969472	1007	0
OD3	690320	237	0
ID4	5962112	1016	0
OD4	691872	236	0
ID5	6370096	1010	0
OD5	712592	241	0
ID6	6647744	1007	0
OD6	708128	238	0
ID7	6454448	1012	0
OD7	710608	240	0
ID8	6479248	1008	0
OD8	719984	242	0
ID9	6268448	1006	0
OD9	709920	239	0
ID10	7182800	1012	0
OD10	709296	237	0
ID11	6578400	1010	0
OD11	707376	238	0
ID12	6168224	1013	0
OD12	709376	241	0
IE1	3247728	1012	0
OE1	681552	242	0
IE2	3389600	1006	0
OE2	682224	240	0
IE3	3522704	1011	0
OE3	680016	237	0
IE4	5722464	1007	0
OE4	710448	243	0
IE5	6095584	1015	0
OE5	706704	240	0
IE6	6360112	1012	0
OE6	701408	237	0
IE7	4206960	1010	0
OE7	688272	236	0
IE8	4305216	1010	0
OE8	687456	236	0
IE9	4196752	1011	0
OE9	698304	241	0
IE10	6385424	1016	0
OE10	696080	236	0
IE11	6100432	1016	0
OE11	697136	238	0
IE12	5721808	1012	0
OE12	695760	238	0
IF1	3122880	1007	0
OF1	676320	241	0
IF2	3112224	1010	0
OF2	671408	238	0
IF3	3220560	1018	0
OF3	680608	239	0
IF4	5183040	1015	0
OF4	692496	239	0
IF5	5451792	1010	0
OF5	692192	237	0
IF6	5396464	1010	0
OF6	689184	236	0
IF7	3818160	1012	0
OF7	683472	237	0
IF8	3847920	1016	0
OF8	687040	239	0
IF9	3809456	1012	0
OF9	685552	239	0
IF10	5811536	1006	0
OF10	703184	240	0
IF11	4768736	1013	0
OF11	687472	238	0
IF12	5101360	1015	0
OF12	681936	237	0
IG1	3046304	1009	0
OG1	682144	243	0
IG2	3105616	1012	0
OG2	672512	238	0
IG3	3150384	1007	0
OG3	674192	238	0
IG4	4315552	1010	0
OG4	695984	242	0
IG5	5104320	1006	0
OG5	695504	240	0
IG6	4907472	1010	0
OG6	690432	238	0
IG7	3695936	1008	0
OG7	673360	235	0
IG8	3716272	1015	0
OG8	675856	236	0
IG9	3658288	1016	0
OG9	680992	239	0
IG10	4771600	1016	0
OG10	683216	238	0
IG11	4532768	1011	0
OG11	681968	238	0
IG12	4493488	1010	0
OG12	676464	236	0
IH1	3031872	1011	0
OH1	668992	239	0
IH2	3098304	1018	0
OH2	667088	237	0
IH3	3161856	1013	0
OH3	678176	240	0
IH4	3141856	1005	0
OH4	671552	237	0
IH5	3197216	1011	0
OH5	672608	238	0
IH6	3204848	1016	0
OH6	663728	234	0
IH7	3666240	1017	0
OH7	668832	235	0
IH8	4065728	1009	0
OH8	678832	238	0
IH9	3560160	1010	0
OH9	675120	239	0
IH10	3500288	1011	0
OH10	673920	240	0
IH11	3457872	1009	0
OH11	674864	240	0
IH12	3375456	1007	0
OH12	655712	235	0
```
