## Supplementary material for "A toolbox of Stable Integration Vectors (SIV) in the fission yeast *Schizosaccharomyces pombe*": Source data: S02_C032_T02_P0001_M1_X1_E2.quant

```
[instrument]
blockid	numofrow	numofcol	coversn	version	coverid	lamphours	blocksn	type	sn
21	8	12	*	1.3.2	*	*	*	ruo	272510497

[head]
version	name	operator	timestamp	expirytime	calibrationID
1.0.5	Quantitation	GUEST	*	*	*

[properties]
quantversion
0.2.5

[conditions]
BlkID	Run	ExcitationColor	EmissionColor	CameraBias	EmissionIndex	BlockTemperature	CameraGain	Point	SampleVolume	Step	ExposureIndex	CoverID	Time	SampleTemperature	CoverTemperature	ExcitationIndex	Stage	Exposure	Cycle
21	20190205CalibrationCurve	x1	m1	*	1	59.988,60.0031,60,60.001,60.0175,60.0017	*	1	10	2	2	-1	1549366838.954	59.9991,59.9989,59.9985,59.9983,59.9983,59.9987	104.989	1	2	175	32

[quant]
region	quant	count	saturation
IA1	7977920	1013	0
OA1	733504	237	0
IA2	8955344	1008	0
OA2	744720	236	0
IA3	9864592	1008	0
OA3	744320	234	0
IA4	11561120	1016	0
OA4	751520	234	0
IA5	12279536	1017	0
OA5	760864	233	0
IA6	12766352	1010	0
OA6	786160	240	0
IA7	15204784	1006	0
OA7	808384	239	0
IA8	15212032	1013	0
OA8	814000	237	0
IA9	15080864	1016	0
OA9	802496	237	0
IA10	14333888	1017	0
OA10	791104	236	0
IA11	12889776	1017	0
OA11	776496	235	0
IA12	11628864	1011	0
OA12	766496	238	0
IB1	9229728	1009	0
OB1	744592	237	0
IB2	10736736	1010	0
OB2	778000	241	0
IB3	12602368	1016	0
OB3	782688	240	0
IB4	12500448	1014	0
OB4	790400	239	0
IB5	13771760	1009	0
OB5	801168	237	0
IB6	14202032	1011	0
OB6	796400	235	0
IB7	19198960	1016	0
OB7	838304	237	0
IB8	19102176	1018	0
OB8	840768	237	0
IB9	18710928	1015	0
OB9	834704	236	0
IB10	16017520	1007	0
OB10	840368	240	0
IB11	14283456	1013	0
OB11	808256	237	0
IB12	12627552	1009	0
OB12	788992	239	0
IC1	8981664	1015	0
OC1	745872	239	0
IC2	10231600	1016	0
OC2	770976	240	0
IC3	12029024	1011	0
OC3	780416	238	0
IC4	12045088	1007	0
OC4	796544	241	0
IC5	13883792	1013	0
OC5	805184	240	0
IC6	14363040	1016	0
OC6	813984	240	0
IC7	19202192	1011	0
OC7	849712	240	0
IC8	19093872	1008	0
OC8	845360	236	0
IC9	18788432	1011	0
OC9	843152	237	0
IC10	16301280	1006	0
OC10	837632	239	0
IC11	14513776	1006	0
OC11	827264	240	0
IC12	12760496	1011	0
OC12	788400	236	0
ID1	6728848	1012	0
OD1	722112	238	0
ID2	7876640	1012	0
OD2	736944	237	0
ID3	9188304	1007	0
OD3	755376	237	0
ID4	12065392	1016	0
OD4	771856	236	0
ID5	13298736	1010	0
OD5	807296	241	0
ID6	14147216	1007	0
OD6	815568	238	0
ID7	13523504	1012	0
OD7	818752	240	0
ID8	13617024	1008	0
OD8	825152	242	0
ID9	13024272	1006	0
OD9	814400	239	0
ID10	15663456	1012	0
OD10	822880	237	0
ID11	13926448	1010	0
OD11	817104	238	0
ID12	12717792	1013	0
OD12	802672	241	0
IE1	4129456	1012	0
OE1	710032	242	0
IE2	4555872	1006	0
OE2	721200	240	0
IE3	4916592	1011	0
OE3	726368	237	0
IE4	11448272	1007	0
OE4	793088	243	0
IE5	12486240	1015	0
OE5	799648	240	0
IE6	13282528	1012	0
OE6	801152	237	0
IE7	6968640	1010	0
OE7	767872	236	0
IE8	7269392	1010	0
OE8	766240	236	0
IE9	6967552	1011	0
OE9	777872	241	0
IE10	13346176	1016	0
OE10	800928	236	0
IE11	12492080	1016	0
OE11	796192	238	0
IE12	11407440	1012	0
OE12	781968	238	0
IF1	3782784	1007	0
OF1	700928	241	0
IF2	3725264	1010	0
OF2	701728	238	0
IF3	3992016	1018	0
OF3	718528	239	0
IF4	9776496	1015	0
OF4	759920	239	0
IF5	10605520	1010	0
OF5	769584	237	0
IF6	10451072	1010	0
OF6	770784	236	0
IF7	5819344	1012	0
OF7	747808	237	0
IF8	5915440	1016	0
OF8	750688	239	0
IF9	5821040	1012	0
OF9	749472	239	0
IF10	11692112	1006	0
OF10	793088	240	0
IF11	8634240	1013	0
OF11	758064	238	0
IF12	9547104	1015	0
OF12	750752	237	0
IG1	3542784	1009	0
OG1	700336	243	0
IG2	3690576	1012	0
OG2	697584	238	0
IG3	3854800	1007	0
OG3	704416	238	0
IG4	7247728	1010	0
OG4	749376	242	0
IG5	9591088	1006	0
OG5	763776	240	0
IG6	9014288	1010	0
OG6	759184	238	0
IG7	5489248	1008	0
OG7	727200	235	0
IG8	5503344	1015	0
OG8	727760	236	0
IG9	5348736	1016	0
OG9	731904	239	0
IG10	8597584	1016	0
OG10	749232	238	0
IG11	7924224	1011	0
OG11	742976	238	0
IG12	7799664	1010	0
OG12	728720	236	0
IH1	3500560	1011	0
OH1	688624	239	0
IH2	3640048	1018	0
OH2	688016	237	0
IH3	3862608	1013	0
OH3	704368	240	0
IH4	3857088	1005	0
OH4	703696	237	0
IH5	4008032	1011	0
OH5	711056	238	0
IH6	4023616	1016	0
OH6	701088	234	0
IH7	5345280	1017	0
OH7	712352	235	0
IH8	6552592	1009	0
OH8	729184	238	0
IH9	5111600	1010	0
OH9	719792	239	0
IH10	4922288	1011	0
OH10	716608	240	0
IH11	4807344	1009	0
OH11	710576	240	0
IH12	4565920	1007	0
OH12	689472	235	0
```
