## Supplementary material for "A toolbox of Stable Integration Vectors (SIV) in the fission yeast *Schizosaccharomyces pombe*": Source data: S02_C032_T02_P0001_M1_X1_E3.quant

```
[instrument]
blockid	numofrow	numofcol	coversn	version	coverid	lamphours	blocksn	type	sn
21	8	12	*	1.3.2	*	*	*	ruo	272510497

[head]
version	name	operator	timestamp	expirytime	calibrationID
1.0.5	Quantitation	GUEST	*	*	*

[properties]
quantversion
0.2.5

[conditions]
BlkID	Run	ExcitationColor	EmissionColor	CameraBias	EmissionIndex	BlockTemperature	CameraGain	Point	SampleVolume	Step	ExposureIndex	CoverID	Time	SampleTemperature	CoverTemperature	ExcitationIndex	Stage	Exposure	Cycle
21	20190205CalibrationCurve	x1	m1	*	1	59.988,60.0031,60,60.001,60.0175,60.0017	*	1	10	2	3	-1	1549366839.686	59.9991,59.9989,59.9985,59.9983,59.9983,59.9987	104.989	1	2	520	32

[quant]
region	quant	count	saturation
IA1	18207280	1013	0
OA1	894832	237	0
IA2	21137232	1008	0
OA2	927040	236	0
IA3	23859792	1008	0
OA3	936336	234	0
IA4	28882992	1016	0
OA4	961264	234	0
IA5	31032400	1017	0
OA5	997168	233	0
IA6	32521392	1010	0
OA6	1045280	240	0
IA7	39795392	1006	142
OA7	1112832	239	0
IA8	39803328	1013	145
OA8	1134992	237	0
IA9	39371920	1016	118
OA9	1112000	237	0
IA10	37150576	1017	6
OA10	1078272	236	0
IA11	32866224	1017	0
OA11	1049872	235	0
IA12	29178896	1011	0
OA12	997696	238	0
IB1	21968176	1009	0
OB1	920016	237	0
IB2	26429072	1010	0
OB2	995248	241	0
IB3	31946560	1016	0
OB3	1017408	240	0
IB4	31714272	1014	0
OB4	1045088	239	0
IB5	35501696	1009	0
OB5	1090656	237	0
IB6	36802976	1011	0
OB6	1097200	235	0
IB7	49549520	1016	625
OB7	1208896	237	0
IB8	49227248	1018	614
OB8	1215168	237	0
IB9	48563696	1015	603
OB9	1210384	236	0
IB10	42207296	1007	430
OB10	1205040	240	0
IB11	37014960	1013	2
OB11	1125248	237	0
IB12	32144480	1009	0
OB12	1055328	239	0
IC1	21210608	1015	0
OC1	918544	239	0
IC2	24913536	1016	0
OC2	981120	240	0
IC3	30292064	1011	0
OC3	1023472	238	0
IC4	30377776	1007	0
OC4	1053024	241	0
IC5	35828208	1013	0
OC5	1090640	240	0
IC6	37243728	1016	0
OC6	1118448	240	0
IC7	49627472	1011	636
OC7	1228928	240	0
IC8	49439360	1008	631
OC8	1242368	236	0
IC9	48960240	1011	617
OC9	1237536	237	0
IC10	43054960	1006	507
OC10	1200224	239	0
IC11	37726704	1006	17
OC11	1166480	240	0
IC12	32475664	1011	0
OC12	1072080	236	0
ID1	14527568	1012	0
OD1	854656	238	0
ID2	17938416	1012	0
OD2	896496	237	0
ID3	21872848	1007	0
OD3	954816	237	0
ID4	30459680	1016	0
OD4	1013760	236	0
ID5	34167664	1010	0
OD5	1093104	241	0
ID6	36676672	1007	0
OD6	1135136	238	0
ID7	34709200	1012	0
OD7	1132480	240	0
ID8	35040400	1008	0
OD8	1150224	242	0
ID9	33312672	1006	0
OD9	1131184	239	0
ID10	41139280	1012	322
OD10	1170112	237	0
ID11	35951088	1010	0
OD11	1140752	238	0
ID12	32330544	1013	0
OD12	1092128	241	0
IE1	6742448	1012	0
OE1	794880	242	0
IE2	8058384	1006	0
OE2	833888	240	0
IE3	9104016	1011	0
OE3	862800	237	0
IE4	28655680	1007	0
OE4	1028928	243	0
IE5	31728592	1015	0
OE5	1065808	240	0
IE6	34108464	1012	0
OE6	1096096	237	0
IE7	15241296	1010	0
OE7	1002976	236	0
IE8	16131776	1010	0
OE8	991488	236	0
IE9	15264288	1011	0
OE9	1002896	241	0
IE10	34176992	1016	0
OE10	1101632	236	0
IE11	31666656	1016	0
OE11	1082800	238	0
IE12	28452656	1012	0
OE12	1041120	238	0
IF1	5778480	1007	0
OF1	773888	241	0
IF2	5570976	1010	0
OF2	791424	238	0
IF3	6322800	1018	0
OF3	836048	239	0
IF4	23617200	1015	0
OF4	961280	239	0
IF5	26115744	1010	0
OF5	1003184	237	0
IF6	25705168	1010	0
OF6	1011200	236	0
IF7	11810112	1012	0
OF7	942624	237	0
IF8	12092576	1016	0
OF8	939040	239	0
IF9	11857600	1012	0
OF9	941520	239	0
IF10	29341152	1006	0
OF10	1071136	240	0
IF11	20210032	1013	0
OF11	970256	238	0
IF12	22933568	1015	0
OF12	955344	237	0
IG1	5051488	1009	0
OG1	764896	243	0
IG2	5470896	1012	0
OG2	775696	238	0
IG3	5974784	1007	0
OG3	807936	238	0
IG4	16101424	1010	0
OG4	910160	242	0
IG5	23098208	1006	0
OG5	967744	240	0
IG6	21369056	1010	0
OG6	967408	238	0
IG7	10874064	1008	0
OG7	893664	235	0
IG8	10887984	1015	0
OG8	890256	236	0
IG9	10423728	1016	0
OG9	889280	239	0
IG10	20113600	1016	0
OG10	948592	238	0
IG11	18150800	1011	0
OG11	930192	238	0
IG12	17763984	1010	0
OG12	900368	236	0
IH1	4902720	1011	0
OH1	744192	239	0
IH2	5270944	1018	0
OH2	753968	237	0
IH3	5949424	1013	0
OH3	787600	240	0
IH4	5999072	1005	0
OH4	798688	237	0
IH5	6430256	1011	0
OH5	821104	238	0
IH6	6466512	1016	0
OH6	817072	234	0
IH7	10366848	1017	0
OH7	846480	235	0
IH8	14032256	1009	0
OH8	884832	238	0
IH9	9746208	1010	0
OH9	845840	239	0
IH10	9171264	1011	0
OH10	832752	240	0
IH11	8866064	1009	0
OH11	817184	240	0
IH12	8136896	1007	0
OH12	779184	235	0
```
