## Supplementary material for "A toolbox of Stable Integration Vectors (SIV) in the fission yeast *Schizosaccharomyces pombe*": Source data: S02_C032_T02_P0001_M2_X2_E1.quant

```
[instrument]
blockid	numofrow	numofcol	coversn	version	coverid	lamphours	blocksn	type	sn
21	8	12	*	1.3.2	*	*	*	ruo	272510497

[head]
version	name	operator	timestamp	expirytime	calibrationID
1.0.5	Quantitation	GUEST	*	*	*

[properties]
quantversion
0.2.5

[conditions]
BlkID	Run	ExcitationColor	EmissionColor	CameraBias	EmissionIndex	BlockTemperature	CameraGain	Point	SampleVolume	Step	ExposureIndex	CoverID	Time	SampleTemperature	CoverTemperature	ExcitationIndex	Stage	Exposure	Cycle
21	20190205CalibrationCurve	x2	m2	*	2	59.988,60.0031,60,60.001,60.0175,60.0017	*	1	10	2	1	-1	1549366836.462	59.9991,59.9989,59.9985,59.9983,59.9983,59.9987	104.989	2	2	100	32

[quant]
region	quant	count	saturation
IA1	4091312	1006	0
OA1	687440	240	0
IA2	4163952	1009	0
OA2	687344	239	0
IA3	4278544	1008	0
OA3	682496	238	0
IA4	4459184	1015	0
OA4	682272	239	0
IA5	4511120	1011	0
OA5	675696	237	0
IA6	4549872	1009	0
OA6	669280	235	0
IA7	4866256	1009	0
OA7	673504	235	0
IA8	4906096	1012	0
OA8	685200	239	0
IA9	4988416	1016	0
OA9	672816	235	0
IA10	5012448	1015	0
OA10	676640	236	0
IA11	4915808	1005	0
OA11	705552	245	0
IA12	4926112	1005	0
OA12	693376	241	0
IB1	4316048	1007	0
OB1	690560	241	0
IB2	4472592	1011	0
OB2	686576	239	0
IB3	4701760	1016	0
OB3	672144	234	0
IB4	4648080	1010	0
OB4	677904	236	0
IB5	4783248	1005	0
OB5	678080	237	0
IB6	4839344	1010	0
OB6	680048	238	0
IB7	5510240	1016	0
OB7	673488	234	0
IB8	5533264	1016	0
OB8	674352	234	0
IB9	5563296	1009	0
OB9	688560	239	0
IB10	5290336	1008	0
OB10	687840	238	0
IB11	5159664	1011	0
OB11	693056	240	0
IB12	5082512	1010	0
OB12	695376	241	0
IC1	4279904	1016	0
OC1	672320	236	0
IC2	4410560	1015	0
OC2	683664	239	0
IC3	4657216	1009	0
OC3	675632	236	0
IC4	4680432	1011	0
OC4	681552	238	0
IC5	4896112	1014	0
OC5	676704	237	0
IC6	4951760	1014	0
OC6	677616	237	0
IC7	5615600	1009	0
OC7	685856	238	0
IC8	5639648	1008	0
OC8	689344	239	0
IC9	5699600	1010	0
OC9	694736	241	0
IC10	5389456	1005	0
OC10	701072	244	0
IC11	5218112	1007	0
OC11	678784	235	0
IC12	5080256	1008	0
OC12	683248	237	0
ID1	3860336	1010	0
OD1	677200	239	0
ID2	4035696	1009	0
OD2	668336	235	0
ID3	4271504	1008	0
OD3	684944	240	0
ID4	4714544	1015	0
OD4	682336	239	0
ID5	4885264	1006	0
OD5	699456	244	0
ID6	5014944	1010	0
OD6	676608	236	0
ID7	4950400	1011	0
OD7	688032	240	0
ID8	5730928	1008	0
OD8	683488	238	0
ID9	4934080	1010	0
OD9	674464	236	0
ID10	5393408	1009	0
OD10	678432	236	0
ID11	5185744	1010	0
OD11	680928	237	0
ID12	5143824	1014	0
OD12	692176	240	0
IE1	3379776	1008	0
OE1	666688	237	0
IE2	3506432	1011	0
OE2	668528	237	0
IE3	3623776	1009	0
OE3	674368	238	0
IE4	4671936	1008	0
OE4	689632	242	0
IE5	4846800	1014	0
OE5	681408	239	0
IE6	4971152	1011	0
OE6	674320	236	0
IE7	3997888	1008	0
OE7	680432	239	0
IE8	4055568	1010	0
OE8	667536	236	0
IE9	4028048	1012	0
OE9	676096	239	0
IE10	5120176	1016	0
OE10	668112	234	0
IE11	5040992	1014	0
OE11	682976	238	0
IE12	4951600	1007	0
OE12	700368	244	0
IF1	3348128	1009	0
OF1	661616	236	0
IF2	3369056	1010	0
OF2	682880	242	0
IF3	3525888	1018	0
OF3	666560	236	0
IF4	4512560	1013	0
OF4	679008	239	0
IF5	4621616	1008	0
OF5	675552	237	0
IF6	4587072	1008	0
OF6	677856	238	0
IF7	3843744	1009	0
OF7	680224	241	0
IF8	3881088	1016	0
OF8	671008	237	0
IF9	3862800	1009	0
OF9	674992	239	0
IF10	4874880	1005	0
OF10	700000	245	0
IF11	4474896	1015	0
OF11	671520	236	0
IF12	4675648	1015	0
OF12	671680	235	0
IG1	3319040	1017	0
OG1	646992	231	0
IG2	3368032	1011	0
OG2	668384	238	0
IG3	3445776	1007	0
OG3	669888	238	0
IG4	4102352	1010	0
OG4	670064	237	0
IG5	4471360	1006	0
OG5	676048	239	0
IG6	4416864	1009	0
OG6	675360	239	0
IG7	3770992	1007	0
OG7	666528	237	0
IG8	3807056	1017	0
OG8	650560	232	0
IG9	3768672	1015	0
OG9	666160	238	0
IG10	4368400	1014	0
OG10	672064	238	0
IG11	4278672	1011	0
OG11	667328	236	0
IG12	4352416	1010	0
OG12	670096	236	0
IH1	3289536	1009	0
OH1	678480	242	0
IH2	3359760	1016	0
OH2	657280	234	0
IH3	3442384	1009	0
OH3	668256	237	0
IH4	3442992	1003	0
OH4	673568	239	0
IH5	3543328	1011	0
OH5	669600	238	0
IH6	3533136	1014	0
OH6	672880	240	0
IH7	3755424	1017	0
OH7	651120	232	0
IH8	3939120	1007	0
OH8	670944	238	0
IH9	3698096	1010	0
OH9	663008	237	0
IH10	3664928	1011	0
OH10	662992	237	0
IH11	3647744	1008	0
OH11	675936	241	0
IH12	3617824	1007	0
OH12	659952	235	0
```
