## Supplementary material for "A toolbox of Stable Integration Vectors (SIV) in the fission yeast *Schizosaccharomyces pombe*": Source data: S02_C032_T02_P0001_M2_X2_E2.quant

```
[instrument]
blockid	numofrow	numofcol	coversn	version	coverid	lamphours	blocksn	type	sn
21	8	12	*	1.3.2	*	*	*	ruo	272510497

[head]
version	name	operator	timestamp	expirytime	calibrationID
1.0.5	Quantitation	GUEST	*	*	*

[properties]
quantversion
0.2.5

[conditions]
BlkID	Run	ExcitationColor	EmissionColor	CameraBias	EmissionIndex	BlockTemperature	CameraGain	Point	SampleVolume	Step	ExposureIndex	CoverID	Time	SampleTemperature	CoverTemperature	ExcitationIndex	Stage	Exposure	Cycle
21	20190205CalibrationCurve	x2	m2	*	2	59.988,60.0031,60,60.001,60.0175,60.0017	*	1	10	2	2	-1	1549366837.135	59.9991,59.9989,59.9985,59.9983,59.9983,59.9987	104.989	2	2	430	32

[quant]
region	quant	count	saturation
IA1	8429536	1006	0
OA1	768848	240	0
IA2	8665456	1009	0
OA2	766048	239	0
IA3	9205424	1008	0
OA3	761808	238	0
IA4	9958352	1015	0
OA4	758352	239	0
IA5	10219888	1011	0
OA5	754704	237	0
IA6	10427152	1009	0
OA6	748800	235	0
IA7	11799024	1009	0
OA7	762000	235	0
IA8	11948416	1012	0
OA8	782912	239	0
IA9	12282208	1016	0
OA9	774224	235	0
IA10	12431440	1015	0
OA10	783456	236	0
IA11	12096128	1005	0
OA11	822448	245	0
IA12	12116000	1005	0
OA12	807856	241	0
IB1	9383424	1007	0
OB1	774288	241	0
IB2	10018064	1011	0
OB2	770624	239	0
IB3	10938672	1016	0
OB3	753520	234	0
IB4	10813008	1010	0
OB4	764592	236	0
IB5	11462368	1005	0
OB5	770352	237	0
IB6	11675104	1010	0
OB6	769968	238	0
IB7	14490096	1016	0
OB7	774720	234	0
IB8	14633232	1016	0
OB8	783920	234	0
IB9	14817056	1009	0
OB9	803280	239	0
IB10	13661584	1008	0
OB10	809328	238	0
IB11	13099024	1011	0
OB11	815824	240	0
IB12	12745296	1010	0
OB12	810048	241	0
IC1	9165840	1016	0
OC1	748224	236	0
IC2	9704048	1015	0
OC2	764368	239	0
IC3	10805728	1009	0
OC3	756048	236	0
IC4	10927168	1011	0
OC4	763632	238	0
IC5	11862048	1014	0
OC5	758448	237	0
IC6	12138016	1014	0
OC6	765760	237	0
IC7	14994224	1009	0
OC7	791328	238	0
IC8	15171200	1008	0
OC8	804496	239	0
IC9	15401120	1010	0
OC9	810800	241	0
IC10	14145296	1005	0
OC10	819536	244	0
IC11	13375136	1007	0
OC11	799712	235	0
IC12	12763104	1008	0
OC12	798544	237	0
ID1	7377184	1010	0
OD1	739504	239	0
ID2	8150752	1009	0
OD2	731648	235	0
ID3	9169184	1008	0
OD3	753712	240	0
ID4	11035680	1015	0
OD4	758416	239	0
ID5	11902320	1006	0
OD5	785024	244	0
ID6	12427968	1010	0
OD6	771296	236	0
ID7	12096496	1011	0
OD7	779696	240	0
ID8	15531456	1008	0
OD8	787664	238	0
ID9	12141888	1010	0
OD9	771344	236	0
ID10	14101904	1009	0
OD10	796336	236	0
ID11	13219728	1010	0
OD11	799248	237	0
ID12	12958224	1014	0
OD12	807088	240	0
IE1	5372800	1008	0
OE1	706304	237	0
IE2	5866064	1011	0
OE2	715952	237	0
IE3	6378064	1009	0
OE3	725920	238	0
IE4	10937184	1008	0
OE4	766624	242	0
IE5	11664368	1014	0
OE5	765584	239	0
IE6	12248928	1011	0
OE6	761904	236	0
IE7	8059776	1008	0
OE7	754544	239	0
IE8	8323472	1010	0
OE8	741872	236	0
IE9	8222368	1012	0
OE9	755856	239	0
IE10	12862864	1016	0
OE10	773776	234	0
IE11	12580496	1014	0
OE11	792608	238	0
IE12	12204704	1007	0
OE12	813040	244	0
IF1	5211776	1009	0
OF1	702400	236	0
IF2	5280576	1010	0
OF2	725232	242	0
IF3	5876432	1018	0
OF3	713120	236	0
IF4	10209184	1013	0
OF4	750464	239	0
IF5	10769232	1008	0
OF5	748768	237	0
IF6	10637376	1008	0
OF6	756784	238	0
IF7	7387616	1009	0
OF7	747600	241	0
IF8	7559584	1016	0
OF8	736320	237	0
IF9	7520352	1009	0
OF9	745424	239	0
IF10	11922688	1005	0
OF10	803712	245	0
IF11	10126752	1015	0
OF11	761568	236	0
IF12	10961888	1015	0
OF12	761264	235	0
IG1	5034080	1017	0
OG1	683472	231	0
IG2	5275376	1011	0
OG2	710272	238	0
IG3	5643984	1007	0
OG3	714304	238	0
IG4	8477952	1010	0
OG4	731584	237	0
IG5	10158736	1006	0
OG5	748432	239	0
IG6	9860592	1009	0
OG6	748672	239	0
IG7	7122864	1007	0
OG7	727968	237	0
IG8	7231632	1017	0
OG8	711952	232	0
IG9	7076480	1015	0
OG9	731264	238	0
IG10	9671184	1014	0
OG10	753568	238	0
IG11	9324672	1011	0
OG11	751280	236	0
IG12	9603168	1010	0
OG12	754432	236	0
IH1	4945728	1009	0
OH1	715584	242	0
IH2	5176208	1016	0
OH2	694432	234	0
IH3	5592048	1009	0
OH3	706480	237	0
IH4	5669552	1003	0
OH4	716608	239	0
IH5	6049808	1011	0
OH5	714240	238	0
IH6	6004176	1014	0
OH6	719840	240	0
IH7	6931904	1017	0
OH7	703408	232	0
IH8	7832336	1007	0
OH8	731472	238	0
IH9	6805376	1010	0
OH9	718720	237	0
IH10	6631632	1011	0
OH10	716432	237	0
IH11	6599296	1008	0
OH11	730192	241	0
IH12	6453952	1007	0
OH12	713648	235	0
```
