## Supplementary material for "A toolbox of Stable Integration Vectors (SIV) in the fission yeast *Schizosaccharomyces pombe*": Source data: S02_C032_T02_P0001_M3_X3_E1.quant

```
[instrument]
blockid	numofrow	numofcol	coversn	version	coverid	lamphours	blocksn	type	sn
21	8	12	*	1.3.2	*	*	*	ruo	272510497

[head]
version	name	operator	timestamp	expirytime	calibrationID
1.0.5	Quantitation	GUEST	*	*	*

[properties]
quantversion
0.2.5

[conditions]
BlkID	Run	ExcitationColor	EmissionColor	CameraBias	EmissionIndex	BlockTemperature	CameraGain	Point	SampleVolume	Step	ExposureIndex	CoverID	Time	SampleTemperature	CoverTemperature	ExcitationIndex	Stage	Exposure	Cycle
21	20190205CalibrationCurve	x3	m3	*	3	59.988,60.0031,60,60.001,60.0175,60.0017	*	1	10	2	1	-1	1549366832.365	59.9991,59.9989,59.9985,59.9983,59.9983,59.9987	104.989	3	2	125	32

[quant]
region	quant	count	saturation
IA1	2944848	1011	0
OA1	665728	238	0
IA2	2960992	1011	0
OA2	666208	237	0
IA3	2988768	1008	0
OA3	671776	239	0
IA4	3002528	1014	0
OA4	669120	239	0
IA5	2993040	1008	0
OA5	661888	237	0
IA6	2997008	1009	0
OA6	658720	236	0
IA7	3008128	1010	0
OA7	658784	237	0
IA8	3012352	1013	0
OA8	666896	240	0
IA9	3003904	1014	0
OA9	660544	238	0
IA10	2995136	1014	0
OA10	656208	237	0
IA11	2956176	1006	0
OA11	676992	244	0
IA12	2944528	1009	0
OA12	661712	239	0
IB1	2937680	1007	0
OB1	667248	238	0
IB2	2981504	1011	0
OB2	666448	238	0
IB3	3008704	1012	0
OB3	665216	237	0
IB4	3017312	1008	0
OB4	661440	236	0
IB5	3027104	1006	0
OB5	666000	239	0
IB6	3045328	1011	0
OB6	663728	238	0
IB7	3062368	1014	0
OB7	663296	238	0
IB8	3059312	1016	0
OB8	648560	233	0
IB9	3021552	1007	0
OB9	663616	239	0
IB10	3009648	1009	0
OB10	657856	237	0
IB11	2997088	1013	0
OB11	661856	239	0
IB12	2970880	1013	0
OB12	659600	238	0
IC1	2987760	1015	0
OC1	661408	236	0
IC2	3006848	1011	0
OC2	661984	236	0
IC3	3017744	1003	0
OC3	677696	241	0
IC4	3077520	1013	0
OC4	657120	235	0
IC5	3094992	1015	0
OC5	663040	237	0
IC6	3106832	1016	0
OC6	653984	234	0
IC7	3096240	1008	0
OC7	666000	238	0
IC8	3086624	1008	0
OC8	668768	240	0
IC9	3080640	1010	0
OC9	668496	241	0
IC10	3042208	1008	0
OC10	674160	243	0
IC11	3000848	1007	0
OC11	655376	236	0
IC12	2983728	1009	0
OC12	655488	237	0
ID1	2976256	1009	0
OD1	665248	238	0
ID2	2996768	1006	0
OD2	675856	241	0
ID3	3055376	1011	0
OD3	665744	237	0
ID4	3088016	1015	0
OD4	666752	238	0
ID5	3106256	1007	0
OD5	677904	242	0
ID6	3128032	1010	0
OD6	664288	237	0
ID7	3156896	1010	0
OD7	668736	239	0
ID8	3201600	1008	0
OD8	662992	238	0
ID9	3097312	1008	0
OD9	660048	238	0
ID10	3060752	1003	0
OD10	668192	241	0
ID11	3034400	1012	0
OD11	652464	236	0
ID12	3001264	1010	0
OD12	662080	239	0
IE1	2976256	1006	0
OE1	660944	236	0
IE2	3026880	1012	0
OE2	666848	237	0
IE3	3068384	1010	0
OE3	670000	239	0
IE4	3089008	1009	0
OE4	673472	240	0
IE5	3134080	1013	0
OE5	667392	239	0
IE6	3151424	1008	0
OE6	663632	237	0
IE7	3151968	1008	0
OE7	661984	236	0
IE8	3127120	1008	0
OE8	658976	236	0
IE9	3113648	1010	0
OE9	669088	241	0
IE10	3100976	1016	0
OE10	645344	233	0
IE11	3051248	1012	0
OE11	664592	240	0
IE12	3017360	1011	0
OE12	657600	237	0
IF1	2996080	1011	0
OF1	661488	237	0
IF2	3024176	1011	0
OF2	668160	238	0
IF3	3089600	1015	0
OF3	670256	239	0
IF4	3104176	1010	0
OF4	677472	242	0
IF5	3111920	1004	0
OF5	670032	240	0
IF6	3135792	1011	0
OF6	663888	237	0
IF7	3149168	1012	0
OF7	660736	236	0
IF8	3141616	1014	0
OF8	667984	239	0
IF9	3111696	1012	0
OF9	659920	237	0
IF10	3071776	1006	0
OF10	665040	240	0
IF11	3058864	1012	0
OF11	662928	239	0
IF12	3042144	1016	0
OF12	663632	240	0
IG1	3007904	1018	0
OG1	663760	237	0
IG2	3031856	1013	0
OG2	672928	240	0
IG3	3055648	1008	0
OG3	669840	238	0
IG4	3075792	1006	0
OG4	662560	236	0
IG5	3096240	1008	0
OG5	682864	244	0
IG6	3128112	1013	0
OG6	669120	239	0
IG7	3108080	1006	0
OG7	665648	239	0
IG8	3118480	1012	0
OG8	657552	236	0
IG9	3099776	1015	0
OG9	664880	239	0
IG10	3079632	1013	0
OG10	668880	241	0
IG11	3036960	1009	0
OG11	665056	240	0
IG12	3010208	1006	0
OG12	663120	239	0
IH1	2970944	1007	0
OH1	665568	238	0
IH2	3003744	1011	0
OH2	664528	237	0
IH3	3037408	1007	0
OH3	670672	238	0
IH4	3058208	1012	0
OH4	661568	237	0
IH5	3079568	1011	0
OH5	658016	236	0
IH6	3081616	1014	0
OH6	666608	239	0
IH7	3094048	1015	0
OH7	660560	237	0
IH8	3072848	1010	0
OH8	665056	239	0
IH9	3049008	1008	0
OH9	659424	238	0
IH10	3041872	1011	0
OH10	652704	236	0
IH11	3008688	1008	0
OH11	658880	239	0
IH12	2981904	1006	0
OH12	662240	239	0
```
