## Supplementary material for "A toolbox of Stable Integration Vectors (SIV) in the fission yeast *Schizosaccharomyces pombe*": Source data: S02_C032_T02_P0001_M3_X3_E2.quant

```
[instrument]
blockid	numofrow	numofcol	coversn	version	coverid	lamphours	blocksn	type	sn
21	8	12	*	1.3.2	*	*	*	ruo	272510497

[head]
version	name	operator	timestamp	expirytime	calibrationID
1.0.5	Quantitation	GUEST	*	*	*

[properties]
quantversion
0.2.5

[conditions]
BlkID	Run	ExcitationColor	EmissionColor	CameraBias	EmissionIndex	BlockTemperature	CameraGain	Point	SampleVolume	Step	ExposureIndex	CoverID	Time	SampleTemperature	CoverTemperature	ExcitationIndex	Stage	Exposure	Cycle
21	20190205CalibrationCurve	x3	m3	*	3	59.988,60.0031,60,60.001,60.0175,60.0017	*	1	10	2	2	-1	1549366833.044	59.9991,59.9989,59.9985,59.9983,59.9983,59.9987	104.989	3	2	560	32

[quant]
region	quant	count	saturation
IA1	3471952	1011	0
OA1	708720	238	0
IA2	3533776	1011	0
OA2	707648	237	0
IA3	3693600	1008	0
OA3	710848	239	0
IA4	3732464	1014	0
OA4	705824	239	0
IA5	3760800	1008	0
OA5	697984	237	0
IA6	3788304	1009	0
OA6	693264	236	0
IA7	3827600	1010	0
OA7	694288	237	0
IA8	3833408	1013	0
OA8	703552	240	0
IA9	3814848	1014	0
OA9	696640	238	0
IA10	3771712	1014	0
OA10	692128	237	0
IA11	3688880	1006	0
OA11	716528	244	0
IA12	3588768	1009	0
OA12	695856	239	0
IB1	3521696	1007	0
OB1	705888	238	0
IB2	3641072	1011	0
OB2	706960	238	0
IB3	3760752	1012	0
OB3	703296	237	0
IB4	3868000	1008	0
OB4	697024	236	0
IB5	3944720	1006	0
OB5	704704	239	0
IB6	3987408	1011	0
OB6	701664	238	0
IB7	4051616	1014	0
OB7	702880	238	0
IB8	4040032	1016	0
OB8	684672	233	0
IB9	3985600	1007	0
OB9	699152	239	0
IB10	3903024	1009	0
OB10	695456	237	0
IB11	3811344	1013	0
OB11	700864	239	0
IB12	3679888	1013	0
OB12	695216	238	0
IC1	3597360	1015	0
OC1	695840	236	0
IC2	3705056	1011	0
OC2	698624	236	0
IC3	3844400	1003	0
OC3	714336	241	0
IC4	4047312	1013	0
OC4	694400	235	0
IC5	4131568	1015	0
OC5	698832	237	0
IC6	4192464	1016	0
OC6	693248	234	0
IC7	4215728	1008	0
OC7	705504	238	0
IC8	4200672	1008	0
OC8	708656	240	0
IC9	4162384	1010	0
OC9	707600	241	0
IC10	4017328	1008	0
OC10	708080	243	0
IC11	3861728	1007	0
OC11	687136	236	0
IC12	3746480	1009	0
OC12	688272	237	0
ID1	3638528	1009	0
OD1	702800	238	0
ID2	3753120	1006	0
OD2	713600	241	0
ID3	3979264	1011	0
OD3	705056	237	0
ID4	4123008	1015	0
OD4	706960	238	0
ID5	4273008	1007	0
OD5	721920	242	0
ID6	4397216	1010	0
OD6	714192	237	0
ID7	4484624	1010	0
OD7	717568	239	0
ID8	4735984	1008	0
OD8	707440	238	0
ID9	4320192	1008	0
OD9	702752	238	0
ID10	4170880	1003	0
OD10	706512	241	0
ID11	3985088	1012	0
OD11	687600	236	0
ID12	3849184	1010	0
OD12	693520	239	0
IE1	3676896	1006	0
OE1	696704	236	0
IE2	3840944	1012	0
OE2	704496	237	0
IE3	4040528	1010	0
OE3	709760	239	0
IE4	4167888	1009	0
OE4	715312	240	0
IE5	4355008	1013	0
OE5	712496	239	0
IE6	4498208	1008	0
OE6	716736	237	0
IE7	4517632	1008	0
OE7	713152	236	0
IE8	4420960	1008	0
OE8	704528	236	0
IE9	4367264	1010	0
OE9	714112	241	0
IE10	4248256	1016	0
OE10	683744	233	0
IE11	4070336	1012	0
OE11	701216	240	0
IE12	3920048	1011	0
OE12	690480	237	0
IF1	3713904	1011	0
OF1	698528	237	0
IF2	3843472	1011	0
OF2	705360	238	0
IF3	4089344	1015	0
OF3	711728	239	0
IF4	4244176	1010	0
OF4	720048	242	0
IF5	4345408	1004	0
OF5	714848	240	0
IF6	4422512	1011	0
OF6	708064	237	0
IF7	4474256	1012	0
OF7	704016	236	0
IF8	4432720	1014	0
OF8	709584	239	0
IF9	4354976	1012	0
OF9	702176	237	0
IF10	4220272	1006	0
OF10	704288	240	0
IF11	4106192	1012	0
OF11	699120	239	0
IF12	3981216	1016	0
OF12	697888	240	0
IG1	3711056	1018	0
OG1	701616	237	0
IG2	3827312	1013	0
OG2	715568	240	0
IG3	3976800	1008	0
OG3	711024	238	0
IG4	4139664	1006	0
OG4	704560	236	0
IG5	4234560	1008	0
OG5	726192	244	0
IG6	4331040	1013	0
OG6	710688	239	0
IG7	4323936	1006	0
OG7	710272	239	0
IG8	4319184	1012	0
OG8	696784	236	0
IG9	4244720	1015	0
OG9	702544	239	0
IG10	4159360	1013	0
OG10	708480	241	0
IG11	4013088	1009	0
OG11	701920	240	0
IG12	3892192	1006	0
OG12	696128	239	0
IH1	3645680	1007	0
OH1	703008	238	0
IH2	3763552	1011	0
OH2	703856	237	0
IH3	3927744	1007	0
OH3	707696	238	0
IH4	4020544	1012	0
OH4	705104	237	0
IH5	4134512	1011	0
OH5	702640	236	0
IH6	4140368	1014	0
OH6	707408	239	0
IH7	4198192	1015	0
OH7	699696	237	0
IH8	4148704	1010	0
OH8	705392	239	0
IH9	4107296	1008	0
OH9	699744	238	0
IH10	4028688	1011	0
OH10	689312	236	0
IH11	3917792	1008	0
OH11	691920	239	0
IH12	3797008	1006	0
OH12	692512	239	0
```
