## Supplementary material for "A toolbox of Stable Integration Vectors (SIV) in the fission yeast *Schizosaccharomyces pombe*": Source data: S02_C032_T02_P0001_M4_X4_E1.quant

```
[instrument]
blockid	numofrow	numofcol	coversn	version	coverid	lamphours	blocksn	type	sn
21	8	12	*	1.3.2	*	*	*	ruo	272510497

[head]
version	name	operator	timestamp	expirytime	calibrationID
1.0.5	Quantitation	GUEST	*	*	*

[properties]
quantversion
0.2.5

[conditions]
BlkID	Run	ExcitationColor	EmissionColor	CameraBias	EmissionIndex	BlockTemperature	CameraGain	Point	SampleVolume	Step	ExposureIndex	CoverID	Time	SampleTemperature	CoverTemperature	ExcitationIndex	Stage	Exposure	Cycle
21	20190205CalibrationCurve	x4	m4	*	4	59.988,60.0031,60,60.001,60.0175,60.0017	*	1	10	2	1	-1	1549366834.388	59.9991,59.9989,59.9985,59.9983,59.9983,59.9987	104.989	4	2	150	32

[quant]
region	quant	count	saturation
IA1	3539312	1011	0
OA1	679360	239	0
IA2	3588368	1007	0
OA2	679696	239	0
IA3	3738864	1009	0
OA3	683584	240	0
IA4	3840928	1013	0
OA4	675264	238	0
IA5	3899664	1009	0
OA5	671536	237	0
IA6	3906512	1003	0
OA6	677616	239	0
IA7	3989616	1008	0
OA7	669904	236	0
IA8	3990992	1010	0
OA8	674832	238	0
IA9	3987344	1011	0
OA9	678736	239	0
IA10	3950048	1012	0
OA10	676496	239	0
IA11	3854768	1006	0
OA11	674144	238	0
IA12	3783440	1007	0
OA12	676560	239	0
IB1	3603040	1004	0
OB1	685376	241	0
IB2	3763408	1012	0
OB2	681040	239	0
IB3	3910192	1008	0
OB3	680784	239	0
IB4	4027104	1006	0
OB4	678304	238	0
IB5	4135808	1004	0
OB5	677312	238	0
IB6	4188128	1011	0
OB6	670560	236	0
IB7	4294880	1016	0
OB7	661792	233	0
IB8	4286320	1014	0
OB8	670720	236	0
IB9	4211440	1004	0
OB9	689600	244	0
IB10	4149248	1007	0
OB10	679296	239	0
IB11	4067184	1012	0
OB11	679456	239	0
IB12	3934752	1015	0
OB12	663744	234	0
IC1	3725376	1011	0
OC1	678112	239	0
IC2	3861808	1007	0
OC2	672848	237	0
IC3	4056064	1004	0
OC3	675536	237	0
IC4	4212896	1008	0
OC4	680144	239	0
IC5	4350560	1015	0
OC5	667568	235	0
IC6	4418944	1015	0
OC6	665552	234	0
IC7	4478480	1006	0
OC7	685728	241	0
IC8	4492080	1007	0
OC8	678544	238	0
IC9	4480416	1011	0
OC9	684448	241	0
IC10	4330096	1010	0
OC10	675776	238	0
IC11	4175776	1009	0
OC11	671648	236	0
IC12	4046256	1009	0
OC12	669824	236	0
ID1	3791632	1007	0
OD1	673456	237	0
ID2	3943552	1008	0
OD2	669424	235	0
ID3	4202192	1011	0
OD3	689264	242	0
ID4	4363216	1014	0
OD4	674448	237	0
ID5	4539664	1009	0
OD5	683696	240	0
ID6	4614592	1006	0
OD6	675072	236	0
ID7	4756496	1009	0
OD7	686656	240	0
ID8	4707840	1005	0
OD8	692256	242	0
ID9	4651440	1006	0
OD9	677744	238	0
ID10	4527104	1002	0
OD10	680160	239	0
ID11	4330400	1007	0
OD11	671072	236	0
ID12	4178352	1006	0
OD12	677728	238	0
IE1	3863792	1008	0
OE1	685408	241	0
IE2	4057024	1013	0
OE2	674864	236	0
IE3	4275216	1008	0
OE3	690912	241	0
IE4	4447280	1007	0
OE4	680720	238	0
IE5	4627584	1009	0
OE5	684528	240	0
IE6	4770160	1007	0
OE6	684400	239	0
IE7	4771744	1006	0
OE7	686384	238	0
IE8	4709888	1003	0
OE8	685072	238	0
IE9	4710496	1009	0
OE9	679696	237	0
IE10	4611104	1010	0
OE10	685328	240	0
IE11	4451600	1011	0
OE11	686000	240	0
IE12	4288144	1010	0
OE12	685440	240	0
IF1	3908384	1011	0
OF1	672624	237	0
IF2	4044000	1006	0
OF2	681648	239	0
IF3	4351040	1011	0
OF3	686768	240	0
IF4	4524720	1007	0
OF4	682304	239	0
IF5	4673328	1006	0
OF5	672336	236	0
IF6	4725744	1008	0
OF6	676864	237	0
IF7	4755680	1009	0
OF7	680016	238	0
IF8	4766336	1013	0
OF8	682752	238	0
IF9	4709968	1009	0
OF9	684112	239	0
IF10	4623808	1006	0
OF10	683920	239	0
IF11	4476800	1008	0
OF11	689584	241	0
IF12	4351312	1014	0
OF12	674944	236	0
IG1	3890176	1012	0
OG1	678000	239	0
IG2	4042336	1009	0
OG2	687504	241	0
IG3	4225824	1002	0
OG3	682512	239	0
IG4	4461376	1008	0
OG4	670160	235	0
IG5	4562544	1008	0
OG5	687968	241	0
IG6	4674544	1011	0
OG6	687424	241	0
IG7	4679232	1006	0
OG7	680368	238	0
IG8	4675920	1008	0
OG8	687568	240	0
IG9	4636144	1013	0
OG9	674848	236	0
IG10	4554896	1014	0
OG10	676864	237	0
IG11	4416032	1011	0
OG11	684688	240	0
IG12	4314048	1005	0
OG12	673968	235	0
IH1	3851744	1008	0
OH1	669312	236	0
IH2	3961200	1006	0
OH2	668096	235	0
IH3	4174000	1006	0
OH3	685152	240	0
IH4	4290384	1009	0
OH4	676608	238	0
IH5	4446304	1007	0
OH5	672208	236	0
IH6	4467856	1016	0
OH6	663360	233	0
IH7	4561840	1016	0
OH7	668384	235	0
IH8	4508800	1009	0
OH8	685088	240	0
IH9	4468432	1006	0
OH9	670592	236	0
IH10	4411184	1010	0
OH10	675104	237	0
IH11	4329200	1011	0
OH11	672320	237	0
IH12	4187696	1009	0
OH12	677392	238	0
```
