## Supplementary material for "A toolbox of Stable Integration Vectors (SIV) in the fission yeast *Schizosaccharomyces pombe*": Source data: S02_C032_T02_P0001_M4_X4_E2.quant

```
[instrument]
blockid	numofrow	numofcol	coversn	version	coverid	lamphours	blocksn	type	sn
21	8	12	*	1.3.2	*	*	*	ruo	272510497

[head]
version	name	operator	timestamp	expirytime	calibrationID
1.0.5	Quantitation	GUEST	*	*	*

[properties]
quantversion
0.2.5

[conditions]
BlkID	Run	ExcitationColor	EmissionColor	CameraBias	EmissionIndex	BlockTemperature	CameraGain	Point	SampleVolume	Step	ExposureIndex	CoverID	Time	SampleTemperature	CoverTemperature	ExcitationIndex	Stage	Exposure	Cycle
21	20190205CalibrationCurve	x4	m4	*	4	59.988,60.0031,60,60.001,60.0175,60.0017	*	1	10	2	2	-1	1549366835.111	59.9991,59.9989,59.9985,59.9983,59.9983,59.9987	104.989	4	2	800	32

[quant]
region	quant	count	saturation
IA1	6778144	1011	0
OA1	767504	239	0
IA2	7076816	1007	0
OA2	771568	239	0
IA3	7852528	1009	0
OA3	774416	240	0
IA4	8365648	1013	0
OA4	763120	238	0
IA5	8762960	1009	0
OA5	761840	237	0
IA6	8916912	1003	0
OA6	767712	239	0
IA7	9269168	1008	0
OA7	762064	236	0
IA8	9297632	1010	0
OA8	776160	238	0
IA9	9331312	1011	0
OA9	779584	239	0
IA10	9106080	1012	0
OA10	777408	239	0
IA11	8647248	1006	0
OA11	781888	238	0
IA12	8263456	1007	0
OA12	774272	239	0
IB1	7233072	1004	0
OB1	774704	241	0
IB2	7981952	1012	0
OB2	767872	239	0
IB3	8760208	1008	0
OB3	769360	239	0
IB4	9461376	1006	0
OB4	774624	238	0
IB5	10093872	1004	0
OB5	775648	238	0
IB6	10310608	1011	0
OB6	767648	236	0
IB7	10853120	1016	0
OB7	761120	233	0
IB8	10867648	1014	0
OB8	776272	236	0
IB9	10612544	1004	0
OB9	801952	244	0
IB10	10216512	1007	0
OB10	795712	239	0
IB11	9727840	1012	0
OB11	793920	239	0
IB12	8971088	1015	0
OB12	764752	234	0
IC1	7793200	1011	0
OC1	761136	239	0
IC2	8562288	1007	0
OC2	760624	237	0
IC3	9617696	1004	0
OC3	768448	237	0
IC4	10460368	1008	0
OC4	774240	239	0
IC5	11152880	1015	0
OC5	759280	235	0
IC6	11530384	1015	0
OC6	763584	234	0
IC7	11949280	1006	0
OC7	796096	241	0
IC8	12013168	1007	0
OC8	793296	238	0
IC9	11954032	1011	0
OC9	800464	241	0
IC10	11174720	1010	0
OC10	784208	238	0
IC11	10347024	1009	0
OC11	782128	236	0
IC12	9645232	1009	0
OC12	778096	236	0
ID1	8186272	1007	0
OD1	757200	237	0
ID2	8980832	1008	0
OD2	753360	235	0
ID3	10315952	1011	0
OD3	785632	242	0
ID4	11180720	1014	0
OD4	771024	237	0
ID5	12210864	1009	0
OD5	790992	240	0
ID6	12672816	1006	0
OD6	791216	236	0
ID7	13410512	1009	0
OD7	805936	240	0
ID8	13187728	1005	0
OD8	820336	242	0
ID9	12922048	1006	0
OD9	801696	238	0
ID10	12294912	1002	0
OD10	809024	239	0
ID11	11191056	1007	0
OD11	792768	236	0
ID12	10381792	1006	0
OD12	796032	238	0
IE1	8537824	1008	0
OE1	766848	241	0
IE2	9478576	1013	0
OE2	756688	236	0
IE3	10733760	1008	0
OE3	783152	241	0
IE4	11690816	1007	0
OE4	778656	238	0
IE5	12676624	1009	0
OE5	796912	240	0
IE6	13476848	1007	0
OE6	810096	239	0
IE7	13510704	1006	0
OE7	815296	238	0
IE8	13235088	1003	0
OE8	815968	238	0
IE9	13177760	1009	0
OE9	814592	237	0
IE10	12615552	1010	0
OE10	817584	240	0
IE11	11777696	1011	0
OE11	811472	240	0
IE12	10921568	1010	0
OE12	805072	240	0
IF1	8734672	1011	0
OF1	751984	237	0
IF2	9501328	1006	0
OF2	766560	239	0
IF3	11048624	1011	0
OF3	780896	240	0
IF4	12090848	1007	0
OF4	782608	239	0
IF5	12916032	1006	0
OF5	778128	236	0
IF6	13213792	1008	0
OF6	790352	237	0
IF7	13380592	1009	0
OF7	804240	238	0
IF8	13404976	1013	0
OF8	811824	238	0
IF9	13182464	1009	0
OF9	823696	239	0
IF10	12749232	1006	0
OF10	813856	239	0
IF11	11943072	1008	0
OF11	818576	241	0
IF12	11187296	1014	0
OF12	793264	236	0
IG1	8674208	1012	0
OG1	761904	239	0
IG2	9484112	1009	0
OG2	776784	241	0
IG3	10522032	1002	0
OG3	775440	239	0
IG4	11750560	1008	0
OG4	768224	235	0
IG5	12351040	1008	0
OG5	790096	241	0
IG6	12908880	1011	0
OG6	798896	241	0
IG7	13020016	1006	0
OG7	798176	238	0
IG8	12981824	1008	0
OG8	812176	240	0
IG9	12730992	1013	0
OG9	801648	236	0
IG10	12303904	1014	0
OG10	799456	237	0
IG11	11611296	1011	0
OG11	811872	240	0
IG12	11092976	1005	0
OG12	796368	235	0
IH1	8455952	1008	0
OH1	751392	236	0
IH2	9092992	1006	0
OH2	754752	235	0
IH3	10218944	1006	0
OH3	775232	240	0
IH4	10798832	1009	0
OH4	770608	238	0
IH5	11734176	1007	0
OH5	778016	236	0
IH6	11774288	1016	0
OH6	767024	233	0
IH7	12231168	1016	0
OH7	777824	235	0
IH8	12073232	1009	0
OH8	802928	240	0
IH9	11936704	1006	0
OH9	793520	236	0
IH10	11556432	1010	0
OH10	790208	237	0
IH11	11136912	1011	0
OH11	786384	237	0
IH12	10390608	1009	0
OH12	794272	238	0
```
