## Supplementary material for "A toolbox of Stable Integration Vectors (SIV) in the fission yeast *Schizosaccharomyces pombe*": Source data: S02_C032_T02_P0001_M5_X5_E1.quant

```
[instrument]
blockid	numofrow	numofcol	coversn	version	coverid	lamphours	blocksn	type	sn
21	8	12	*	1.3.2	*	*	*	ruo	272510497

[head]
version	name	operator	timestamp	expirytime	calibrationID
1.0.5	Quantitation	GUEST	*	*	*

[properties]
quantversion
0.2.5

[conditions]
BlkID	Run	ExcitationColor	EmissionColor	CameraBias	EmissionIndex	BlockTemperature	CameraGain	Point	SampleVolume	Step	ExposureIndex	CoverID	Time	SampleTemperature	CoverTemperature	ExcitationIndex	Stage	Exposure	Cycle
21	20190205CalibrationCurve	x5	m5	*	5	59.988,60.0031,60,60.001,60.0175,60.0017	*	1	10	2	1	-1	1549366830.217	59.9991,59.9989,59.9985,59.9983,59.9983,59.9987	104.989	5	2	200	32

[quant]
region	quant	count	saturation
IA1	2887456	1014	0
OA1	673312	237	0
IA2	2864384	1006	0
OA2	687536	241	0
IA3	2871616	1008	0
OA3	680848	240	0
IA4	2858320	1010	0
OA4	672912	238	0
IA5	2839824	1006	0
OA5	672480	238	0
IA6	2828192	1004	0
OA6	671792	239	0
IA7	2845536	1008	0
OA7	667104	237	0
IA8	2845280	1010	0
OA8	668064	238	0
IA9	2850976	1013	0
OA9	665264	237	0
IA10	2856624	1012	0
OA10	677824	241	0
IA11	2848560	1008	0
OA11	667856	237	0
IA12	2848752	1008	0
OA12	670720	238	0
IB1	2846304	1004	0
OB1	683168	241	0
IB2	2866240	1011	0
OB2	677456	239	0
IB3	2848080	1005	0
OB3	685232	243	0
IB4	2833040	1006	0
OB4	668064	237	0
IB5	2837248	1008	0
OB5	663136	236	0
IB6	2841584	1011	0
OB6	663744	237	0
IB7	2857216	1015	0
OB7	655200	234	0
IB8	2850848	1014	0
OB8	662656	237	0
IB9	2820000	1004	0
OB9	679680	244	0
IB10	2823216	1003	0
OB10	676752	242	0
IB11	2848288	1012	0
OB11	667024	238	0
IB12	2859136	1014	0
OB12	665360	237	0
IC1	2851664	1009	0
OC1	677856	241	0
IC2	2845488	1006	0
OC2	674704	239	0
IC3	2848880	1008	0
OC3	668400	237	0
IC4	2857664	1010	0
OC4	661952	235	0
IC5	2868016	1014	0
OC5	667040	238	0
IC6	2855408	1014	0
OC6	665120	237	0
IC7	2849840	1009	0
OC7	667568	238	0
IC8	2834160	1006	0
OC8	667024	238	0
IC9	2851824	1011	0
OC9	674016	241	0
IC10	2840256	1009	0
OC10	664752	239	0
IC11	2833936	1010	0
OC11	664576	238	0
IC12	2822656	1005	0
OC12	678720	243	0
ID1	2834720	1006	0
OD1	671344	238	0
ID2	2845072	1008	0
OD2	665360	236	0
ID3	2871472	1012	0
OD3	677376	240	0
ID4	2873488	1015	0
OD4	664816	236	0
ID5	2862384	1009	0
OD5	672416	239	0
ID6	2856256	1004	0
OD6	670624	236	0
ID7	2870448	1009	0
OD7	681104	241	0
ID8	2842224	1005	0
OD8	685872	244	0
ID9	2828400	1004	0
OD9	663536	237	0
ID10	2834832	1003	0
OD10	668800	239	0
ID11	2822112	1003	0
OD11	664176	238	0
ID12	2828432	1007	0
OD12	656400	235	0
IE1	2846624	1011	0
OE1	666736	237	0
IE2	2858464	1014	0
OE2	671328	238	0
IE3	2854864	1009	0
OE3	676896	240	0
IE4	2836928	1005	0
OE4	664384	235	0
IE5	2855920	1010	0
OE5	674048	239	0
IE6	2858416	1002	0
OE6	692960	243	0
IE7	2872336	1006	0
OE7	675696	238	0
IE8	2836800	1003	0
OE8	671200	239	0
IE9	2838400	1008	0
OE9	669968	239	0
IE10	2850576	1011	0
OE10	657984	235	0
IE11	2834224	1010	0
OE11	663760	238	0
IE12	2835264	1011	0
OE12	661344	237	0
IF1	2846672	1010	0
OF1	673968	240	0
IF2	2836896	1006	0
OF2	673504	239	0
IF3	2863680	1010	0
OF3	677552	240	0
IF4	2856960	1007	0
OF4	676080	239	0
IF5	2854576	1006	0
OF5	667888	237	0
IF6	2855152	1007	0
OF6	665584	236	0
IF7	2866816	1010	0
OF7	678048	240	0
IF8	2862288	1014	0
OF8	657248	234	0
IF9	2858176	1013	0
OF9	670784	239	0
IF10	2829520	1006	0
OF10	666032	238	0
IF11	2822160	1007	0
OF11	667792	239	0
IF12	2848768	1013	0
OF12	662320	237	0
IG1	2850496	1012	0
OG1	675120	240	0
IG2	2858320	1011	0
OG2	668976	237	0
IG3	2848944	1007	0
OG3	669600	237	0
IG4	2846944	1009	0
OG4	667040	236	0
IG5	2856512	1011	0
OG5	663296	236	0
IG6	2846784	1012	0
OG6	681184	242	0
IG7	2845520	1008	0
OG7	672272	239	0
IG8	2823744	1004	0
OG8	683312	244	0
IG9	2852768	1015	0
OG9	655056	234	0
IG10	2845040	1014	0
OG10	661152	236	0
IG11	2838480	1013	0
OG11	662560	237	0
IG12	2827424	1008	0
OG12	668672	240	0
IH1	2833200	1006	0
OH1	667632	237	0
IH2	2836672	1006	0
OH2	672768	238	0
IH3	2856928	1010	0
OH3	671536	238	0
IH4	2852256	1012	0
OH4	676352	240	0
IH5	2828640	1006	0
OH5	666832	238	0
IH6	2846912	1013	0
OH6	666384	237	0
IH7	2846256	1014	0
OH7	665840	238	0
IH8	2836912	1011	0
OH8	678864	242	0
IH9	2822752	1007	0
OH9	664320	238	0
IH10	2824064	1008	0
OH10	659360	236	0
IH11	2820208	1009	0
OH11	672608	241	0
IH12	2826528	1010	0
OH12	668352	240	0
```
