## Supplementary material for "A toolbox of Stable Integration Vectors (SIV) in the fission yeast *Schizosaccharomyces pombe*": Source data: S02_C032_T02_P0001_M5_X5_E2.quant

```
[instrument]
blockid	numofrow	numofcol	coversn	version	coverid	lamphours	blocksn	type	sn
21	8	12	*	1.3.2	*	*	*	ruo	272510497

[head]
version	name	operator	timestamp	expirytime	calibrationID
1.0.5	Quantitation	GUEST	*	*	*

[properties]
quantversion
0.2.5

[conditions]
BlkID	Run	ExcitationColor	EmissionColor	CameraBias	EmissionIndex	BlockTemperature	CameraGain	Point	SampleVolume	Step	ExposureIndex	CoverID	Time	SampleTemperature	CoverTemperature	ExcitationIndex	Stage	Exposure	Cycle
21	20190205CalibrationCurve	x5	m5	*	5	59.988,60.0031,60,60.001,60.0175,60.0017	*	1	10	2	2	-1	1549366830.946	59.9991,59.9989,59.9985,59.9983,59.9983,59.9987	104.989	5	2	920	32

[quant]
region	quant	count	saturation
IA1	3184576	1014	0
OA1	742752	237	0
IA2	3163440	1006	0
OA2	760816	241	0
IA3	3141056	1008	0
OA3	748304	240	0
IA4	3119392	1010	0
OA4	731440	238	0
IA5	3086112	1006	0
OA5	724864	238	0
IA6	3084128	1004	0
OA6	728288	239	0
IA7	3115056	1008	0
OA7	723728	237	0
IA8	3117680	1010	0
OA8	724160	238	0
IA9	3151376	1013	0
OA9	720848	237	0
IA10	3199664	1012	0
OA10	746144	241	0
IA11	3197536	1008	0
OA11	741024	237	0
IA12	3173072	1008	0
OA12	734704	238	0
IB1	3122464	1004	0
OB1	746912	241	0
IB2	3120928	1011	0
OB2	734640	239	0
IB3	3090240	1005	0
OB3	742384	243	0
IB4	3075344	1006	0
OB4	719168	237	0
IB5	3072880	1008	0
OB5	710880	236	0
IB6	3091312	1011	0
OB6	714208	237	0
IB7	3126256	1015	0
OB7	708000	234	0
IB8	3131312	1014	0
OB8	720256	237	0
IB9	3130384	1004	0
OB9	739024	244	0
IB10	3141936	1003	0
OB10	741200	242	0
IB11	3174128	1012	0
OB11	732880	238	0
IB12	3182384	1014	0
OB12	728848	237	0
IC1	3077920	1009	0
OC1	732480	241	0
IC2	3058080	1006	0
OC2	724608	239	0
IC3	3075856	1008	0
OC3	712480	237	0
IC4	3100128	1010	0
OC4	712512	235	0
IC5	3135680	1014	0
OC5	722496	238	0
IC6	3119584	1014	0
OC6	716608	237	0
IC7	3132816	1009	0
OC7	725888	238	0
IC8	3122896	1006	0
OC8	721840	238	0
IC9	3166032	1011	0
OC9	729888	241	0
IC10	3126016	1009	0
OC10	720256	239	0
IC11	3120624	1010	0
OC11	725040	238	0
IC12	3107824	1005	0
OC12	741600	243	0
ID1	3046352	1006	0
OD1	720832	238	0
ID2	3057248	1008	0
OD2	715904	236	0
ID3	3130864	1012	0
OD3	726208	240	0
ID4	3129696	1015	0
OD4	720480	236	0
ID5	3181472	1009	0
OD5	730944	239	0
ID6	3202816	1004	0
OD6	749232	236	0
ID7	3211728	1009	0
OD7	746736	241	0
ID8	3164512	1005	0
OD8	747184	244	0
ID9	3153920	1004	0
OD9	720416	237	0
ID10	3189712	1003	0
OD10	723008	239	0
ID11	3110528	1003	0
OD11	720960	238	0
ID12	3095936	1007	0
OD12	711536	235	0
IE1	3046688	1011	0
OE1	714560	237	0
IE2	3070688	1014	0
OE2	723424	238	0
IE3	3092368	1009	0
OE3	732624	240	0
IE4	3101856	1005	0
OE4	720176	235	0
IE5	3145360	1010	0
OE5	732368	239	0
IE6	3263664	1002	0
OE6	783136	243	0
IE7	3280208	1006	0
OE7	756656	238	0
IE8	3174032	1003	0
OE8	738960	239	0
IE9	3161856	1008	0
OE9	728224	239	0
IE10	3169760	1011	0
OE10	715424	235	0
IE11	3133728	1010	0
OE11	721232	238	0
IE12	3098848	1011	0
OE12	715408	237	0
IF1	3058640	1010	0
OF1	726992	240	0
IF2	3064320	1006	0
OF2	727744	239	0
IF3	3131840	1010	0
OF3	734368	240	0
IF4	3155312	1007	0
OF4	729056	239	0
IF5	3176512	1006	0
OF5	729360	237	0
IF6	3203040	1007	0
OF6	731168	236	0
IF7	3219168	1010	0
OF7	743104	240	0
IF8	3191008	1014	0
OF8	721648	234	0
IF9	3193264	1013	0
OF9	733024	239	0
IF10	3148144	1006	0
OF10	724592	238	0
IF11	3120544	1007	0
OF11	725008	239	0
IF12	3149376	1013	0
OF12	717504	237	0
IG1	3057792	1012	0
OG1	727840	240	0
IG2	3080400	1011	0
OG2	722496	237	0
IG3	3075248	1007	0
OG3	723712	237	0
IG4	3082912	1009	0
OG4	719072	236	0
IG5	3105440	1011	0
OG5	715632	236	0
IG6	3116896	1012	0
OG6	736448	242	0
IG7	3114256	1008	0
OG7	728560	239	0
IG8	3099920	1004	0
OG8	740688	244	0
IG9	3136944	1015	0
OG9	707072	234	0
IG10	3138544	1014	0
OG10	715904	236	0
IG11	3114560	1013	0
OG11	715536	237	0
IG12	3072288	1008	0
OG12	717872	240	0
IH1	3048496	1006	0
OH1	716560	237	0
IH2	3053824	1006	0
OH2	723776	238	0
IH3	3083472	1010	0
OH3	723904	238	0
IH4	3076208	1012	0
OH4	730416	240	0
IH5	3062160	1006	0
OH5	723024	238	0
IH6	3084336	1013	0
OH6	721056	237	0
IH7	3096752	1014	0
OH7	722464	238	0
IH8	3096464	1011	0
OH8	733760	242	0
IH9	3087968	1007	0
OH9	722304	238	0
IH10	3084784	1008	0
OH10	716816	236	0
IH11	3080528	1009	0
OH11	725680	241	0
IH12	3061248	1010	0
OH12	720288	240	0
```
