## Supplementary material for "A toolbox of Stable Integration Vectors (SIV) in the fission yeast *Schizosaccharomyces pombe*": Source data: S02_C033_T02_P0001_M1_X1_E1.quant

```
[instrument]
blockid	numofrow	numofcol	coversn	version	coverid	lamphours	blocksn	type	sn
21	8	12	*	1.3.2	*	*	*	ruo	272510497

[head]
version	name	operator	timestamp	expirytime	calibrationID
1.0.5	Quantitation	GUEST	*	*	*

[properties]
quantversion
0.2.5

[conditions]
BlkID	Run	ExcitationColor	EmissionColor	CameraBias	EmissionIndex	BlockTemperature	CameraGain	Point	SampleVolume	Step	ExposureIndex	CoverID	Time	SampleTemperature	CoverTemperature	ExcitationIndex	Stage	Exposure	Cycle
21	20190205CalibrationCurve	x1	m1	*	1	60.0052,59.9906,60,60.001,59.9981,60.0017	*	1	10	2	1	-1	1549366957.136	60,60.0002,59.9995,59.9999,60.0003,60.0001	104.921	1	2	60	33

[quant]
region	quant	count	saturation
IA1	4626688	1013	0
OA1	683824	237	0
IA2	4951520	1008	0
OA2	685296	236	0
IA3	5268800	1008	0
OA3	680352	234	0
IA4	5955392	1016	0
OA4	684128	234	0
IA5	6209264	1017	0
OA5	682240	233	0
IA6	6359488	1010	0
OA6	704224	240	0
IA7	7052544	1006	0
OA7	709120	239	0
IA8	7060976	1013	0
OA8	704528	237	0
IA9	7007120	1016	0
OA9	702800	237	0
IA10	6897552	1017	0
OA10	694192	236	0
IA11	6373744	1017	0
OA11	690480	235	0
IA12	5916688	1011	0
OA12	691824	238	0
IB1	5068336	1009	0
OB1	685040	237	0
IB2	5610768	1010	0
OB2	705104	241	0
IB3	6273056	1016	0
OB3	706976	240	0
IB4	6353024	1014	0
OB4	705184	239	0
IB5	6799904	1009	0
OB5	703600	237	0
IB6	6950960	1011	0
OB6	699664	235	0
IB7	8520576	1016	0
OB7	714864	237	0
IB8	8484400	1018	0
OB8	715216	237	0
IB9	8335664	1015	0
OB9	711600	236	0
IB10	7549424	1007	0
OB10	722848	240	0
IB11	6946576	1013	0
OB11	705360	237	0
IB12	6336592	1009	0
OB12	702272	239	0
IC1	5108416	1015	0
OC1	691552	239	0
IC2	5562464	1016	0
OC2	703136	240	0
IC3	6235248	1011	0
OC3	703360	238	0
IC4	6256848	1007	0
OC4	713792	241	0
IC5	6952128	1013	0
OC5	714352	240	0
IC6	7128864	1016	0
OC6	717744	240	0
IC7	8759616	1011	0
OC7	727200	240	0
IC8	8715552	1008	0
OC8	719552	236	0
IC9	8604912	1011	0
OC9	718512	237	0
IC10	7819008	1006	0
OC10	721040	239	0
IC11	7134704	1006	0
OC11	718464	240	0
IC12	6495760	1011	0
OC12	698704	236	0
ID1	4457776	1012	0
OD1	682112	238	0
ID2	4917040	1012	0
OD2	686048	237	0
ID3	5417456	1007	0
OD3	695040	237	0
ID4	6378720	1016	0
OD4	695728	236	0
ID5	6847248	1010	0
OD5	718192	241	0
ID6	7135696	1007	0
OD6	714768	238	0
ID7	7355072	1012	0
OD7	721232	240	0
ID8	7290528	1008	0
OD8	727680	242	0
ID9	7113632	1006	0
OD9	718096	239	0
ID10	7771600	1012	0
OD10	714192	237	0
ID11	7088576	1010	0
OD11	712912	238	0
ID12	6607360	1013	0
OD12	713920	241	0
IE1	3408144	1012	0
OE1	684368	242	0
IE2	3622768	1006	0
OE2	684224	240	0
IE3	3799264	1011	0
OE3	684944	237	0
IE4	6166768	1007	0
OE4	716736	243	0
IE5	6593408	1015	0
OE5	711840	240	0
IE6	6887792	1012	0
OE6	707136	237	0
IE7	4546624	1010	0
OE7	693376	236	0
IE8	4726192	1010	0
OE8	690464	236	0
IE9	4579424	1011	0
OE9	704192	241	0
IE10	7176848	1016	0
OE10	705232	236	0
IE11	6773056	1016	0
OE11	707056	238	0
IE12	6304864	1012	0
OE12	702960	238	0
IF1	3201040	1007	0
OF1	678080	241	0
IF2	3114304	1010	0
OF2	671824	238	0
IF3	3227920	1018	0
OF3	681200	239	0
IF4	5821824	1015	0
OF4	697344	239	0
IF5	6117312	1010	0
OF5	696736	237	0
IF6	6109552	1010	0
OF6	696544	236	0
IF7	3872704	1012	0
OF7	685008	237	0
IF8	3933728	1016	0
OF8	687840	239	0
IF9	3902128	1012	0
OF9	687872	239	0
IF10	6623376	1006	0
OF10	710288	240	0
IF11	5398672	1013	0
OF11	693712	238	0
IF12	5732816	1015	0
OF12	690576	237	0
IG1	3048192	1009	0
OG1	681200	243	0
IG2	3106368	1012	0
OG2	672256	238	0
IG3	3156096	1007	0
OG3	675488	238	0
IG4	4959520	1010	0
OG4	702720	242	0
IG5	5789280	1006	0
OG5	701312	240	0
IG6	5666944	1010	0
OG6	695824	238	0
IG7	3700208	1008	0
OG7	674896	235	0
IG8	3715952	1015	0
OG8	675536	236	0
IG9	3657536	1016	0
OG9	681600	239	0
IG10	5454912	1016	0
OG10	690944	238	0
IG11	5136528	1011	0
OG11	687200	238	0
IG12	5058176	1010	0
OG12	679728	236	0
IH1	3037168	1011	0
OH1	671184	239	0
IH2	3101696	1018	0
OH2	668288	237	0
IH3	3189232	1013	0
OH3	676048	240	0
IH4	3149872	1005	0
OH4	671584	237	0
IH5	3205584	1011	0
OH5	675088	238	0
IH6	3214768	1016	0
OH6	663440	234	0
IH7	3693808	1017	0
OH7	668752	235	0
IH8	4434624	1009	0
OH8	682928	238	0
IH9	3570752	1010	0
OH9	675200	239	0
IH10	3508608	1011	0
OH10	674816	240	0
IH11	3497120	1009	0
OH11	675648	240	0
IH12	3402960	1007	0
OH12	659056	235	0
```
