## Supplementary material for "A toolbox of Stable Integration Vectors (SIV) in the fission yeast *Schizosaccharomyces pombe*": Source data: S02_C033_T02_P0001_M1_X1_E2.quant

```
[instrument]
blockid	numofrow	numofcol	coversn	version	coverid	lamphours	blocksn	type	sn
21	8	12	*	1.3.2	*	*	*	ruo	272510497

[head]
version	name	operator	timestamp	expirytime	calibrationID
1.0.5	Quantitation	GUEST	*	*	*

[properties]
quantversion
0.2.5

[conditions]
BlkID	Run	ExcitationColor	EmissionColor	CameraBias	EmissionIndex	BlockTemperature	CameraGain	Point	SampleVolume	Step	ExposureIndex	CoverID	Time	SampleTemperature	CoverTemperature	ExcitationIndex	Stage	Exposure	Cycle
21	20190205CalibrationCurve	x1	m1	*	1	60.0052,59.9906,60,60.001,59.9981,60.0017	*	1	10	2	2	-1	1549366957.791	60,60.0002,59.9995,59.9999,60.0003,60.0001	104.921	1	2	175	33

[quant]
region	quant	count	saturation
IA1	8127744	1013	0
OA1	737856	237	0
IA2	9112496	1008	0
OA2	748528	236	0
IA3	10040912	1008	0
OA3	745488	234	0
IA4	12024416	1016	0
OA4	756128	234	0
IA5	12774096	1017	0
OA5	765440	233	0
IA6	13268064	1010	0
OA6	793968	240	0
IA7	15284208	1006	0
OA7	813344	239	0
IA8	15297472	1013	0
OA8	814944	237	0
IA9	15163408	1016	0
OA9	807584	237	0
IA10	14818800	1017	0
OA10	798208	236	0
IA11	13299040	1017	0
OA11	784960	235	0
IA12	11991200	1011	0
OA12	774032	238	0
IB1	9480320	1009	0
OB1	744512	237	0
IB2	11036432	1010	0
OB2	781968	241	0
IB3	12936768	1016	0
OB3	787056	240	0
IB4	13194560	1014	0
OB4	795536	239	0
IB5	14528832	1009	0
OB5	804688	237	0
IB6	14999904	1011	0
OB6	803008	235	0
IB7	19525424	1016	0
OB7	841840	237	0
IB8	19428288	1018	0
OB8	844896	237	0
IB9	19020720	1015	0
OB9	840272	236	0
IB10	16778224	1007	0
OB10	850304	240	0
IB11	14956160	1013	0
OB11	816416	237	0
IB12	13231376	1009	0
OB12	793680	239	0
IC1	9520416	1015	0
OC1	751952	239	0
IC2	10862784	1016	0
OC2	774256	240	0
IC3	12819024	1011	0
OC3	787872	238	0
IC4	12935088	1007	0
OC4	804592	241	0
IC5	14953040	1013	0
OC5	814736	240	0
IC6	15446576	1016	0
OC6	821360	240	0
IC7	20233952	1011	0
OC7	861216	240	0
IC8	20131072	1008	0
OC8	857888	236	0
IC9	19814592	1011	0
OC9	857552	237	0
IC10	17544464	1006	0
OC10	851776	239	0
IC11	15577472	1006	0
OC11	838816	240	0
IC12	13638064	1011	0
OC12	799648	236	0
ID1	7675280	1012	0
OD1	733104	238	0
ID2	9001456	1012	0
OD2	746800	237	0
ID3	10499024	1007	0
OD3	766256	237	0
ID4	13266704	1016	0
OD4	784176	236	0
ID5	14668448	1010	0
OD5	822944	241	0
ID6	15560400	1007	0
OD6	830192	238	0
ID7	16155440	1012	0
OD7	839616	240	0
ID8	15977360	1008	0
OD8	849456	242	0
ID9	15503168	1006	0
OD9	836976	239	0
ID10	17376592	1012	0
OD10	841648	237	0
ID11	15419312	1010	0
OD11	834240	238	0
ID12	13982944	1013	0
OD12	818048	241	0
IE1	4592432	1012	0
OE1	717296	242	0
IE2	5247888	1006	0
OE2	728304	240	0
IE3	5731136	1011	0
OE3	734544	237	0
IE4	12708224	1007	0
OE4	802624	243	0
IE5	13949472	1015	0
OE5	810128	240	0
IE6	14822816	1012	0
OE6	813216	237	0
IE7	7956240	1010	0
OE7	779536	236	0
IE8	8500752	1010	0
OE8	775824	236	0
IE9	8068704	1011	0
OE9	790400	241	0
IE10	15625920	1016	0
OE10	819136	236	0
IE11	14465696	1016	0
OE11	817072	238	0
IE12	13096800	1012	0
OE12	800288	238	0
IF1	4000768	1007	0
OF1	704128	241	0
IF2	3740384	1010	0
OF2	705856	238	0
IF3	4009440	1018	0
OF3	721872	239	0
IF4	11648624	1015	0
OF4	775056	239	0
IF5	12567328	1010	0
OF5	784640	237	0
IF6	12563680	1010	0
OF6	785632	236	0
IF7	5976336	1012	0
OF7	754416	237	0
IF8	6122288	1016	0
OF8	755312	239	0
IF9	6085216	1012	0
OF9	754896	239	0
IF10	14067888	1006	0
OF10	818384	240	0
IF11	10445408	1013	0
OF11	778176	238	0
IF12	11429568	1015	0
OF12	772432	237	0
IG1	3558128	1009	0
OG1	701344	243	0
IG2	3705824	1012	0
OG2	700448	238	0
IG3	3873744	1007	0
OG3	708896	238	0
IG4	9157056	1010	0
OG4	761568	242	0
IG5	11631216	1006	0
OG5	779504	240	0
IG6	11252512	1010	0
OG6	775088	238	0
IG7	5508128	1008	0
OG7	730384	235	0
IG8	5521744	1015	0
OG8	728416	236	0
IG9	5363984	1016	0
OG9	734544	239	0
IG10	10587056	1016	0
OG10	767296	238	0
IG11	9707888	1011	0
OG11	764224	238	0
IG12	9465376	1010	0
OG12	748032	236	0
IH1	3504368	1011	0
OH1	686192	239	0
IH2	3647216	1018	0
OH2	689328	237	0
IH3	3936032	1013	0
OH3	706272	240	0
IH4	3872880	1005	0
OH4	703664	237	0
IH5	4025616	1011	0
OH5	711664	238	0
IH6	4037216	1016	0
OH6	701536	234	0
IH7	5419920	1017	0
OH7	714400	235	0
IH8	7639568	1009	0
OH8	738560	238	0
IH9	5118512	1010	0
OH9	718048	239	0
IH10	4931232	1011	0
OH10	716064	240	0
IH11	4922624	1009	0
OH11	711456	240	0
IH12	4639776	1007	0
OH12	689008	235	0
```
