## Supplementary material for "A toolbox of Stable Integration Vectors (SIV) in the fission yeast *Schizosaccharomyces pombe*": Source data: S02_C033_T02_P0001_M1_X1_E3.quant

```
[instrument]
blockid	numofrow	numofcol	coversn	version	coverid	lamphours	blocksn	type	sn
21	8	12	*	1.3.2	*	*	*	ruo	272510497

[head]
version	name	operator	timestamp	expirytime	calibrationID
1.0.5	Quantitation	GUEST	*	*	*

[properties]
quantversion
0.2.5

[conditions]
BlkID	Run	ExcitationColor	EmissionColor	CameraBias	EmissionIndex	BlockTemperature	CameraGain	Point	SampleVolume	Step	ExposureIndex	CoverID	Time	SampleTemperature	CoverTemperature	ExcitationIndex	Stage	Exposure	Cycle
21	20190205CalibrationCurve	x1	m1	*	1	60.0052,59.9906,60,60.001,59.9981,60.0017	*	1	10	2	3	-1	1549366958.505	60,60.0002,59.9995,59.9999,60.0003,60.0001	104.921	1	2	520	33

[quant]
region	quant	count	saturation
IA1	18643152	1013	0
OA1	903824	237	0
IA2	21599344	1008	0
OA2	937360	236	0
IA3	24336768	1008	0
OA3	944496	234	0
IA4	30227648	1016	0
OA4	974288	234	0
IA5	32453616	1017	0
OA5	1007648	233	0
IA6	33959104	1010	0
OA6	1057648	240	0
IA7	40002832	1006	150
OA7	1118112	239	0
IA8	39998928	1013	165
OA8	1137872	237	0
IA9	39588016	1016	138
OA9	1114688	237	0
IA10	38571648	1017	76
OA10	1092608	236	0
IA11	34073280	1017	0
OA11	1066240	235	0
IA12	30209328	1011	0
OA12	1008512	238	0
IB1	22704144	1009	0
OB1	930416	237	0
IB2	27333104	1010	0
OB2	1004416	241	0
IB3	32966144	1016	0
OB3	1030736	240	0
IB4	33757616	1014	0
OB4	1066672	239	0
IB5	37796640	1009	4
OB5	1112704	237	0
IB6	39133216	1011	71
OB6	1116704	235	0
IB7	49860320	1016	635
OB7	1221200	237	0
IB8	49522432	1018	621
OB8	1228816	237	0
IB9	48879616	1015	611
OB9	1226384	236	0
IB10	44495216	1007	525
OB10	1230576	240	0
IB11	39052208	1013	123
OB11	1146176	237	0
IB12	33930544	1009	0
OB12	1075392	239	0
IC1	22835024	1015	0
OC1	936400	239	0
IC2	26806064	1016	0
OC2	1004112	240	0
IC3	32621824	1011	0
OC3	1044832	238	0
IC4	33031712	1007	0
OC4	1080096	241	0
IC5	39024320	1013	70
OC5	1119104	240	0
IC6	40466016	1016	154
OC6	1145568	240	0
IC7	50426576	1011	650
OC7	1261856	240	0
IC8	50293104	1008	651
OC8	1277424	236	0
IC9	49879920	1011	634
OC9	1268624	237	0
IC10	46635024	1006	564
OC10	1241296	239	0
IC11	40893232	1006	327
OC11	1202864	240	0
IC12	35138496	1011	0
OC12	1104288	236	0
ID1	17369296	1012	0
OD1	881328	238	0
ID2	21327984	1012	0
OD2	928784	237	0
ID3	25838160	1007	0
OD3	992944	237	0
ID4	33957408	1016	0
OD4	1046928	236	0
ID5	38226336	1010	2
OD5	1127040	241	0
ID6	40847360	1007	178
OD6	1175696	238	0
ID7	42561808	1012	433
OD7	1194912	240	0
ID8	42075120	1008	409
OD8	1212496	242	0
ID9	40699968	1006	246
OD9	1197936	239	0
ID10	46204432	1012	561
OD10	1226352	237	0
ID11	40375296	1010	274
OD11	1196864	238	0
ID12	36120416	1013	0
OD12	1138896	241	0
IE1	8135904	1012	0
OE1	809824	242	0
IE2	10099392	1006	0
OE2	851808	240	0
IE3	11490416	1011	0
OE3	886384	237	0
IE4	32431248	1007	0
OE4	1064320	243	0
IE5	36052976	1015	0
OE5	1104752	240	0
IE6	38685632	1012	7
OE6	1133856	237	0
IE7	18180720	1010	0
OE7	1035520	236	0
IE8	19809904	1010	0
OE8	1027504	236	0
IE9	18563680	1011	0
OE9	1044240	241	0
IE10	40983984	1016	308
OE10	1165776	236	0
IE11	37527968	1016	0
OE11	1144224	238	0
IE12	33502544	1012	0
OE12	1095456	238	0
IF1	6408880	1007	0
OF1	780992	241	0
IF2	5601808	1010	0
OF2	796976	238	0
IF3	6373872	1018	0
OF3	840080	239	0
IF4	29242208	1015	0
OF4	1002336	239	0
IF5	31997200	1010	0
OF5	1051104	237	0
IF6	31998784	1010	0
OF6	1060464	236	0
IF7	12296240	1012	0
OF7	954800	237	0
IF8	12722560	1016	0
OF8	954608	239	0
IF9	12653424	1012	0
OF9	959888	239	0
IF10	36412784	1006	0
OF10	1140512	240	0
IF11	25643824	1013	0
OF11	1028288	238	0
IF12	28501232	1015	0
OF12	1011200	237	0
IG1	5065040	1009	0
OG1	768208	243	0
IG2	5493648	1012	0
OG2	779712	238	0
IG3	6012656	1007	0
OG3	811264	238	0
IG4	21776912	1010	0
OG4	950256	242	0
IG5	29225200	1006	0
OG5	1014640	240	0
IG6	28078144	1010	0
OG6	1012016	238	0
IG7	10913168	1008	0
OG7	897232	235	0
IG8	10924944	1015	0
OG8	896000	236	0
IG9	10474784	1016	0
OG9	897696	239	0
IG10	26000528	1016	0
OG10	1002688	238	0
IG11	23429520	1011	0
OG11	985472	238	0
IG12	22694208	1010	0
OG12	955168	236	0
IH1	4916560	1011	0
OH1	742928	239	0
IH2	5284592	1018	0
OH2	755728	237	0
IH3	6172416	1013	0
OH3	791040	240	0
IH4	6040160	1005	0
OH4	804736	237	0
IH5	6472304	1011	0
OH5	826672	238	0
IH6	6497280	1016	0
OH6	822960	234	0
IH7	10611024	1017	0
OH7	852016	235	0
IH8	17272272	1009	0
OH8	915200	238	0
IH9	9764672	1010	0
OH9	847664	239	0
IH10	9197152	1011	0
OH10	835872	240	0
IH11	9179040	1009	0
OH11	823600	240	0
IH12	8332512	1007	0
OH12	783856	235	0
```
