## Supplementary material for "A toolbox of Stable Integration Vectors (SIV) in the fission yeast *Schizosaccharomyces pombe*": Source data: S02_C033_T02_P0001_M2_X2_E1.quant

```
[instrument]
blockid	numofrow	numofcol	coversn	version	coverid	lamphours	blocksn	type	sn
21	8	12	*	1.3.2	*	*	*	ruo	272510497

[head]
version	name	operator	timestamp	expirytime	calibrationID
1.0.5	Quantitation	GUEST	*	*	*

[properties]
quantversion
0.2.5

[conditions]
BlkID	Run	ExcitationColor	EmissionColor	CameraBias	EmissionIndex	BlockTemperature	CameraGain	Point	SampleVolume	Step	ExposureIndex	CoverID	Time	SampleTemperature	CoverTemperature	ExcitationIndex	Stage	Exposure	Cycle
21	20190205CalibrationCurve	x2	m2	*	2	60.0052,59.9906,60,60.001,59.9981,60.0017	*	1	10	2	1	-1	1549366955.278	60,60.0002,59.9995,59.9999,60.0003,60.0001	104.921	2	2	100	33

[quant]
region	quant	count	saturation
IA1	4127344	1006	0
OA1	688720	240	0
IA2	4192480	1009	0
OA2	684160	239	0
IA3	4313824	1008	0
OA3	681280	238	0
IA4	4531680	1015	0
OA4	682368	239	0
IA5	4581248	1011	0
OA5	676928	237	0
IA6	4618352	1009	0
OA6	669920	235	0
IA7	4882832	1009	0
OA7	673632	235	0
IA8	4922416	1012	0
OA8	683632	239	0
IA9	4999776	1016	0
OA9	672880	235	0
IA10	5103424	1015	0
OA10	678416	236	0
IA11	4986384	1005	0
OA11	706080	245	0
IA12	5002800	1005	0
OA12	694800	241	0
IB1	4365760	1007	0
OB1	693776	241	0
IB2	4524656	1011	0
OB2	687840	239	0
IB3	4758288	1016	0
OB3	672048	234	0
IB4	4751024	1010	0
OB4	681040	236	0
IB5	4892656	1005	0
OB5	679888	237	0
IB6	4953712	1010	0
OB6	682576	238	0
IB7	5549808	1016	0
OB7	675824	234	0
IB8	5583312	1016	0
OB8	675088	234	0
IB9	5603520	1009	0
OB9	689008	239	0
IB10	5410144	1008	0
OB10	688688	238	0
IB11	5275216	1011	0
OB11	694432	240	0
IB12	5200288	1010	0
OB12	695968	241	0
IC1	4383696	1016	0
OC1	675296	236	0
IC2	4513312	1015	0
OC2	685680	239	0
IC3	4769120	1009	0
OC3	676496	236	0
IC4	4810288	1011	0
OC4	681968	238	0
IC5	5046768	1014	0
OC5	678304	237	0
IC6	5109632	1014	0
OC6	679824	237	0
IC7	5747872	1009	0
OC7	686048	238	0
IC8	5786096	1008	0
OC8	690672	239	0
IC9	5841392	1010	0
OC9	697056	241	0
IC10	5587824	1005	0
OC10	702656	244	0
IC11	5387152	1007	0
OC11	680128	235	0
IC12	5239840	1008	0
OC12	684752	237	0
ID1	4035552	1010	0
OD1	680448	239	0
ID2	4228720	1009	0
OD2	671504	235	0
ID3	4482880	1008	0
OD3	688608	240	0
ID4	4901360	1015	0
OD4	683936	239	0
ID5	5096208	1006	0
OD5	700624	244	0
ID6	5225776	1010	0
OD6	679760	236	0
ID7	5324752	1011	0
OD7	690400	240	0
ID8	6082192	1008	0
OD8	688336	238	0
ID9	5315440	1010	0
OD9	679200	236	0
ID10	5670592	1009	0
OD10	683584	236	0
ID11	5440624	1010	0
OD11	685488	237	0
ID12	5390688	1014	0
OD12	695056	240	0
IE1	3478464	1008	0
OE1	667936	237	0
IE2	3632944	1011	0
OE2	669344	237	0
IE3	3767776	1009	0
OE3	675968	238	0
IE4	4864560	1008	0
OE4	693200	242	0
IE5	5067248	1014	0
OE5	685248	239	0
IE6	5197536	1011	0
OE6	677376	236	0
IE7	4149376	1008	0
OE7	681424	239	0
IE8	4250960	1010	0
OE8	671552	236	0
IE9	4214096	1012	0
OE9	680400	239	0
IE10	5488704	1016	0
OE10	674896	234	0
IE11	5392832	1014	0
OE11	689136	238	0
IE12	5287424	1007	0
OE12	706816	244	0
IF1	3401920	1009	0
OF1	663808	236	0
IF2	3381728	1010	0
OF2	682864	242	0
IF3	3540752	1018	0
OF3	668016	236	0
IF4	4815632	1013	0
OF4	681472	239	0
IF5	4930288	1008	0
OF5	676000	237	0
IF6	4911136	1008	0
OF6	678736	238	0
IF7	3875216	1009	0
OF7	682256	241	0
IF8	3926352	1016	0
OF8	672768	237	0
IF9	3905808	1009	0
OF9	679152	239	0
IF10	5295168	1005	0
OF10	705792	245	0
IF11	4810432	1015	0
OF11	677056	236	0
IF12	5066960	1015	0
OF12	675744	235	0
IG1	3324864	1017	0
OG1	648448	231	0
IG2	3371328	1011	0
OG2	670272	238	0
IG3	3447456	1007	0
OG3	671776	238	0
IG4	4419376	1010	0
OG4	673184	237	0
IG5	4803360	1006	0
OG5	678320	239	0
IG6	4759472	1009	0
OG6	680384	239	0
IG7	3776976	1007	0
OG7	668800	237	0
IG8	3821760	1017	0
OG8	654432	232	0
IG9	3774576	1015	0
OG9	669376	238	0
IG10	4733232	1014	0
OG10	676512	238	0
IG11	4632064	1011	0
OG11	672368	236	0
IG12	4714912	1010	0
OG12	673504	236	0
IH1	3287920	1009	0
OH1	678352	242	0
IH2	3355280	1016	0
OH2	656656	234	0
IH3	3457600	1009	0
OH3	666288	237	0
IH4	3442608	1003	0
OH4	669616	239	0
IH5	3542368	1011	0
OH5	668432	238	0
IH6	3532544	1014	0
OH6	672688	240	0
IH7	3769728	1017	0
OH7	652176	232	0
IH8	4127296	1007	0
OH8	672544	238	0
IH9	3703232	1010	0
OH9	663296	237	0
IH10	3660528	1011	0
OH10	662704	237	0
IH11	3669632	1008	0
OH11	674736	241	0
IH12	3629360	1007	0
OH12	659600	235	0
```
