## Supplementary material for "A toolbox of Stable Integration Vectors (SIV) in the fission yeast *Schizosaccharomyces pombe*": Source data: S02_C033_T02_P0001_M2_X2_E2.quant

```
[instrument]
blockid	numofrow	numofcol	coversn	version	coverid	lamphours	blocksn	type	sn
21	8	12	*	1.3.2	*	*	*	ruo	272510497

[head]
version	name	operator	timestamp	expirytime	calibrationID
1.0.5	Quantitation	GUEST	*	*	*

[properties]
quantversion
0.2.5

[conditions]
BlkID	Run	ExcitationColor	EmissionColor	CameraBias	EmissionIndex	BlockTemperature	CameraGain	Point	SampleVolume	Step	ExposureIndex	CoverID	Time	SampleTemperature	CoverTemperature	ExcitationIndex	Stage	Exposure	Cycle
21	20190205CalibrationCurve	x2	m2	*	2	60.0052,59.9906,60,60.001,59.9981,60.0017	*	1	10	2	2	-1	1549366955.951	60,60.0002,59.9995,59.9999,60.0003,60.0001	104.921	2	2	430	33

[quant]
region	quant	count	saturation
IA1	8569840	1006	0
OA1	772336	240	0
IA2	8797312	1009	0
OA2	768960	239	0
IA3	9327392	1008	0
OA3	764656	238	0
IA4	10258896	1015	0
OA4	762992	239	0
IA5	10512672	1011	0
OA5	758208	237	0
IA6	10723712	1009	0
OA6	753008	235	0
IA7	11849632	1009	0
OA7	764272	235	0
IA8	11994000	1012	0
OA8	786784	239	0
IA9	12330144	1016	0
OA9	776416	235	0
IA10	12764288	1015	0
OA10	789392	236	0
IA11	12407152	1005	0
OA11	829360	245	0
IA12	12443184	1005	0
OA12	814096	241	0
IB1	9574576	1007	0
OB1	772736	241	0
IB2	10226784	1011	0
OB2	773776	239	0
IB3	11155104	1016	0
OB3	757472	234	0
IB4	11248352	1010	0
OB4	763520	236	0
IB5	11923968	1005	0
OB5	772544	237	0
IB6	12136960	1010	0
OB6	772800	238	0
IB7	14650176	1016	0
OB7	775824	234	0
IB8	14825712	1016	0
OB8	781616	234	0
IB9	14981712	1009	0
OB9	807680	239	0
IB10	14148304	1008	0
OB10	813376	238	0
IB11	13582816	1011	0
OB11	822000	240	0
IB12	13231088	1010	0
OB12	816976	241	0
IC1	9601584	1016	0
OC1	749088	236	0
IC2	10159648	1015	0
OC2	768336	239	0
IC3	11329088	1009	0
OC3	765264	236	0
IC4	11485280	1011	0
OC4	770960	238	0
IC5	12506896	1014	0
OC5	762416	237	0
IC6	12808704	1014	0
OC6	771568	237	0
IC7	15575472	1009	0
OC7	796896	238	0
IC8	15777776	1008	0
OC8	809664	239	0
IC9	16031616	1010	0
OC9	821680	241	0
IC10	14959440	1005	0
OC10	829152	244	0
IC11	14118752	1007	0
OC11	806992	235	0
IC12	13468912	1008	0
OC12	807536	237	0
ID1	8137456	1010	0
OD1	745968	239	0
ID2	8956160	1009	0
OD2	736384	235	0
ID3	10058656	1008	0
OD3	762832	240	0
ID4	11811456	1015	0
OD4	765360	239	0
ID5	12760208	1006	0
OD5	795024	244	0
ID6	13306384	1010	0
OD6	777968	236	0
ID7	13708016	1011	0
OD7	791120	240	0
ID8	17028960	1008	0
OD8	799568	238	0
ID9	13760400	1010	0
OD9	785424	236	0
ID10	15261360	1009	0
OD10	806000	236	0
ID11	14291200	1010	0
OD11	811968	237	0
ID12	13981104	1014	0
OD12	820112	240	0
IE1	5774432	1008	0
OE1	713152	237	0
IE2	6400096	1011	0
OE2	722032	237	0
IE3	6978896	1009	0
OE3	732880	238	0
IE4	11777056	1008	0
OE4	776256	242	0
IE5	12586768	1014	0
OE5	771376	239	0
IE6	13215120	1011	0
OE6	771552	236	0
IE7	8716768	1008	0
OE7	764480	239	0
IE8	9154992	1010	0
OE8	753552	236	0
IE9	8992752	1012	0
OE9	764976	239	0
IE10	14469920	1016	0
OE10	790544	234	0
IE11	14073280	1014	0
OE11	809584	238	0
IE12	13632720	1007	0
OE12	831568	244	0
IF1	5406976	1009	0
OF1	703872	236	0
IF2	5298400	1010	0
OF2	726528	242	0
IF3	5904720	1018	0
OF3	713344	236	0
IF4	11495392	1013	0
OF4	757808	239	0
IF5	12061984	1008	0
OF5	757856	237	0
IF6	11993712	1008	0
OF6	765280	238	0
IF7	7495888	1009	0
OF7	752032	241	0
IF8	7703792	1016	0
OF8	739168	237	0
IF9	7708096	1009	0
OF9	751232	239	0
IF10	13674752	1005	0
OF10	821328	245	0
IF11	11569296	1015	0
OF11	775360	236	0
IF12	12614560	1015	0
OF12	781744	235	0
IG1	5042176	1017	0
OG1	683088	231	0
IG2	5291568	1011	0
OG2	711008	238	0
IG3	5669216	1007	0
OG3	714640	238	0
IG4	9863728	1010	0
OG4	739136	237	0
IG5	11560192	1006	0
OG5	756560	239	0
IG6	11389776	1009	0
OG6	760640	239	0
IG7	7141840	1007	0
OG7	729376	237	0
IG8	7244336	1017	0
OG8	712944	232	0
IG9	7099424	1015	0
OG9	731280	238	0
IG10	11249792	1014	0
OG10	768704	238	0
IG11	10837264	1011	0
OG11	765408	236	0
IG12	11187072	1010	0
OG12	776096	236	0
IH1	4956336	1009	0
OH1	715840	242	0
IH2	5182880	1016	0
OH2	696128	234	0
IH3	5664912	1009	0
OH3	707024	237	0
IH4	5691376	1003	0
OH4	715920	239	0
IH5	6067872	1011	0
OH5	717168	238	0
IH6	6022032	1014	0
OH6	722992	240	0
IH7	7010048	1017	0
OH7	708640	232	0
IH8	8657392	1007	0
OH8	740240	238	0
IH9	6814560	1010	0
OH9	721376	237	0
IH10	6655280	1011	0
OH10	717568	237	0
IH11	6697936	1008	0
OH11	731184	241	0
IH12	6535392	1007	0
OH12	716576	235	0
```
