## Supplementary material for "A toolbox of Stable Integration Vectors (SIV) in the fission yeast *Schizosaccharomyces pombe*": Source data: S02_C033_T02_P0001_M3_X3_E1.quant

```
[instrument]
blockid	numofrow	numofcol	coversn	version	coverid	lamphours	blocksn	type	sn
21	8	12	*	1.3.2	*	*	*	ruo	272510497

[head]
version	name	operator	timestamp	expirytime	calibrationID
1.0.5	Quantitation	GUEST	*	*	*

[properties]
quantversion
0.2.5

[conditions]
BlkID	Run	ExcitationColor	EmissionColor	CameraBias	EmissionIndex	BlockTemperature	CameraGain	Point	SampleVolume	Step	ExposureIndex	CoverID	Time	SampleTemperature	CoverTemperature	ExcitationIndex	Stage	Exposure	Cycle
21	20190205CalibrationCurve	x3	m3	*	3	60.0052,59.9906,60,60.001,59.9981,60.0017	*	1	10	2	1	-1	1549366951.199	60,60.0002,59.9995,59.9999,60.0003,60.0001	104.921	3	2	125	33

[quant]
region	quant	count	saturation
IA1	2940464	1011	0
OA1	669168	238	0
IA2	2962496	1011	0
OA2	666080	237	0
IA3	2989408	1008	0
OA3	671728	239	0
IA4	3003040	1014	0
OA4	668336	239	0
IA5	2989232	1008	0
OA5	662480	237	0
IA6	2992400	1009	0
OA6	658640	236	0
IA7	3003536	1010	0
OA7	660688	237	0
IA8	3006736	1013	0
OA8	666416	240	0
IA9	3002768	1014	0
OA9	660640	238	0
IA10	2990768	1014	0
OA10	656320	237	0
IA11	2952720	1006	0
OA11	675424	244	0
IA12	2944400	1009	0
OA12	664752	239	0
IB1	2938096	1007	0
OB1	665536	238	0
IB2	2982912	1011	0
OB2	669376	238	0
IB3	3010960	1012	0
OB3	665680	237	0
IB4	3017328	1008	0
OB4	661120	236	0
IB5	3023968	1006	0
OB5	666864	239	0
IB6	3041904	1011	0
OB6	664080	238	0
IB7	3057152	1014	0
OB7	664512	238	0
IB8	3057616	1016	0
OB8	649840	233	0
IB9	3019472	1007	0
OB9	664368	239	0
IB10	3003440	1009	0
OB10	658608	237	0
IB11	2993600	1013	0
OB11	663904	239	0
IB12	2971040	1013	0
OB12	662160	238	0
IC1	2972336	1015	0
OC1	660608	236	0
IC2	2994912	1011	0
OC2	663632	236	0
IC3	3008208	1003	0
OC3	674784	241	0
IC4	3069840	1013	0
OC4	656752	235	0
IC5	3084112	1015	0
OC5	662992	237	0
IC6	3097168	1016	0
OC6	651840	234	0
IC7	3083744	1008	0
OC7	663456	238	0
IC8	3072704	1008	0
OC8	668480	240	0
IC9	3064944	1010	0
OC9	669136	241	0
IC10	3030640	1008	0
OC10	673024	243	0
IC11	2991168	1007	0
OC11	652032	236	0
IC12	2976352	1009	0
OC12	656992	237	0
ID1	2974976	1009	0
OD1	667472	238	0
ID2	3001488	1006	0
OD2	677952	241	0
ID3	3059872	1011	0
OD3	667808	237	0
ID4	3095504	1015	0
OD4	666480	238	0
ID5	3102624	1007	0
OD5	677280	242	0
ID6	3135024	1010	0
OD6	664016	237	0
ID7	3156928	1010	0
OD7	671680	239	0
ID8	3201984	1008	0
OD8	664272	238	0
ID9	3097616	1008	0
OD9	660192	238	0
ID10	3054752	1003	0
OD10	669440	241	0
ID11	3032608	1012	0
OD11	655680	236	0
ID12	3004304	1010	0
OD12	661648	239	0
IE1	2978832	1006	0
OE1	662032	236	0
IE2	3031632	1012	0
OE2	665824	237	0
IE3	3067552	1010	0
OE3	671120	239	0
IE4	3088320	1009	0
OE4	674592	240	0
IE5	3136000	1013	0
OE5	669648	239	0
IE6	3155136	1008	0
OE6	665840	237	0
IE7	3157424	1008	0
OE7	663344	236	0
IE8	3129872	1008	0
OE8	659840	236	0
IE9	3115296	1010	0
OE9	672432	241	0
IE10	3103200	1016	0
OE10	647840	233	0
IE11	3050592	1012	0
OE11	665264	240	0
IE12	3020576	1011	0
OE12	656160	237	0
IF1	2996096	1011	0
OF1	662656	237	0
IF2	3032512	1011	0
OF2	669200	238	0
IF3	3096800	1015	0
OF3	670576	239	0
IF4	3107776	1010	0
OF4	678928	242	0
IF5	3117824	1004	0
OF5	670080	240	0
IF6	3142832	1011	0
OF6	664144	237	0
IF7	3156224	1012	0
OF7	658928	236	0
IF8	3142256	1014	0
OF8	665328	239	0
IF9	3114880	1012	0
OF9	658320	237	0
IF10	3069856	1006	0
OF10	666752	240	0
IF11	3066304	1012	0
OF11	662832	239	0
IF12	3046112	1016	0
OF12	664944	240	0
IG1	3015552	1018	0
OG1	666576	237	0
IG2	3032352	1013	0
OG2	675216	240	0
IG3	3054848	1008	0
OG3	669696	238	0
IG4	3075632	1006	0
OG4	662672	236	0
IG5	3100976	1008	0
OG5	684320	244	0
IG6	3126032	1013	0
OG6	671264	239	0
IG7	3109440	1006	0
OG7	668768	239	0
IG8	3114752	1012	0
OG8	658992	236	0
IG9	3098928	1015	0
OG9	666304	239	0
IG10	3079488	1013	0
OG10	668960	241	0
IG11	3031520	1009	0
OG11	663792	240	0
IG12	3004720	1006	0
OG12	664672	239	0
IH1	2974960	1007	0
OH1	668800	238	0
IH2	3012112	1011	0
OH2	665264	237	0
IH3	3038768	1007	0
OH3	670144	238	0
IH4	3066720	1012	0
OH4	665120	237	0
IH5	3083184	1011	0
OH5	660176	236	0
IH6	3087632	1014	0
OH6	667792	239	0
IH7	3098864	1015	0
OH7	660080	237	0
IH8	3074192	1010	0
OH8	664928	239	0
IH9	3054880	1008	0
OH9	660096	238	0
IH10	3042592	1011	0
OH10	653152	236	0
IH11	3013872	1008	0
OH11	659552	239	0
IH12	2985472	1006	0
OH12	662048	239	0
```
