## Supplementary material for "A toolbox of Stable Integration Vectors (SIV) in the fission yeast *Schizosaccharomyces pombe*": Source data: S02_C033_T02_P0001_M3_X3_E2.quant

```
[instrument]
blockid	numofrow	numofcol	coversn	version	coverid	lamphours	blocksn	type	sn
21	8	12	*	1.3.2	*	*	*	ruo	272510497

[head]
version	name	operator	timestamp	expirytime	calibrationID
1.0.5	Quantitation	GUEST	*	*	*

[properties]
quantversion
0.2.5

[conditions]
BlkID	Run	ExcitationColor	EmissionColor	CameraBias	EmissionIndex	BlockTemperature	CameraGain	Point	SampleVolume	Step	ExposureIndex	CoverID	Time	SampleTemperature	CoverTemperature	ExcitationIndex	Stage	Exposure	Cycle
21	20190205CalibrationCurve	x3	m3	*	3	60.0052,59.9906,60,60.001,59.9981,60.0017	*	1	10	2	2	-1	1549366951.895	60,60.0002,59.9995,59.9999,60.0003,60.0001	104.921	3	2	560	33

[quant]
region	quant	count	saturation
IA1	3468016	1011	0
OA1	705760	238	0
IA2	3527120	1011	0
OA2	706752	237	0
IA3	3686928	1008	0
OA3	709728	239	0
IA4	3725920	1014	0
OA4	704496	239	0
IA5	3752704	1008	0
OA5	697408	237	0
IA6	3780944	1009	0
OA6	691872	236	0
IA7	3815664	1010	0
OA7	693472	237	0
IA8	3818672	1013	0
OA8	701440	240	0
IA9	3811744	1014	0
OA9	694080	238	0
IA10	3767824	1014	0
OA10	692576	237	0
IA11	3687424	1006	0
OA11	714768	244	0
IA12	3578736	1009	0
OA12	695216	239	0
IB1	3520448	1007	0
OB1	706912	238	0
IB2	3638928	1011	0
OB2	704672	238	0
IB3	3756112	1012	0
OB3	699280	237	0
IB4	3869488	1008	0
OB4	698064	236	0
IB5	3938096	1006	0
OB5	705424	239	0
IB6	3989728	1011	0
OB6	698448	238	0
IB7	4049792	1014	0
OB7	700480	238	0
IB8	4037920	1016	0
OB8	684512	233	0
IB9	3980912	1007	0
OB9	698704	239	0
IB10	3903056	1009	0
OB10	692768	237	0
IB11	3813072	1013	0
OB11	699840	239	0
IB12	3682048	1013	0
OB12	692608	238	0
IC1	3600976	1015	0
OC1	697184	236	0
IC2	3710832	1011	0
OC2	699648	236	0
IC3	3853968	1003	0
OC3	713376	241	0
IC4	4050576	1013	0
OC4	696960	235	0
IC5	4140288	1015	0
OC5	701488	237	0
IC6	4194960	1016	0
OC6	692128	234	0
IC7	4221248	1008	0
OC7	708048	238	0
IC8	4204400	1008	0
OC8	710160	240	0
IC9	4166544	1010	0
OC9	709152	241	0
IC10	4018800	1008	0
OC10	709408	243	0
IC11	3865936	1007	0
OC11	688992	236	0
IC12	3747904	1009	0
OC12	689712	237	0
ID1	3645488	1009	0
OD1	702464	238	0
ID2	3761072	1006	0
OD2	711472	241	0
ID3	3992320	1011	0
OD3	702624	237	0
ID4	4120944	1015	0
OD4	706064	238	0
ID5	4285744	1007	0
OD5	721072	242	0
ID6	4407040	1010	0
OD6	714176	237	0
ID7	4487904	1010	0
OD7	718432	239	0
ID8	4740720	1008	0
OD8	707712	238	0
ID9	4311664	1008	0
OD9	700384	238	0
ID10	4177984	1003	0
OD10	707312	241	0
ID11	3986064	1012	0
OD11	690480	236	0
ID12	3856928	1010	0
OD12	695888	239	0
IE1	3670448	1006	0
OE1	697344	236	0
IE2	3843280	1012	0
OE2	704016	237	0
IE3	4033984	1010	0
OE3	710320	239	0
IE4	4173872	1009	0
OE4	717072	240	0
IE5	4349520	1013	0
OE5	713328	239	0
IE6	4491792	1008	0
OE6	715152	237	0
IE7	4518160	1008	0
OE7	713696	236	0
IE8	4419664	1008	0
OE8	704000	236	0
IE9	4362992	1010	0
OE9	715856	241	0
IE10	4243024	1016	0
OE10	685856	233	0
IE11	4067792	1012	0
OE11	701600	240	0
IE12	3909648	1011	0
OE12	688800	237	0
IF1	3711744	1011	0
OF1	700432	237	0
IF2	3842592	1011	0
OF2	705904	238	0
IF3	4086832	1015	0
OF3	710112	239	0
IF4	4235488	1010	0
OF4	719104	242	0
IF5	4351264	1004	0
OF5	714352	240	0
IF6	4422464	1011	0
OF6	706704	237	0
IF7	4472688	1012	0
OF7	702672	236	0
IF8	4432016	1014	0
OF8	708672	239	0
IF9	4353104	1012	0
OF9	700048	237	0
IF10	4213248	1006	0
OF10	703488	240	0
IF11	4103792	1012	0
OF11	699136	239	0
IF12	3978256	1016	0
OF12	696800	240	0
IG1	3714544	1018	0
OG1	701408	237	0
IG2	3834160	1013	0
OG2	713536	240	0
IG3	3982224	1008	0
OG3	711200	238	0
IG4	4136064	1006	0
OG4	703280	236	0
IG5	4235280	1008	0
OG5	727040	244	0
IG6	4334032	1013	0
OG6	712272	239	0
IG7	4324000	1006	0
OG7	709360	239	0
IG8	4320320	1012	0
OG8	698240	236	0
IG9	4251312	1015	0
OG9	701856	239	0
IG10	4152240	1013	0
OG10	707472	241	0
IG11	4013024	1009	0
OG11	702672	240	0
IG12	3893728	1006	0
OG12	695248	239	0
IH1	3640448	1007	0
OH1	703888	238	0
IH2	3761680	1011	0
OH2	705040	237	0
IH3	3928512	1007	0
OH3	710256	238	0
IH4	4018288	1012	0
OH4	707632	237	0
IH5	4129296	1011	0
OH5	700720	236	0
IH6	4142880	1014	0
OH6	706896	239	0
IH7	4193216	1015	0
OH7	701600	237	0
IH8	4146080	1010	0
OH8	707312	239	0
IH9	4107392	1008	0
OH9	697920	238	0
IH10	4027184	1011	0
OH10	690176	236	0
IH11	3918592	1008	0
OH11	694512	239	0
IH12	3791296	1006	0
OH12	692144	239	0
```
