## Supplementary material for "A toolbox of Stable Integration Vectors (SIV) in the fission yeast *Schizosaccharomyces pombe*": Source data: S02_C033_T02_P0001_M4_X4_E1.quant

```
[instrument]
blockid	numofrow	numofcol	coversn	version	coverid	lamphours	blocksn	type	sn
21	8	12	*	1.3.2	*	*	*	ruo	272510497

[head]
version	name	operator	timestamp	expirytime	calibrationID
1.0.5	Quantitation	GUEST	*	*	*

[properties]
quantversion
0.2.5

[conditions]
BlkID	Run	ExcitationColor	EmissionColor	CameraBias	EmissionIndex	BlockTemperature	CameraGain	Point	SampleVolume	Step	ExposureIndex	CoverID	Time	SampleTemperature	CoverTemperature	ExcitationIndex	Stage	Exposure	Cycle
21	20190205CalibrationCurve	x4	m4	*	4	60.0052,59.9906,60,60.001,59.9981,60.0017	*	1	10	2	1	-1	1549366953.204	60,60.0002,59.9995,59.9999,60.0003,60.0001	104.921	4	2	150	33

[quant]
region	quant	count	saturation
IA1	3540288	1011	0
OA1	680240	239	0
IA2	3589168	1007	0
OA2	680752	239	0
IA3	3736256	1009	0
OA3	683088	240	0
IA4	3840768	1013	0
OA4	676592	238	0
IA5	3899152	1009	0
OA5	674624	237	0
IA6	3911600	1003	0
OA6	677888	239	0
IA7	3986160	1008	0
OA7	669264	236	0
IA8	3986160	1010	0
OA8	674656	238	0
IA9	3999152	1011	0
OA9	677792	239	0
IA10	3951904	1012	0
OA10	677264	239	0
IA11	3855056	1006	0
OA11	674256	238	0
IA12	3787072	1007	0
OA12	675952	239	0
IB1	3607024	1004	0
OB1	685008	241	0
IB2	3770784	1012	0
OB2	682016	239	0
IB3	3910992	1008	0
OB3	680192	239	0
IB4	4025216	1006	0
OB4	679456	238	0
IB5	4137232	1004	0
OB5	676944	238	0
IB6	4188560	1011	0
OB6	669600	236	0
IB7	4297520	1016	0
OB7	663056	233	0
IB8	4290016	1014	0
OB8	670784	236	0
IB9	4216640	1004	0
OB9	693328	244	0
IB10	4151536	1007	0
OB10	680352	239	0
IB11	4069328	1012	0
OB11	679584	239	0
IB12	3939120	1015	0
OB12	663536	234	0
IC1	3731776	1011	0
OC1	678704	239	0
IC2	3871248	1007	0
OC2	675216	237	0
IC3	4057472	1004	0
OC3	676144	237	0
IC4	4220864	1008	0
OC4	680048	239	0
IC5	4360944	1015	0
OC5	669344	235	0
IC6	4428432	1015	0
OC6	665904	234	0
IC7	4484480	1006	0
OC7	686672	241	0
IC8	4498496	1007	0
OC8	677264	238	0
IC9	4486064	1011	0
OC9	683920	241	0
IC10	4336704	1010	0
OC10	674576	238	0
IC11	4178800	1009	0
OC11	671536	236	0
IC12	4052752	1009	0
OC12	670224	236	0
ID1	3791104	1007	0
OD1	671440	237	0
ID2	3944624	1008	0
OD2	668688	235	0
ID3	4202960	1011	0
OD3	689568	242	0
ID4	4364544	1014	0
OD4	673920	237	0
ID5	4544208	1009	0
OD5	685120	240	0
ID6	4618720	1006	0
OD6	674016	236	0
ID7	4757744	1009	0
OD7	687648	240	0
ID8	4711088	1005	0
OD8	691904	242	0
ID9	4650544	1006	0
OD9	680192	238	0
ID10	4520832	1002	0
OD10	681712	239	0
ID11	4325104	1007	0
OD11	672912	236	0
ID12	4178336	1006	0
OD12	677200	238	0
IE1	3862928	1008	0
OE1	682608	241	0
IE2	4054640	1013	0
OE2	672672	236	0
IE3	4277152	1008	0
OE3	688400	241	0
IE4	4453456	1007	0
OE4	679664	238	0
IE5	4637712	1009	0
OE5	685280	240	0
IE6	4769824	1007	0
OE6	683904	239	0
IE7	4776192	1006	0
OE7	684400	238	0
IE8	4713984	1003	0
OE8	683760	238	0
IE9	4715264	1009	0
OE9	679072	237	0
IE10	4612720	1010	0
OE10	686704	240	0
IE11	4452656	1011	0
OE11	685968	240	0
IE12	4293984	1010	0
OE12	685856	240	0
IF1	3907152	1011	0
OF1	675616	237	0
IF2	4039600	1006	0
OF2	682192	239	0
IF3	4349440	1011	0
OF3	686272	240	0
IF4	4529152	1007	0
OF4	682096	239	0
IF5	4672816	1006	0
OF5	674464	236	0
IF6	4730048	1008	0
OF6	678336	237	0
IF7	4761568	1009	0
OF7	682944	238	0
IF8	4769872	1013	0
OF8	682096	238	0
IF9	4720496	1009	0
OF9	685936	239	0
IF10	4625776	1006	0
OF10	686192	239	0
IF11	4478704	1008	0
OF11	689040	241	0
IF12	4358528	1014	0
OF12	674208	236	0
IG1	3891984	1012	0
OG1	677248	239	0
IG2	4042464	1009	0
OG2	685616	241	0
IG3	4221120	1002	0
OG3	683440	239	0
IG4	4466464	1008	0
OG4	670208	235	0
IG5	4566160	1008	0
OG5	685856	241	0
IG6	4673680	1011	0
OG6	686944	241	0
IG7	4682256	1006	0
OG7	678192	238	0
IG8	4673344	1008	0
OG8	686144	240	0
IG9	4631920	1013	0
OG9	675456	236	0
IG10	4559536	1014	0
OG10	676288	237	0
IG11	4417072	1011	0
OG11	684224	240	0
IG12	4312320	1005	0
OG12	671456	235	0
IH1	3841536	1008	0
OH1	670560	236	0
IH2	3959952	1006	0
OH2	670192	235	0
IH3	4170592	1006	0
OH3	684368	240	0
IH4	4275184	1009	0
OH4	678128	238	0
IH5	4446976	1007	0
OH5	671488	236	0
IH6	4467904	1016	0
OH6	664432	233	0
IH7	4557008	1016	0
OH7	670080	235	0
IH8	4508912	1009	0
OH8	684400	240	0
IH9	4464592	1006	0
OH9	673696	236	0
IH10	4404912	1010	0
OH10	675392	237	0
IH11	4325744	1011	0
OH11	672192	237	0
IH12	4181536	1009	0
OH12	677728	238	0
```
