## Supplementary material for "A toolbox of Stable Integration Vectors (SIV) in the fission yeast *Schizosaccharomyces pombe*": Source data: S02_C033_T02_P0001_M4_X4_E2.quant

```
[instrument]
blockid	numofrow	numofcol	coversn	version	coverid	lamphours	blocksn	type	sn
21	8	12	*	1.3.2	*	*	*	ruo	272510497

[head]
version	name	operator	timestamp	expirytime	calibrationID
1.0.5	Quantitation	GUEST	*	*	*

[properties]
quantversion
0.2.5

[conditions]
BlkID	Run	ExcitationColor	EmissionColor	CameraBias	EmissionIndex	BlockTemperature	CameraGain	Point	SampleVolume	Step	ExposureIndex	CoverID	Time	SampleTemperature	CoverTemperature	ExcitationIndex	Stage	Exposure	Cycle
21	20190205CalibrationCurve	x4	m4	*	4	60.0052,59.9906,60,60.001,59.9981,60.0017	*	1	10	2	2	-1	1549366953.925	60,60.0002,59.9995,59.9999,60.0003,60.0001	104.921	4	2	800	33

[quant]
region	quant	count	saturation
IA1	6790240	1011	0
OA1	770224	239	0
IA2	7092176	1007	0
OA2	771824	239	0
IA3	7869728	1009	0
OA3	775872	240	0
IA4	8396896	1013	0
OA4	763456	238	0
IA5	8776960	1009	0
OA5	764496	237	0
IA6	8936320	1003	0
OA6	769456	239	0
IA7	9283376	1008	0
OA7	765360	236	0
IA8	9305264	1010	0
OA8	778512	238	0
IA9	9344864	1011	0
OA9	781232	239	0
IA10	9116512	1012	0
OA10	784160	239	0
IA11	8665664	1006	0
OA11	782144	238	0
IA12	8274176	1007	0
OA12	773552	239	0
IB1	7247616	1004	0
OB1	773264	241	0
IB2	7980320	1012	0
OB2	769584	239	0
IB3	8775344	1008	0
OB3	768592	239	0
IB4	9466048	1006	0
OB4	772960	238	0
IB5	10104784	1004	0
OB5	775904	238	0
IB6	10315024	1011	0
OB6	766192	236	0
IB7	10869440	1016	0
OB7	759776	233	0
IB8	10880368	1014	0
OB8	772992	236	0
IB9	10616800	1004	0
OB9	803008	244	0
IB10	10229616	1007	0
OB10	795136	239	0
IB11	9739376	1012	0
OB11	793232	239	0
IB12	8985136	1015	0
OB12	765456	234	0
IC1	7793872	1011	0
OC1	764752	239	0
IC2	8580368	1007	0
OC2	764080	237	0
IC3	9629312	1004	0
OC3	768416	237	0
IC4	10484288	1008	0
OC4	775136	239	0
IC5	11170080	1015	0
OC5	758368	235	0
IC6	11554976	1015	0
OC6	764224	234	0
IC7	11963792	1006	0
OC7	796112	241	0
IC8	12040032	1007	0
OC8	794384	238	0
IC9	11967840	1011	0
OC9	799408	241	0
IC10	11187120	1010	0
OC10	786288	238	0
IC11	10366160	1009	0
OC11	783952	236	0
IC12	9663360	1009	0
OC12	779024	236	0
ID1	8199808	1007	0
OD1	756608	237	0
ID2	8985584	1008	0
OD2	752848	235	0
ID3	10337840	1011	0
OD3	783408	242	0
ID4	11191472	1014	0
OD4	770464	237	0
ID5	12231696	1009	0
OD5	791344	240	0
ID6	12694656	1006	0
OD6	792608	236	0
ID7	13420704	1009	0
OD7	805984	240	0
ID8	13224512	1005	0
OD8	817952	242	0
ID9	12944192	1006	0
OD9	801872	238	0
ID10	12302496	1002	0
OD10	807104	239	0
ID11	11212320	1007	0
OD11	792192	236	0
ID12	10396080	1006	0
OD12	796128	238	0
IE1	8555376	1008	0
OE1	766480	241	0
IE2	9494704	1013	0
OE2	761056	236	0
IE3	10739632	1008	0
OE3	783584	241	0
IE4	11703216	1007	0
OE4	782416	238	0
IE5	12678960	1009	0
OE5	794272	240	0
IE6	13488448	1007	0
OE6	807952	239	0
IE7	13515344	1006	0
OE7	816384	238	0
IE8	13255936	1003	0
OE8	815936	238	0
IE9	13197312	1009	0
OE9	817104	237	0
IE10	12647936	1010	0
OE10	818064	240	0
IE11	11792544	1011	0
OE11	813088	240	0
IE12	10940976	1010	0
OE12	806928	240	0
IF1	8739280	1011	0
OF1	755712	237	0
IF2	9505936	1006	0
OF2	769200	239	0
IF3	11059600	1011	0
OF3	780384	240	0
IF4	12113088	1007	0
OF4	782880	239	0
IF5	12945472	1006	0
OF5	782416	236	0
IF6	13234864	1008	0
OF6	792416	237	0
IF7	13386576	1009	0
OF7	803392	238	0
IF8	13423040	1013	0
OF8	812240	238	0
IF9	13200624	1009	0
OF9	824032	239	0
IF10	12770928	1006	0
OF10	818544	239	0
IF11	11954688	1008	0
OF11	820240	241	0
IF12	11216576	1014	0
OF12	795056	236	0
IG1	8673888	1012	0
OG1	759968	239	0
IG2	9494176	1009	0
OG2	777136	241	0
IG3	10527232	1002	0
OG3	776880	239	0
IG4	11778864	1008	0
OG4	769456	235	0
IG5	12375616	1008	0
OG5	788864	241	0
IG6	12931264	1011	0
OG6	801584	241	0
IG7	13021072	1006	0
OG7	799072	238	0
IG8	12993008	1008	0
OG8	811248	240	0
IG9	12732560	1013	0
OG9	802192	236	0
IG10	12325200	1014	0
OG10	797568	237	0
IG11	11632960	1011	0
OG11	815392	240	0
IG12	11106544	1005	0
OG12	798944	235	0
IH1	8462288	1008	0
OH1	753856	236	0
IH2	9104064	1006	0
OH2	756240	235	0
IH3	10227296	1006	0
OH3	776576	240	0
IH4	10796000	1009	0
OH4	772800	238	0
IH5	11754928	1007	0
OH5	778448	236	0
IH6	11781008	1016	0
OH6	766272	233	0
IH7	12252432	1016	0
OH7	781264	235	0
IH8	12092656	1009	0
OH8	804288	240	0
IH9	11942800	1006	0
OH9	792720	236	0
IH10	11571040	1010	0
OH10	791504	237	0
IH11	11138704	1011	0
OH11	790000	237	0
IH12	10394464	1009	0
OH12	794432	238	0
```
