## Supplementary material for "A toolbox of Stable Integration Vectors (SIV) in the fission yeast *Schizosaccharomyces pombe*": Source data: S02_C033_T02_P0001_M5_X5_E1.quant

```
[instrument]
blockid	numofrow	numofcol	coversn	version	coverid	lamphours	blocksn	type	sn
21	8	12	*	1.3.2	*	*	*	ruo	272510497

[head]
version	name	operator	timestamp	expirytime	calibrationID
1.0.5	Quantitation	GUEST	*	*	*

[properties]
quantversion
0.2.5

[conditions]
BlkID	Run	ExcitationColor	EmissionColor	CameraBias	EmissionIndex	BlockTemperature	CameraGain	Point	SampleVolume	Step	ExposureIndex	CoverID	Time	SampleTemperature	CoverTemperature	ExcitationIndex	Stage	Exposure	Cycle
21	20190205CalibrationCurve	x5	m5	*	5	60.0052,59.9906,60,60.001,59.9981,60.0017	*	1	10	2	1	-1	1549366949.031	60,60.0002,59.9995,59.9999,60.0003,60.0001	104.921	5	2	200	33

[quant]
region	quant	count	saturation
IA1	2879968	1014	0
OA1	674576	237	0
IA2	2856400	1006	0
OA2	686544	241	0
IA3	2853712	1008	0
OA3	680304	240	0
IA4	2846752	1010	0
OA4	671440	238	0
IA5	2827296	1006	0
OA5	670160	238	0
IA6	2821856	1004	0
OA6	672800	239	0
IA7	2837776	1008	0
OA7	664080	237	0
IA8	2834352	1010	0
OA8	667248	238	0
IA9	2843296	1013	0
OA9	662000	237	0
IA10	2854768	1012	0
OA10	678960	241	0
IA11	2840832	1008	0
OA11	666896	237	0
IA12	2843856	1008	0
OA12	667216	238	0
IB1	2839376	1004	0
OB1	680768	241	0
IB2	2859888	1011	0
OB2	676272	239	0
IB3	2838688	1005	0
OB3	686608	243	0
IB4	2827104	1006	0
OB4	667520	237	0
IB5	2832992	1008	0
OB5	661072	236	0
IB6	2833392	1011	0
OB6	664416	237	0
IB7	2851392	1015	0
OB7	655008	234	0
IB8	2845728	1014	0
OB8	663152	237	0
IB9	2819504	1004	0
OB9	681584	244	0
IB10	2819952	1003	0
OB10	675376	242	0
IB11	2845360	1012	0
OB11	666912	238	0
IB12	2854784	1014	0
OB12	661792	237	0
IC1	2846720	1009	0
OC1	678928	241	0
IC2	2838704	1006	0
OC2	676528	239	0
IC3	2850816	1008	0
OC3	668272	237	0
IC4	2849760	1010	0
OC4	660560	235	0
IC5	2861520	1014	0
OC5	668464	238	0
IC6	2852752	1014	0
OC6	664880	237	0
IC7	2844368	1009	0
OC7	666240	238	0
IC8	2827536	1006	0
OC8	668160	238	0
IC9	2848752	1011	0
OC9	675296	241	0
IC10	2832592	1009	0
OC10	667904	239	0
IC11	2833648	1010	0
OC11	665376	238	0
IC12	2822896	1005	0
OC12	680768	243	0
ID1	2825488	1006	0
OD1	671776	238	0
ID2	2836448	1008	0
OD2	665632	236	0
ID3	2864944	1012	0
OD3	677632	240	0
ID4	2862880	1015	0
OD4	664768	236	0
ID5	2855344	1009	0
OD5	673888	239	0
ID6	2849552	1004	0
OD6	669152	236	0
ID7	2859680	1009	0
OD7	679568	241	0
ID8	2833264	1005	0
OD8	685264	244	0
ID9	2826976	1004	0
OD9	662688	237	0
ID10	2831232	1003	0
OD10	668432	239	0
ID11	2812576	1003	0
OD11	664496	238	0
ID12	2822288	1007	0
OD12	657872	235	0
IE1	2845776	1011	0
OE1	664560	237	0
IE2	2864496	1014	0
OE2	671376	238	0
IE3	2856480	1009	0
OE3	676896	240	0
IE4	2840800	1005	0
OE4	664192	235	0
IE5	2862960	1010	0
OE5	672000	239	0
IE6	2861152	1002	0
OE6	692832	243	0
IE7	2874400	1006	0
OE7	674384	238	0
IE8	2838976	1003	0
OE8	672192	239	0
IE9	2841216	1008	0
OE9	668272	239	0
IE10	2845280	1011	0
OE10	658128	235	0
IE11	2832112	1010	0
OE11	664192	238	0
IE12	2834864	1011	0
OE12	660464	237	0
IF1	2849280	1010	0
OF1	677328	240	0
IF2	2842448	1006	0
OF2	676064	239	0
IF3	2868192	1010	0
OF3	677872	240	0
IF4	2861136	1007	0
OF4	673056	239	0
IF5	2859920	1006	0
OF5	669504	237	0
IF6	2859056	1007	0
OF6	669424	236	0
IF7	2871536	1010	0
OF7	677312	240	0
IF8	2865376	1014	0
OF8	659504	234	0
IF9	2858800	1013	0
OF9	672512	239	0
IF10	2835072	1006	0
OF10	667776	238	0
IF11	2828688	1007	0
OF11	669936	239	0
IF12	2856672	1013	0
OF12	664320	237	0
IG1	2848576	1012	0
OG1	676112	240	0
IG2	2857824	1011	0
OG2	670336	237	0
IG3	2851680	1007	0
OG3	672448	237	0
IG4	2844320	1009	0
OG4	664928	236	0
IG5	2851968	1011	0
OG5	664224	236	0
IG6	2851424	1012	0
OG6	681744	242	0
IG7	2840384	1008	0
OG7	671712	239	0
IG8	2822848	1004	0
OG8	684032	244	0
IG9	2848496	1015	0
OG9	654208	234	0
IG10	2847040	1014	0
OG10	658592	236	0
IG11	2835792	1013	0
OG11	661008	237	0
IG12	2827872	1008	0
OG12	670464	240	0
IH1	2833936	1006	0
OH1	669760	237	0
IH2	2838496	1006	0
OH2	670624	238	0
IH3	2854368	1010	0
OH3	671808	238	0
IH4	2847824	1012	0
OH4	673536	240	0
IH5	2821808	1006	0
OH5	669456	238	0
IH6	2839904	1013	0
OH6	664768	237	0
IH7	2847072	1014	0
OH7	668224	238	0
IH8	2834544	1011	0
OH8	676608	242	0
IH9	2817248	1007	0
OH9	665232	238	0
IH10	2823472	1008	0
OH10	659120	236	0
IH11	2820192	1009	0
OH11	670416	241	0
IH12	2823952	1010	0
OH12	668640	240	0
```
