## Supplementary material for "A toolbox of Stable Integration Vectors (SIV) in the fission yeast *Schizosaccharomyces pombe*": Source data: S02_C033_T02_P0001_M5_X5_E2.quant

```
[instrument]
blockid	numofrow	numofcol	coversn	version	coverid	lamphours	blocksn	type	sn
21	8	12	*	1.3.2	*	*	*	ruo	272510497

[head]
version	name	operator	timestamp	expirytime	calibrationID
1.0.5	Quantitation	GUEST	*	*	*

[properties]
quantversion
0.2.5

[conditions]
BlkID	Run	ExcitationColor	EmissionColor	CameraBias	EmissionIndex	BlockTemperature	CameraGain	Point	SampleVolume	Step	ExposureIndex	CoverID	Time	SampleTemperature	CoverTemperature	ExcitationIndex	Stage	Exposure	Cycle
21	20190205CalibrationCurve	x5	m5	*	5	60.0052,59.9906,60,60.001,59.9981,60.0017	*	1	10	2	2	-1	1549366949.753	60,60.0002,59.9995,59.9999,60.0003,60.0001	104.921	5	2	920	33

[quant]
region	quant	count	saturation
IA1	3195184	1014	0
OA1	742752	237	0
IA2	3170576	1006	0
OA2	760368	241	0
IA3	3150032	1008	0
OA3	747920	240	0
IA4	3127712	1010	0
OA4	731280	238	0
IA5	3086352	1006	0
OA5	727792	238	0
IA6	3087904	1004	0
OA6	731776	239	0
IA7	3124672	1008	0
OA7	725824	237	0
IA8	3128928	1010	0
OA8	727184	238	0
IA9	3154912	1013	0
OA9	722256	237	0
IA10	3206976	1012	0
OA10	746752	241	0
IA11	3207392	1008	0
OA11	741136	237	0
IA12	3186160	1008	0
OA12	738464	238	0
IB1	3121888	1004	0
OB1	747776	241	0
IB2	3127888	1011	0
OB2	736592	239	0
IB3	3097104	1005	0
OB3	742672	243	0
IB4	3081536	1006	0
OB4	720224	237	0
IB5	3072368	1008	0
OB5	714000	236	0
IB6	3095184	1011	0
OB6	715744	237	0
IB7	3135232	1015	0
OB7	710224	234	0
IB8	3135792	1014	0
OB8	720720	237	0
IB9	3132192	1004	0
OB9	740480	244	0
IB10	3140000	1003	0
OB10	740304	242	0
IB11	3184272	1012	0
OB11	734480	238	0
IB12	3182480	1014	0
OB12	728528	237	0
IC1	3082768	1009	0
OC1	738256	241	0
IC2	3066176	1006	0
OC2	727056	239	0
IC3	3084272	1008	0
OC3	716320	237	0
IC4	3111024	1010	0
OC4	712048	235	0
IC5	3144496	1014	0
OC5	721664	238	0
IC6	3126672	1014	0
OC6	718928	237	0
IC7	3144800	1009	0
OC7	725136	238	0
IC8	3127776	1006	0
OC8	725072	238	0
IC9	3177440	1011	0
OC9	730496	241	0
IC10	3138224	1009	0
OC10	721168	239	0
IC11	3134464	1010	0
OC11	725184	238	0
IC12	3113136	1005	0
OC12	739248	243	0
ID1	3055840	1006	0
OD1	724080	238	0
ID2	3060416	1008	0
OD2	716352	236	0
ID3	3129632	1012	0
OD3	730848	240	0
ID4	3136688	1015	0
OD4	720208	236	0
ID5	3185376	1009	0
OD5	733632	239	0
ID6	3208544	1004	0
OD6	748880	236	0
ID7	3222544	1009	0
OD7	748624	241	0
ID8	3175072	1005	0
OD8	746816	244	0
ID9	3157920	1004	0
OD9	723536	237	0
ID10	3203760	1003	0
OD10	725280	239	0
ID11	3120160	1003	0
OD11	721920	238	0
ID12	3106144	1007	0
OD12	715344	235	0
IE1	3044272	1011	0
OE1	716544	237	0
IE2	3077920	1014	0
OE2	725040	238	0
IE3	3093952	1009	0
OE3	733200	240	0
IE4	3103632	1005	0
OE4	722320	235	0
IE5	3146272	1010	0
OE5	732720	239	0
IE6	3261648	1002	0
OE6	783520	243	0
IE7	3284832	1006	0
OE7	757088	238	0
IE8	3182464	1003	0
OE8	741264	239	0
IE9	3164736	1008	0
OE9	730640	239	0
IE10	3173104	1011	0
OE10	715824	235	0
IE11	3136080	1010	0
OE11	722640	238	0
IE12	3103968	1011	0
OE12	714592	237	0
IF1	3056464	1010	0
OF1	725840	240	0
IF2	3058032	1006	0
OF2	728272	239	0
IF3	3130928	1010	0
OF3	736256	240	0
IF4	3145888	1007	0
OF4	729328	239	0
IF5	3169216	1006	0
OF5	725744	237	0
IF6	3196816	1007	0
OF6	732416	236	0
IF7	3213824	1010	0
OF7	742192	240	0
IF8	3182944	1014	0
OF8	719280	234	0
IF9	3188272	1013	0
OF9	731408	239	0
IF10	3145424	1006	0
OF10	722496	238	0
IF11	3114368	1007	0
OF11	723776	239	0
IF12	3146400	1013	0
OF12	715184	237	0
IG1	3055328	1012	0
OG1	728912	240	0
IG2	3079680	1011	0
OG2	724688	237	0
IG3	3073104	1007	0
OG3	722816	237	0
IG4	3079952	1009	0
OG4	720224	236	0
IG5	3104384	1011	0
OG5	717056	236	0
IG6	3113248	1012	0
OG6	738704	242	0
IG7	3113360	1008	0
OG7	727088	239	0
IG8	3098128	1004	0
OG8	741232	244	0
IG9	3133088	1015	0
OG9	706992	234	0
IG10	3139328	1014	0
OG10	714192	236	0
IG11	3111744	1013	0
OG11	713632	237	0
IG12	3069376	1008	0
OG12	718240	240	0
IH1	3045520	1006	0
OH1	714304	237	0
IH2	3050736	1006	0
OH2	724736	238	0
IH3	3082976	1010	0
OH3	726112	238	0
IH4	3077984	1012	0
OH4	732272	240	0
IH5	3063152	1006	0
OH5	725056	238	0
IH6	3080144	1013	0
OH6	719424	237	0
IH7	3100864	1014	0
OH7	725104	238	0
IH8	3090576	1011	0
OH8	733360	242	0
IH9	3078896	1007	0
OH9	721216	238	0
IH10	3089616	1008	0
OH10	717136	236	0
IH11	3079152	1009	0
OH11	725056	241	0
IH12	3060672	1010	0
OH12	718128	240	0
```
