## Supplementary material for "A toolbox of Stable Integration Vectors (SIV) in the fission yeast *Schizosaccharomyces pombe*": Source data: S02_C034_T02_P0001_M1_X1_E1.quant

```
[instrument]
blockid	numofrow	numofcol	coversn	version	coverid	lamphours	blocksn	type	sn
21	8	12	*	1.3.2	*	*	*	ruo	272510497

[head]
version	name	operator	timestamp	expirytime	calibrationID
1.0.5	Quantitation	GUEST	*	*	*

[properties]
quantversion
0.2.5

[conditions]
BlkID	Run	ExcitationColor	EmissionColor	CameraBias	EmissionIndex	BlockTemperature	CameraGain	Point	SampleVolume	Step	ExposureIndex	CoverID	Time	SampleTemperature	CoverTemperature	ExcitationIndex	Stage	Exposure	Cycle
21	20190205CalibrationCurve	x1	m1	*	1	60.0052,60.0105,60,60.0084,59.986,60.0017	*	1	10	2	1	-1	1549367075.728	59.9984,59.9983,59.9973,59.9976,59.998,59.9985	104.921	1	2	60	34

[quant]
region	quant	count	saturation
IA1	4665552	1013	0
OA1	682880	237	0
IA2	5004864	1008	0
OA2	685808	236	0
IA3	5318608	1008	0
OA3	680320	234	0
IA4	6084144	1016	0
OA4	684304	234	0
IA5	6347344	1017	0
OA5	683808	233	0
IA6	6494352	1010	0
OA6	704816	240	0
IA7	7069184	1006	0
OA7	708016	239	0
IA8	7074672	1013	0
OA8	705440	237	0
IA9	7029568	1016	0
OA9	701280	237	0
IA10	7023712	1017	0
OA10	698496	236	0
IA11	6480768	1017	0
OA11	691248	235	0
IA12	6012688	1011	0
OA12	692448	238	0
IB1	5147392	1009	0
OB1	687712	237	0
IB2	5705680	1010	0
OB2	705408	241	0
IB3	6380416	1016	0
OB3	706096	240	0
IB4	6541712	1014	0
OB4	707072	239	0
IB5	7018688	1009	0
OB5	707600	237	0
IB6	7171680	1011	0
OB6	699856	235	0
IB7	8596032	1016	0
OB7	717328	237	0
IB8	8570832	1018	0
OB8	717408	237	0
IB9	8406176	1015	0
OB9	712896	236	0
IB10	7749520	1007	0
OB10	721936	240	0
IB11	7113504	1013	0
OB11	708464	237	0
IB12	6488128	1009	0
OB12	704240	239	0
IC1	5258208	1015	0
OC1	693136	239	0
IC2	5750416	1016	0
OC2	704016	240	0
IC3	6445808	1011	0
OC3	706768	238	0
IC4	6510480	1007	0
OC4	714080	241	0
IC5	7252112	1013	0
OC5	716368	240	0
IC6	7419824	1016	0
OC6	719200	240	0
IC7	9021536	1011	0
OC7	731440	240	0
IC8	8977904	1008	0
OC8	720832	236	0
IC9	8877104	1011	0
OC9	721088	237	0
IC10	8130656	1006	0
OC10	723408	239	0
IC11	7400912	1006	0
OC11	723056	240	0
IC12	6711264	1011	0
OC12	700896	236	0
ID1	4708480	1012	0
OD1	683264	238	0
ID2	5208224	1012	0
OD2	686624	237	0
ID3	5786960	1007	0
OD3	695392	237	0
ID4	6737824	1016	0
OD4	698912	236	0
ID5	7260688	1010	0
OD5	722304	241	0
ID6	7559840	1007	0
OD6	717600	238	0
ID7	8148464	1012	0
OD7	726816	240	0
ID8	8013232	1008	0
OD8	729792	242	0
ID9	7846848	1006	0
OD9	721056	239	0
ID10	8223376	1012	0
OD10	719200	237	0
ID11	7462576	1010	0
OD11	717040	238	0
ID12	6928176	1013	0
OD12	715712	241	0
IE1	3668944	1012	0
OE1	686448	242	0
IE2	3990560	1006	0
OE2	687264	240	0
IE3	4232688	1011	0
OE3	684400	237	0
IE4	6593376	1007	0
OE4	717824	243	0
IE5	7091648	1015	0
OE5	715680	240	0
IE6	7400592	1012	0
OE6	710544	237	0
IE7	5090448	1010	0
OE7	698048	236	0
IE8	5366176	1010	0
OE8	693984	236	0
IE9	5164096	1011	0
OE9	707904	241	0
IE10	7816912	1016	0
OE10	712816	236	0
IE11	7321696	1016	0
OE11	713232	238	0
IE12	6769904	1012	0
OE12	707744	238	0
IF1	3325008	1007	0
OF1	677664	241	0
IF2	3117808	1010	0
OF2	674576	238	0
IF3	3229168	1018	0
OF3	682352	239	0
IF4	6306336	1015	0
OF4	703152	239	0
IF5	6640704	1010	0
OF5	701696	237	0
IF6	6658832	1010	0
OF6	698672	236	0
IF7	3970400	1012	0
OF7	685680	237	0
IF8	4053088	1016	0
OF8	692176	239	0
IF9	4062688	1012	0
OF9	687888	239	0
IF10	7358352	1006	0
OF10	719008	240	0
IF11	6070992	1013	0
OF11	699248	238	0
IF12	6324128	1015	0
OF12	694608	237	0
IG1	3050496	1009	0
OG1	682720	243	0
IG2	3109808	1012	0
OG2	671184	238	0
IG3	3163856	1007	0
OG3	674640	238	0
IG4	5596096	1010	0
OG4	703760	242	0
IG5	6304832	1006	0
OG5	706064	240	0
IG6	6282560	1010	0
OG6	698816	238	0
IG7	3710496	1008	0
OG7	674496	235	0
IG8	3724464	1015	0
OG8	674240	236	0
IG9	3660288	1016	0
OG9	682096	239	0
IG10	6213296	1016	0
OG10	696480	238	0
IG11	5828768	1011	0
OG11	695936	238	0
IG12	5662736	1010	0
OG12	688928	236	0
IH1	3037936	1011	0
OH1	669424	239	0
IH2	3098432	1018	0
OH2	665984	237	0
IH3	3236160	1013	0
OH3	677792	240	0
IH4	3152176	1005	0
OH4	671008	237	0
IH5	3207568	1011	0
OH5	674656	238	0
IH6	3219088	1016	0
OH6	663536	234	0
IH7	3742480	1017	0
OH7	671824	235	0
IH8	4994880	1009	0
OH8	688000	238	0
IH9	3568640	1010	0
OH9	676640	239	0
IH10	3506816	1011	0
OH10	677984	240	0
IH11	3554608	1009	0
OH11	676544	240	0
IH12	3434176	1007	0
OH12	660304	235	0
```
