## Supplementary material for "A toolbox of Stable Integration Vectors (SIV) in the fission yeast *Schizosaccharomyces pombe*": Source data: S02_C034_T02_P0001_M1_X1_E2.quant

```
[instrument]
blockid	numofrow	numofcol	coversn	version	coverid	lamphours	blocksn	type	sn
21	8	12	*	1.3.2	*	*	*	ruo	272510497

[head]
version	name	operator	timestamp	expirytime	calibrationID
1.0.5	Quantitation	GUEST	*	*	*

[properties]
quantversion
0.2.5

[conditions]
BlkID	Run	ExcitationColor	EmissionColor	CameraBias	EmissionIndex	BlockTemperature	CameraGain	Point	SampleVolume	Step	ExposureIndex	CoverID	Time	SampleTemperature	CoverTemperature	ExcitationIndex	Stage	Exposure	Cycle
21	20190205CalibrationCurve	x1	m1	*	1	60.0052,60.0105,60,60.0084,59.986,60.0017	*	1	10	2	2	-1	1549367076.390	59.9984,59.9983,59.9973,59.9976,59.998,59.9985	104.921	1	2	175	34

[quant]
region	quant	count	saturation
IA1	8258784	1013	0
OA1	739840	237	0
IA2	9248432	1008	0
OA2	750672	236	0
IA3	10176208	1008	0
OA3	748464	234	0
IA4	12388192	1016	0
OA4	761088	234	0
IA5	13176240	1017	0
OA5	770624	233	0
IA6	13659408	1010	0
OA6	797584	240	0
IA7	15331664	1006	0
OA7	813152	239	0
IA8	15331232	1013	0
OA8	816976	237	0
IA9	15196304	1016	0
OA9	805504	237	0
IA10	15163152	1017	0
OA10	801072	236	0
IA11	13599760	1017	0
OA11	789536	235	0
IA12	12255792	1011	0
OA12	775504	238	0
IB1	9683936	1009	0
OB1	748432	237	0
IB2	11299808	1010	0
OB2	781952	241	0
IB3	13225184	1016	0
OB3	789936	240	0
IB4	13743904	1014	0
OB4	802480	239	0
IB5	15143840	1009	0
OB5	812912	237	0
IB6	15626896	1011	0
OB6	808976	235	0
IB7	19734336	1016	0
OB7	845440	237	0
IB8	19657200	1018	0
OB8	845712	237	0
IB9	19235408	1015	0
OB9	840496	236	0
IB10	17345696	1007	0
OB10	853872	240	0
IB11	15447376	1013	0
OB11	821440	237	0
IB12	13663472	1009	0
OB12	798944	239	0
IC1	9983712	1015	0
OC1	758800	239	0
IC2	11384656	1016	0
OC2	785184	240	0
IC3	13460336	1011	0
OC3	796736	238	0
IC4	13669200	1007	0
OC4	811504	241	0
IC5	15836144	1013	0
OC5	825056	240	0
IC6	16339824	1016	0
OC6	833072	240	0
IC7	21030944	1011	0
OC7	869200	240	0
IC8	20926304	1008	0
OC8	866064	236	0
IC9	20615472	1011	0
OC9	865952	237	0
IC10	18452352	1006	0
OC10	863792	239	0
IC11	16347568	1006	0
OC11	851568	240	0
IC12	14283840	1011	0
OC12	808304	236	0
ID1	8407936	1012	0
OD1	740592	238	0
ID2	9880080	1012	0
OD2	756512	237	0
ID3	11558432	1007	0
OD3	777168	237	0
ID4	14319648	1016	0
OD4	792816	236	0
ID5	15893504	1010	0
OD5	832240	241	0
ID6	16786880	1007	0
OD6	843424	238	0
ID7	18458640	1012	0
OD7	857040	240	0
ID8	18088864	1008	0
OD8	869216	242	0
ID9	17638944	1006	0
OD9	857248	239	0
ID10	18696048	1012	0
OD10	856640	237	0
ID11	16519248	1010	0
OD11	849408	238	0
ID12	14919952	1013	0
OD12	831456	241	0
IE1	5350272	1012	0
OE1	722208	242	0
IE2	6319648	1006	0
OE2	734880	240	0
IE3	6986528	1011	0
OE3	743792	237	0
IE4	13945792	1007	0
OE4	812896	243	0
IE5	15350176	1015	0
OE5	821104	240	0
IE6	16321120	1012	0
OE6	826736	237	0
IE7	9531008	1010	0
OE7	790864	236	0
IE8	10369520	1010	0
OE8	791232	236	0
IE9	9780608	1011	0
OE9	806608	241	0
IE10	17496336	1016	0
OE10	836752	236	0
IE11	16042928	1016	0
OE11	831584	238	0
IE12	14446848	1012	0
OE12	814880	238	0
IF1	4384608	1007	0
OF1	707024	241	0
IF2	3753040	1010	0
OF2	706448	238	0
IF3	4037376	1018	0
OF3	724384	239	0
IF4	13085552	1015	0
OF4	786864	239	0
IF5	14075632	1010	0
OF5	798464	237	0
IF6	14170864	1010	0
OF6	801440	236	0
IF7	6276144	1012	0
OF7	759648	237	0
IF8	6515216	1016	0
OF8	762960	239	0
IF9	6571408	1012	0
OF9	765264	239	0
IF10	16211472	1006	0
OF10	843200	240	0
IF11	12432192	1013	0
OF11	799584	238	0
IF12	13143072	1015	0
OF12	791344	237	0
IG1	3555920	1009	0
OG1	703296	243	0
IG2	3715472	1012	0
OG2	699520	238	0
IG3	3887376	1007	0
OG3	710960	238	0
IG4	11053520	1010	0
OG4	772544	242	0
IG5	13142880	1006	0
OG5	790528	240	0
IG6	13083024	1010	0
OG6	787648	238	0
IG7	5526528	1008	0
OG7	732352	235	0
IG8	5534720	1015	0
OG8	734544	236	0
IG9	5381248	1016	0
OG9	738064	239	0
IG10	12821008	1016	0
OG10	788112	238	0
IG11	11730080	1011	0
OG11	784480	238	0
IG12	11255200	1010	0
OG12	768320	236	0
IH1	3517008	1011	0
OH1	689344	239	0
IH2	3654672	1018	0
OH2	687712	237	0
IH3	4073856	1013	0
OH3	708464	240	0
IH4	3883920	1005	0
OH4	706752	237	0
IH5	4043616	1011	0
OH5	716176	238	0
IH6	4050736	1016	0
OH6	707728	234	0
IH7	5568320	1017	0
OH7	718992	235	0
IH8	9305440	1009	0
OH8	755456	238	0
IH9	5121840	1010	0
OH9	722400	239	0
IH10	4945632	1011	0
OH10	720128	240	0
IH11	5112656	1009	0
OH11	716096	240	0
IH12	4752432	1007	0
OH12	692992	235	0
```
