## Supplementary material for "A toolbox of Stable Integration Vectors (SIV) in the fission yeast *Schizosaccharomyces pombe*": Source data: S02_C034_T02_P0001_M1_X1_E3.quant

```
[instrument]
blockid	numofrow	numofcol	coversn	version	coverid	lamphours	blocksn	type	sn
21	8	12	*	1.3.2	*	*	*	ruo	272510497

[head]
version	name	operator	timestamp	expirytime	calibrationID
1.0.5	Quantitation	GUEST	*	*	*

[properties]
quantversion
0.2.5

[conditions]
BlkID	Run	ExcitationColor	EmissionColor	CameraBias	EmissionIndex	BlockTemperature	CameraGain	Point	SampleVolume	Step	ExposureIndex	CoverID	Time	SampleTemperature	CoverTemperature	ExcitationIndex	Stage	Exposure	Cycle
21	20190205CalibrationCurve	x1	m1	*	1	60.0052,60.0105,60,60.0084,59.986,60.0017	*	1	10	2	3	-1	1549367077.111	59.9984,59.9983,59.9973,59.9976,59.998,59.9985	104.921	1	2	520	34

[quant]
region	quant	count	saturation
IA1	19026864	1013	0
OA1	908176	237	0
IA2	22028016	1008	0
OA2	943376	236	0
IA3	24753760	1008	0
OA3	951040	234	0
IA4	31338272	1016	0
OA4	985632	234	0
IA5	33653776	1017	0
OA5	1022144	233	0
IA6	35168160	1010	0
OA6	1073392	240	0
IA7	40140192	1006	173
OA7	1122688	239	0
IA8	40101632	1013	170
OA8	1143296	237	0
IA9	39706432	1016	144
OA9	1123312	237	0
IA10	39614512	1017	157
OA10	1108704	236	0
IA11	34998720	1017	0
OA11	1076816	235	0
IA12	30989312	1011	0
OA12	1018400	238	0
IB1	23325056	1009	0
OB1	939408	237	0
IB2	28116288	1010	0
OB2	1015712	241	0
IB3	33783312	1016	0
OB3	1039456	240	0
IB4	35388176	1014	0
OB4	1081792	239	0
IB5	39608672	1009	100
OB5	1131888	237	0
IB6	40995760	1011	248
OB6	1135264	235	0
IB7	50033632	1016	638
OB7	1234992	237	0
IB8	49699280	1018	628
OB8	1243008	237	0
IB9	49080432	1015	614
OB9	1233792	236	0
IB10	46090816	1007	553
OB10	1249088	240	0
IB11	40509360	1013	274
OB11	1167968	237	0
IB12	35204208	1009	0
OB12	1093616	239	0
IC1	24164272	1015	0
OC1	952400	239	0
IC2	28350752	1016	0
OC2	1020416	240	0
IC3	34529664	1011	0
OC3	1064880	238	0
IC4	35182592	1007	0
OC4	1099232	241	0
IC5	41582672	1013	286
OC5	1143120	240	0
IC6	43047568	1016	432
OC6	1174256	240	0
IC7	50879488	1011	666
OC7	1288912	240	0
IC8	50791104	1008	660
OC8	1305552	236	0
IC9	50401728	1011	651
OC9	1300848	237	0
IC10	48311744	1006	584
OC10	1274320	239	0
IC11	43211600	1006	502
OC11	1231008	240	0
IC12	37068704	1011	5
OC12	1131984	236	0
ID1	19547536	1012	0
OD1	905664	238	0
ID2	23914128	1012	0
OD2	957184	237	0
ID3	28970304	1007	0
OD3	1024464	237	0
ID4	37094368	1016	1
OD4	1069776	236	0
ID5	41826272	1010	334
OD5	1162432	241	0
ID6	44461184	1007	553
OD6	1210608	238	0
ID7	48795584	1012	614
OD7	1244592	240	0
ID8	47897360	1008	585
OD8	1272080	242	0
ID9	46942528	1006	581
OD9	1251040	239	0
ID10	48808528	1012	609
OD10	1268048	237	0
ID11	43671200	1010	510
OD11	1234464	238	0
ID12	38897808	1013	95
OD12	1171808	241	0
IE1	10413040	1012	0
OE1	832016	242	0
IE2	13312928	1006	0
OE2	882000	240	0
IE3	15293824	1011	0
OE3	918560	237	0
IE4	36062896	1007	0
OE4	1098192	243	0
IE5	40235376	1015	119
OE5	1137344	240	0
IE6	43114400	1012	464
OE6	1174896	237	0
IE7	22900128	1010	0
OE7	1077984	236	0
IE8	25396240	1010	0
OE8	1077232	236	0
IE9	23666016	1011	0
OE9	1098256	241	0
IE10	46528576	1016	563
OE10	1222672	236	0
IE11	42268736	1016	478
OE11	1192240	238	0
IE12	37520640	1012	0
OE12	1143600	238	0
IF1	7534896	1007	0
OF1	795168	241	0
IF2	5642224	1010	0
OF2	802800	238	0
IF3	6424768	1018	0
OF3	851168	239	0
IF4	33433984	1015	0
OF4	1032960	239	0
IF5	36459728	1010	0
OF5	1085568	237	0
IF6	36738880	1010	0
OF6	1099088	236	0
IF7	13162384	1012	0
OF7	972992	237	0
IF8	13855936	1016	0
OF8	972240	239	0
IF9	14059152	1012	0
OF9	984928	239	0
IF10	42749456	1006	496
OF10	1207808	240	0
IF11	31543968	1013	0
OF11	1091520	238	0
IF12	33614880	1015	0
OF12	1070768	237	0
IG1	5087456	1009	0
OG1	767648	243	0
IG2	5519296	1012	0
OG2	783440	238	0
IG3	6040944	1007	0
OG3	819808	238	0
IG4	27433552	1010	0
OG4	989264	242	0
IG5	33721296	1006	0
OG5	1049872	240	0
IG6	33524032	1010	0
OG6	1051296	238	0
IG7	10959856	1008	0
OG7	908272	235	0
IG8	10963424	1015	0
OG8	904528	236	0
IG9	10509120	1016	0
OG9	905232	239	0
IG10	32627824	1016	0
OG10	1068064	238	0
IG11	29452016	1011	0
OG11	1047488	238	0
IG12	28050288	1010	0
OG12	1014624	236	0
IH1	4929600	1011	0
OH1	743200	239	0
IH2	5301008	1018	0
OH2	756672	237	0
IH3	6561776	1013	0
OH3	797552	240	0
IH4	6063744	1005	0
OH4	808224	237	0
IH5	6515856	1011	0
OH5	835936	238	0
IH6	6538272	1016	0
OH6	828672	234	0
IH7	11027168	1017	0
OH7	860032	235	0
IH8	22179776	1009	0
OH8	954304	238	0
IH9	9795472	1010	0
OH9	854208	239	0
IH10	9239584	1011	0
OH10	841632	240	0
IH11	9752800	1009	0
OH11	833264	240	0
IH12	8681728	1007	0
OH12	792448	235	0
```
