## Supplementary material for "A toolbox of Stable Integration Vectors (SIV) in the fission yeast *Schizosaccharomyces pombe*": Source data: S02_C034_T02_P0001_M2_X2_E1.quant

```
[instrument]
blockid	numofrow	numofcol	coversn	version	coverid	lamphours	blocksn	type	sn
21	8	12	*	1.3.2	*	*	*	ruo	272510497

[head]
version	name	operator	timestamp	expirytime	calibrationID
1.0.5	Quantitation	GUEST	*	*	*

[properties]
quantversion
0.2.5

[conditions]
BlkID	Run	ExcitationColor	EmissionColor	CameraBias	EmissionIndex	BlockTemperature	CameraGain	Point	SampleVolume	Step	ExposureIndex	CoverID	Time	SampleTemperature	CoverTemperature	ExcitationIndex	Stage	Exposure	Cycle
21	20190205CalibrationCurve	x2	m2	*	2	60.0052,60.0105,60,60.0084,59.986,60.0017	*	1	10	2	1	-1	1549367073.850	59.9984,59.9983,59.9973,59.9976,59.998,59.9985	104.921	2	2	100	34

[quant]
region	quant	count	saturation
IA1	4150624	1006	0
OA1	689184	240	0
IA2	4213424	1009	0
OA2	687600	239	0
IA3	4330096	1008	0
OA3	681312	238	0
IA4	4585536	1015	0
OA4	685584	239	0
IA5	4640112	1011	0
OA5	675920	237	0
IA6	4668672	1009	0
OA6	669824	235	0
IA7	4881936	1009	0
OA7	672432	235	0
IA8	4922208	1012	0
OA8	683792	239	0
IA9	5002128	1016	0
OA9	673456	235	0
IA10	5146096	1015	0
OA10	679200	236	0
IA11	5039840	1005	0
OA11	707040	245	0
IA12	5047536	1005	0
OA12	694224	241	0
IB1	4397504	1007	0
OB1	689568	241	0
IB2	4561664	1011	0
OB2	687008	239	0
IB3	4790688	1016	0
OB3	671008	234	0
IB4	4823776	1010	0
OB4	678464	236	0
IB5	4973600	1005	0
OB5	679920	237	0
IB6	5025200	1010	0
OB6	682384	238	0
IB7	5565488	1016	0
OB7	674224	234	0
IB8	5602224	1016	0
OB8	675552	234	0
IB9	5620272	1009	0
OB9	688064	239	0
IB10	5472624	1008	0
OB10	687664	238	0
IB11	5351808	1011	0
OB11	694368	240	0
IB12	5273072	1010	0
OB12	695648	241	0
IC1	4464688	1016	0
OC1	674192	236	0
IC2	4595104	1015	0
OC2	687472	239	0
IC3	4867712	1009	0
OC3	680160	236	0
IC4	4918528	1011	0
OC4	684336	238	0
IC5	5169376	1014	0
OC5	677232	237	0
IC6	5224128	1014	0
OC6	680976	237	0
IC7	5841680	1009	0
OC7	685216	238	0
IC8	5883200	1008	0
OC8	690176	239	0
IC9	5945824	1010	0
OC9	696800	241	0
IC10	5718672	1005	0
OC10	705120	244	0
IC11	5510896	1007	0
OC11	681056	235	0
IC12	5361824	1008	0
OC12	686368	237	0
ID1	4169984	1010	0
OD1	681008	239	0
ID2	4370816	1009	0
OD2	670528	235	0
ID3	4652320	1008	0
OD3	689664	240	0
ID4	5050432	1015	0
OD4	685056	239	0
ID5	5264880	1006	0
OD5	701824	244	0
ID6	5393248	1010	0
OD6	680544	236	0
ID7	5639376	1011	0
OD7	692432	240	0
ID8	6381344	1008	0
OD8	690448	238	0
ID9	5633104	1010	0
OD9	681440	236	0
ID10	5861488	1009	0
OD10	686544	236	0
ID11	5618032	1010	0
OD11	688368	237	0
ID12	5551568	1014	0
OD12	694640	240	0
IE1	3632560	1008	0
OE1	669200	237	0
IE2	3819264	1011	0
OE2	672368	237	0
IE3	3974704	1009	0
OE3	675232	238	0
IE4	5058112	1008	0
OE4	693504	242	0
IE5	5278608	1014	0
OE5	686016	239	0
IE6	5417104	1011	0
OE6	677648	236	0
IE7	4384944	1008	0
OE7	684000	239	0
IE8	4536880	1010	0
OE8	674208	236	0
IE9	4488192	1012	0
OE9	680656	239	0
IE10	5794192	1016	0
OE10	677424	234	0
IE11	5666048	1014	0
OE11	690496	238	0
IE12	5542064	1007	0
OE12	705552	244	0
IF1	3475584	1009	0
OF1	667120	236	0
IF2	3384464	1010	0
OF2	682352	242	0
IF3	3539936	1018	0
OF3	669344	236	0
IF4	5040672	1013	0
OF4	683856	239	0
IF5	5165280	1008	0
OF5	679392	237	0
IF6	5150656	1008	0
OF6	682272	238	0
IF7	3922800	1009	0
OF7	684320	241	0
IF8	3996176	1016	0
OF8	670864	237	0
IF9	3993088	1009	0
OF9	680272	239	0
IF10	5644672	1005	0
OF10	709632	245	0
IF11	5174016	1015	0
OF11	681696	236	0
IF12	5420512	1015	0
OF12	681872	235	0
IG1	3322816	1017	0
OG1	647456	231	0
IG2	3370592	1011	0
OG2	670672	238	0
IG3	3451280	1007	0
OG3	668896	238	0
IG4	4730432	1010	0
OG4	673328	237	0
IG5	5042656	1006	0
OG5	680640	239	0
IG6	5047312	1009	0
OG6	681552	239	0
IG7	3778816	1007	0
OG7	667136	237	0
IG8	3819744	1017	0
OG8	652624	232	0
IG9	3776592	1015	0
OG9	669936	238	0
IG10	5120736	1014	0
OG10	681504	238	0
IG11	5025968	1011	0
OG11	675696	236	0
IG12	5105632	1010	0
OG12	679168	236	0
IH1	3291168	1009	0
OH1	679552	242	0
IH2	3362480	1016	0
OH2	657552	234	0
IH3	3486176	1009	0
OH3	666592	237	0
IH4	3448128	1003	0
OH4	673760	239	0
IH5	3546944	1011	0
OH5	669408	238	0
IH6	3539456	1014	0
OH6	672752	240	0
IH7	3794544	1017	0
OH7	654032	232	0
IH8	4417088	1007	0
OH8	674640	238	0
IH9	3705376	1010	0
OH9	665360	237	0
IH10	3668528	1011	0
OH10	664832	237	0
IH11	3715744	1008	0
OH11	676656	241	0
IH12	3663456	1007	0
OH12	660800	235	0
```
