## Supplementary material for "A toolbox of Stable Integration Vectors (SIV) in the fission yeast *Schizosaccharomyces pombe*": Source data: S02_C034_T02_P0001_M2_X2_E2.quant

```
[instrument]
blockid	numofrow	numofcol	coversn	version	coverid	lamphours	blocksn	type	sn
21	8	12	*	1.3.2	*	*	*	ruo	272510497

[head]
version	name	operator	timestamp	expirytime	calibrationID
1.0.5	Quantitation	GUEST	*	*	*

[properties]
quantversion
0.2.5

[conditions]
BlkID	Run	ExcitationColor	EmissionColor	CameraBias	EmissionIndex	BlockTemperature	CameraGain	Point	SampleVolume	Step	ExposureIndex	CoverID	Time	SampleTemperature	CoverTemperature	ExcitationIndex	Stage	Exposure	Cycle
21	20190205CalibrationCurve	x2	m2	*	2	60.0052,60.0105,60,60.0084,59.986,60.0017	*	1	10	2	2	-1	1549367074.520	59.9984,59.9983,59.9973,59.9976,59.998,59.9985	104.921	2	2	430	34

[quant]
region	quant	count	saturation
IA1	8675280	1006	0
OA1	775856	240	0
IA2	8884608	1009	0
OA2	771808	239	0
IA3	9407536	1008	0
OA3	763760	238	0
IA4	10472448	1015	0
OA4	764368	239	0
IA5	10745664	1011	0
OA5	760128	237	0
IA6	10945696	1009	0
OA6	756320	235	0
IA7	11859440	1009	0
OA7	765360	235	0
IA8	11998592	1012	0
OA8	787504	239	0
IA9	12329632	1016	0
OA9	776384	235	0
IA10	12982992	1015	0
OA10	790624	236	0
IA11	12623760	1005	0
OA11	828592	245	0
IA12	12628768	1005	0
OA12	814368	241	0
IB1	9745216	1007	0
OB1	777888	241	0
IB2	10405424	1011	0
OB2	777952	239	0
IB3	11336016	1016	0
OB3	756528	234	0
IB4	11574352	1010	0
OB4	772320	236	0
IB5	12285024	1005	0
OB5	775984	237	0
IB6	12486736	1010	0
OB6	778480	238	0
IB7	14756288	1016	0
OB7	780752	234	0
IB8	14932608	1016	0
OB8	787984	234	0
IB9	15092304	1009	0
OB9	810640	239	0
IB10	14498640	1008	0
OB10	819488	238	0
IB11	13924848	1011	0
OB11	826752	240	0
IB12	13582016	1010	0
OB12	821440	241	0
IC1	9957760	1016	0
OC1	757936	236	0
IC2	10516128	1015	0
OC2	772928	239	0
IC3	11744576	1009	0
OC3	768752	236	0
IC4	11934944	1011	0
OC4	777728	238	0
IC5	13033808	1014	0
OC5	770080	237	0
IC6	13308816	1014	0
OC6	778272	237	0
IC7	16006208	1009	0
OC7	801424	238	0
IC8	16223856	1008	0
OC8	815632	239	0
IC9	16478960	1010	0
OC9	827408	241	0
IC10	15538016	1005	0
OC10	834608	244	0
IC11	14659360	1007	0
OC11	815968	235	0
IC12	13971152	1008	0
OC12	816144	237	0
ID1	8756400	1010	0
OD1	751200	239	0
ID2	9586992	1009	0
OD2	745824	235	0
ID3	10794576	1008	0
OD3	769088	240	0
ID4	12485728	1015	0
OD4	772960	239	0
ID5	13521248	1006	0
OD5	802064	244	0
ID6	14048800	1010	0
OD6	784912	236	0
ID7	15084368	1011	0
OD7	802816	240	0
ID8	18313632	1008	0
OD8	811984	238	0
ID9	15119664	1010	0
OD9	797792	236	0
ID10	16091328	1009	0
OD10	817296	236	0
ID11	15083200	1010	0
OD11	822464	237	0
ID12	14719856	1014	0
OD12	829696	240	0
IE1	6421920	1008	0
OE1	718864	237	0
IE2	7221520	1011	0
OE2	728960	237	0
IE3	7893344	1009	0
OE3	738960	238	0
IE4	12595136	1008	0
OE4	780624	242	0
IE5	13491952	1014	0
OE5	779072	239	0
IE6	14146864	1011	0
OE6	776912	236	0
IE7	9720848	1008	0
OE7	771600	239	0
IE8	10375664	1010	0
OE8	763648	236	0
IE9	10167968	1012	0
OE9	775392	239	0
IE10	15755616	1016	0
OE10	802192	234	0
IE11	15243744	1014	0
OE11	820960	238	0
IE12	14745520	1007	0
OE12	844816	244	0
IF1	5752336	1009	0
OF1	707360	236	0
IF2	5316208	1010	0
OF2	727984	242	0
IF3	5921136	1018	0
OF3	717056	236	0
IF4	12470880	1013	0
OF4	763808	239	0
IF5	13050736	1008	0
OF5	768304	237	0
IF6	13019616	1008	0
OF6	774256	238	0
IF7	7704752	1009	0
OF7	752384	241	0
IF8	7979712	1016	0
OF8	743440	237	0
IF9	8064384	1009	0
OF9	754768	239	0
IF10	15207120	1005	0
OF10	838208	245	0
IF11	13100176	1015	0
OF11	792432	236	0
IF12	14132432	1015	0
OF12	798480	235	0
IG1	5055792	1017	0
OG1	683696	231	0
IG2	5305312	1011	0
OG2	710560	238	0
IG3	5675664	1007	0
OG3	716448	238	0
IG4	11203056	1010	0
OG4	749296	237	0
IG5	12594752	1006	0
OG5	764608	239	0
IG6	12607872	1009	0
OG6	766544	239	0
IG7	7163248	1007	0
OG7	731680	237	0
IG8	7267376	1017	0
OG8	716832	232	0
IG9	7119120	1015	0
OG9	734464	238	0
IG10	12921536	1014	0
OG10	784976	238	0
IG11	12535520	1011	0
OG11	784800	236	0
IG12	12885760	1010	0
OG12	796032	236	0
IH1	4963248	1009	0
OH1	717824	242	0
IH2	5189952	1016	0
OH2	695664	234	0
IH3	5779824	1009	0
OH3	709408	237	0
IH4	5704288	1003	0
OH4	717008	239	0
IH5	6076944	1011	0
OH5	718080	238	0
IH6	6028704	1014	0
OH6	722112	240	0
IH7	7118848	1017	0
OH7	708432	232	0
IH8	9879600	1007	0
OH8	753920	238	0
IH9	6834624	1010	0
OH9	721536	237	0
IH10	6668304	1011	0
OH10	719824	237	0
IH11	6881936	1008	0
OH11	735472	241	0
IH12	6652048	1007	0
OH12	718736	235	0
```
