## Supplementary material for "A toolbox of Stable Integration Vectors (SIV) in the fission yeast *Schizosaccharomyces pombe*": Source data: S02_C034_T02_P0001_M3_X3_E1.quant

```
[instrument]
blockid	numofrow	numofcol	coversn	version	coverid	lamphours	blocksn	type	sn
21	8	12	*	1.3.2	*	*	*	ruo	272510497

[head]
version	name	operator	timestamp	expirytime	calibrationID
1.0.5	Quantitation	GUEST	*	*	*

[properties]
quantversion
0.2.5

[conditions]
BlkID	Run	ExcitationColor	EmissionColor	CameraBias	EmissionIndex	BlockTemperature	CameraGain	Point	SampleVolume	Step	ExposureIndex	CoverID	Time	SampleTemperature	CoverTemperature	ExcitationIndex	Stage	Exposure	Cycle
21	20190205CalibrationCurve	x3	m3	*	3	60.0052,60.0105,60,60.0084,59.986,60.0017	*	1	10	2	1	-1	1549367069.801	59.9984,59.9983,59.9973,59.9976,59.998,59.9985	104.921	3	2	125	34

[quant]
region	quant	count	saturation
IA1	2942512	1011	0
OA1	669776	238	0
IA2	2965968	1011	0
OA2	667360	237	0
IA3	2998192	1008	0
OA3	673120	239	0
IA4	3005568	1014	0
OA4	669712	239	0
IA5	2993696	1008	0
OA5	660592	237	0
IA6	2999744	1009	0
OA6	660048	236	0
IA7	3010640	1010	0
OA7	660496	237	0
IA8	3014848	1013	0
OA8	667584	240	0
IA9	3003120	1014	0
OA9	660592	238	0
IA10	2995664	1014	0
OA10	656272	237	0
IA11	2954688	1006	0
OA11	677712	244	0
IA12	2941184	1009	0
OA12	664336	239	0
IB1	2945792	1007	0
OB1	668336	238	0
IB2	2984096	1011	0
OB2	667888	238	0
IB3	3012224	1012	0
OB3	665776	237	0
IB4	3017184	1008	0
OB4	660160	236	0
IB5	3031152	1006	0
OB5	667584	239	0
IB6	3041360	1011	0
OB6	662240	238	0
IB7	3066464	1014	0
OB7	664176	238	0
IB8	3064832	1016	0
OB8	648320	233	0
IB9	3020640	1007	0
OB9	663552	239	0
IB10	3005024	1009	0
OB10	659344	237	0
IB11	2992240	1013	0
OB11	662208	239	0
IB12	2969648	1013	0
OB12	661920	238	0
IC1	2982416	1015	0
OC1	662480	236	0
IC2	2996544	1011	0
OC2	664432	236	0
IC3	3010912	1003	0
OC3	677536	241	0
IC4	3067248	1013	0
OC4	658208	235	0
IC5	3087616	1015	0
OC5	662032	237	0
IC6	3103360	1016	0
OC6	653072	234	0
IC7	3090176	1008	0
OC7	665504	238	0
IC8	3077552	1008	0
OC8	669776	240	0
IC9	3067424	1010	0
OC9	670560	241	0
IC10	3034752	1008	0
OC10	673472	243	0
IC11	2993184	1007	0
OC11	653104	236	0
IC12	2974720	1009	0
OC12	658240	237	0
ID1	2973872	1009	0
OD1	666640	238	0
ID2	2994640	1006	0
OD2	677568	241	0
ID3	3055760	1011	0
OD3	666368	237	0
ID4	3087840	1015	0
OD4	665952	238	0
ID5	3103424	1007	0
OD5	676704	242	0
ID6	3128688	1010	0
OD6	664016	237	0
ID7	3151632	1010	0
OD7	667248	239	0
ID8	3198624	1008	0
OD8	663376	238	0
ID9	3097904	1008	0
OD9	661760	238	0
ID10	3057616	1003	0
OD10	665376	241	0
ID11	3027696	1012	0
OD11	652416	236	0
ID12	2997872	1010	0
OD12	662320	239	0
IE1	2976352	1006	0
OE1	658096	236	0
IE2	3026016	1012	0
OE2	665216	237	0
IE3	3065424	1010	0
OE3	670336	239	0
IE4	3081856	1009	0
OE4	673696	240	0
IE5	3132176	1013	0
OE5	667888	239	0
IE6	3148672	1008	0
OE6	663744	237	0
IE7	3154464	1008	0
OE7	661504	236	0
IE8	3125872	1008	0
OE8	659424	236	0
IE9	3114544	1010	0
OE9	671424	241	0
IE10	3097216	1016	0
OE10	648448	233	0
IE11	3046848	1012	0
OE11	663344	240	0
IE12	3015856	1011	0
OE12	656592	237	0
IF1	2997904	1011	0
OF1	662000	237	0
IF2	3033424	1011	0
OF2	668768	238	0
IF3	3096400	1015	0
OF3	673360	239	0
IF4	3110816	1010	0
OF4	678528	242	0
IF5	3112880	1004	0
OF5	672912	240	0
IF6	3142560	1011	0
OF6	664992	237	0
IF7	3157664	1012	0
OF7	661088	236	0
IF8	3147280	1014	0
OF8	668272	239	0
IF9	3117808	1012	0
OF9	658912	237	0
IF10	3074272	1006	0
OF10	666784	240	0
IF11	3063408	1012	0
OF11	664512	239	0
IF12	3046064	1016	0
OF12	664640	240	0
IG1	3009744	1018	0
OG1	664208	237	0
IG2	3030800	1013	0
OG2	674096	240	0
IG3	3049936	1008	0
OG3	667920	238	0
IG4	3074928	1006	0
OG4	662416	236	0
IG5	3098032	1008	0
OG5	683440	244	0
IG6	3124704	1013	0
OG6	668048	239	0
IG7	3106064	1006	0
OG7	666928	239	0
IG8	3115360	1012	0
OG8	656416	236	0
IG9	3097968	1015	0
OG9	665072	239	0
IG10	3072048	1013	0
OG10	669392	241	0
IG11	3028016	1009	0
OG11	664288	240	0
IG12	3000080	1006	0
OG12	664000	239	0
IH1	2977920	1007	0
OH1	668896	238	0
IH2	3016016	1011	0
OH2	665936	237	0
IH3	3040592	1007	0
OH3	670400	238	0
IH4	3067104	1012	0
OH4	663552	237	0
IH5	3086528	1011	0
OH5	660336	236	0
IH6	3087616	1014	0
OH6	668496	239	0
IH7	3106976	1015	0
OH7	661440	237	0
IH8	3078224	1010	0
OH8	665408	239	0
IH9	3055120	1008	0
OH9	660528	238	0
IH10	3048512	1011	0
OH10	654320	236	0
IH11	3016656	1008	0
OH11	661408	239	0
IH12	2986672	1006	0
OH12	662736	239	0
```
