## Supplementary material for "A toolbox of Stable Integration Vectors (SIV) in the fission yeast *Schizosaccharomyces pombe*": Source data: S02_C034_T02_P0001_M3_X3_E2.quant

```
[instrument]
blockid	numofrow	numofcol	coversn	version	coverid	lamphours	blocksn	type	sn
21	8	12	*	1.3.2	*	*	*	ruo	272510497

[head]
version	name	operator	timestamp	expirytime	calibrationID
1.0.5	Quantitation	GUEST	*	*	*

[properties]
quantversion
0.2.5

[conditions]
BlkID	Run	ExcitationColor	EmissionColor	CameraBias	EmissionIndex	BlockTemperature	CameraGain	Point	SampleVolume	Step	ExposureIndex	CoverID	Time	SampleTemperature	CoverTemperature	ExcitationIndex	Stage	Exposure	Cycle
21	20190205CalibrationCurve	x3	m3	*	3	60.0052,60.0105,60,60.0084,59.986,60.0017	*	1	10	2	2	-1	1549367070.494	59.9984,59.9983,59.9973,59.9976,59.998,59.9985	104.921	3	2	560	34

[quant]
region	quant	count	saturation
IA1	3466976	1011	0
OA1	708480	238	0
IA2	3534368	1011	0
OA2	706928	237	0
IA3	3691056	1008	0
OA3	711456	239	0
IA4	3723008	1014	0
OA4	706320	239	0
IA5	3755984	1008	0
OA5	699792	237	0
IA6	3777008	1009	0
OA6	691456	236	0
IA7	3822192	1010	0
OA7	692976	237	0
IA8	3822064	1013	0
OA8	702272	240	0
IA9	3819488	1014	0
OA9	694528	238	0
IA10	3764912	1014	0
OA10	692944	237	0
IA11	3684992	1006	0
OA11	716704	244	0
IA12	3581968	1009	0
OA12	695328	239	0
IB1	3513840	1007	0
OB1	708112	238	0
IB2	3634656	1011	0
OB2	707232	238	0
IB3	3747952	1012	0
OB3	702128	237	0
IB4	3858736	1008	0
OB4	698688	236	0
IB5	3933648	1006	0
OB5	705488	239	0
IB6	3983344	1011	0
OB6	701280	238	0
IB7	4042080	1014	0
OB7	698816	238	0
IB8	4038752	1016	0
OB8	685120	233	0
IB9	3977472	1007	0
OB9	698016	239	0
IB10	3885760	1009	0
OB10	695600	237	0
IB11	3794864	1013	0
OB11	699472	239	0
IB12	3673744	1013	0
OB12	694400	238	0
IC1	3596624	1015	0
OC1	696768	236	0
IC2	3707968	1011	0
OC2	698256	236	0
IC3	3842816	1003	0
OC3	713392	241	0
IC4	4045456	1013	0
OC4	694608	235	0
IC5	4133488	1015	0
OC5	700176	237	0
IC6	4185264	1016	0
OC6	693296	234	0
IC7	4217520	1008	0
OC7	704640	238	0
IC8	4197392	1008	0
OC8	707904	240	0
IC9	4169520	1010	0
OC9	705024	241	0
IC10	4019376	1008	0
OC10	707328	243	0
IC11	3867920	1007	0
OC11	688080	236	0
IC12	3743200	1009	0
OC12	685920	237	0
ID1	3639328	1009	0
OD1	702224	238	0
ID2	3749392	1006	0
OD2	711744	241	0
ID3	3975680	1011	0
OD3	702672	237	0
ID4	4117712	1015	0
OD4	704432	238	0
ID5	4273952	1007	0
OD5	721680	242	0
ID6	4386624	1010	0
OD6	711792	237	0
ID7	4474944	1010	0
OD7	717856	239	0
ID8	4730096	1008	0
OD8	706576	238	0
ID9	4303088	1008	0
OD9	698496	238	0
ID10	4163904	1003	0
OD10	704592	241	0
ID11	3980304	1012	0
OD11	686000	236	0
ID12	3840176	1010	0
OD12	694240	239	0
IE1	3675744	1006	0
OE1	695792	236	0
IE2	3833296	1012	0
OE2	704160	237	0
IE3	4036000	1010	0
OE3	711184	239	0
IE4	4161888	1009	0
OE4	717920	240	0
IE5	4346608	1013	0
OE5	712784	239	0
IE6	4494384	1008	0
OE6	713696	237	0
IE7	4511616	1008	0
OE7	711584	236	0
IE8	4419040	1008	0
OE8	705200	236	0
IE9	4364832	1010	0
OE9	715472	241	0
IE10	4238848	1016	0
OE10	686496	233	0
IE11	4058848	1012	0
OE11	701424	240	0
IE12	3907184	1011	0
OE12	689904	237	0
IF1	3719056	1011	0
OF1	702288	237	0
IF2	3845472	1011	0
OF2	708656	238	0
IF3	4100816	1015	0
OF3	712048	239	0
IF4	4236496	1010	0
OF4	720272	242	0
IF5	4346672	1004	0
OF5	716432	240	0
IF6	4421376	1011	0
OF6	707920	237	0
IF7	4479008	1012	0
OF7	704848	236	0
IF8	4434368	1014	0
OF8	710000	239	0
IF9	4356240	1012	0
OF9	703936	237	0
IF10	4205696	1006	0
OF10	705104	240	0
IF11	4095200	1012	0
OF11	699232	239	0
IF12	3975376	1016	0
OF12	696832	240	0
IG1	3718672	1018	0
OG1	702288	237	0
IG2	3839376	1013	0
OG2	717024	240	0
IG3	3983264	1008	0
OG3	711008	238	0
IG4	4141840	1006	0
OG4	706064	236	0
IG5	4232848	1008	0
OG5	726256	244	0
IG6	4328848	1013	0
OG6	715344	239	0
IG7	4332160	1006	0
OG7	709392	239	0
IG8	4326880	1012	0
OG8	698320	236	0
IG9	4256576	1015	0
OG9	703920	239	0
IG10	4156592	1013	0
OG10	708000	241	0
IG11	4010800	1009	0
OG11	701184	240	0
IG12	3888448	1006	0
OG12	695904	239	0
IH1	3642800	1007	0
OH1	703712	238	0
IH2	3762736	1011	0
OH2	702240	237	0
IH3	3929904	1007	0
OH3	709824	238	0
IH4	4010032	1012	0
OH4	704080	237	0
IH5	4134112	1011	0
OH5	700720	236	0
IH6	4139600	1014	0
OH6	705968	239	0
IH7	4195856	1015	0
OH7	700768	237	0
IH8	4144640	1010	0
OH8	704880	239	0
IH9	4106304	1008	0
OH9	697408	238	0
IH10	4025024	1011	0
OH10	690560	236	0
IH11	3919568	1008	0
OH11	693568	239	0
IH12	3791632	1006	0
OH12	691424	239	0
```
