## Supplementary material for "A toolbox of Stable Integration Vectors (SIV) in the fission yeast *Schizosaccharomyces pombe*": Source data: S02_C034_T02_P0001_M4_X4_E1.quant

```
[instrument]
blockid	numofrow	numofcol	coversn	version	coverid	lamphours	blocksn	type	sn
21	8	12	*	1.3.2	*	*	*	ruo	272510497

[head]
version	name	operator	timestamp	expirytime	calibrationID
1.0.5	Quantitation	GUEST	*	*	*

[properties]
quantversion
0.2.5

[conditions]
BlkID	Run	ExcitationColor	EmissionColor	CameraBias	EmissionIndex	BlockTemperature	CameraGain	Point	SampleVolume	Step	ExposureIndex	CoverID	Time	SampleTemperature	CoverTemperature	ExcitationIndex	Stage	Exposure	Cycle
21	20190205CalibrationCurve	x4	m4	*	4	60.0052,60.0105,60,60.0084,59.986,60.0017	*	1	10	2	1	-1	1549367071.812	59.9984,59.9983,59.9973,59.9976,59.998,59.9985	104.921	4	2	150	34

[quant]
region	quant	count	saturation
IA1	3537648	1011	0
OA1	680416	239	0
IA2	3588944	1007	0
OA2	683936	239	0
IA3	3739168	1009	0
OA3	681984	240	0
IA4	3834720	1013	0
OA4	674384	238	0
IA5	3899232	1009	0
OA5	671888	237	0
IA6	3907376	1003	0
OA6	677056	239	0
IA7	3984640	1008	0
OA7	666896	236	0
IA8	3984288	1010	0
OA8	673824	238	0
IA9	3992400	1011	0
OA9	676800	239	0
IA10	3952720	1012	0
OA10	677280	239	0
IA11	3850480	1006	0
OA11	675760	238	0
IA12	3782208	1007	0
OA12	676080	239	0
IB1	3604176	1004	0
OB1	684816	241	0
IB2	3766224	1012	0
OB2	678560	239	0
IB3	3903568	1008	0
OB3	681744	239	0
IB4	4023184	1006	0
OB4	679472	238	0
IB5	4132656	1004	0
OB5	678400	238	0
IB6	4179488	1011	0
OB6	670640	236	0
IB7	4299216	1016	0
OB7	660496	233	0
IB8	4282896	1014	0
OB8	670832	236	0
IB9	4208512	1004	0
OB9	692720	244	0
IB10	4141952	1007	0
OB10	676832	239	0
IB11	4060976	1012	0
OB11	680048	239	0
IB12	3934928	1015	0
OB12	663088	234	0
IC1	3729680	1011	0
OC1	678000	239	0
IC2	3866720	1007	0
OC2	675008	237	0
IC3	4061520	1004	0
OC3	675856	237	0
IC4	4222576	1008	0
OC4	680720	239	0
IC5	4364592	1015	0
OC5	667632	235	0
IC6	4428176	1015	0
OC6	664976	234	0
IC7	4480896	1006	0
OC7	686128	241	0
IC8	4491920	1007	0
OC8	679760	238	0
IC9	4480800	1011	0
OC9	684720	241	0
IC10	4335920	1010	0
OC10	674176	238	0
IC11	4180368	1009	0
OC11	669408	236	0
IC12	4044976	1009	0
OC12	670592	236	0
ID1	3796672	1007	0
OD1	673392	237	0
ID2	3955696	1008	0
OD2	667968	235	0
ID3	4210464	1011	0
OD3	689264	242	0
ID4	4368784	1014	0
OD4	675888	237	0
ID5	4550784	1009	0
OD5	684624	240	0
ID6	4628224	1006	0
OD6	675232	236	0
ID7	4767824	1009	0
OD7	686256	240	0
ID8	4718544	1005	0
OD8	692736	242	0
ID9	4666672	1006	0
OD9	679632	238	0
ID10	4526544	1002	0
OD10	682192	239	0
ID11	4333232	1007	0
OD11	671744	236	0
ID12	4191120	1006	0
OD12	678016	238	0
IE1	3867888	1008	0
OE1	683440	241	0
IE2	4053856	1013	0
OE2	672144	236	0
IE3	4277312	1008	0
OE3	688912	241	0
IE4	4449232	1007	0
OE4	680320	238	0
IE5	4634480	1009	0
OE5	684896	240	0
IE6	4777856	1007	0
OE6	684912	239	0
IE7	4775104	1006	0
OE7	685856	238	0
IE8	4716880	1003	0
OE8	684960	238	0
IE9	4707072	1009	0
OE9	679584	237	0
IE10	4615952	1010	0
OE10	688128	240	0
IE11	4448688	1011	0
OE11	684800	240	0
IE12	4296992	1010	0
OE12	685120	240	0
IF1	3908768	1011	0
OF1	671680	237	0
IF2	4039984	1006	0
OF2	682576	239	0
IF3	4345984	1011	0
OF3	687856	240	0
IF4	4525552	1007	0
OF4	682368	239	0
IF5	4678592	1006	0
OF5	674480	236	0
IF6	4724592	1008	0
OF6	677504	237	0
IF7	4755200	1009	0
OF7	682320	238	0
IF8	4769152	1013	0
OF8	681888	238	0
IF9	4710144	1009	0
OF9	686592	239	0
IF10	4626224	1006	0
OF10	684048	239	0
IF11	4476288	1008	0
OF11	689568	241	0
IF12	4350752	1014	0
OF12	674400	236	0
IG1	3895568	1012	0
OG1	678560	239	0
IG2	4041680	1009	0
OG2	685072	241	0
IG3	4224976	1002	0
OG3	683776	239	0
IG4	4463104	1008	0
OG4	670576	235	0
IG5	4573840	1008	0
OG5	686304	241	0
IG6	4678384	1011	0
OG6	688112	241	0
IG7	4675856	1006	0
OG7	680320	238	0
IG8	4676224	1008	0
OG8	686592	240	0
IG9	4637728	1013	0
OG9	675616	236	0
IG10	4560096	1014	0
OG10	674896	237	0
IG11	4420224	1011	0
OG11	685856	240	0
IG12	4319792	1005	0
OG12	671680	235	0
IH1	3852912	1008	0
OH1	671248	236	0
IH2	3973456	1006	0
OH2	671056	235	0
IH3	4183904	1006	0
OH3	684528	240	0
IH4	4290256	1009	0
OH4	679680	238	0
IH5	4456032	1007	0
OH5	673760	236	0
IH6	4473088	1016	0
OH6	665584	233	0
IH7	4560800	1016	0
OH7	670576	235	0
IH8	4513376	1009	0
OH8	684944	240	0
IH9	4472176	1006	0
OH9	672912	236	0
IH10	4407472	1010	0
OH10	674016	237	0
IH11	4329200	1011	0
OH11	676128	237	0
IH12	4192448	1009	0
OH12	678848	238	0
```
