## Supplementary material for "A toolbox of Stable Integration Vectors (SIV) in the fission yeast *Schizosaccharomyces pombe*": Source data: S02_C034_T02_P0001_M4_X4_E2.quant

```
[instrument]
blockid	numofrow	numofcol	coversn	version	coverid	lamphours	blocksn	type	sn
21	8	12	*	1.3.2	*	*	*	ruo	272510497

[head]
version	name	operator	timestamp	expirytime	calibrationID
1.0.5	Quantitation	GUEST	*	*	*

[properties]
quantversion
0.2.5

[conditions]
BlkID	Run	ExcitationColor	EmissionColor	CameraBias	EmissionIndex	BlockTemperature	CameraGain	Point	SampleVolume	Step	ExposureIndex	CoverID	Time	SampleTemperature	CoverTemperature	ExcitationIndex	Stage	Exposure	Cycle
21	20190205CalibrationCurve	x4	m4	*	4	60.0052,60.0105,60,60.0084,59.986,60.0017	*	1	10	2	2	-1	1549367072.511	59.9984,59.9983,59.9973,59.9976,59.998,59.9985	104.921	4	2	800	34

[quant]
region	quant	count	saturation
IA1	6773968	1011	0
OA1	767696	239	0
IA2	7071184	1007	0
OA2	773520	239	0
IA3	7850384	1009	0
OA3	772528	240	0
IA4	8379632	1013	0
OA4	764400	238	0
IA5	8767888	1009	0
OA5	762048	237	0
IA6	8930544	1003	0
OA6	767680	239	0
IA7	9272272	1008	0
OA7	762528	236	0
IA8	9290720	1010	0
OA8	775216	238	0
IA9	9323104	1011	0
OA9	780000	239	0
IA10	9107616	1012	0
OA10	780128	239	0
IA11	8650832	1006	0
OA11	780672	238	0
IA12	8266560	1007	0
OA12	773456	239	0
IB1	7244224	1004	0
OB1	773952	241	0
IB2	7991856	1012	0
OB2	767440	239	0
IB3	8775136	1008	0
OB3	768640	239	0
IB4	9474960	1006	0
OB4	773392	238	0
IB5	10115968	1004	0
OB5	775488	238	0
IB6	10330976	1011	0
OB6	763888	236	0
IB7	10873680	1016	0
OB7	761440	233	0
IB8	10876544	1014	0
OB8	776272	236	0
IB9	10633632	1004	0
OB9	803616	244	0
IB10	10221760	1007	0
OB10	795488	239	0
IB11	9749376	1012	0
OB11	794080	239	0
IB12	8987568	1015	0
OB12	764432	234	0
IC1	7801120	1011	0
OC1	760960	239	0
IC2	8586736	1007	0
OC2	764336	237	0
IC3	9643872	1004	0
OC3	768672	237	0
IC4	10493984	1008	0
OC4	775936	239	0
IC5	11173504	1015	0
OC5	762304	235	0
IC6	11559008	1015	0
OC6	764640	234	0
IC7	11973408	1006	0
OC7	795968	241	0
IC8	12040752	1007	0
OC8	790832	238	0
IC9	11979520	1011	0
OC9	800272	241	0
IC10	11194816	1010	0
OC10	786480	238	0
IC11	10371104	1009	0
OC11	784640	236	0
IC12	9660752	1009	0
OC12	779984	236	0
ID1	8205824	1007	0
OD1	758400	237	0
ID2	9009728	1008	0
OD2	754320	235	0
ID3	10351840	1011	0
OD3	783600	242	0
ID4	11219888	1014	0
OD4	771744	237	0
ID5	12259344	1009	0
OD5	790480	240	0
ID6	12716128	1006	0
OD6	792400	236	0
ID7	13454672	1009	0
OD7	806192	240	0
ID8	13243008	1005	0
OD8	821312	242	0
ID9	12976576	1006	0
OD9	800640	238	0
ID10	12317600	1002	0
OD10	809664	239	0
ID11	11224256	1007	0
OD11	793904	236	0
ID12	10412528	1006	0
OD12	797728	238	0
IE1	8561712	1008	0
OE1	766320	241	0
IE2	9508880	1013	0
OE2	759872	236	0
IE3	10749920	1008	0
OE3	783776	241	0
IE4	11712432	1007	0
OE4	781168	238	0
IE5	12701296	1009	0
OE5	793440	240	0
IE6	13505552	1007	0
OE6	808976	239	0
IE7	13544016	1006	0
OE7	813824	238	0
IE8	13278160	1003	0
OE8	814432	238	0
IE9	13217344	1009	0
OE9	815040	237	0
IE10	12659280	1010	0
OE10	818064	240	0
IE11	11808784	1011	0
OE11	812304	240	0
IE12	10949552	1010	0
OE12	806896	240	0
IF1	8745776	1011	0
OF1	755648	237	0
IF2	9505904	1006	0
OF2	767520	239	0
IF3	11059488	1011	0
OF3	778256	240	0
IF4	12123616	1007	0
OF4	782560	239	0
IF5	12955744	1006	0
OF5	782096	236	0
IF6	13253888	1008	0
OF6	794544	237	0
IF7	13387616	1009	0
OF7	804688	238	0
IF8	13420976	1013	0
OF8	811776	238	0
IF9	13194480	1009	0
OF9	825216	239	0
IF10	12801312	1006	0
OF10	819488	239	0
IF11	11994992	1008	0
OF11	821136	241	0
IF12	11237888	1014	0
OF12	795728	236	0
IG1	8679776	1012	0
OG1	762016	239	0
IG2	9489312	1009	0
OG2	774896	241	0
IG3	10531632	1002	0
OG3	775696	239	0
IG4	11793104	1008	0
OG4	771200	235	0
IG5	12388128	1008	0
OG5	792208	241	0
IG6	12961552	1011	0
OG6	800928	241	0
IG7	13026352	1006	0
OG7	799104	238	0
IG8	12992112	1008	0
OG8	813424	240	0
IG9	12742256	1013	0
OG9	804624	236	0
IG10	12342400	1014	0
OG10	800112	237	0
IG11	11652496	1011	0
OG11	817616	240	0
IG12	11135472	1005	0
OG12	797184	235	0
IH1	8466800	1008	0
OH1	751408	236	0
IH2	9108336	1006	0
OH2	753520	235	0
IH3	10227600	1006	0
OH3	777328	240	0
IH4	10810528	1009	0
OH4	768176	238	0
IH5	11752032	1007	0
OH5	776176	236	0
IH6	11766608	1016	0
OH6	762016	233	0
IH7	12244416	1016	0
OH7	777824	235	0
IH8	12114464	1009	0
OH8	803744	240	0
IH9	11948544	1006	0
OH9	794480	236	0
IH10	11566304	1010	0
OH10	790944	237	0
IH11	11146656	1011	0
OH11	789744	237	0
IH12	10393632	1009	0
OH12	791008	238	0
```
