## Supplementary material for "A toolbox of Stable Integration Vectors (SIV) in the fission yeast *Schizosaccharomyces pombe*": Source data: S02_C034_T02_P0001_M5_X5_E1.quant

```
[instrument]
blockid	numofrow	numofcol	coversn	version	coverid	lamphours	blocksn	type	sn
21	8	12	*	1.3.2	*	*	*	ruo	272510497

[head]
version	name	operator	timestamp	expirytime	calibrationID
1.0.5	Quantitation	GUEST	*	*	*

[properties]
quantversion
0.2.5

[conditions]
BlkID	Run	ExcitationColor	EmissionColor	CameraBias	EmissionIndex	BlockTemperature	CameraGain	Point	SampleVolume	Step	ExposureIndex	CoverID	Time	SampleTemperature	CoverTemperature	ExcitationIndex	Stage	Exposure	Cycle
21	20190205CalibrationCurve	x5	m5	*	5	60.0052,60.0105,60,60.0084,59.986,60.0017	*	1	10	2	1	-1	1549367067.611	59.9984,59.9983,59.9973,59.9976,59.998,59.9985	104.921	5	2	200	34

[quant]
region	quant	count	saturation
IA1	2881680	1014	0
OA1	673968	237	0
IA2	2860432	1006	0
OA2	686752	241	0
IA3	2862768	1008	0
OA3	682976	240	0
IA4	2854240	1010	0
OA4	671392	238	0
IA5	2834272	1006	0
OA5	672848	238	0
IA6	2819904	1004	0
OA6	670464	239	0
IA7	2839344	1008	0
OA7	665136	237	0
IA8	2838496	1010	0
OA8	668176	238	0
IA9	2847568	1013	0
OA9	662064	237	0
IA10	2854368	1012	0
OA10	676352	241	0
IA11	2845344	1008	0
OA11	665152	237	0
IA12	2844032	1008	0
OA12	667472	238	0
IB1	2846832	1004	0
OB1	681872	241	0
IB2	2868288	1011	0
OB2	677152	239	0
IB3	2847744	1005	0
OB3	686672	243	0
IB4	2840720	1006	0
OB4	667152	237	0
IB5	2838704	1008	0
OB5	663568	236	0
IB6	2846720	1011	0
OB6	666128	237	0
IB7	2867952	1015	0
OB7	656000	234	0
IB8	2858352	1014	0
OB8	663872	237	0
IB9	2829312	1004	0
OB9	682464	244	0
IB10	2830480	1003	0
OB10	677184	242	0
IB11	2854112	1012	0
OB11	666816	238	0
IB12	2861760	1014	0
OB12	665968	237	0
IC1	2845760	1009	0
OC1	681824	241	0
IC2	2839856	1006	0
OC2	675024	239	0
IC3	2851088	1008	0
OC3	667472	237	0
IC4	2849472	1010	0
OC4	660928	235	0
IC5	2864592	1014	0
OC5	668352	238	0
IC6	2853728	1014	0
OC6	666336	237	0
IC7	2848128	1009	0
OC7	666480	238	0
IC8	2833616	1006	0
OC8	668448	238	0
IC9	2847760	1011	0
OC9	674224	241	0
IC10	2839664	1009	0
OC10	667232	239	0
IC11	2836368	1010	0
OC11	666256	238	0
IC12	2825712	1005	0
OC12	679808	243	0
ID1	2837520	1006	0
OD1	671760	238	0
ID2	2850160	1008	0
OD2	666304	236	0
ID3	2874576	1012	0
OD3	676928	240	0
ID4	2877072	1015	0
OD4	665584	236	0
ID5	2869584	1009	0
OD5	673904	239	0
ID6	2853760	1004	0
OD6	668816	236	0
ID7	2872880	1009	0
OD7	681536	241	0
ID8	2840512	1005	0
OD8	685200	244	0
ID9	2830448	1004	0
OD9	663472	237	0
ID10	2837072	1003	0
OD10	670016	239	0
ID11	2819840	1003	0
OD11	665184	238	0
ID12	2830288	1007	0
OD12	658496	235	0
IE1	2843984	1011	0
OE1	665936	237	0
IE2	2863296	1014	0
OE2	670784	238	0
IE3	2855088	1009	0
OE3	676000	240	0
IE4	2842192	1005	0
OE4	660944	235	0
IE5	2853040	1010	0
OE5	673584	239	0
IE6	2854224	1002	0
OE6	692944	243	0
IE7	2868736	1006	0
OE7	675280	238	0
IE8	2835760	1003	0
OE8	674304	239	0
IE9	2840640	1008	0
OE9	668992	239	0
IE10	2843840	1011	0
OE10	656784	235	0
IE11	2829664	1010	0
OE11	665248	238	0
IE12	2835616	1011	0
OE12	662128	237	0
IF1	2849376	1010	0
OF1	676064	240	0
IF2	2844288	1006	0
OF2	675264	239	0
IF3	2866784	1010	0
OF3	677472	240	0
IF4	2861408	1007	0
OF4	674400	239	0
IF5	2855072	1006	0
OF5	668240	237	0
IF6	2854976	1007	0
OF6	665312	236	0
IF7	2866864	1010	0
OF7	674848	240	0
IF8	2864560	1014	0
OF8	658688	234	0
IF9	2854192	1013	0
OF9	671552	239	0
IF10	2836432	1006	0
OF10	665888	238	0
IF11	2829696	1007	0
OF11	667568	239	0
IF12	2854080	1013	0
OF12	662768	237	0
IG1	2849360	1012	0
OG1	675856	240	0
IG2	2857328	1011	0
OG2	669376	237	0
IG3	2845056	1007	0
OG3	670560	237	0
IG4	2846000	1009	0
OG4	665632	236	0
IG5	2848224	1011	0
OG5	664816	236	0
IG6	2851472	1012	0
OG6	681952	242	0
IG7	2843264	1008	0
OG7	672528	239	0
IG8	2825824	1004	0
OG8	684352	244	0
IG9	2848368	1015	0
OG9	654240	234	0
IG10	2847328	1014	0
OG10	660272	236	0
IG11	2833552	1013	0
OG11	660992	237	0
IG12	2823504	1008	0
OG12	670448	240	0
IH1	2833264	1006	0
OH1	667888	237	0
IH2	2834272	1006	0
OH2	671328	238	0
IH3	2855232	1010	0
OH3	671488	238	0
IH4	2853968	1012	0
OH4	678128	240	0
IH5	2828832	1006	0
OH5	668528	238	0
IH6	2841040	1013	0
OH6	666368	237	0
IH7	2847120	1014	0
OH7	666912	238	0
IH8	2838464	1011	0
OH8	678992	242	0
IH9	2819648	1007	0
OH9	665520	238	0
IH10	2824016	1008	0
OH10	659680	236	0
IH11	2820544	1009	0
OH11	671648	241	0
IH12	2826256	1010	0
OH12	671152	240	0
```
