## Supplementary material for "A toolbox of Stable Integration Vectors (SIV) in the fission yeast *Schizosaccharomyces pombe*": Source data: S02_C034_T02_P0001_M5_X5_E2.quant

```
[instrument]
blockid	numofrow	numofcol	coversn	version	coverid	lamphours	blocksn	type	sn
21	8	12	*	1.3.2	*	*	*	ruo	272510497

[head]
version	name	operator	timestamp	expirytime	calibrationID
1.0.5	Quantitation	GUEST	*	*	*

[properties]
quantversion
0.2.5

[conditions]
BlkID	Run	ExcitationColor	EmissionColor	CameraBias	EmissionIndex	BlockTemperature	CameraGain	Point	SampleVolume	Step	ExposureIndex	CoverID	Time	SampleTemperature	CoverTemperature	ExcitationIndex	Stage	Exposure	Cycle
21	20190205CalibrationCurve	x5	m5	*	5	60.0052,60.0105,60,60.0084,59.986,60.0017	*	1	10	2	2	-1	1549367068.344	59.9984,59.9983,59.9973,59.9976,59.998,59.9985	104.921	5	2	920	34

[quant]
region	quant	count	saturation
IA1	3187184	1014	0
OA1	742816	237	0
IA2	3161552	1006	0
OA2	759392	241	0
IA3	3143136	1008	0
OA3	747088	240	0
IA4	3119456	1010	0
OA4	731456	238	0
IA5	3080128	1006	0
OA5	723504	238	0
IA6	3084496	1004	0
OA6	729920	239	0
IA7	3115696	1008	0
OA7	722320	237	0
IA8	3114240	1010	0
OA8	723904	238	0
IA9	3150816	1013	0
OA9	720912	237	0
IA10	3204016	1012	0
OA10	746032	241	0
IA11	3191104	1008	0
OA11	738304	237	0
IA12	3177792	1008	0
OA12	734848	238	0
IB1	3120624	1004	0
OB1	746336	241	0
IB2	3124192	1011	0
OB2	735328	239	0
IB3	3096960	1005	0
OB3	746160	243	0
IB4	3078192	1006	0
OB4	720816	237	0
IB5	3076496	1008	0
OB5	713392	236	0
IB6	3087296	1011	0
OB6	714336	237	0
IB7	3130080	1015	0
OB7	710800	234	0
IB8	3133712	1014	0
OB8	719984	237	0
IB9	3130560	1004	0
OB9	738336	244	0
IB10	3139568	1003	0
OB10	740976	242	0
IB11	3183136	1012	0
OB11	733088	238	0
IB12	3185312	1014	0
OB12	727904	237	0
IC1	3082416	1009	0
OC1	735024	241	0
IC2	3065712	1006	0
OC2	730208	239	0
IC3	3083264	1008	0
OC3	714272	237	0
IC4	3104336	1010	0
OC4	711760	235	0
IC5	3143184	1014	0
OC5	720192	238	0
IC6	3123504	1014	0
OC6	719024	237	0
IC7	3142976	1009	0
OC7	725184	238	0
IC8	3124512	1006	0
OC8	724208	238	0
IC9	3171856	1011	0
OC9	728544	241	0
IC10	3135680	1009	0
OC10	720800	239	0
IC11	3127552	1010	0
OC11	723984	238	0
IC12	3119824	1005	0
OC12	738592	243	0
ID1	3047904	1006	0
OD1	723120	238	0
ID2	3059056	1008	0
OD2	715760	236	0
ID3	3132048	1012	0
OD3	728848	240	0
ID4	3135360	1015	0
OD4	721184	236	0
ID5	3187824	1009	0
OD5	734864	239	0
ID6	3207136	1004	0
OD6	749296	236	0
ID7	3217904	1009	0
OD7	747424	241	0
ID8	3165712	1005	0
OD8	744736	244	0
ID9	3154592	1004	0
OD9	722928	237	0
ID10	3195440	1003	0
OD10	725936	239	0
ID11	3111600	1003	0
OD11	721984	238	0
ID12	3096896	1007	0
OD12	712592	235	0
IE1	3046720	1011	0
OE1	717328	237	0
IE2	3076144	1014	0
OE2	722480	238	0
IE3	3091968	1009	0
OE3	732880	240	0
IE4	3105328	1005	0
OE4	720128	235	0
IE5	3142080	1010	0
OE5	734128	239	0
IE6	3268368	1002	0
OE6	785616	243	0
IE7	3284576	1006	0
OE7	758560	238	0
IE8	3181216	1003	0
OE8	740576	239	0
IE9	3167328	1008	0
OE9	728224	239	0
IE10	3176016	1011	0
OE10	713824	235	0
IE11	3137312	1010	0
OE11	724144	238	0
IE12	3104192	1011	0
OE12	712912	237	0
IF1	3060960	1010	0
OF1	726240	240	0
IF2	3065328	1006	0
OF2	729248	239	0
IF3	3138096	1010	0
OF3	735696	240	0
IF4	3151744	1007	0
OF4	730320	239	0
IF5	3174208	1006	0
OF5	730304	237	0
IF6	3201136	1007	0
OF6	732352	236	0
IF7	3213728	1010	0
OF7	743696	240	0
IF8	3188560	1014	0
OF8	720464	234	0
IF9	3190400	1013	0
OF9	731952	239	0
IF10	3146928	1006	0
OF10	723664	238	0
IF11	3118928	1007	0
OF11	725264	239	0
IF12	3151488	1013	0
OF12	719136	237	0
IG1	3053440	1012	0
OG1	729392	240	0
IG2	3072368	1011	0
OG2	722416	237	0
IG3	3067840	1007	0
OG3	724400	237	0
IG4	3080688	1009	0
OG4	718144	236	0
IG5	3104256	1011	0
OG5	715632	236	0
IG6	3115040	1012	0
OG6	738256	242	0
IG7	3108912	1008	0
OG7	726448	239	0
IG8	3094032	1004	0
OG8	742672	244	0
IG9	3130208	1015	0
OG9	707504	234	0
IG10	3130784	1014	0
OG10	714064	236	0
IG11	3107392	1013	0
OG11	716256	237	0
IG12	3066816	1008	0
OG12	718864	240	0
IH1	3050048	1006	0
OH1	715952	237	0
IH2	3056176	1006	0
OH2	724208	238	0
IH3	3083520	1010	0
OH3	728160	238	0
IH4	3077136	1012	0
OH4	729968	240	0
IH5	3061072	1006	0
OH5	725136	238	0
IH6	3084240	1013	0
OH6	716944	237	0
IH7	3101072	1014	0
OH7	722464	238	0
IH8	3091136	1011	0
OH8	731616	242	0
IH9	3090512	1007	0
OH9	721600	238	0
IH10	3086688	1008	0
OH10	715776	236	0
IH11	3078448	1009	0
OH11	723968	241	0
IH12	3061568	1010	0
OH12	719024	240	0
```
