## Supplementary material for "A toolbox of Stable Integration Vectors (SIV) in the fission yeast *Schizosaccharomyces pombe*": Source data: S02_C035_T02_P0001_M1_X1_E1.quant

```
[instrument]
blockid	numofrow	numofcol	coversn	version	coverid	lamphours	blocksn	type	sn
21	8	12	*	1.3.2	*	*	*	ruo	272510497

[head]
version	name	operator	timestamp	expirytime	calibrationID
1.0.5	Quantitation	GUEST	*	*	*

[properties]
quantversion
0.2.5

[conditions]
BlkID	Run	ExcitationColor	EmissionColor	CameraBias	EmissionIndex	BlockTemperature	CameraGain	Point	SampleVolume	Step	ExposureIndex	CoverID	Time	SampleTemperature	CoverTemperature	ExcitationIndex	Stage	Exposure	Cycle
21	20190205CalibrationCurve	x1	m1	*	1	60.0052,60.0054,59.9975,60.001,60.0055,60.0017	*	1	10	2	1	-1	1549367194.649	59.9988,59.9981,59.9978,59.9979,59.9988,59.9989	105.012	1	2	60	35

[quant]
region	quant	count	saturation
IA1	4705568	1013	0
OA1	684720	237	0
IA2	5048464	1008	0
OA2	687376	236	0
IA3	5369568	1008	0
OA3	684176	234	0
IA4	6192240	1016	0
OA4	684544	234	0
IA5	6468048	1017	0
OA5	689120	233	0
IA6	6604864	1010	0
OA6	710224	240	0
IA7	7074576	1006	0
OA7	710944	239	0
IA8	7090368	1013	0
OA8	706352	237	0
IA9	7041344	1016	0
OA9	703600	237	0
IA10	7110432	1017	0
OA10	701472	236	0
IA11	6567056	1017	0
OA11	694672	235	0
IA12	6084160	1011	0
OA12	693360	238	0
IB1	5212144	1009	0
OB1	686560	237	0
IB2	5782416	1010	0
OB2	706384	241	0
IB3	6467776	1016	0
OB3	709600	240	0
IB4	6707040	1014	0
OB4	711024	239	0
IB5	7198864	1009	0
OB5	711952	237	0
IB6	7346528	1011	0
OB6	704176	235	0
IB7	8642928	1016	0
OB7	719088	237	0
IB8	8615776	1018	0
OB8	719440	237	0
IB9	8463056	1015	0
OB9	716384	236	0
IB10	7886112	1007	0
OB10	727712	240	0
IB11	7242256	1013	0
OB11	710640	237	0
IB12	6607872	1009	0
OB12	705888	239	0
IC1	5387392	1015	0
OC1	695920	239	0
IC2	5893168	1016	0
OC2	705808	240	0
IC3	6631376	1011	0
OC3	708720	238	0
IC4	6703152	1007	0
OC4	717472	241	0
IC5	7504320	1013	0
OC5	718176	240	0
IC6	7668352	1016	0
OC6	722016	240	0
IC7	9218432	1011	0
OC7	732800	240	0
IC8	9179392	1008	0
OC8	724048	236	0
IC9	9070208	1011	0
OC9	725264	237	0
IC10	8360448	1006	0
OC10	726896	239	0
IC11	7599264	1006	0
OC11	725776	240	0
IC12	6876560	1011	0
OC12	702320	236	0
ID1	4965088	1012	0
OD1	686832	238	0
ID2	5520560	1012	0
OD2	692528	237	0
ID3	6146304	1007	0
OD3	700448	237	0
ID4	7044896	1016	0
OD4	702032	236	0
ID5	7609376	1010	0
OD5	723200	241	0
ID6	7904224	1007	0
OD6	724032	238	0
ID7	8765536	1012	0
OD7	730896	240	0
ID8	8559600	1008	0
OD8	739456	242	0
ID9	8412992	1006	0
OD9	727600	239	0
ID10	8536608	1012	0
OD10	721872	237	0
ID11	7748336	1010	0
OD11	721392	238	0
ID12	7166480	1013	0
OD12	720720	241	0
IE1	4042480	1012	0
OE1	692256	242	0
IE2	4464864	1006	0
OE2	693632	240	0
IE3	4810752	1011	0
OE3	690416	237	0
IE4	6961792	1007	0
OE4	722768	243	0
IE5	7530912	1015	0
OE5	721888	240	0
IE6	7857904	1012	0
OE6	716960	237	0
IE7	5839520	1010	0
OE7	703152	236	0
IE8	6200736	1010	0
OE8	703472	236	0
IE9	5949408	1011	0
OE9	718144	241	0
IE10	8314384	1016	0
OE10	718016	236	0
IE11	7731664	1016	0
OE11	719216	238	0
IE12	7119120	1012	0
OE12	711200	238	0
IF1	3547216	1007	0
OF1	681200	241	0
IF2	3126768	1010	0
OF2	676656	238	0
IF3	3232768	1018	0
OF3	683248	239	0
IF4	6784464	1015	0
OF4	707584	239	0
IF5	7140112	1010	0
OF5	705376	237	0
IF6	7190784	1010	0
OF6	705376	236	0
IF7	4145968	1012	0
OF7	689600	237	0
IF8	4285728	1016	0
OF8	693552	239	0
IF9	4351584	1012	0
OF9	696096	239	0
IF10	7926640	1006	0
OF10	723344	240	0
IF11	6691584	1013	0
OF11	706080	238	0
IF12	6799952	1015	0
OF12	700752	237	0
IG1	3057344	1009	0
OG1	682816	243	0
IG2	3120592	1012	0
OG2	673904	238	0
IG3	3170864	1007	0
OG3	677664	238	0
IG4	6093440	1010	0
OG4	707200	242	0
IG5	6798304	1006	0
OG5	710160	240	0
IG6	6800336	1010	0
OG6	706000	238	0
IG7	3718944	1008	0
OG7	677936	235	0
IG8	3731216	1015	0
OG8	676192	236	0
IG9	3672656	1016	0
OG9	684368	239	0
IG10	6946992	1016	0
OG10	704752	238	0
IG11	6494032	1011	0
OG11	703200	238	0
IG12	6222768	1010	0
OG12	694848	236	0
IH1	3039040	1011	0
OH1	671088	239	0
IH2	3101488	1018	0
OH2	667200	237	0
IH3	3319584	1013	0
OH3	679696	240	0
IH4	3158048	1005	0
OH4	671280	237	0
IH5	3216320	1011	0
OH5	672608	238	0
IH6	3222352	1016	0
OH6	662464	234	0
IH7	3831808	1017	0
OH7	667376	235	0
IH8	5739648	1009	0
OH8	692080	238	0
IH9	3573648	1010	0
OH9	677056	239	0
IH10	3511680	1011	0
OH10	677056	240	0
IH11	3684448	1009	0
OH11	677088	240	0
IH12	3516064	1007	0
OH12	661136	235	0
```
