## Supplementary material for "A toolbox of Stable Integration Vectors (SIV) in the fission yeast *Schizosaccharomyces pombe*": Source data: S02_C035_T02_P0001_M1_X1_E2.quant

```
[instrument]
blockid	numofrow	numofcol	coversn	version	coverid	lamphours	blocksn	type	sn
21	8	12	*	1.3.2	*	*	*	ruo	272510497

[head]
version	name	operator	timestamp	expirytime	calibrationID
1.0.5	Quantitation	GUEST	*	*	*

[properties]
quantversion
0.2.5

[conditions]
BlkID	Run	ExcitationColor	EmissionColor	CameraBias	EmissionIndex	BlockTemperature	CameraGain	Point	SampleVolume	Step	ExposureIndex	CoverID	Time	SampleTemperature	CoverTemperature	ExcitationIndex	Stage	Exposure	Cycle
21	20190205CalibrationCurve	x1	m1	*	1	60.0052,60.0054,59.9975,60.001,60.0055,60.0017	*	1	10	2	2	-1	1549367195.288	59.9988,59.9981,59.9978,59.9979,59.9988,59.9989	105.012	1	2	175	35

[quant]
region	quant	count	saturation
IA1	8381424	1013	0
OA1	742528	237	0
IA2	9378160	1008	0
OA2	753936	236	0
IA3	10294992	1008	0
OA3	751216	234	0
IA4	12686464	1016	0
OA4	763552	234	0
IA5	13505552	1017	0
OA5	773888	233	0
IA6	13980304	1010	0
OA6	803232	240	0
IA7	15341680	1006	0
OA7	814544	239	0
IA8	15334544	1013	0
OA8	817568	237	0
IA9	15222416	1016	0
OA9	808448	237	0
IA10	15427344	1017	0
OA10	801056	236	0
IA11	13816480	1017	0
OA11	789968	235	0
IA12	12441328	1011	0
OA12	777616	238	0
IB1	9865008	1009	0
OB1	750928	237	0
IB2	11513456	1010	0
OB2	787952	241	0
IB3	13476080	1016	0
OB3	791728	240	0
IB4	14201232	1014	0
OB4	806464	239	0
IB5	15665504	1009	0
OB5	818576	237	0
IB6	16135120	1011	0
OB6	816480	235	0
IB7	19884800	1016	0
OB7	848400	237	0
IB8	19810848	1018	0
OB8	851504	237	0
IB9	19369840	1015	0
OB9	843680	236	0
IB10	17754240	1007	0
OB10	860096	240	0
IB11	15832000	1013	0
OB11	827968	237	0
IB12	13982496	1009	0
OB12	805952	239	0
IC1	10332416	1015	0
OC1	759088	239	0
IC2	11801520	1016	0
OC2	787904	240	0
IC3	13986320	1011	0
OC3	802048	238	0
IC4	14239568	1007	0
OC4	816688	241	0
IC5	16551168	1013	0
OC5	827792	240	0
IC6	17030048	1016	0
OC6	840592	240	0
IC7	21576832	1011	0
OC7	873376	240	0
IC8	21488992	1008	0
OC8	875120	236	0
IC9	21178176	1011	0
OC9	871680	237	0
IC10	19124528	1006	0
OC10	870864	239	0
IC11	16917472	1006	0
OC11	855648	240	0
IC12	14768992	1011	0
OC12	812672	236	0
ID1	9135360	1012	0
OD1	744400	238	0
ID2	10746528	1012	0
OD2	767360	237	0
ID3	12578624	1007	0
OD3	786624	237	0
ID4	15182000	1016	0
OD4	802336	236	0
ID5	16868432	1010	0
OD5	839040	241	0
ID6	17778736	1007	0
OD6	853168	238	0
ID7	20272352	1012	0
OD7	869792	240	0
ID8	19704528	1008	0
OD8	882448	242	0
ID9	19296832	1006	0
OD9	872416	239	0
ID10	19637152	1012	0
OD10	865712	237	0
ID11	17319440	1010	0
OD11	854112	238	0
ID12	15604976	1013	0
OD12	839600	241	0
IE1	6434608	1012	0
OE1	732608	242	0
IE2	7704784	1006	0
OE2	749776	240	0
IE3	8677840	1011	0
OE3	756240	237	0
IE4	15017200	1007	0
OE4	823184	243	0
IE5	16603424	1015	0
OE5	834368	240	0
IE6	17607504	1012	0
OE6	840768	237	0
IE7	11741552	1010	0
OE7	809504	236	0
IE8	12766528	1010	0
OE8	810352	236	0
IE9	12063584	1011	0
OE9	826464	241	0
IE10	18926624	1016	0
OE10	854304	236	0
IE11	17226192	1016	0
OE11	846560	238	0
IE12	15461104	1012	0
OE12	828032	238	0
IF1	5032144	1007	0
OF1	713472	241	0
IF2	3765104	1010	0
OF2	710992	238	0
IF3	4046848	1018	0
OF3	727040	239	0
IF4	14445952	1015	0
OF4	794336	239	0
IF5	15548736	1010	0
OF5	806384	237	0
IF6	15683040	1010	0
OF6	813488	236	0
IF7	6785616	1012	0
OF7	764592	237	0
IF8	7183520	1016	0
OF8	770096	239	0
IF9	7398544	1012	0
OF9	772800	239	0
IF10	17896256	1006	0
OF10	857824	240	0
IF11	14240704	1013	0
OF11	815584	238	0
IF12	14530160	1015	0
OF12	805296	237	0
IG1	3566768	1009	0
OG1	703520	243	0
IG2	3721120	1012	0
OG2	702176	238	0
IG3	3890496	1007	0
OG3	713968	238	0
IG4	12446656	1010	0
OG4	787280	242	0
IG5	14558304	1006	0
OG5	799200	240	0
IG6	14582880	1010	0
OG6	797504	238	0
IG7	5537120	1008	0
OG7	735968	235	0
IG8	5548752	1015	0
OG8	734400	236	0
IG9	5385312	1016	0
OG9	739344	239	0
IG10	14925936	1016	0
OG10	807696	238	0
IG11	13658768	1011	0
OG11	805264	238	0
IG12	12858448	1010	0
OG12	787200	236	0
IH1	3515392	1011	0
OH1	688208	239	0
IH2	3654400	1018	0
OH2	689744	237	0
IH3	4308064	1013	0
OH3	707888	240	0
IH4	3891456	1005	0
OH4	708160	237	0
IH5	4048976	1011	0
OH5	716944	238	0
IH6	4065856	1016	0
OH6	706768	234	0
IH7	5819280	1017	0
OH7	720032	235	0
IH8	11435744	1009	0
OH8	772464	238	0
IH9	5132032	1010	0
OH9	721248	239	0
IH10	4950400	1011	0
OH10	720384	240	0
IH11	5457824	1009	0
OH11	719856	240	0
IH12	4958960	1007	0
OH12	696528	235	0
```
