## Supplementary material for "A toolbox of Stable Integration Vectors (SIV) in the fission yeast *Schizosaccharomyces pombe*": Source data: S02_C035_T02_P0001_M1_X1_E3.quant

```
[instrument]
blockid	numofrow	numofcol	coversn	version	coverid	lamphours	blocksn	type	sn
21	8	12	*	1.3.2	*	*	*	ruo	272510497

[head]
version	name	operator	timestamp	expirytime	calibrationID
1.0.5	Quantitation	GUEST	*	*	*

[properties]
quantversion
0.2.5

[conditions]
BlkID	Run	ExcitationColor	EmissionColor	CameraBias	EmissionIndex	BlockTemperature	CameraGain	Point	SampleVolume	Step	ExposureIndex	CoverID	Time	SampleTemperature	CoverTemperature	ExcitationIndex	Stage	Exposure	Cycle
21	20190205CalibrationCurve	x1	m1	*	1	60.0052,60.0054,59.9975,60.001,60.0055,60.0017	*	1	10	2	3	-1	1549367195.997	59.9988,59.9981,59.9978,59.9979,59.9988,59.9989	105.012	1	2	520	35

[quant]
region	quant	count	saturation
IA1	19379184	1013	0
OA1	914448	237	0
IA2	22389392	1008	0
OA2	948288	236	0
IA3	25147520	1008	0
OA3	955808	234	0
IA4	32237728	1016	0
OA4	996976	234	0
IA5	34634848	1017	0
OA5	1035504	233	0
IA6	36130624	1010	0
OA6	1081744	240	0
IA7	40198736	1006	173
OA7	1129680	239	0
IA8	40138304	1013	174
OA8	1148736	237	0
IA9	39773888	1016	148
OA9	1125136	237	0
IA10	40360720	1017	241
OA10	1117520	236	0
IA11	35655424	1017	1
OA11	1085744	235	0
IA12	31559280	1011	0
OA12	1027424	238	0
IB1	23858160	1009	0
OB1	944624	237	0
IB2	28760976	1010	0
OB2	1025344	241	0
IB3	34521456	1016	0
OB3	1048304	240	0
IB4	36769168	1014	0
OB4	1097344	239	0
IB5	41108432	1009	221
OB5	1147312	237	0
IB6	42499824	1011	401
OB6	1150336	235	0
IB7	50150496	1016	641
OB7	1241072	237	0
IB8	49822544	1018	630
OB8	1250480	237	0
IB9	49193136	1015	615
OB9	1243616	236	0
IB10	47100480	1007	568
OB10	1268240	240	0
IB11	41627232	1013	393
OB11	1181072	237	0
IB12	36163696	1009	8
OB12	1105456	239	0
IC1	25252672	1015	0
OC1	965840	239	0
IC2	29593680	1016	0
OC2	1035472	240	0
IC3	36077456	1011	0
OC3	1083696	238	0
IC4	36931056	1007	3
OC4	1118736	241	0
IC5	43707552	1013	482
OC5	1162272	240	0
IC6	45165888	1016	569
OC6	1191856	240	0
IC7	51201728	1011	671
OC7	1308864	240	0
IC8	51125312	1008	665
OC8	1330288	236	0
IC9	50749504	1011	658
OC9	1325904	237	0
IC10	49012640	1006	603
OC10	1301728	239	0
IC11	44899232	1006	536
OC11	1252624	240	0
IC12	38484912	1011	91
OC12	1146416	236	0
ID1	21688432	1012	0
OD1	926032	238	0
ID2	26483632	1012	0
OD2	981088	237	0
ID3	31996272	1007	0
OD3	1050816	237	0
ID4	39667664	1016	92
OD4	1096352	236	0
ID5	44748992	1010	548
OD5	1191296	241	0
ID6	47358048	1007	609
OD6	1238960	238	0
ID7	50545216	1012	667
OD7	1291840	240	0
ID8	49888576	1008	639
OD8	1319008	242	0
ID9	49488256	1006	627
OD9	1303328	239	0
ID10	49695264	1012	624
OD10	1302400	237	0
ID11	46089088	1010	565
OD11	1263888	238	0
ID12	40940576	1013	339
OD12	1196288	241	0
IE1	13645392	1012	0
OE1	860304	242	0
IE2	17435840	1006	0
OE2	917584	240	0
IE3	20280064	1011	0
OE3	956112	237	0
IE4	39210400	1007	76
OE4	1126368	243	0
IE5	43914928	1015	520
OE5	1176544	240	0
IE6	46864272	1012	606
OE6	1211136	237	0
IE7	29472736	1010	0
OE7	1127728	236	0
IE8	32523680	1010	0
OE8	1133296	236	0
IE9	30444576	1011	0
OE9	1156064	241	0
IE10	49034304	1016	613
OE10	1271568	236	0
IE11	45785312	1016	548
OE11	1236560	238	0
IE12	40511712	1012	312
OE12	1180704	238	0
IF1	9472496	1007	0
OF1	814736	241	0
IF2	5693904	1010	0
OF2	813328	238	0
IF3	6476976	1018	0
OF3	860288	239	0
IF4	37522640	1015	0
OF4	1066208	239	0
IF5	40801648	1010	212
OF5	1120752	237	0
IF6	41244736	1010	295
OF6	1136416	236	0
IF7	14695488	1012	0
OF7	995472	237	0
IF8	15879904	1016	0
OF8	997776	239	0
IF9	16555200	1012	0
OF9	1018256	239	0
IF10	47585712	1006	589
OF10	1265024	240	0
IF11	36923280	1013	0
OF11	1149680	238	0
IF12	37730000	1015	1
OF12	1114960	237	0
IG1	5101552	1009	0
OG1	772592	243	0
IG2	5546592	1012	0
OG2	785584	238	0
IG3	6084304	1007	0
OG3	821008	238	0
IG4	31668704	1010	0
OG4	1022096	242	0
IG5	37912544	1006	1
OG5	1079040	240	0
IG6	37932464	1010	0
OG6	1083680	238	0
IG7	11008352	1008	0
OG7	917008	235	0
IG8	11008656	1015	0
OG8	913136	236	0
IG9	10548976	1016	0
OG9	913936	239	0
IG10	38924032	1016	11
OG10	1123056	238	0
IG11	35192688	1011	0
OG11	1113056	238	0
IG12	32836208	1010	0
OG12	1064368	236	0
IH1	4945200	1011	0
OH1	744608	239	0
IH2	5324976	1018	0
OH2	759968	237	0
IH3	7296656	1013	0
OH3	803616	240	0
IH4	6116128	1005	0
OH4	811776	237	0
IH5	6548624	1011	0
OH5	839152	238	0
IH6	6578000	1016	0
OH6	834928	234	0
IH7	11812688	1017	0
OH7	870624	235	0
IH8	28575952	1009	0
OH8	1008864	238	0
IH9	9830816	1010	0
OH9	859632	239	0
IH10	9269888	1011	0
OH10	848208	240	0
IH11	10792800	1009	0
OH11	846688	240	0
IH12	9325184	1007	0
OH12	801952	235	0
```
