## Supplementary material for "A toolbox of Stable Integration Vectors (SIV) in the fission yeast *Schizosaccharomyces pombe*": Source data: S02_C035_T02_P0001_M2_X2_E1.quant

```
[instrument]
blockid	numofrow	numofcol	coversn	version	coverid	lamphours	blocksn	type	sn
21	8	12	*	1.3.2	*	*	*	ruo	272510497

[head]
version	name	operator	timestamp	expirytime	calibrationID
1.0.5	Quantitation	GUEST	*	*	*

[properties]
quantversion
0.2.5

[conditions]
BlkID	Run	ExcitationColor	EmissionColor	CameraBias	EmissionIndex	BlockTemperature	CameraGain	Point	SampleVolume	Step	ExposureIndex	CoverID	Time	SampleTemperature	CoverTemperature	ExcitationIndex	Stage	Exposure	Cycle
21	20190205CalibrationCurve	x2	m2	*	2	60.0052,60.0054,59.9975,60.001,60.0055,60.0017	*	1	10	2	1	-1	1549367192.793	59.9988,59.9981,59.9978,59.9979,59.9988,59.9989	105.012	2	2	100	35

[quant]
region	quant	count	saturation
IA1	4170848	1006	0
OA1	686176	240	0
IA2	4225728	1009	0
OA2	686384	239	0
IA3	4349248	1008	0
OA3	681520	238	0
IA4	4619472	1015	0
OA4	682816	239	0
IA5	4670512	1011	0
OA5	677104	237	0
IA6	4708656	1009	0
OA6	669248	235	0
IA7	4880720	1009	0
OA7	671984	235	0
IA8	4915184	1012	0
OA8	683728	239	0
IA9	4991120	1016	0
OA9	672480	235	0
IA10	5182512	1015	0
OA10	677776	236	0
IA11	5064480	1005	0
OA11	705456	245	0
IA12	5077056	1005	0
OA12	696224	241	0
IB1	4431808	1007	0
OB1	692928	241	0
IB2	4600464	1011	0
OB2	689904	239	0
IB3	4824896	1016	0
OB3	671872	234	0
IB4	4891264	1010	0
OB4	680000	236	0
IB5	5042624	1005	0
OB5	684000	237	0
IB6	5100752	1010	0
OB6	683664	238	0
IB7	5580096	1016	0
OB7	673568	234	0
IB8	5618896	1016	0
OB8	675488	234	0
IB9	5645152	1009	0
OB9	690992	239	0
IB10	5535184	1008	0
OB10	688992	238	0
IB11	5411920	1011	0
OB11	695616	240	0
IB12	5334432	1010	0
OB12	698272	241	0
IC1	4528352	1016	0
OC1	677552	236	0
IC2	4661536	1015	0
OC2	687632	239	0
IC3	4944576	1009	0
OC3	679792	236	0
IC4	4992304	1011	0
OC4	684640	238	0
IC5	5267840	1014	0
OC5	680896	237	0
IC6	5320448	1014	0
OC6	679168	237	0
IC7	5913872	1009	0
OC7	687616	238	0
IC8	5952288	1008	0
OC8	691568	239	0
IC9	6021840	1010	0
OC9	697424	241	0
IC10	5812384	1005	0
OC10	706672	244	0
IC11	5602080	1007	0
OC11	681472	235	0
IC12	5445632	1008	0
OC12	687968	237	0
ID1	4312128	1010	0
OD1	683616	239	0
ID2	4520288	1009	0
OD2	674160	235	0
ID3	4816512	1008	0
OD3	690160	240	0
ID4	5179376	1015	0
OD4	688096	239	0
ID5	5413456	1006	0
OD5	706080	244	0
ID6	5532032	1010	0
OD6	682144	236	0
ID7	5891024	1011	0
OD7	693376	240	0
ID8	6611472	1008	0
OD8	692192	238	0
ID9	5873536	1010	0
OD9	684528	236	0
ID10	6009456	1009	0
OD10	687920	236	0
ID11	5761248	1010	0
OD11	690640	237	0
ID12	5678176	1014	0
OD12	699744	240	0
IE1	3843136	1008	0
OE1	672272	237	0
IE2	4065568	1011	0
OE2	675600	237	0
IE3	4252432	1009	0
OE3	678064	238	0
IE4	5219200	1008	0
OE4	697600	242	0
IE5	5455296	1014	0
OE5	689536	239	0
IE6	5594304	1011	0
OE6	681088	236	0
IE7	4709600	1008	0
OE7	685632	239	0
IE8	4896704	1010	0
OE8	679040	236	0
IE9	4844784	1012	0
OE9	686048	239	0
IE10	6010784	1016	0
OE10	679808	234	0
IE11	5873824	1014	0
OE11	692592	238	0
IE12	5735424	1007	0
OE12	710896	244	0
IF1	3603792	1009	0
OF1	666000	236	0
IF2	3381328	1010	0
OF2	682208	242	0
IF3	3545120	1018	0
OF3	668544	236	0
IF4	5246960	1013	0
OF4	684608	239	0
IF5	5390176	1008	0
OF5	679568	237	0
IF6	5380464	1008	0
OF6	682048	238	0
IF7	3994496	1009	0
OF7	682816	241	0
IF8	4100512	1016	0
OF8	671056	237	0
IF9	4127184	1009	0
OF9	678368	239	0
IF10	5911632	1005	0
OF10	709888	245	0
IF11	5486256	1015	0
OF11	682480	236	0
IF12	5694176	1015	0
OF12	681168	235	0
IG1	3330576	1017	0
OG1	649008	231	0
IG2	3379568	1011	0
OG2	670688	238	0
IG3	3461472	1007	0
OG3	670704	238	0
IG4	4968096	1010	0
OG4	677424	237	0
IG5	5272768	1006	0
OG5	685056	239	0
IG6	5285744	1009	0
OG6	682560	239	0
IG7	3789024	1007	0
OG7	669664	237	0
IG8	3825760	1017	0
OG8	656528	232	0
IG9	3785792	1015	0
OG9	670112	238	0
IG10	5494784	1014	0
OG10	686368	238	0
IG11	5402848	1011	0
OG11	680288	236	0
IG12	5457168	1010	0
OG12	682640	236	0
IH1	3297296	1009	0
OH1	679792	242	0
IH2	3364032	1016	0
OH2	658336	234	0
IH3	3533232	1009	0
OH3	668608	237	0
IH4	3451376	1003	0
OH4	671792	239	0
IH5	3555472	1011	0
OH5	667776	238	0
IH6	3541088	1014	0
OH6	675312	240	0
IH7	3839296	1017	0
OH7	652736	232	0
IH8	4772880	1007	0
OH8	677536	238	0
IH9	3711040	1010	0
OH9	666480	237	0
IH10	3675600	1011	0
OH10	663968	237	0
IH11	3786000	1008	0
OH11	677504	241	0
IH12	3715408	1007	0
OH12	659856	235	0
```
