## Supplementary material for "A toolbox of Stable Integration Vectors (SIV) in the fission yeast *Schizosaccharomyces pombe*": Source data: S02_C035_T02_P0001_M2_X2_E2.quant

```
[instrument]
blockid	numofrow	numofcol	coversn	version	coverid	lamphours	blocksn	type	sn
21	8	12	*	1.3.2	*	*	*	ruo	272510497

[head]
version	name	operator	timestamp	expirytime	calibrationID
1.0.5	Quantitation	GUEST	*	*	*

[properties]
quantversion
0.2.5

[conditions]
BlkID	Run	ExcitationColor	EmissionColor	CameraBias	EmissionIndex	BlockTemperature	CameraGain	Point	SampleVolume	Step	ExposureIndex	CoverID	Time	SampleTemperature	CoverTemperature	ExcitationIndex	Stage	Exposure	Cycle
21	20190205CalibrationCurve	x2	m2	*	2	60.0052,60.0054,59.9975,60.001,60.0055,60.0017	*	1	10	2	2	-1	1549367193.465	59.9988,59.9981,59.9978,59.9979,59.9988,59.9989	105.012	2	2	430	35

[quant]
region	quant	count	saturation
IA1	8780784	1006	0
OA1	776336	240	0
IA2	8979184	1009	0
OA2	773360	239	0
IA3	9496096	1008	0
OA3	764960	238	0
IA4	10657312	1015	0
OA4	766096	239	0
IA5	10941328	1011	0
OA5	759840	237	0
IA6	11117808	1009	0
OA6	756880	235	0
IA7	11855680	1009	0
OA7	764832	235	0
IA8	12001936	1012	0
OA8	789184	239	0
IA9	12342320	1016	0
OA9	779344	235	0
IA10	13129744	1015	0
OA10	794112	236	0
IA11	12767632	1005	0
OA11	831648	245	0
IA12	12783792	1005	0
OA12	815904	241	0
IB1	9888016	1007	0
OB1	778416	241	0
IB2	10556208	1011	0
OB2	778704	239	0
IB3	11496064	1016	0
OB3	759056	234	0
IB4	11831936	1010	0
OB4	773904	236	0
IB5	12575952	1005	0
OB5	779344	237	0
IB6	12780880	1010	0
OB6	781616	238	0
IB7	14832096	1016	0
OB7	779664	234	0
IB8	14991152	1016	0
OB8	789136	234	0
IB9	15156944	1009	0
OB9	810688	239	0
IB10	14740672	1008	0
OB10	822560	238	0
IB11	14157648	1011	0
OB11	829072	240	0
IB12	13811984	1010	0
OB12	825232	241	0
IC1	10246464	1016	0
OC1	757440	236	0
IC2	10812128	1015	0
OC2	778848	239	0
IC3	12082272	1009	0
OC3	770832	236	0
IC4	12285648	1011	0
OC4	781504	238	0
IC5	13467376	1014	0
OC5	774592	237	0
IC6	13721472	1014	0
OC6	782976	237	0
IC7	16299856	1009	0
OC7	808176	238	0
IC8	16535392	1008	0
OC8	821536	239	0
IC9	16813008	1010	0
OC9	829328	241	0
IC10	15958224	1005	0
OC10	842912	244	0
IC11	15055792	1007	0
OC11	821056	235	0
IC12	14328896	1008	0
OC12	820304	237	0
ID1	9340688	1010	0
OD1	757616	239	0
ID2	10236848	1009	0
OD2	753536	235	0
ID3	11501504	1008	0
OD3	776944	240	0
ID4	13032480	1015	0
OD4	780464	239	0
ID5	14116512	1006	0
OD5	808784	244	0
ID6	14647776	1010	0
OD6	791088	236	0
ID7	16164240	1011	0
OD7	813168	240	0
ID8	19305472	1008	0
OD8	821120	238	0
ID9	16157840	1010	0
OD9	810528	236	0
ID10	16715664	1009	0
OD10	825888	236	0
ID11	15644368	1010	0
OD11	833424	237	0
ID12	15258112	1014	0
OD12	839392	240	0
IE1	7336352	1008	0
OE1	729280	237	0
IE2	8269280	1011	0
OE2	739488	237	0
IE3	9085680	1009	0
OE3	749024	238	0
IE4	13274864	1008	0
OE4	788816	242	0
IE5	14276336	1014	0
OE5	786672	239	0
IE6	14942864	1011	0
OE6	784192	236	0
IE7	11127488	1008	0
OE7	782720	239	0
IE8	11933632	1010	0
OE8	774880	236	0
IE9	11726144	1012	0
OE9	791120	239	0
IE10	16719696	1016	0
OE10	812096	234	0
IE11	16104976	1014	0
OE11	831680	238	0
IE12	15568608	1007	0
OE12	855952	244	0
IF1	6324848	1009	0
OF1	710608	236	0
IF2	5329504	1010	0
OF2	726256	242	0
IF3	5939184	1018	0
OF3	716528	236	0
IF4	13417328	1013	0
OF4	772416	239	0
IF5	14041136	1008	0
OF5	774016	237	0
IF6	14009712	1008	0
OF6	783840	238	0
IF7	8051968	1009	0
OF7	758912	241	0
IF8	8452704	1016	0
OF8	748416	237	0
IF9	8675520	1009	0
OF9	761984	239	0
IF10	16396768	1005	0
OF10	851056	245	0
IF11	14493200	1015	0
OF11	808432	236	0
IF12	15341232	1015	0
OF12	811504	235	0
IG1	5063760	1017	0
OG1	684256	231	0
IG2	5316176	1011	0
OG2	712704	238	0
IG3	5694592	1007	0
OG3	717120	238	0
IG4	12216672	1010	0
OG4	755808	237	0
IG5	13589984	1006	0
OG5	774272	239	0
IG6	13628496	1009	0
OG6	774528	239	0
IG7	7186976	1007	0
OG7	732496	237	0
IG8	7292272	1017	0
OG8	717712	232	0
IG9	7135744	1015	0
OG9	738176	238	0
IG10	14523328	1014	0
OG10	800272	238	0
IG11	14150960	1011	0
OG11	803808	236	0
IG12	14359136	1010	0
OG12	812992	236	0
IH1	4972976	1009	0
OH1	715040	242	0
IH2	5206960	1016	0
OH2	698512	234	0
IH3	5997024	1009	0
OH3	713744	237	0
IH4	5742608	1003	0
OH4	721280	239	0
IH5	6101792	1011	0
OH5	720240	238	0
IH6	6047520	1014	0
OH6	725552	240	0
IH7	7316672	1017	0
OH7	713024	232	0
IH8	11449088	1007	0
OH8	767456	238	0
IH9	6846816	1010	0
OH9	723344	237	0
IH10	6684880	1011	0
OH10	723584	237	0
IH11	7222832	1008	0
OH11	741680	241	0
IH12	6887280	1007	0
OH12	724128	235	0
```
