## Supplementary material for "A toolbox of Stable Integration Vectors (SIV) in the fission yeast *Schizosaccharomyces pombe*": Source data: S02_C035_T02_P0001_M3_X3_E1.quant

```
[instrument]
blockid	numofrow	numofcol	coversn	version	coverid	lamphours	blocksn	type	sn
21	8	12	*	1.3.2	*	*	*	ruo	272510497

[head]
version	name	operator	timestamp	expirytime	calibrationID
1.0.5	Quantitation	GUEST	*	*	*

[properties]
quantversion
0.2.5

[conditions]
BlkID	Run	ExcitationColor	EmissionColor	CameraBias	EmissionIndex	BlockTemperature	CameraGain	Point	SampleVolume	Step	ExposureIndex	CoverID	Time	SampleTemperature	CoverTemperature	ExcitationIndex	Stage	Exposure	Cycle
21	20190205CalibrationCurve	x3	m3	*	3	60.0052,60.0054,59.9975,60.001,60.0055,60.0017	*	1	10	2	1	-1	1549367188.725	59.9988,59.9981,59.9978,59.9979,59.9988,59.9989	105.012	3	2	125	35

[quant]
region	quant	count	saturation
IA1	2944624	1011	0
OA1	667056	238	0
IA2	2962128	1011	0
OA2	668176	237	0
IA3	2991344	1008	0
OA3	672000	239	0
IA4	3004256	1014	0
OA4	669344	239	0
IA5	2996016	1008	0
OA5	661392	237	0
IA6	2993280	1009	0
OA6	658064	236	0
IA7	3006416	1010	0
OA7	660848	237	0
IA8	3013776	1013	0
OA8	667200	240	0
IA9	2999248	1014	0
OA9	659472	238	0
IA10	2990736	1014	0
OA10	657648	237	0
IA11	2953488	1006	0
OA11	676512	244	0
IA12	2948064	1009	0
OA12	663664	239	0
IB1	2944560	1007	0
OB1	666752	238	0
IB2	2986928	1011	0
OB2	667536	238	0
IB3	3011584	1012	0
OB3	665040	237	0
IB4	3023936	1008	0
OB4	661328	236	0
IB5	3026880	1006	0
OB5	667248	239	0
IB6	3041440	1011	0
OB6	662160	238	0
IB7	3068672	1014	0
OB7	663584	238	0
IB8	3062288	1016	0
OB8	649248	233	0
IB9	3024800	1007	0
OB9	663456	239	0
IB10	3009696	1009	0
OB10	657632	237	0
IB11	2995872	1013	0
OB11	662608	239	0
IB12	2975760	1013	0
OB12	661664	238	0
IC1	2973872	1015	0
OC1	660992	236	0
IC2	2993872	1011	0
OC2	662000	236	0
IC3	3007808	1003	0
OC3	675392	241	0
IC4	3066000	1013	0
OC4	658032	235	0
IC5	3088576	1015	0
OC5	661056	237	0
IC6	3097520	1016	0
OC6	652768	234	0
IC7	3085840	1008	0
OC7	662944	238	0
IC8	3075920	1008	0
OC8	669056	240	0
IC9	3066240	1010	0
OC9	668176	241	0
IC10	3029056	1008	0
OC10	670640	243	0
IC11	2986064	1007	0
OC11	653152	236	0
IC12	2973344	1009	0
OC12	656240	237	0
ID1	2978912	1009	0
OD1	665088	238	0
ID2	3001760	1006	0
OD2	677744	241	0
ID3	3062704	1011	0
OD3	666544	237	0
ID4	3091648	1015	0
OD4	666544	238	0
ID5	3108208	1007	0
OD5	677632	242	0
ID6	3131712	1010	0
OD6	663856	237	0
ID7	3153168	1010	0
OD7	668368	239	0
ID8	3205648	1008	0
OD8	665408	238	0
ID9	3097520	1008	0
OD9	662864	238	0
ID10	3059408	1003	0
OD10	669056	241	0
ID11	3035104	1012	0
OD11	651936	236	0
ID12	3004976	1010	0
OD12	662976	239	0
IE1	2980160	1006	0
OE1	663632	236	0
IE2	3029280	1012	0
OE2	666912	237	0
IE3	3072096	1010	0
OE3	672448	239	0
IE4	3089952	1009	0
OE4	673216	240	0
IE5	3139520	1013	0
OE5	670224	239	0
IE6	3155152	1008	0
OE6	666320	237	0
IE7	3161536	1008	0
OE7	663456	236	0
IE8	3135040	1008	0
OE8	661264	236	0
IE9	3114400	1010	0
OE9	671776	241	0
IE10	3106880	1016	0
OE10	648320	233	0
IE11	3054096	1012	0
OE11	665360	240	0
IE12	3017712	1011	0
OE12	658288	237	0
IF1	2998832	1011	0
OF1	665056	237	0
IF2	3031392	1011	0
OF2	669680	238	0
IF3	3098432	1015	0
OF3	671696	239	0
IF4	3109552	1010	0
OF4	678592	242	0
IF5	3115120	1004	0
OF5	673600	240	0
IF6	3138720	1011	0
OF6	665536	237	0
IF7	3158656	1012	0
OF7	660064	236	0
IF8	3146112	1014	0
OF8	668448	239	0
IF9	3122144	1012	0
OF9	660000	237	0
IF10	3071664	1006	0
OF10	666560	240	0
IF11	3055520	1012	0
OF11	663888	239	0
IF12	3044768	1016	0
OF12	666800	240	0
IG1	3010368	1018	0
OG1	664992	237	0
IG2	3032464	1013	0
OG2	674400	240	0
IG3	3054000	1008	0
OG3	669488	238	0
IG4	3072496	1006	0
OG4	661200	236	0
IG5	3093824	1008	0
OG5	683440	244	0
IG6	3123648	1013	0
OG6	666720	239	0
IG7	3101408	1006	0
OG7	666096	239	0
IG8	3115744	1012	0
OG8	655968	236	0
IG9	3097968	1015	0
OG9	662880	239	0
IG10	3070608	1013	0
OG10	668512	241	0
IG11	3025536	1009	0
OG11	666528	240	0
IG12	2997200	1006	0
OG12	661936	239	0
IH1	2974800	1007	0
OH1	668000	238	0
IH2	3013328	1011	0
OH2	665776	237	0
IH3	3037376	1007	0
OH3	668912	238	0
IH4	3061440	1012	0
OH4	664768	237	0
IH5	3084256	1011	0
OH5	659488	236	0
IH6	3078576	1014	0
OH6	666432	239	0
IH7	3096560	1015	0
OH7	662352	237	0
IH8	3071280	1010	0
OH8	665504	239	0
IH9	3050960	1008	0
OH9	659648	238	0
IH10	3040336	1011	0
OH10	654048	236	0
IH11	3007776	1008	0
OH11	660336	239	0
IH12	2980176	1006	0
OH12	661232	239	0
```
