## Supplementary material for "A toolbox of Stable Integration Vectors (SIV) in the fission yeast *Schizosaccharomyces pombe*": Source data: S02_C035_T02_P0001_M3_X3_E2.quant

```
[instrument]
blockid	numofrow	numofcol	coversn	version	coverid	lamphours	blocksn	type	sn
21	8	12	*	1.3.2	*	*	*	ruo	272510497

[head]
version	name	operator	timestamp	expirytime	calibrationID
1.0.5	Quantitation	GUEST	*	*	*

[properties]
quantversion
0.2.5

[conditions]
BlkID	Run	ExcitationColor	EmissionColor	CameraBias	EmissionIndex	BlockTemperature	CameraGain	Point	SampleVolume	Step	ExposureIndex	CoverID	Time	SampleTemperature	CoverTemperature	ExcitationIndex	Stage	Exposure	Cycle
21	20190205CalibrationCurve	x3	m3	*	3	60.0052,60.0054,59.9975,60.001,60.0055,60.0017	*	1	10	2	2	-1	1549367189.424	59.9988,59.9981,59.9978,59.9979,59.9988,59.9989	105.012	3	2	560	35

[quant]
region	quant	count	saturation
IA1	3469120	1011	0
OA1	709280	238	0
IA2	3534496	1011	0
OA2	709488	237	0
IA3	3693968	1008	0
OA3	712320	239	0
IA4	3726672	1014	0
OA4	706560	239	0
IA5	3763616	1008	0
OA5	698784	237	0
IA6	3782144	1009	0
OA6	693424	236	0
IA7	3826624	1010	0
OA7	694176	237	0
IA8	3830464	1013	0
OA8	703360	240	0
IA9	3816464	1014	0
OA9	694752	238	0
IA10	3772464	1014	0
OA10	693120	237	0
IA11	3686624	1006	0
OA11	715456	244	0
IA12	3583984	1009	0
OA12	698880	239	0
IB1	3519776	1007	0
OB1	708512	238	0
IB2	3639952	1011	0
OB2	706528	238	0
IB3	3758736	1012	0
OB3	703088	237	0
IB4	3864096	1008	0
OB4	697840	236	0
IB5	3935920	1006	0
OB5	704112	239	0
IB6	3982720	1011	0
OB6	701056	238	0
IB7	4041712	1014	0
OB7	699904	238	0
IB8	4042528	1016	0
OB8	682896	233	0
IB9	3980400	1007	0
OB9	699472	239	0
IB10	3894800	1009	0
OB10	694240	237	0
IB11	3802144	1013	0
OB11	697840	239	0
IB12	3678704	1013	0
OB12	694144	238	0
IC1	3607488	1015	0
OC1	696064	236	0
IC2	3720880	1011	0
OC2	700464	236	0
IC3	3847280	1003	0
OC3	713232	241	0
IC4	4044160	1013	0
OC4	696800	235	0
IC5	4131360	1015	0
OC5	700656	237	0
IC6	4189264	1016	0
OC6	693696	234	0
IC7	4216672	1008	0
OC7	707296	238	0
IC8	4205456	1008	0
OC8	709280	240	0
IC9	4169344	1010	0
OC9	708720	241	0
IC10	4016208	1008	0
OC10	706928	243	0
IC11	3861728	1007	0
OC11	689168	236	0
IC12	3748992	1009	0
OC12	689040	237	0
ID1	3633312	1009	0
OD1	702848	238	0
ID2	3754400	1006	0
OD2	713104	241	0
ID3	3982528	1011	0
OD3	704384	237	0
ID4	4118176	1015	0
OD4	706160	238	0
ID5	4274912	1007	0
OD5	722480	242	0
ID6	4391840	1010	0
OD6	710960	237	0
ID7	4474320	1010	0
OD7	719200	239	0
ID8	4734128	1008	0
OD8	707552	238	0
ID9	4306960	1008	0
OD9	702240	238	0
ID10	4168320	1003	0
OD10	706432	241	0
ID11	3983840	1012	0
OD11	685680	236	0
ID12	3837984	1010	0
OD12	694448	239	0
IE1	3672976	1006	0
OE1	698256	236	0
IE2	3839712	1012	0
OE2	703344	237	0
IE3	4039904	1010	0
OE3	711440	239	0
IE4	4164816	1009	0
OE4	719104	240	0
IE5	4348336	1013	0
OE5	712960	239	0
IE6	4488624	1008	0
OE6	715248	237	0
IE7	4506784	1008	0
OE7	714240	236	0
IE8	4413648	1008	0
OE8	704240	236	0
IE9	4365280	1010	0
OE9	714976	241	0
IE10	4234560	1016	0
OE10	686000	233	0
IE11	4056368	1012	0
OE11	700000	240	0
IE12	3901344	1011	0
OE12	688080	237	0
IF1	3715520	1011	0
OF1	697824	237	0
IF2	3847536	1011	0
OF2	706768	238	0
IF3	4096496	1015	0
OF3	711552	239	0
IF4	4226912	1010	0
OF4	719328	242	0
IF5	4343632	1004	0
OF5	715552	240	0
IF6	4414672	1011	0
OF6	708384	237	0
IF7	4476640	1012	0
OF7	706208	236	0
IF8	4432896	1014	0
OF8	708944	239	0
IF9	4355920	1012	0
OF9	701792	237	0
IF10	4197008	1006	0
OF10	703968	240	0
IF11	4084160	1012	0
OF11	700832	239	0
IF12	3971808	1016	0
OF12	697616	240	0
IG1	3711264	1018	0
OG1	699760	237	0
IG2	3835472	1013	0
OG2	714464	240	0
IG3	3984080	1008	0
OG3	708752	238	0
IG4	4133936	1006	0
OG4	702720	236	0
IG5	4226944	1008	0
OG5	726048	244	0
IG6	4326800	1013	0
OG6	711360	239	0
IG7	4324560	1006	0
OG7	709568	239	0
IG8	4320528	1012	0
OG8	699744	236	0
IG9	4250672	1015	0
OG9	704208	239	0
IG10	4146272	1013	0
OG10	707232	241	0
IG11	4002000	1009	0
OG11	701408	240	0
IG12	3881280	1006	0
OG12	694208	239	0
IH1	3646944	1007	0
OH1	704640	238	0
IH2	3762640	1011	0
OH2	705280	237	0
IH3	3922832	1007	0
OH3	708048	238	0
IH4	4018544	1012	0
OH4	704512	237	0
IH5	4135712	1011	0
OH5	700496	236	0
IH6	4143536	1014	0
OH6	706944	239	0
IH7	4196448	1015	0
OH7	701232	237	0
IH8	4143936	1010	0
OH8	703664	239	0
IH9	4106960	1008	0
OH9	698624	238	0
IH10	4030640	1011	0
OH10	687888	236	0
IH11	3922528	1008	0
OH11	692000	239	0
IH12	3797328	1006	0
OH12	690560	239	0
```
