## Supplementary material for "A toolbox of Stable Integration Vectors (SIV) in the fission yeast *Schizosaccharomyces pombe*": Source data: S02_C035_T02_P0001_M4_X4_E1.quant

```
[instrument]
blockid	numofrow	numofcol	coversn	version	coverid	lamphours	blocksn	type	sn
21	8	12	*	1.3.2	*	*	*	ruo	272510497

[head]
version	name	operator	timestamp	expirytime	calibrationID
1.0.5	Quantitation	GUEST	*	*	*

[properties]
quantversion
0.2.5

[conditions]
BlkID	Run	ExcitationColor	EmissionColor	CameraBias	EmissionIndex	BlockTemperature	CameraGain	Point	SampleVolume	Step	ExposureIndex	CoverID	Time	SampleTemperature	CoverTemperature	ExcitationIndex	Stage	Exposure	Cycle
21	20190205CalibrationCurve	x4	m4	*	4	60.0052,60.0054,59.9975,60.001,60.0055,60.0017	*	1	10	2	1	-1	1549367190.735	59.9988,59.9981,59.9978,59.9979,59.9988,59.9989	105.012	4	2	150	35

[quant]
region	quant	count	saturation
IA1	3541872	1011	0
OA1	680816	239	0
IA2	3590256	1007	0
OA2	682240	239	0
IA3	3739952	1009	0
OA3	684768	240	0
IA4	3839648	1013	0
OA4	677280	238	0
IA5	3904112	1009	0
OA5	675824	237	0
IA6	3910992	1003	0
OA6	677680	239	0
IA7	3987120	1008	0
OA7	668880	236	0
IA8	3990736	1010	0
OA8	676528	238	0
IA9	3994096	1011	0
OA9	678384	239	0
IA10	3960256	1012	0
OA10	677360	239	0
IA11	3857136	1006	0
OA11	676224	238	0
IA12	3790768	1007	0
OA12	677168	239	0
IB1	3609056	1004	0
OB1	683152	241	0
IB2	3773536	1012	0
OB2	681632	239	0
IB3	3910288	1008	0
OB3	681264	239	0
IB4	4031856	1006	0
OB4	679824	238	0
IB5	4139280	1004	0
OB5	678592	238	0
IB6	4190128	1011	0
OB6	669776	236	0
IB7	4299856	1016	0
OB7	661408	233	0
IB8	4299568	1014	0
OB8	669936	236	0
IB9	4222096	1004	0
OB9	693776	244	0
IB10	4152032	1007	0
OB10	680784	239	0
IB11	4068384	1012	0
OB11	678752	239	0
IB12	3937488	1015	0
OB12	664112	234	0
IC1	3730928	1011	0
OC1	679136	239	0
IC2	3870896	1007	0
OC2	676304	237	0
IC3	4064672	1004	0
OC3	676528	237	0
IC4	4220960	1008	0
OC4	681184	239	0
IC5	4364240	1015	0
OC5	667280	235	0
IC6	4430656	1015	0
OC6	664112	234	0
IC7	4479040	1006	0
OC7	686304	241	0
IC8	4496992	1007	0
OC8	677728	238	0
IC9	4487968	1011	0
OC9	685248	241	0
IC10	4342368	1010	0
OC10	674800	238	0
IC11	4178240	1009	0
OC11	670624	236	0
IC12	4054368	1009	0
OC12	671776	236	0
ID1	3801792	1007	0
OD1	673408	237	0
ID2	3957184	1008	0
OD2	668976	235	0
ID3	4218352	1011	0
OD3	691264	242	0
ID4	4380512	1014	0
OD4	678224	237	0
ID5	4559712	1009	0
OD5	686656	240	0
ID6	4633728	1006	0
OD6	675472	236	0
ID7	4777744	1009	0
OD7	687472	240	0
ID8	4717296	1005	0
OD8	693984	242	0
ID9	4665392	1006	0
OD9	680032	238	0
ID10	4537792	1002	0
OD10	684720	239	0
ID11	4339936	1007	0
OD11	673248	236	0
ID12	4193696	1006	0
OD12	678064	238	0
IE1	3865664	1008	0
OE1	685040	241	0
IE2	4058272	1013	0
OE2	673040	236	0
IE3	4290800	1008	0
OE3	688352	241	0
IE4	4454000	1007	0
OE4	681712	238	0
IE5	4631968	1009	0
OE5	688176	240	0
IE6	4780288	1007	0
OE6	686048	239	0
IE7	4788048	1006	0
OE7	683696	238	0
IE8	4722208	1003	0
OE8	683472	238	0
IE9	4720688	1009	0
OE9	681072	237	0
IE10	4616416	1010	0
OE10	685904	240	0
IE11	4452624	1011	0
OE11	684096	240	0
IE12	4298384	1010	0
OE12	684624	240	0
IF1	3899696	1011	0
OF1	670688	237	0
IF2	4033824	1006	0
OF2	679408	239	0
IF3	4340560	1011	0
OF3	683104	240	0
IF4	4521968	1007	0
OF4	681568	239	0
IF5	4676224	1006	0
OF5	673024	236	0
IF6	4725408	1008	0
OF6	674608	237	0
IF7	4759808	1009	0
OF7	678592	238	0
IF8	4768256	1013	0
OF8	681152	238	0
IF9	4705984	1009	0
OF9	683200	239	0
IF10	4633408	1006	0
OF10	679840	239	0
IF11	4486064	1008	0
OF11	688160	241	0
IF12	4357728	1014	0
OF12	673024	236	0
IG1	3894256	1012	0
OG1	678976	239	0
IG2	4044288	1009	0
OG2	687696	241	0
IG3	4221952	1002	0
OG3	681760	239	0
IG4	4472496	1008	0
OG4	669936	235	0
IG5	4578816	1008	0
OG5	686448	241	0
IG6	4678832	1011	0
OG6	687120	241	0
IG7	4683344	1006	0
OG7	680128	238	0
IG8	4675280	1008	0
OG8	683760	240	0
IG9	4630832	1013	0
OG9	674656	236	0
IG10	4562960	1014	0
OG10	675136	237	0
IG11	4428784	1011	0
OG11	684208	240	0
IG12	4325808	1005	0
OG12	672496	235	0
IH1	3854576	1008	0
OH1	671600	236	0
IH2	3962544	1006	0
OH2	671904	235	0
IH3	4183808	1006	0
OH3	686752	240	0
IH4	4288096	1009	0
OH4	677920	238	0
IH5	4454720	1007	0
OH5	674224	236	0
IH6	4475968	1016	0
OH6	665136	233	0
IH7	4559200	1016	0
OH7	671584	235	0
IH8	4524400	1009	0
OH8	687488	240	0
IH9	4476720	1006	0
OH9	673856	236	0
IH10	4412784	1010	0
OH10	675984	237	0
IH11	4331760	1011	0
OH11	676560	237	0
IH12	4195568	1009	0
OH12	678208	238	0
```
