## Supplementary material for "A toolbox of Stable Integration Vectors (SIV) in the fission yeast *Schizosaccharomyces pombe*": Source data: S02_C035_T02_P0001_M4_X4_E2.quant

```
[instrument]
blockid	numofrow	numofcol	coversn	version	coverid	lamphours	blocksn	type	sn
21	8	12	*	1.3.2	*	*	*	ruo	272510497

[head]
version	name	operator	timestamp	expirytime	calibrationID
1.0.5	Quantitation	GUEST	*	*	*

[properties]
quantversion
0.2.5

[conditions]
BlkID	Run	ExcitationColor	EmissionColor	CameraBias	EmissionIndex	BlockTemperature	CameraGain	Point	SampleVolume	Step	ExposureIndex	CoverID	Time	SampleTemperature	CoverTemperature	ExcitationIndex	Stage	Exposure	Cycle
21	20190205CalibrationCurve	x4	m4	*	4	60.0052,60.0054,59.9975,60.001,60.0055,60.0017	*	1	10	2	2	-1	1549367191.450	59.9988,59.9981,59.9978,59.9979,59.9988,59.9989	105.012	4	2	800	35

[quant]
region	quant	count	saturation
IA1	6769904	1011	0
OA1	766320	239	0
IA2	7068400	1007	0
OA2	772848	239	0
IA3	7847472	1009	0
OA3	773760	240	0
IA4	8384448	1013	0
OA4	762304	238	0
IA5	8768048	1009	0
OA5	762864	237	0
IA6	8932480	1003	0
OA6	768464	239	0
IA7	9263616	1008	0
OA7	762240	236	0
IA8	9286880	1010	0
OA8	778096	238	0
IA9	9316944	1011	0
OA9	779248	239	0
IA10	9104656	1012	0
OA10	780768	239	0
IA11	8650240	1006	0
OA11	780304	238	0
IA12	8269136	1007	0
OA12	773984	239	0
IB1	7239168	1004	0
OB1	772096	241	0
IB2	7984688	1012	0
OB2	767440	239	0
IB3	8768576	1008	0
OB3	768304	239	0
IB4	9480144	1006	0
OB4	774016	238	0
IB5	10111600	1004	0
OB5	772992	238	0
IB6	10322576	1011	0
OB6	766400	236	0
IB7	10861120	1016	0
OB7	760768	233	0
IB8	10876192	1014	0
OB8	775472	236	0
IB9	10623264	1004	0
OB9	801840	244	0
IB10	10236752	1007	0
OB10	798352	239	0
IB11	9732128	1012	0
OB11	792240	239	0
IB12	8994672	1015	0
OB12	763792	234	0
IC1	7817904	1011	0
OC1	761056	239	0
IC2	8586400	1007	0
OC2	763040	237	0
IC3	9658864	1004	0
OC3	766480	237	0
IC4	10498976	1008	0
OC4	776784	239	0
IC5	11186816	1015	0
OC5	759728	235	0
IC6	11563216	1015	0
OC6	765552	234	0
IC7	11973504	1006	0
OC7	794576	241	0
IC8	12046144	1007	0
OC8	793536	238	0
IC9	11982272	1011	0
OC9	799248	241	0
IC10	11197152	1010	0
OC10	787248	238	0
IC11	10378096	1009	0
OC11	784624	236	0
IC12	9662416	1009	0
OC12	780224	236	0
ID1	8220096	1007	0
OD1	757776	237	0
ID2	9026000	1008	0
OD2	752656	235	0
ID3	10358112	1011	0
OD3	786080	242	0
ID4	11228912	1014	0
OD4	772192	237	0
ID5	12269296	1009	0
OD5	793296	240	0
ID6	12723312	1006	0
OD6	795008	236	0
ID7	13469152	1009	0
OD7	806784	240	0
ID8	13260528	1005	0
OD8	820976	242	0
ID9	12995472	1006	0
OD9	803600	238	0
ID10	12335184	1002	0
OD10	807584	239	0
ID11	11240032	1007	0
OD11	791920	236	0
ID12	10419168	1006	0
OD12	798112	238	0
IE1	8568688	1008	0
OE1	764512	241	0
IE2	9513280	1013	0
OE2	760000	236	0
IE3	10760176	1008	0
OE3	783408	241	0
IE4	11728992	1007	0
OE4	780192	238	0
IE5	12711040	1009	0
OE5	794176	240	0
IE6	13521120	1007	0
OE6	806336	239	0
IE7	13562496	1006	0
OE7	816960	238	0
IE8	13299312	1003	0
OE8	816208	238	0
IE9	13242112	1009	0
OE9	816368	237	0
IE10	12683088	1010	0
OE10	816464	240	0
IE11	11815584	1011	0
OE11	813312	240	0
IE12	10964336	1010	0
OE12	806368	240	0
IF1	8762192	1011	0
OF1	755600	237	0
IF2	9513648	1006	0
OF2	771232	239	0
IF3	11065056	1011	0
OF3	782960	240	0
IF4	12153632	1007	0
OF4	783776	239	0
IF5	12973856	1006	0
OF5	785408	236	0
IF6	13278400	1008	0
OF6	793856	237	0
IF7	13400816	1009	0
OF7	805360	238	0
IF8	13438992	1013	0
OF8	812128	238	0
IF9	13213728	1009	0
OF9	821072	239	0
IF10	12812464	1006	0
OF10	817376	239	0
IF11	12030112	1008	0
OF11	821072	241	0
IF12	11248560	1014	0
OF12	795536	236	0
IG1	8697184	1012	0
OG1	764592	239	0
IG2	9497824	1009	0
OG2	775872	241	0
IG3	10529552	1002	0
OG3	777888	239	0
IG4	11821440	1008	0
OG4	769760	235	0
IG5	12412416	1008	0
OG5	789552	241	0
IG6	12967728	1011	0
OG6	799152	241	0
IG7	13029920	1006	0
OG7	798160	238	0
IG8	12999360	1008	0
OG8	813184	240	0
IG9	12749072	1013	0
OG9	802528	236	0
IG10	12372160	1014	0
OG10	800176	237	0
IG11	11684912	1011	0
OG11	817808	240	0
IG12	11157920	1005	0
OG12	800224	235	0
IH1	8468464	1008	0
OH1	753872	236	0
IH2	9100528	1006	0
OH2	755008	235	0
IH3	10235232	1006	0
OH3	778224	240	0
IH4	10813680	1009	0
OH4	771904	238	0
IH5	11748144	1007	0
OH5	776656	236	0
IH6	11771104	1016	0
OH6	765936	233	0
IH7	12244736	1016	0
OH7	779744	235	0
IH8	12127920	1009	0
OH8	805888	240	0
IH9	11944016	1006	0
OH9	795648	236	0
IH10	11568976	1010	0
OH10	793216	237	0
IH11	11151920	1011	0
OH11	789184	237	0
IH12	10399632	1009	0
OH12	794032	238	0
```
