## Supplementary material for "A toolbox of Stable Integration Vectors (SIV) in the fission yeast *Schizosaccharomyces pombe*": Source data: S02_C035_T02_P0001_M5_X5_E1.quant

```
[instrument]
blockid	numofrow	numofcol	coversn	version	coverid	lamphours	blocksn	type	sn
21	8	12	*	1.3.2	*	*	*	ruo	272510497

[head]
version	name	operator	timestamp	expirytime	calibrationID
1.0.5	Quantitation	GUEST	*	*	*

[properties]
quantversion
0.2.5

[conditions]
BlkID	Run	ExcitationColor	EmissionColor	CameraBias	EmissionIndex	BlockTemperature	CameraGain	Point	SampleVolume	Step	ExposureIndex	CoverID	Time	SampleTemperature	CoverTemperature	ExcitationIndex	Stage	Exposure	Cycle
21	20190205CalibrationCurve	x5	m5	*	5	60.0052,60.0054,59.9975,60.001,60.0055,60.0017	*	1	10	2	1	-1	1549367186.556	59.9988,59.9981,59.9978,59.9979,59.9988,59.9989	105.012	5	2	200	35

[quant]
region	quant	count	saturation
IA1	2882672	1014	0
OA1	672512	237	0
IA2	2864752	1006	0
OA2	685760	241	0
IA3	2867632	1008	0
OA3	681072	240	0
IA4	2859040	1010	0
OA4	672480	238	0
IA5	2834672	1006	0
OA5	668720	238	0
IA6	2821312	1004	0
OA6	670512	239	0
IA7	2844528	1008	0
OA7	665216	237	0
IA8	2840784	1010	0
OA8	669136	238	0
IA9	2848000	1013	0
OA9	661584	237	0
IA10	2856992	1012	0
OA10	675216	241	0
IA11	2849920	1008	0
OA11	666480	237	0
IA12	2846208	1008	0
OA12	667936	238	0
IB1	2842800	1004	0
OB1	682032	241	0
IB2	2860576	1011	0
OB2	677504	239	0
IB3	2845280	1005	0
OB3	687472	243	0
IB4	2836272	1006	0
OB4	668640	237	0
IB5	2836624	1008	0
OB5	664496	236	0
IB6	2839168	1011	0
OB6	664272	237	0
IB7	2855152	1015	0
OB7	656880	234	0
IB8	2851040	1014	0
OB8	664336	237	0
IB9	2820016	1004	0
OB9	682304	244	0
IB10	2821792	1003	0
OB10	679344	242	0
IB11	2848688	1012	0
OB11	666944	238	0
IB12	2855344	1014	0
OB12	664864	237	0
IC1	2844688	1009	0
OC1	678960	241	0
IC2	2839552	1006	0
OC2	674544	239	0
IC3	2850688	1008	0
OC3	666512	237	0
IC4	2854928	1010	0
OC4	661936	235	0
IC5	2862016	1014	0
OC5	665760	238	0
IC6	2853696	1014	0
OC6	665808	237	0
IC7	2844592	1009	0
OC7	668480	238	0
IC8	2836896	1006	0
OC8	667856	238	0
IC9	2844352	1011	0
OC9	673040	241	0
IC10	2834928	1009	0
OC10	666592	239	0
IC11	2834576	1010	0
OC11	665424	238	0
IC12	2823216	1005	0
OC12	680720	243	0
ID1	2837312	1006	0
OD1	671776	238	0
ID2	2849216	1008	0
OD2	667088	236	0
ID3	2876048	1012	0
OD3	677248	240	0
ID4	2874576	1015	0
OD4	667264	236	0
ID5	2868016	1009	0
OD5	673424	239	0
ID6	2858080	1004	0
OD6	671184	236	0
ID7	2872384	1009	0
OD7	680176	241	0
ID8	2843808	1005	0
OD8	685696	244	0
ID9	2835568	1004	0
OD9	663760	237	0
ID10	2842368	1003	0
OD10	666656	239	0
ID11	2822064	1003	0
OD11	666880	238	0
ID12	2835744	1007	0
OD12	656768	235	0
IE1	2844416	1011	0
OE1	667008	237	0
IE2	2862272	1014	0
OE2	671840	238	0
IE3	2853984	1009	0
OE3	679296	240	0
IE4	2839280	1005	0
OE4	663840	235	0
IE5	2850496	1010	0
OE5	673312	239	0
IE6	2857504	1002	0
OE6	692384	243	0
IE7	2870816	1006	0
OE7	674592	238	0
IE8	2837440	1003	0
OE8	673552	239	0
IE9	2842368	1008	0
OE9	667456	239	0
IE10	2849776	1011	0
OE10	655936	235	0
IE11	2836048	1010	0
OE11	665696	238	0
IE12	2835184	1011	0
OE12	662352	237	0
IF1	2848464	1010	0
OF1	676304	240	0
IF2	2844432	1006	0
OF2	674112	239	0
IF3	2870480	1010	0
OF3	679328	240	0
IF4	2856880	1007	0
OF4	674240	239	0
IF5	2859136	1006	0
OF5	667920	237	0
IF6	2858384	1007	0
OF6	667360	236	0
IF7	2869296	1010	0
OF7	677616	240	0
IF8	2866944	1014	0
OF8	656928	234	0
IF9	2853392	1013	0
OF9	671120	239	0
IF10	2839504	1006	0
OF10	665872	238	0
IF11	2830704	1007	0
OF11	667440	239	0
IF12	2854304	1013	0
OF12	662752	237	0
IG1	2848496	1012	0
OG1	678528	240	0
IG2	2856064	1011	0
OG2	670320	237	0
IG3	2849920	1007	0
OG3	670528	237	0
IG4	2847200	1009	0
OG4	664704	236	0
IG5	2854976	1011	0
OG5	664656	236	0
IG6	2849696	1012	0
OG6	681952	242	0
IG7	2843776	1008	0
OG7	670144	239	0
IG8	2823632	1004	0
OG8	683584	244	0
IG9	2848512	1015	0
OG9	653504	234	0
IG10	2847920	1014	0
OG10	661872	236	0
IG11	2840592	1013	0
OG11	661152	237	0
IG12	2827776	1008	0
OG12	669248	240	0
IH1	2833584	1006	0
OH1	667904	237	0
IH2	2838864	1006	0
OH2	669728	238	0
IH3	2854864	1010	0
OH3	673360	238	0
IH4	2851328	1012	0
OH4	675840	240	0
IH5	2827104	1006	0
OH5	667664	238	0
IH6	2843664	1013	0
OH6	664496	237	0
IH7	2849056	1014	0
OH7	666560	238	0
IH8	2831968	1011	0
OH8	680096	242	0
IH9	2816832	1007	0
OH9	665232	238	0
IH10	2825152	1008	0
OH10	658704	236	0
IH11	2821856	1009	0
OH11	671984	241	0
IH12	2827408	1010	0
OH12	667840	240	0
```
