## Supplementary material for "A toolbox of Stable Integration Vectors (SIV) in the fission yeast *Schizosaccharomyces pombe*": Source data: S02_C035_T02_P0001_M5_X5_E2.quant

```
[instrument]
blockid	numofrow	numofcol	coversn	version	coverid	lamphours	blocksn	type	sn
21	8	12	*	1.3.2	*	*	*	ruo	272510497

[head]
version	name	operator	timestamp	expirytime	calibrationID
1.0.5	Quantitation	GUEST	*	*	*

[properties]
quantversion
0.2.5

[conditions]
BlkID	Run	ExcitationColor	EmissionColor	CameraBias	EmissionIndex	BlockTemperature	CameraGain	Point	SampleVolume	Step	ExposureIndex	CoverID	Time	SampleTemperature	CoverTemperature	ExcitationIndex	Stage	Exposure	Cycle
21	20190205CalibrationCurve	x5	m5	*	5	60.0052,60.0054,59.9975,60.001,60.0055,60.0017	*	1	10	2	2	-1	1549367187.295	59.9988,59.9981,59.9978,59.9979,59.9988,59.9989	105.012	5	2	920	35

[quant]
region	quant	count	saturation
IA1	3186624	1014	0
OA1	740160	237	0
IA2	3160464	1006	0
OA2	757712	241	0
IA3	3141552	1008	0
OA3	744832	240	0
IA4	3122368	1010	0
OA4	730480	238	0
IA5	3085424	1006	0
OA5	725040	238	0
IA6	3080304	1004	0
OA6	730656	239	0
IA7	3115952	1008	0
OA7	722272	237	0
IA8	3119248	1010	0
OA8	723968	238	0
IA9	3151696	1013	0
OA9	720960	237	0
IA10	3196448	1012	0
OA10	746752	241	0
IA11	3195424	1008	0
OA11	737264	237	0
IA12	3178048	1008	0
OA12	735712	238	0
IB1	3125168	1004	0
OB1	750272	241	0
IB2	3128080	1011	0
OB2	738000	239	0
IB3	3091136	1005	0
OB3	745712	243	0
IB4	3080528	1006	0
OB4	722720	237	0
IB5	3078688	1008	0
OB5	714832	236	0
IB6	3090080	1011	0
OB6	715760	237	0
IB7	3133472	1015	0
OB7	712544	234	0
IB8	3138768	1014	0
OB8	723136	237	0
IB9	3131376	1004	0
OB9	739376	244	0
IB10	3140976	1003	0
OB10	740992	242	0
IB11	3178560	1012	0
OB11	734080	238	0
IB12	3183088	1014	0
OB12	729616	237	0
IC1	3084224	1009	0
OC1	735392	241	0
IC2	3069680	1006	0
OC2	727920	239	0
IC3	3082464	1008	0
OC3	716768	237	0
IC4	3108064	1010	0
OC4	713536	235	0
IC5	3140080	1014	0
OC5	721184	238	0
IC6	3126992	1014	0
OC6	720800	237	0
IC7	3142896	1009	0
OC7	725616	238	0
IC8	3130128	1006	0
OC8	724144	238	0
IC9	3171248	1011	0
OC9	732064	241	0
IC10	3131216	1009	0
OC10	719600	239	0
IC11	3133648	1010	0
OC11	725600	238	0
IC12	3119312	1005	0
OC12	739296	243	0
ID1	3042800	1006	0
OD1	721328	238	0
ID2	3051744	1008	0
OD2	714192	236	0
ID3	3124112	1012	0
OD3	728544	240	0
ID4	3130944	1015	0
OD4	720688	236	0
ID5	3181232	1009	0
OD5	729520	239	0
ID6	3206176	1004	0
OD6	749056	236	0
ID7	3212784	1009	0
OD7	744992	241	0
ID8	3159488	1005	0
OD8	748080	244	0
ID9	3151856	1004	0
OD9	720864	237	0
ID10	3192096	1003	0
OD10	723424	239	0
ID11	3104384	1003	0
OD11	720560	238	0
ID12	3093312	1007	0
OD12	713424	235	0
IE1	3051312	1011	0
OE1	716032	237	0
IE2	3073440	1014	0
OE2	725024	238	0
IE3	3095040	1009	0
OE3	733648	240	0
IE4	3106800	1005	0
OE4	723040	235	0
IE5	3147776	1010	0
OE5	734096	239	0
IE6	3269264	1002	0
OE6	785456	243	0
IE7	3282928	1006	0
OE7	754000	238	0
IE8	3181424	1003	0
OE8	740928	239	0
IE9	3169984	1008	0
OE9	730272	239	0
IE10	3174512	1011	0
OE10	714544	235	0
IE11	3140496	1010	0
OE11	723856	238	0
IE12	3105056	1011	0
OE12	714688	237	0
IF1	3054096	1010	0
OF1	724784	240	0
IF2	3053792	1006	0
OF2	726160	239	0
IF3	3128336	1010	0
OF3	735552	240	0
IF4	3144560	1007	0
OF4	730944	239	0
IF5	3168912	1006	0
OF5	728288	237	0
IF6	3193936	1007	0
OF6	730304	236	0
IF7	3208192	1010	0
OF7	742016	240	0
IF8	3181072	1014	0
OF8	720160	234	0
IF9	3181744	1013	0
OF9	731296	239	0
IF10	3142816	1006	0
OF10	721232	238	0
IF11	3109280	1007	0
OF11	723680	239	0
IF12	3138928	1013	0
OF12	716928	237	0
IG1	3059936	1012	0
OG1	729536	240	0
IG2	3076400	1011	0
OG2	723664	237	0
IG3	3075568	1007	0
OG3	726096	237	0
IG4	3083232	1009	0
OG4	718464	236	0
IG5	3106016	1011	0
OG5	715040	236	0
IG6	3116752	1012	0
OG6	739936	242	0
IG7	3113312	1008	0
OG7	728672	239	0
IG8	3104688	1004	0
OG8	741552	244	0
IG9	3133040	1015	0
OG9	709840	234	0
IG10	3137376	1014	0
OG10	715088	236	0
IG11	3111296	1013	0
OG11	717616	237	0
IG12	3066592	1008	0
OG12	720752	240	0
IH1	3046000	1006	0
OH1	715296	237	0
IH2	3057712	1006	0
OH2	725904	238	0
IH3	3083744	1010	0
OH3	726160	238	0
IH4	3084112	1012	0
OH4	730560	240	0
IH5	3061888	1006	0
OH5	723632	238	0
IH6	3080096	1013	0
OH6	718080	237	0
IH7	3098528	1014	0
OH7	722688	238	0
IH8	3094896	1011	0
OH8	735040	242	0
IH9	3087680	1007	0
OH9	720256	238	0
IH10	3089296	1008	0
OH10	715136	236	0
IH11	3076784	1009	0
OH11	725488	241	0
IH12	3063104	1010	0
OH12	719376	240	0
```
