## Supplementary material for "A toolbox of Stable Integration Vectors (SIV) in the fission yeast *Schizosaccharomyces pombe*": Source data: S02_C036_T02_P0001_M1_X1_E1.quant

```
[instrument]
blockid	numofrow	numofcol	coversn	version	coverid	lamphours	blocksn	type	sn
21	8	12	*	1.3.2	*	*	*	ruo	272510497

[head]
version	name	operator	timestamp	expirytime	calibrationID
1.0.5	Quantitation	GUEST	*	*	*

[properties]
quantversion
0.2.5

[conditions]
BlkID	Run	ExcitationColor	EmissionColor	CameraBias	EmissionIndex	BlockTemperature	CameraGain	Point	SampleVolume	Step	ExposureIndex	CoverID	Time	SampleTemperature	CoverTemperature	ExcitationIndex	Stage	Exposure	Cycle
21	20190205CalibrationCurve	x1	m1	*	1	59.9954,60.0128,59.9975,60.0084,59.9956,60.0089	*	1	10	2	1	-1	1549367313.272	59.9992,59.9981,59.999,59.9988,59.9986,59.9987	104.989	1	2	60	36

[quant]
region	quant	count	saturation
IA1	4738000	1013	0
OA1	685888	237	0
IA2	5084560	1008	0
OA2	687776	236	0
IA3	5407664	1008	0
OA3	684016	234	0
IA4	6280832	1016	0
OA4	688656	234	0
IA5	6562624	1017	0
OA5	691200	233	0
IA6	6698064	1010	0
OA6	708928	240	0
IA7	7075776	1006	0
OA7	711600	239	0
IA8	7079744	1013	0
OA8	708896	237	0
IA9	7038368	1016	0
OA9	704400	237	0
IA10	7166800	1017	0
OA10	701600	236	0
IA11	6604800	1017	0
OA11	694944	235	0
IA12	6121344	1011	0
OA12	695792	238	0
IB1	5256320	1009	0
OB1	686064	237	0
IB2	5836320	1010	0
OB2	707312	241	0
IB3	6532448	1016	0
OB3	706480	240	0
IB4	6820592	1014	0
OB4	713504	239	0
IB5	7332992	1009	0
OB5	711216	237	0
IB6	7480320	1011	0
OB6	705856	235	0
IB7	8673712	1016	0
OB7	718592	237	0
IB8	8637680	1018	0
OB8	718304	237	0
IB9	8477456	1015	0
OB9	714688	236	0
IB10	7984704	1007	0
OB10	725216	240	0
IB11	7323456	1013	0
OB11	710576	237	0
IB12	6681024	1009	0
OB12	707024	239	0
IC1	5485168	1015	0
OC1	695248	239	0
IC2	6003792	1016	0
OC2	709856	240	0
IC3	6765888	1011	0
OC3	709136	238	0
IC4	6867488	1007	0
OC4	719120	241	0
IC5	7689264	1013	0
OC5	720576	240	0
IC6	7851952	1016	0
OC6	720656	240	0
IC7	9351712	1011	0
OC7	732560	240	0
IC8	9313488	1008	0
OC8	725456	236	0
IC9	9204976	1011	0
OC9	724960	237	0
IC10	8518544	1006	0
OC10	730240	239	0
IC11	7734544	1006	0
OC11	724704	240	0
IC12	6999680	1011	0
OC12	703248	236	0
ID1	5178368	1012	0
OD1	688784	238	0
ID2	5765904	1012	0
OD2	696592	237	0
ID3	6428960	1007	0
OD3	704912	237	0
ID4	7279904	1016	0
OD4	706384	236	0
ID5	7870752	1010	0
OD5	725632	241	0
ID6	8178480	1007	0
OD6	724864	238	0
ID7	9226736	1012	0
OD7	735824	240	0
ID8	8978528	1008	0
OD8	743168	242	0
ID9	8835536	1006	0
OD9	731008	239	0
ID10	8782896	1012	0
OD10	725296	237	0
ID11	7948720	1010	0
OD11	724512	238	0
ID12	7337088	1013	0
OD12	722720	241	0
IE1	4418992	1012	0
OE1	693600	242	0
IE2	4887600	1006	0
OE2	692816	240	0
IE3	5341744	1011	0
OE3	693472	237	0
IE4	7254240	1007	0
OE4	724144	243	0
IE5	7853200	1015	0
OE5	723648	240	0
IE6	8206288	1012	0
OE6	719424	237	0
IE7	6729616	1010	0
OE7	707968	236	0
IE8	7059888	1010	0
OE8	708672	236	0
IE9	6798064	1011	0
OE9	722976	241	0
IE10	8659312	1016	0
OE10	720320	236	0
IE11	8022256	1016	0
OE11	719760	238	0
IE12	7362800	1012	0
OE12	712000	238	0
IF1	3888160	1007	0
OF1	685184	241	0
IF2	3129680	1010	0
OF2	674448	238	0
IF3	3239488	1018	0
OF3	682432	239	0
IF4	7194704	1015	0
OF4	706288	239	0
IF5	7578064	1010	0
OF5	706288	237	0
IF6	7652832	1010	0
OF6	706384	236	0
IF7	4449440	1012	0
OF7	691952	237	0
IF8	4685696	1016	0
OF8	696880	239	0
IF9	4820368	1012	0
OF9	699440	239	0
IF10	8359936	1006	0
OF10	728464	240	0
IF11	7191888	1013	0
OF11	712320	238	0
IF12	7157600	1015	0
OF12	704208	237	0
IG1	3059728	1009	0
OG1	682656	243	0
IG2	3113280	1012	0
OG2	672960	238	0
IG3	3170224	1007	0
OG3	677840	238	0
IG4	6532528	1010	0
OG4	710960	242	0
IG5	7234832	1006	0
OG5	710800	240	0
IG6	7294880	1010	0
OG6	707680	238	0
IG7	3725104	1008	0
OG7	676624	235	0
IG8	3729488	1015	0
OG8	677984	236	0
IG9	3674416	1016	0
OG9	685376	239	0
IG10	7534112	1016	0
OG10	711328	238	0
IG11	7041504	1011	0
OG11	708448	238	0
IG12	6660512	1010	0
OG12	700384	236	0
IH1	3037776	1011	0
OH1	669008	239	0
IH2	3103408	1018	0
OH2	667648	237	0
IH3	3469520	1013	0
OH3	680000	240	0
IH4	3153280	1005	0
OH4	671328	237	0
IH5	3214848	1011	0
OH5	675904	238	0
IH6	3224016	1016	0
OH6	665232	234	0
IH7	3990256	1017	0
OH7	671824	235	0
IH8	6514464	1009	0
OH8	697488	238	0
IH9	3575712	1010	0
OH9	677120	239	0
IH10	3509824	1011	0
OH10	674736	240	0
IH11	3886128	1009	0
OH11	679168	240	0
IH12	3643392	1007	0
OH12	660128	235	0
```
