## Supplementary material for "A toolbox of Stable Integration Vectors (SIV) in the fission yeast *Schizosaccharomyces pombe*": Source data: S02_C036_T02_P0001_M1_X1_E2.quant

```
[instrument]
blockid	numofrow	numofcol	coversn	version	coverid	lamphours	blocksn	type	sn
21	8	12	*	1.3.2	*	*	*	ruo	272510497

[head]
version	name	operator	timestamp	expirytime	calibrationID
1.0.5	Quantitation	GUEST	*	*	*

[properties]
quantversion
0.2.5

[conditions]
BlkID	Run	ExcitationColor	EmissionColor	CameraBias	EmissionIndex	BlockTemperature	CameraGain	Point	SampleVolume	Step	ExposureIndex	CoverID	Time	SampleTemperature	CoverTemperature	ExcitationIndex	Stage	Exposure	Cycle
21	20190205CalibrationCurve	x1	m1	*	1	59.9954,60.0128,59.9975,60.0084,59.9956,60.0089	*	1	10	2	2	-1	1549367313.928	59.9992,59.9981,59.999,59.9988,59.9986,59.9987	104.989	1	2	175	36

[quant]
region	quant	count	saturation
IA1	8472880	1013	0
OA1	742240	237	0
IA2	9473840	1008	0
OA2	753712	236	0
IA3	10409104	1008	0
OA3	752768	234	0
IA4	12958896	1016	0
OA4	765280	234	0
IA5	13794656	1017	0
OA5	775328	233	0
IA6	14263104	1010	0
OA6	805760	240	0
IA7	15369744	1006	0
OA7	815600	239	0
IA8	15363104	1013	0
OA8	818656	237	0
IA9	15216640	1016	0
OA9	808848	237	0
IA10	15577408	1017	0
OA10	805776	236	0
IA11	13976416	1017	0
OA11	793216	235	0
IA12	12572576	1011	0
OA12	777808	238	0
IB1	10010992	1009	0
OB1	753648	237	0
IB2	11702464	1010	0
OB2	788144	241	0
IB3	13666976	1016	0
OB3	795280	240	0
IB4	14570784	1014	0
OB4	809312	239	0
IB5	16081504	1009	0
OB5	821600	237	0
IB6	16540304	1011	0
OB6	820672	235	0
IB7	19955056	1016	0
OB7	850368	237	0
IB8	19881312	1018	0
OB8	852848	237	0
IB9	19440112	1015	0
OB9	847600	236	0
IB10	18037440	1007	0
OB10	861008	240	0
IB11	16081824	1013	0
OB11	830848	237	0
IB12	14219040	1009	0
OB12	806528	239	0
IC1	10647840	1015	0
OC1	764576	239	0
IC2	12148400	1016	0
OC2	793280	240	0
IC3	14404784	1011	0
OC3	806848	238	0
IC4	14730208	1007	0
OC4	822400	241	0
IC5	17123568	1013	0
OC5	834704	240	0
IC6	17597296	1016	0
OC6	844256	240	0
IC7	21987968	1011	0
OC7	881280	240	0
IC8	21924208	1008	0
OC8	879280	236	0
IC9	21577552	1011	0
OC9	878544	237	0
IC10	19616720	1006	0
OC10	874928	239	0
IC11	17319856	1006	0
OC11	862112	240	0
IC12	15126640	1011	0
OC12	817872	236	0
ID1	9771456	1012	0
OD1	753168	238	0
ID2	11476256	1012	0
OD2	771936	237	0
ID3	13437840	1007	0
OD3	796256	237	0
ID4	15878432	1016	0
OD4	808048	236	0
ID5	17667584	1010	0
OD5	850000	241	0
ID6	18579584	1007	0
OD6	860800	238	0
ID7	21625120	1012	0
OD7	883456	240	0
ID8	20937728	1008	0
OD8	892560	242	0
ID9	20526704	1006	0
OD9	882624	239	0
ID10	20334304	1012	0
OD10	875440	237	0
ID11	17920720	1010	0
OD11	864352	238	0
ID12	16108384	1013	0
OD12	845792	241	0
IE1	7570192	1012	0
OE1	743088	242	0
IE2	8948096	1006	0
OE2	758928	240	0
IE3	10248400	1011	0
OE3	768000	237	0
IE4	15864096	1007	0
OE4	832800	243	0
IE5	17605680	1015	0
OE5	841200	240	0
IE6	18650000	1012	0
OE6	848944	237	0
IE7	14336896	1010	0
OE7	828144	236	0
IE8	15313776	1010	0
OE8	829120	236	0
IE9	14580560	1011	0
OE9	850800	241	0
IE10	19960160	1016	0
OE10	864544	236	0
IE11	18106288	1016	0
OE11	858160	238	0
IE12	16190000	1012	0
OE12	838048	238	0
IF1	6014352	1007	0
OF1	723968	241	0
IF2	3772992	1010	0
OF2	710880	238	0
IF3	4060272	1018	0
OF3	730224	239	0
IF4	15645856	1015	0
OF4	804064	239	0
IF5	16809904	1010	0
OF5	821344	237	0
IF6	17055680	1010	0
OF6	824864	236	0
IF7	7680624	1012	0
OF7	773600	237	0
IF8	8344224	1016	0
OF8	780576	239	0
IF9	8755936	1012	0
OF9	788688	239	0
IF10	19142784	1006	0
OF10	873008	240	0
IF11	15695824	1013	0
OF11	833360	238	0
IF12	15566160	1015	0
OF12	814704	237	0
IG1	3570608	1009	0
OG1	704960	243	0
IG2	3733568	1012	0
OG2	701824	238	0
IG3	3904912	1007	0
OG3	714816	238	0
IG4	13735056	1010	0
OG4	794272	242	0
IG5	15827936	1006	0
OG5	812592	240	0
IG6	15977856	1010	0
OG6	809584	238	0
IG7	5552752	1008	0
OG7	738832	235	0
IG8	5560848	1015	0
OG8	738432	236	0
IG9	5402768	1016	0
OG9	743232	239	0
IG10	16652736	1016	0
OG10	824928	238	0
IG11	15261424	1011	0
OG11	822624	238	0
IG12	14141024	1010	0
OG12	802416	236	0
IH1	3516096	1011	0
OH1	689280	239	0
IH2	3662320	1018	0
OH2	689056	237	0
IH3	4752288	1013	0
OH3	712032	240	0
IH4	3901392	1005	0
OH4	708304	237	0
IH5	4060416	1011	0
OH5	717328	238	0
IH6	4071376	1016	0
OH6	709856	234	0
IH7	6293296	1017	0
OH7	723728	235	0
IH8	13707520	1009	0
OH8	791040	238	0
IH9	5145696	1010	0
OH9	725552	239	0
IH10	4957632	1011	0
OH10	719440	240	0
IH11	6065536	1009	0
OH11	726992	240	0
IH12	5354640	1007	0
OH12	702144	235	0
```
