## Supplementary material for "A toolbox of Stable Integration Vectors (SIV) in the fission yeast *Schizosaccharomyces pombe*": Source data: S02_C036_T02_P0001_M1_X1_E3.quant

```
[instrument]
blockid	numofrow	numofcol	coversn	version	coverid	lamphours	blocksn	type	sn
21	8	12	*	1.3.2	*	*	*	ruo	272510497

[head]
version	name	operator	timestamp	expirytime	calibrationID
1.0.5	Quantitation	GUEST	*	*	*

[properties]
quantversion
0.2.5

[conditions]
BlkID	Run	ExcitationColor	EmissionColor	CameraBias	EmissionIndex	BlockTemperature	CameraGain	Point	SampleVolume	Step	ExposureIndex	CoverID	Time	SampleTemperature	CoverTemperature	ExcitationIndex	Stage	Exposure	Cycle
21	20190205CalibrationCurve	x1	m1	*	1	59.9954,60.0128,59.9975,60.0084,59.9956,60.0089	*	1	10	2	3	-1	1549367314.664	59.9992,59.9981,59.999,59.9988,59.9986,59.9987	104.989	1	2	520	36

[quant]
region	quant	count	saturation
IA1	19690928	1013	0
OA1	917808	237	0
IA2	22717616	1008	0
OA2	954352	236	0
IA3	25464608	1008	0
OA3	960208	234	0
IA4	33010768	1016	0
OA4	1002160	234	0
IA5	35496768	1017	0
OA5	1042976	233	0
IA6	36941984	1010	3
OA6	1090736	240	0
IA7	40221664	1006	176
OA7	1128624	239	0
IA8	40177296	1013	171
OA8	1151568	237	0
IA9	39797760	1016	154
OA9	1128416	237	0
IA10	40862864	1017	304
OA10	1123456	236	0
IA11	36073312	1017	1
OA11	1091984	235	0
IA12	31909168	1011	0
OA12	1029952	238	0
IB1	24312928	1009	0
OB1	948608	237	0
IB2	29325840	1010	0
OB2	1032064	241	0
IB3	35137520	1016	0
OB3	1058240	240	0
IB4	37849248	1014	5
OB4	1107904	239	0
IB5	42369776	1009	360
OB5	1158704	237	0
IB6	43751824	1011	481
OB6	1162848	235	0
IB7	50217392	1016	640
OB7	1245856	237	0
IB8	49891168	1018	631
OB8	1258864	237	0
IB9	49250096	1015	615
OB9	1251520	236	0
IB10	47663824	1007	571
OB10	1275856	240	0
IB11	42403024	1013	455
OB11	1191008	237	0
IB12	36836224	1009	13
OB12	1113200	239	0
IC1	26156640	1015	0
OC1	973488	239	0
IC2	30618624	1016	0
OC2	1047184	240	0
IC3	37335664	1011	2
OC3	1098096	238	0
IC4	38323568	1007	49
OC4	1133008	241	0
IC5	45412448	1013	585
OC5	1178992	240	0
IC6	46783376	1016	605
OC6	1209488	240	0
IC7	51387984	1011	675
OC7	1326240	240	0
IC8	51342112	1008	672
OC8	1346096	236	0
IC9	50975408	1011	663
OC9	1338608	237	0
IC10	49378064	1006	621
OC10	1313680	239	0
IC11	46000400	1006	547
OC11	1271952	240	0
IC12	39546096	1011	190
OC12	1162576	236	0
ID1	23557664	1012	0
OD1	943840	238	0
ID2	28635216	1012	0
OD2	1005056	237	0
ID3	34507664	1007	0
OD3	1075136	237	0
ID4	41720752	1016	297
OD4	1120320	236	0
ID5	47014896	1010	596
OD5	1219392	241	0
ID6	49070784	1007	629
OD6	1264752	238	0
ID7	51378512	1012	692
OD7	1330688	240	0
ID8	50767248	1008	656
OD8	1358448	242	0
ID9	50394560	1006	657
OD9	1341200	239	0
ID10	50218512	1012	635
OD10	1330160	237	0
ID11	47420912	1010	583
OD11	1288784	238	0
ID12	42437360	1013	461
OD12	1217296	241	0
IE1	17064432	1012	0
OE1	893168	242	0
IE2	21170768	1006	0
OE2	950272	240	0
IE3	25063648	1011	0
OE3	992080	237	0
IE4	41719120	1007	303
OE4	1153168	243	0
IE5	46807696	1015	609
OE5	1203744	240	0
IE6	49076912	1012	630
OE6	1242336	237	0
IE7	37171200	1010	0
OE7	1182752	236	0
IE8	40106032	1010	94
OE8	1195520	236	0
IE9	37927856	1011	0
OE9	1228400	241	0
IE10	49921280	1016	635
OE10	1309136	236	0
IE11	47839792	1016	575
OE11	1268256	238	0
IE12	42720064	1012	498
OE12	1204912	238	0
IF1	12424112	1007	0
OF1	836704	241	0
IF2	5733888	1010	0
OF2	818176	238	0
IF3	6528784	1018	0
OF3	868544	239	0
IF4	41061392	1015	273
OF4	1094864	239	0
IF5	44582880	1010	556
OF5	1152368	237	0
IF6	45287824	1010	585
OF6	1170448	236	0
IF7	17346160	1012	0
OF7	1021072	237	0
IF8	19322864	1016	0
OF8	1036336	239	0
IF9	20628272	1012	0
OF9	1056784	239	0
IF10	49046672	1006	615
OF10	1307056	240	0
IF11	41272752	1013	435
OF11	1198128	238	0
IF12	40841680	1015	444
OF12	1151056	237	0
IG1	5135088	1009	0
OG1	773376	243	0
IG2	5583232	1012	0
OG2	790432	238	0
IG3	6117152	1007	0
OG3	828784	238	0
IG4	35468208	1010	0
OG4	1049152	242	0
IG5	41665920	1006	390
OG5	1110432	240	0
IG6	42138160	1010	436
OG6	1116352	238	0
IG7	11057200	1008	0
OG7	927616	235	0
IG8	11052688	1015	0
OG8	926496	236	0
IG9	10597904	1016	0
OG9	924832	239	0
IG10	44053072	1016	521
OG10	1169424	238	0
IG11	39929904	1011	350
OG11	1165088	238	0
IG12	36605984	1010	0
OG12	1113856	236	0
IH1	4953104	1011	0
OH1	748192	239	0
IH2	5334768	1018	0
OH2	762768	237	0
IH3	8618320	1013	0
OH3	815648	240	0
IH4	6135312	1005	0
OH4	818624	237	0
IH5	6588096	1011	0
OH5	845856	238	0
IH6	6607776	1016	0
OH6	841968	234	0
IH7	13227312	1017	0
OH7	885120	235	0
IH8	35354704	1009	0
OH8	1067632	238	0
IH9	9855632	1010	0
OH9	864480	239	0
IH10	9286464	1011	0
OH10	853440	240	0
IH11	12613472	1009	0
OH11	870800	240	0
IH12	10490816	1007	0
OH12	818624	235	0
```
