## Supplementary material for "A toolbox of Stable Integration Vectors (SIV) in the fission yeast *Schizosaccharomyces pombe*": Source data: S02_C036_T02_P0001_M2_X2_E1.quant

```
[instrument]
blockid	numofrow	numofcol	coversn	version	coverid	lamphours	blocksn	type	sn
21	8	12	*	1.3.2	*	*	*	ruo	272510497

[head]
version	name	operator	timestamp	expirytime	calibrationID
1.0.5	Quantitation	GUEST	*	*	*

[properties]
quantversion
0.2.5

[conditions]
BlkID	Run	ExcitationColor	EmissionColor	CameraBias	EmissionIndex	BlockTemperature	CameraGain	Point	SampleVolume	Step	ExposureIndex	CoverID	Time	SampleTemperature	CoverTemperature	ExcitationIndex	Stage	Exposure	Cycle
21	20190205CalibrationCurve	x2	m2	*	2	59.9954,60.0128,59.9975,60.0084,59.9956,60.0089	*	1	10	2	1	-1	1549367311.439	59.9992,59.9981,59.999,59.9988,59.9986,59.9987	104.989	2	2	100	36

[quant]
region	quant	count	saturation
IA1	4183104	1006	0
OA1	688048	240	0
IA2	4236480	1009	0
OA2	689600	239	0
IA3	4354736	1008	0
OA3	685040	238	0
IA4	4654048	1015	0
OA4	684160	239	0
IA5	4711968	1011	0
OA5	678656	237	0
IA6	4734224	1009	0
OA6	671648	235	0
IA7	4873280	1009	0
OA7	673632	235	0
IA8	4905040	1012	0
OA8	685280	239	0
IA9	4987248	1016	0
OA9	674816	235	0
IA10	5192992	1015	0
OA10	679488	236	0
IA11	5086352	1005	0
OA11	706704	245	0
IA12	5092656	1005	0
OA12	695504	241	0
IB1	4454432	1007	0
OB1	690560	241	0
IB2	4626656	1011	0
OB2	686352	239	0
IB3	4854640	1016	0
OB3	675040	234	0
IB4	4938016	1010	0
OB4	681136	236	0
IB5	5101600	1005	0
OB5	680928	237	0
IB6	5148704	1010	0
OB6	682896	238	0
IB7	5595920	1016	0
OB7	674848	234	0
IB8	5624352	1016	0
OB8	673872	234	0
IB9	5642016	1009	0
OB9	690432	239	0
IB10	5580272	1008	0
OB10	689184	238	0
IB11	5446672	1011	0
OB11	695072	240	0
IB12	5375552	1010	0
OB12	697968	241	0
IC1	4583216	1016	0
OC1	677712	236	0
IC2	4720480	1015	0
OC2	686960	239	0
IC3	5017264	1009	0
OC3	680624	236	0
IC4	5054480	1011	0
OC4	686384	238	0
IC5	5351136	1014	0
OC5	680384	237	0
IC6	5394848	1014	0
OC6	681472	237	0
IC7	5962400	1009	0
OC7	689392	238	0
IC8	6013728	1008	0
OC8	692016	239	0
IC9	6077712	1010	0
OC9	698512	241	0
IC10	5881216	1005	0
OC10	707072	244	0
IC11	5669472	1007	0
OC11	682880	235	0
IC12	5506000	1008	0
OC12	688304	237	0
ID1	4430768	1010	0
OD1	683584	239	0
ID2	4638928	1009	0
OD2	673088	235	0
ID3	4941664	1008	0
OD3	690736	240	0
ID4	5278224	1015	0
OD4	688240	239	0
ID5	5510912	1006	0
OD5	704496	244	0
ID6	5635152	1010	0
OD6	683104	236	0
ID7	6074256	1011	0
OD7	695280	240	0
ID8	6775584	1008	0
OD8	694240	238	0
ID9	6047824	1010	0
OD9	684576	236	0
ID10	6106080	1009	0
OD10	686784	236	0
ID11	5847280	1010	0
OD11	690368	237	0
ID12	5768832	1014	0
OD12	701216	240	0
IE1	4056672	1008	0
OE1	671664	237	0
IE2	4279488	1011	0
OE2	674256	237	0
IE3	4504272	1009	0
OE3	679952	238	0
IE4	5349392	1008	0
OE4	695568	242	0
IE5	5604000	1014	0
OE5	687120	239	0
IE6	5743152	1011	0
OE6	680576	236	0
IE7	5088720	1008	0
OE7	686208	239	0
IE8	5273568	1010	0
OE8	678768	236	0
IE9	5242384	1012	0
OE9	689280	239	0
IE10	6175152	1016	0
OE10	680352	234	0
IE11	6015488	1014	0
OE11	695488	238	0
IE12	5868800	1007	0
OE12	712896	244	0
IF1	3810160	1009	0
OF1	667344	236	0
IF2	3388496	1010	0
OF2	681872	242	0
IF3	3545120	1018	0
OF3	667648	236	0
IF4	5453440	1013	0
OF4	686080	239	0
IF5	5572736	1008	0
OF5	679968	237	0
IF6	5581824	1008	0
OF6	684624	238	0
IF7	4145408	1009	0
OF7	684096	241	0
IF8	4288592	1016	0
OF8	674384	237	0
IF9	4363184	1009	0
OF9	683456	239	0
IF10	6119728	1005	0
OF10	714080	245	0
IF11	5748128	1015	0
OF11	687056	236	0
IF12	5903472	1015	0
OF12	684432	235	0
IG1	3343584	1017	0
OG1	648912	231	0
IG2	3387312	1011	0
OG2	673136	238	0
IG3	3470000	1007	0
OG3	672096	238	0
IG4	5190112	1010	0
OG4	680832	237	0
IG5	5488160	1006	0
OG5	686320	239	0
IG6	5520992	1009	0
OG6	687360	239	0
IG7	3802848	1007	0
OG7	669728	237	0
IG8	3838848	1017	0
OG8	654320	232	0
IG9	3793648	1015	0
OG9	673008	238	0
IG10	5802432	1014	0
OG10	688576	238	0
IG11	5708576	1011	0
OG11	685408	236	0
IG12	5724912	1010	0
OG12	689616	236	0
IH1	3303840	1009	0
OH1	681408	242	0
IH2	3369024	1016	0
OH2	659104	234	0
IH3	3621984	1009	0
OH3	668640	237	0
IH4	3458016	1003	0
OH4	674976	239	0
IH5	3561408	1011	0
OH5	671344	238	0
IH6	3544448	1014	0
OH6	675024	240	0
IH7	3928896	1017	0
OH7	655840	232	0
IH8	5162128	1007	0
OH8	682800	238	0
IH9	3713008	1010	0
OH9	667760	237	0
IH10	3679968	1011	0
OH10	664800	237	0
IH11	3922032	1008	0
OH11	678544	241	0
IH12	3815264	1007	0
OH12	663392	235	0
```
