## Supplementary material for "A toolbox of Stable Integration Vectors (SIV) in the fission yeast *Schizosaccharomyces pombe*": Source data: S02_C036_T02_P0001_M2_X2_E2.quant

```
[instrument]
blockid	numofrow	numofcol	coversn	version	coverid	lamphours	blocksn	type	sn
21	8	12	*	1.3.2	*	*	*	ruo	272510497

[head]
version	name	operator	timestamp	expirytime	calibrationID
1.0.5	Quantitation	GUEST	*	*	*

[properties]
quantversion
0.2.5

[conditions]
BlkID	Run	ExcitationColor	EmissionColor	CameraBias	EmissionIndex	BlockTemperature	CameraGain	Point	SampleVolume	Step	ExposureIndex	CoverID	Time	SampleTemperature	CoverTemperature	ExcitationIndex	Stage	Exposure	Cycle
21	20190205CalibrationCurve	x2	m2	*	2	59.9954,60.0128,59.9975,60.0084,59.9956,60.0089	*	1	10	2	2	-1	1549367312.095	59.9992,59.9981,59.999,59.9988,59.9986,59.9987	104.989	2	2	430	36

[quant]
region	quant	count	saturation
IA1	8838480	1006	0
OA1	775760	240	0
IA2	9033904	1009	0
OA2	772736	239	0
IA3	9534464	1008	0
OA3	769584	238	0
IA4	10783952	1015	0
OA4	767232	239	0
IA5	11074864	1011	0
OA5	762720	237	0
IA6	11245040	1009	0
OA6	757312	235	0
IA7	11826736	1009	0
OA7	766912	235	0
IA8	11968864	1012	0
OA8	789456	239	0
IA9	12309920	1016	0
OA9	778016	235	0
IA10	13190576	1015	0
OA10	794816	236	0
IA11	12832208	1005	0
OA11	832944	245	0
IA12	12840976	1005	0
OA12	818912	241	0
IB1	9996560	1007	0
OB1	780064	241	0
IB2	10673584	1011	0
OB2	778112	239	0
IB3	11614288	1016	0
OB3	760704	234	0
IB4	12056912	1010	0
OB4	776656	236	0
IB5	12815040	1005	0
OB5	780832	237	0
IB6	13019936	1010	0
OB6	784064	238	0
IB7	14860704	1016	0
OB7	781424	234	0
IB8	15032640	1016	0
OB8	789824	234	0
IB9	15192016	1009	0
OB9	814560	239	0
IB10	14917056	1008	0
OB10	824560	238	0
IB11	14331440	1011	0
OB11	832896	240	0
IB12	13981392	1010	0
OB12	826816	241	0
IC1	10477088	1016	0
OC1	763920	236	0
IC2	11042528	1015	0
OC2	779584	239	0
IC3	12343136	1009	0
OC3	777328	236	0
IC4	12559328	1011	0
OC4	782944	238	0
IC5	13789600	1014	0
OC5	778048	237	0
IC6	14033472	1014	0
OC6	786160	237	0
IC7	16514288	1009	0
OC7	809760	238	0
IC8	16749056	1008	0
OC8	825600	239	0
IC9	17047248	1010	0
OC9	830976	241	0
IC10	16250064	1005	0
OC10	848320	244	0
IC11	15308464	1007	0
OC11	822720	235	0
IC12	14598400	1008	0
OC12	827120	237	0
ID1	9860528	1010	0
OD1	766480	239	0
ID2	10753984	1009	0
OD2	756736	235	0
ID3	12040640	1008	0
OD3	782048	240	0
ID4	13454848	1015	0
OD4	782576	239	0
ID5	14583040	1006	0
OD5	814496	244	0
ID6	15112624	1010	0
OD6	795344	236	0
ID7	16940432	1011	0
OD7	820240	240	0
ID8	20030064	1008	0
OD8	827728	238	0
ID9	16917184	1010	0
OD9	817712	236	0
ID10	17148256	1009	0
OD10	828208	236	0
ID11	16048016	1010	0
OD11	837056	237	0
ID12	15627568	1014	0
OD12	840016	240	0
IE1	8280144	1008	0
OE1	739280	237	0
IE2	9185568	1011	0
OE2	748032	237	0
IE3	10181216	1009	0
OE3	758624	238	0
IE4	13829696	1008	0
OE4	794992	242	0
IE5	14898864	1014	0
OE5	794208	239	0
IE6	15566448	1011	0
OE6	791088	236	0
IE7	12748368	1008	0
OE7	794560	239	0
IE8	13548176	1010	0
OE8	791584	236	0
IE9	13429056	1012	0
OE9	807104	239	0
IE10	17411296	1016	0
OE10	819392	234	0
IE11	16729584	1014	0
OE11	841104	238	0
IE12	16158688	1007	0
OE12	858896	244	0
IF1	7192176	1009	0
OF1	719040	236	0
IF2	5342544	1010	0
OF2	730976	242	0
IF3	5955840	1018	0
OF3	718656	236	0
IF4	14244000	1013	0
OF4	776256	239	0
IF5	14866192	1008	0
OF5	778656	237	0
IF6	14898816	1008	0
OF6	788432	238	0
IF7	8668688	1009	0
OF7	763936	241	0
IF8	9252176	1016	0
OF8	754448	237	0
IF9	9653584	1009	0
OF9	774960	239	0
IF10	17250960	1005	0
OF10	860352	245	0
IF11	15588496	1015	0
OF11	817536	236	0
IF12	16223856	1015	0
OF12	822256	235	0
IG1	5095024	1017	0
OG1	684352	231	0
IG2	5350784	1011	0
OG2	715024	238	0
IG3	5714992	1007	0
OG3	719088	238	0
IG4	13152688	1010	0
OG4	764528	237	0
IG5	14477360	1006	0
OG5	780592	239	0
IG6	14607904	1009	0
OG6	782288	239	0
IG7	7207424	1007	0
OG7	733904	237	0
IG8	7311888	1017	0
OG8	720240	232	0
IG9	7156672	1015	0
OG9	738752	238	0
IG10	15825328	1014	0
OG10	814816	238	0
IG11	15448848	1011	0
OG11	821376	236	0
IG12	15514800	1010	0
OG12	826912	236	0
IH1	4975632	1009	0
OH1	717168	242	0
IH2	5204688	1016	0
OH2	696544	234	0
IH3	6362928	1009	0
OH3	714464	237	0
IH4	5734064	1003	0
OH4	720176	239	0
IH5	6120368	1011	0
OH5	718368	238	0
IH6	6063824	1014	0
OH6	726544	240	0
IH7	7677824	1017	0
OH7	714080	232	0
IH8	13095568	1007	0
OH8	779760	238	0
IH9	6861872	1010	0
OH9	724208	237	0
IH10	6691872	1011	0
OH10	721808	237	0
IH11	7792832	1008	0
OH11	747648	241	0
IH12	7299632	1007	0
OH12	729664	235	0
```
