## Supplementary material for "A toolbox of Stable Integration Vectors (SIV) in the fission yeast *Schizosaccharomyces pombe*": Source data: S02_C036_T02_P0001_M3_X3_E1.quant

```
[instrument]
blockid	numofrow	numofcol	coversn	version	coverid	lamphours	blocksn	type	sn
21	8	12	*	1.3.2	*	*	*	ruo	272510497

[head]
version	name	operator	timestamp	expirytime	calibrationID
1.0.5	Quantitation	GUEST	*	*	*

[properties]
quantversion
0.2.5

[conditions]
BlkID	Run	ExcitationColor	EmissionColor	CameraBias	EmissionIndex	BlockTemperature	CameraGain	Point	SampleVolume	Step	ExposureIndex	CoverID	Time	SampleTemperature	CoverTemperature	ExcitationIndex	Stage	Exposure	Cycle
21	20190205CalibrationCurve	x3	m3	*	3	59.9954,60.0128,59.9975,60.0084,59.9956,60.0089	*	1	10	2	1	-1	1549367307.381	59.9992,59.9981,59.999,59.9988,59.9986,59.9987	104.989	3	2	125	36

[quant]
region	quant	count	saturation
IA1	2942944	1011	0
OA1	668912	238	0
IA2	2956224	1011	0
OA2	667824	237	0
IA3	2987248	1008	0
OA3	673792	239	0
IA4	3003472	1014	0
OA4	670496	239	0
IA5	2991696	1008	0
OA5	662768	237	0
IA6	2992416	1009	0
OA6	657824	236	0
IA7	3005360	1010	0
OA7	659056	237	0
IA8	3006800	1013	0
OA8	669920	240	0
IA9	3002176	1014	0
OA9	662368	238	0
IA10	2993216	1014	0
OA10	659584	237	0
IA11	2952208	1006	0
OA11	678576	244	0
IA12	2941392	1009	0
OA12	662624	239	0
IB1	2940704	1007	0
OB1	668464	238	0
IB2	2978320	1011	0
OB2	667296	238	0
IB3	3008256	1012	0
OB3	665040	237	0
IB4	3018080	1008	0
OB4	661856	236	0
IB5	3024416	1006	0
OB5	668464	239	0
IB6	3035968	1011	0
OB6	664352	238	0
IB7	3057024	1014	0
OB7	664208	238	0
IB8	3057600	1016	0
OB8	648464	233	0
IB9	3020464	1007	0
OB9	662320	239	0
IB10	3004000	1009	0
OB10	657808	237	0
IB11	2988496	1013	0
OB11	664000	239	0
IB12	2967264	1013	0
OB12	660832	238	0
IC1	2979616	1015	0
OC1	662864	236	0
IC2	2998784	1011	0
OC2	662544	236	0
IC3	3013280	1003	0
OC3	676928	241	0
IC4	3068080	1013	0
OC4	657536	235	0
IC5	3091488	1015	0
OC5	663280	237	0
IC6	3101216	1016	0
OC6	652896	234	0
IC7	3089728	1008	0
OC7	665424	238	0
IC8	3082544	1008	0
OC8	669936	240	0
IC9	3072528	1010	0
OC9	671824	241	0
IC10	3029424	1008	0
OC10	675552	243	0
IC11	2995888	1007	0
OC11	654208	236	0
IC12	2975520	1009	0
OC12	656800	237	0
ID1	2976640	1009	0
OD1	667280	238	0
ID2	3001072	1006	0
OD2	677536	241	0
ID3	3063888	1011	0
OD3	665984	237	0
ID4	3096368	1015	0
OD4	670592	238	0
ID5	3108736	1007	0
OD5	678448	242	0
ID6	3139536	1010	0
OD6	664640	237	0
ID7	3153744	1010	0
OD7	672400	239	0
ID8	3205056	1008	0
OD8	664016	238	0
ID9	3102848	1008	0
OD9	660560	238	0
ID10	3062336	1003	0
OD10	669120	241	0
ID11	3035184	1012	0
OD11	655360	236	0
ID12	3008336	1010	0
OD12	662944	239	0
IE1	2981216	1006	0
OE1	662112	236	0
IE2	3031712	1012	0
OE2	664768	237	0
IE3	3071760	1010	0
OE3	671280	239	0
IE4	3087168	1009	0
OE4	673664	240	0
IE5	3132560	1013	0
OE5	669920	239	0
IE6	3147104	1008	0
OE6	665408	237	0
IE7	3149600	1008	0
OE7	662032	236	0
IE8	3126832	1008	0
OE8	657200	236	0
IE9	3114096	1010	0
OE9	671392	241	0
IE10	3099232	1016	0
OE10	645872	233	0
IE11	3048768	1012	0
OE11	666624	240	0
IE12	3015808	1011	0
OE12	658880	237	0
IF1	2999376	1011	0
OF1	664272	237	0
IF2	3026784	1011	0
OF2	669888	238	0
IF3	3095888	1015	0
OF3	670400	239	0
IF4	3105936	1010	0
OF4	678688	242	0
IF5	3115408	1004	0
OF5	672704	240	0
IF6	3140592	1011	0
OF6	662096	237	0
IF7	3157536	1012	0
OF7	660640	236	0
IF8	3143664	1014	0
OF8	666224	239	0
IF9	3114176	1012	0
OF9	659632	237	0
IF10	3065888	1006	0
OF10	666912	240	0
IF11	3049248	1012	0
OF11	664016	239	0
IF12	3037184	1016	0
OF12	665408	240	0
IG1	3015120	1018	0
OG1	667520	237	0
IG2	3030432	1013	0
OG2	675568	240	0
IG3	3057024	1008	0
OG3	668624	238	0
IG4	3079392	1006	0
OG4	663296	236	0
IG5	3098944	1008	0
OG5	685680	244	0
IG6	3124800	1013	0
OG6	669184	239	0
IG7	3113984	1006	0
OG7	667600	239	0
IG8	3121696	1012	0
OG8	657776	236	0
IG9	3100784	1015	0
OG9	663888	239	0
IG10	3073984	1013	0
OG10	669808	241	0
IG11	3030320	1009	0
OG11	664448	240	0
IG12	3001904	1006	0
OG12	663296	239	0
IH1	2971472	1007	0
OH1	665520	238	0
IH2	3011392	1011	0
OH2	666304	237	0
IH3	3038080	1007	0
OH3	670048	238	0
IH4	3059440	1012	0
OH4	662432	237	0
IH5	3081328	1011	0
OH5	659840	236	0
IH6	3079056	1014	0
OH6	665968	239	0
IH7	3098464	1015	0
OH7	658880	237	0
IH8	3074224	1010	0
OH8	665296	239	0
IH9	3052880	1008	0
OH9	659568	238	0
IH10	3042016	1011	0
OH10	652320	236	0
IH11	3011376	1008	0
OH11	662064	239	0
IH12	2985840	1006	0
OH12	660336	239	0
```
