## Supplementary material for "A toolbox of Stable Integration Vectors (SIV) in the fission yeast *Schizosaccharomyces pombe*": Source data: S02_C036_T02_P0001_M3_X3_E2.quant

```
[instrument]
blockid	numofrow	numofcol	coversn	version	coverid	lamphours	blocksn	type	sn
21	8	12	*	1.3.2	*	*	*	ruo	272510497

[head]
version	name	operator	timestamp	expirytime	calibrationID
1.0.5	Quantitation	GUEST	*	*	*

[properties]
quantversion
0.2.5

[conditions]
BlkID	Run	ExcitationColor	EmissionColor	CameraBias	EmissionIndex	BlockTemperature	CameraGain	Point	SampleVolume	Step	ExposureIndex	CoverID	Time	SampleTemperature	CoverTemperature	ExcitationIndex	Stage	Exposure	Cycle
21	20190205CalibrationCurve	x3	m3	*	3	59.9954,60.0128,59.9975,60.0084,59.9956,60.0089	*	1	10	2	2	-1	1549367308.076	59.9992,59.9981,59.999,59.9988,59.9986,59.9987	104.989	3	2	560	36

[quant]
region	quant	count	saturation
IA1	3468128	1011	0
OA1	709232	238	0
IA2	3535808	1011	0
OA2	710288	237	0
IA3	3689152	1008	0
OA3	709936	239	0
IA4	3730496	1014	0
OA4	705584	239	0
IA5	3755504	1008	0
OA5	697264	237	0
IA6	3779552	1009	0
OA6	691552	236	0
IA7	3828320	1010	0
OA7	692672	237	0
IA8	3827936	1013	0
OA8	701824	240	0
IA9	3815552	1014	0
OA9	692560	238	0
IA10	3765024	1014	0
OA10	693136	237	0
IA11	3685760	1006	0
OA11	714720	244	0
IA12	3584992	1009	0
OA12	695472	239	0
IB1	3523280	1007	0
OB1	707920	238	0
IB2	3643808	1011	0
OB2	705408	238	0
IB3	3754192	1012	0
OB3	702400	237	0
IB4	3865520	1008	0
OB4	698032	236	0
IB5	3942112	1006	0
OB5	706144	239	0
IB6	3987536	1011	0
OB6	698864	238	0
IB7	4050240	1014	0
OB7	698768	238	0
IB8	4042336	1016	0
OB8	683968	233	0
IB9	3982784	1007	0
OB9	700128	239	0
IB10	3898512	1009	0
OB10	693264	237	0
IB11	3806784	1013	0
OB11	699680	239	0
IB12	3682016	1013	0
OB12	695168	238	0
IC1	3598864	1015	0
OC1	695584	236	0
IC2	3716496	1011	0
OC2	699024	236	0
IC3	3850320	1003	0
OC3	712336	241	0
IC4	4042368	1013	0
OC4	696240	235	0
IC5	4128896	1015	0
OC5	701040	237	0
IC6	4183392	1016	0
OC6	693792	234	0
IC7	4210896	1008	0
OC7	702752	238	0
IC8	4199072	1008	0
OC8	708192	240	0
IC9	4162912	1010	0
OC9	708256	241	0
IC10	4012864	1008	0
OC10	706528	243	0
IC11	3859680	1007	0
OC11	685872	236	0
IC12	3740352	1009	0
OC12	687632	237	0
ID1	3634704	1009	0
OD1	702272	238	0
ID2	3749920	1006	0
OD2	713344	241	0
ID3	3972896	1011	0
OD3	703904	237	0
ID4	4115168	1015	0
OD4	705760	238	0
ID5	4266848	1007	0
OD5	721424	242	0
ID6	4388592	1010	0
OD6	711344	237	0
ID7	4474176	1010	0
OD7	718400	239	0
ID8	4720240	1008	0
OD8	706560	238	0
ID9	4293984	1008	0
OD9	699216	238	0
ID10	4158608	1003	0
OD10	707024	241	0
ID11	3976800	1012	0
OD11	687408	236	0
ID12	3833664	1010	0
OD12	694976	239	0
IE1	3671008	1006	0
OE1	695792	236	0
IE2	3836640	1012	0
OE2	703600	237	0
IE3	4030672	1010	0
OE3	710960	239	0
IE4	4155760	1009	0
OE4	716976	240	0
IE5	4343136	1013	0
OE5	715424	239	0
IE6	4481392	1008	0
OE6	714384	237	0
IE7	4496640	1008	0
OE7	713264	236	0
IE8	4406864	1008	0
OE8	705584	236	0
IE9	4353584	1010	0
OE9	714496	241	0
IE10	4225616	1016	0
OE10	684576	233	0
IE11	4044512	1012	0
OE11	701984	240	0
IE12	3900688	1011	0
OE12	689856	237	0
IF1	3717984	1011	0
OF1	700944	237	0
IF2	3851856	1011	0
OF2	707472	238	0
IF3	4103648	1015	0
OF3	710912	239	0
IF4	4231840	1010	0
OF4	722768	242	0
IF5	4334816	1004	0
OF5	714256	240	0
IF6	4414576	1011	0
OF6	708384	237	0
IF7	4479632	1012	0
OF7	703024	236	0
IF8	4433344	1014	0
OF8	709168	239	0
IF9	4350528	1012	0
OF9	701040	237	0
IF10	4196240	1006	0
OF10	705776	240	0
IF11	4074224	1012	0
OF11	700416	239	0
IF12	3960160	1016	0
OF12	698816	240	0
IG1	3709584	1018	0
OG1	699152	237	0
IG2	3828432	1013	0
OG2	712688	240	0
IG3	3976784	1008	0
OG3	709520	238	0
IG4	4117072	1006	0
OG4	704592	236	0
IG5	4216960	1008	0
OG5	725152	244	0
IG6	4315856	1013	0
OG6	712080	239	0
IG7	4319696	1006	0
OG7	709888	239	0
IG8	4312176	1012	0
OG8	695280	236	0
IG9	4253488	1015	0
OG9	701616	239	0
IG10	4134016	1013	0
OG10	705632	241	0
IG11	3992048	1009	0
OG11	697600	240	0
IG12	3872128	1006	0
OG12	692384	239	0
IH1	3642544	1007	0
OH1	701984	238	0
IH2	3767616	1011	0
OH2	701200	237	0
IH3	3926080	1007	0
OH3	708896	238	0
IH4	4020800	1012	0
OH4	704960	237	0
IH5	4144176	1011	0
OH5	702848	236	0
IH6	4139872	1014	0
OH6	706912	239	0
IH7	4197408	1015	0
OH7	701840	237	0
IH8	4130288	1010	0
OH8	706896	239	0
IH9	4108160	1008	0
OH9	699680	238	0
IH10	4031952	1011	0
OH10	690048	236	0
IH11	3918400	1008	0
OH11	693888	239	0
IH12	3796304	1006	0
OH12	690928	239	0
```
