## Supplementary material for "A toolbox of Stable Integration Vectors (SIV) in the fission yeast *Schizosaccharomyces pombe*": Source data: S02_C036_T02_P0001_M4_X4_E1.quant

```
[instrument]
blockid	numofrow	numofcol	coversn	version	coverid	lamphours	blocksn	type	sn
21	8	12	*	1.3.2	*	*	*	ruo	272510497

[head]
version	name	operator	timestamp	expirytime	calibrationID
1.0.5	Quantitation	GUEST	*	*	*

[properties]
quantversion
0.2.5

[conditions]
BlkID	Run	ExcitationColor	EmissionColor	CameraBias	EmissionIndex	BlockTemperature	CameraGain	Point	SampleVolume	Step	ExposureIndex	CoverID	Time	SampleTemperature	CoverTemperature	ExcitationIndex	Stage	Exposure	Cycle
21	20190205CalibrationCurve	x4	m4	*	4	59.9954,60.0128,59.9975,60.0084,59.9956,60.0089	*	1	10	2	1	-1	1549367309.406	59.9992,59.9981,59.999,59.9988,59.9986,59.9987	104.989	4	2	150	36

[quant]
region	quant	count	saturation
IA1	3537632	1011	0
OA1	679200	239	0
IA2	3589248	1007	0
OA2	681152	239	0
IA3	3739104	1009	0
OA3	682768	240	0
IA4	3842208	1013	0
OA4	676960	238	0
IA5	3897648	1009	0
OA5	671408	237	0
IA6	3909984	1003	0
OA6	674560	239	0
IA7	3984672	1008	0
OA7	669488	236	0
IA8	3984464	1010	0
OA8	674384	238	0
IA9	3989920	1011	0
OA9	678176	239	0
IA10	3956336	1012	0
OA10	678176	239	0
IA11	3856848	1006	0
OA11	673632	238	0
IA12	3788272	1007	0
OA12	676176	239	0
IB1	3614848	1004	0
OB1	685632	241	0
IB2	3768112	1012	0
OB2	682208	239	0
IB3	3907728	1008	0
OB3	679920	239	0
IB4	4032784	1006	0
OB4	678080	238	0
IB5	4141072	1004	0
OB5	677424	238	0
IB6	4191648	1011	0
OB6	672688	236	0
IB7	4299904	1016	0
OB7	662816	233	0
IB8	4301776	1014	0
OB8	670848	236	0
IB9	4217552	1004	0
OB9	692976	244	0
IB10	4155200	1007	0
OB10	680192	239	0
IB11	4069520	1012	0
OB11	680240	239	0
IB12	3943376	1015	0
OB12	662816	234	0
IC1	3726448	1011	0
OC1	678368	239	0
IC2	3866752	1007	0
OC2	676208	237	0
IC3	4064800	1004	0
OC3	675120	237	0
IC4	4221152	1008	0
OC4	680848	239	0
IC5	4361360	1015	0
OC5	668048	235	0
IC6	4426560	1015	0
OC6	666112	234	0
IC7	4482480	1006	0
OC7	686656	241	0
IC8	4493776	1007	0
OC8	676528	238	0
IC9	4482944	1011	0
OC9	684000	241	0
IC10	4339568	1010	0
OC10	673872	238	0
IC11	4174736	1009	0
OC11	667472	236	0
IC12	4047616	1009	0
OC12	669856	236	0
ID1	3796544	1007	0
OD1	674080	237	0
ID2	3953424	1008	0
OD2	669040	235	0
ID3	4213200	1011	0
OD3	690656	242	0
ID4	4363712	1014	0
OD4	673632	237	0
ID5	4551312	1009	0
OD5	683584	240	0
ID6	4626768	1006	0
OD6	673104	236	0
ID7	4774560	1009	0
OD7	684368	240	0
ID8	4715264	1005	0
OD8	690288	242	0
ID9	4660336	1006	0
OD9	675872	238	0
ID10	4531168	1002	0
OD10	680080	239	0
ID11	4332704	1007	0
OD11	671680	236	0
ID12	4183600	1006	0
OD12	675136	238	0
IE1	3875504	1008	0
OE1	684000	241	0
IE2	4064816	1013	0
OE2	671088	236	0
IE3	4294624	1008	0
OE3	689328	241	0
IE4	4453696	1007	0
OE4	682512	238	0
IE5	4647568	1009	0
OE5	685840	240	0
IE6	4787296	1007	0
OE6	683792	239	0
IE7	4795856	1006	0
OE7	683600	238	0
IE8	4725952	1003	0
OE8	684736	238	0
IE9	4727728	1009	0
OE9	680496	237	0
IE10	4622320	1010	0
OE10	687120	240	0
IE11	4462576	1011	0
OE11	683696	240	0
IE12	4302896	1010	0
OE12	683712	240	0
IF1	3903920	1011	0
OF1	670320	237	0
IF2	4038592	1006	0
OF2	681712	239	0
IF3	4343104	1011	0
OF3	685776	240	0
IF4	4525040	1007	0
OF4	681728	239	0
IF5	4686720	1006	0
OF5	673392	236	0
IF6	4726800	1008	0
OF6	677536	237	0
IF7	4758752	1009	0
OF7	681200	238	0
IF8	4765328	1013	0
OF8	682560	238	0
IF9	4709312	1009	0
OF9	685200	239	0
IF10	4636384	1006	0
OF10	681824	239	0
IF11	4485456	1008	0
OF11	689312	241	0
IF12	4363056	1014	0
OF12	673344	236	0
IG1	3893248	1012	0
OG1	679152	239	0
IG2	4048688	1009	0
OG2	686432	241	0
IG3	4225104	1002	0
OG3	682544	239	0
IG4	4472176	1008	0
OG4	671216	235	0
IG5	4582752	1008	0
OG5	688368	241	0
IG6	4689040	1011	0
OG6	689216	241	0
IG7	4684528	1006	0
OG7	679744	238	0
IG8	4677328	1008	0
OG8	687536	240	0
IG9	4634512	1013	0
OG9	675104	236	0
IG10	4574944	1014	0
OG10	675312	237	0
IG11	4435248	1011	0
OG11	686528	240	0
IG12	4326448	1005	0
OG12	673488	235	0
IH1	3845536	1008	0
OH1	671712	236	0
IH2	3967680	1006	0
OH2	669152	235	0
IH3	4181088	1006	0
OH3	684896	240	0
IH4	4281312	1009	0
OH4	676880	238	0
IH5	4456208	1007	0
OH5	672096	236	0
IH6	4475872	1016	0
OH6	663984	233	0
IH7	4563184	1016	0
OH7	671024	235	0
IH8	4524320	1009	0
OH8	684592	240	0
IH9	4468928	1006	0
OH9	673488	236	0
IH10	4410480	1010	0
OH10	673968	237	0
IH11	4333200	1011	0
OH11	673152	237	0
IH12	4192304	1009	0
OH12	676576	238	0
```
