## Supplementary material for "A toolbox of Stable Integration Vectors (SIV) in the fission yeast *Schizosaccharomyces pombe*": Source data: S02_C036_T02_P0001_M4_X4_E2.quant

```
[instrument]
blockid	numofrow	numofcol	coversn	version	coverid	lamphours	blocksn	type	sn
21	8	12	*	1.3.2	*	*	*	ruo	272510497

[head]
version	name	operator	timestamp	expirytime	calibrationID
1.0.5	Quantitation	GUEST	*	*	*

[properties]
quantversion
0.2.5

[conditions]
BlkID	Run	ExcitationColor	EmissionColor	CameraBias	EmissionIndex	BlockTemperature	CameraGain	Point	SampleVolume	Step	ExposureIndex	CoverID	Time	SampleTemperature	CoverTemperature	ExcitationIndex	Stage	Exposure	Cycle
21	20190205CalibrationCurve	x4	m4	*	4	59.9954,60.0128,59.9975,60.0084,59.9956,60.0089	*	1	10	2	2	-1	1549367310.095	59.9992,59.9981,59.999,59.9988,59.9986,59.9987	104.989	4	2	800	36

[quant]
region	quant	count	saturation
IA1	6775440	1011	0
OA1	768576	239	0
IA2	7067888	1007	0
OA2	772064	239	0
IA3	7852576	1009	0
OA3	772080	240	0
IA4	8385680	1013	0
OA4	761104	238	0
IA5	8779040	1009	0
OA5	761472	237	0
IA6	8933104	1003	0
OA6	768480	239	0
IA7	9267728	1008	0
OA7	764672	236	0
IA8	9287424	1010	0
OA8	776880	238	0
IA9	9328912	1011	0
OA9	780240	239	0
IA10	9115616	1012	0
OA10	783056	239	0
IA11	8661584	1006	0
OA11	782720	238	0
IA12	8271648	1007	0
OA12	773760	239	0
IB1	7245888	1004	0
OB1	772304	241	0
IB2	7983680	1012	0
OB2	768800	239	0
IB3	8769248	1008	0
OB3	766864	239	0
IB4	9479920	1006	0
OB4	773664	238	0
IB5	10112512	1004	0
OB5	774032	238	0
IB6	10343968	1011	0
OB6	763840	236	0
IB7	10860832	1016	0
OB7	758864	233	0
IB8	10869536	1014	0
OB8	774672	236	0
IB9	10615872	1004	0
OB9	802432	244	0
IB10	10223712	1007	0
OB10	794752	239	0
IB11	9740432	1012	0
OB11	793056	239	0
IB12	8986256	1015	0
OB12	763328	234	0
IC1	7817728	1011	0
OC1	759408	239	0
IC2	8586736	1007	0
OC2	763424	237	0
IC3	9655408	1004	0
OC3	766896	237	0
IC4	10502752	1008	0
OC4	774256	239	0
IC5	11196208	1015	0
OC5	763088	235	0
IC6	11580352	1015	0
OC6	765664	234	0
IC7	11980112	1006	0
OC7	796688	241	0
IC8	12052976	1007	0
OC8	792128	238	0
IC9	11984000	1011	0
OC9	801456	241	0
IC10	11207136	1010	0
OC10	786688	238	0
IC11	10391600	1009	0
OC11	786704	236	0
IC12	9670864	1009	0
OC12	778496	236	0
ID1	8230400	1007	0
OD1	756640	237	0
ID2	9033264	1008	0
OD2	754608	235	0
ID3	10365776	1011	0
OD3	784944	242	0
ID4	11228816	1014	0
OD4	771616	237	0
ID5	12274368	1009	0
OD5	789248	240	0
ID6	12739840	1006	0
OD6	790720	236	0
ID7	13490064	1009	0
OD7	806224	240	0
ID8	13264544	1005	0
OD8	820784	242	0
ID9	12999456	1006	0
OD9	803280	238	0
ID10	12342528	1002	0
OD10	809312	239	0
ID11	11245088	1007	0
OD11	795136	236	0
ID12	10413136	1006	0
OD12	798496	238	0
IE1	8589376	1008	0
OE1	768304	241	0
IE2	9536864	1013	0
OE2	760064	236	0
IE3	10806224	1008	0
OE3	785472	241	0
IE4	11744560	1007	0
OE4	782144	238	0
IE5	12728112	1009	0
OE5	795120	240	0
IE6	13544816	1007	0
OE6	811456	239	0
IE7	13609568	1006	0
OE7	818000	238	0
IE8	13347328	1003	0
OE8	815872	238	0
IE9	13288704	1009	0
OE9	815248	237	0
IE10	12700080	1010	0
OE10	818416	240	0
IE11	11837552	1011	0
OE11	812464	240	0
IE12	10976208	1010	0
OE12	810352	240	0
IF1	8765920	1011	0
OF1	753120	237	0
IF2	9508256	1006	0
OF2	767920	239	0
IF3	11064096	1011	0
OF3	778320	240	0
IF4	12148928	1007	0
OF4	780000	239	0
IF5	12986144	1006	0
OF5	781328	236	0
IF6	13294272	1008	0
OF6	791136	237	0
IF7	13416544	1009	0
OF7	806832	238	0
IF8	13457312	1013	0
OF8	811344	238	0
IF9	13242048	1009	0
OF9	822848	239	0
IF10	12827232	1006	0
OF10	820176	239	0
IF11	12031008	1008	0
OF11	820592	241	0
IF12	11267600	1014	0
OF12	794944	236	0
IG1	8692128	1012	0
OG1	763248	239	0
IG2	9498768	1009	0
OG2	777408	241	0
IG3	10548304	1002	0
OG3	778624	239	0
IG4	11840320	1008	0
OG4	769376	235	0
IG5	12429072	1008	0
OG5	792880	241	0
IG6	12997760	1011	0
OG6	802992	241	0
IG7	13044784	1006	0
OG7	801008	238	0
IG8	13006736	1008	0
OG8	812752	240	0
IG9	12760416	1013	0
OG9	804096	236	0
IG10	12401104	1014	0
OG10	802000	237	0
IG11	11707520	1011	0
OG11	816112	240	0
IG12	11175040	1005	0
OG12	803328	235	0
IH1	8471264	1008	0
OH1	753056	236	0
IH2	9106176	1006	0
OH2	755696	235	0
IH3	10248576	1006	0
OH3	774880	240	0
IH4	10816640	1009	0
OH4	769456	238	0
IH5	11748512	1007	0
OH5	773328	236	0
IH6	11786560	1016	0
OH6	765520	233	0
IH7	12263056	1016	0
OH7	779920	235	0
IH8	12155968	1009	0
OH8	805696	240	0
IH9	11947232	1006	0
OH9	791216	236	0
IH10	11573536	1010	0
OH10	791888	237	0
IH11	11161200	1011	0
OH11	786400	237	0
IH12	10413776	1009	0
OH12	795200	238	0
```
