## Supplementary material for "A toolbox of Stable Integration Vectors (SIV) in the fission yeast *Schizosaccharomyces pombe*": Source data: S02_C036_T02_P0001_M5_X5_E1.quant

```
[instrument]
blockid	numofrow	numofcol	coversn	version	coverid	lamphours	blocksn	type	sn
21	8	12	*	1.3.2	*	*	*	ruo	272510497

[head]
version	name	operator	timestamp	expirytime	calibrationID
1.0.5	Quantitation	GUEST	*	*	*

[properties]
quantversion
0.2.5

[conditions]
BlkID	Run	ExcitationColor	EmissionColor	CameraBias	EmissionIndex	BlockTemperature	CameraGain	Point	SampleVolume	Step	ExposureIndex	CoverID	Time	SampleTemperature	CoverTemperature	ExcitationIndex	Stage	Exposure	Cycle
21	20190205CalibrationCurve	x5	m5	*	5	59.9954,60.0128,59.9975,60.0084,59.9956,60.0089	*	1	10	2	1	-1	1549367305.221	59.9992,59.9981,59.999,59.9988,59.9986,59.9987	104.989	5	2	200	36

[quant]
region	quant	count	saturation
IA1	2878992	1014	0
OA1	675456	237	0
IA2	2859824	1006	0
OA2	686272	241	0
IA3	2866576	1008	0
OA3	681072	240	0
IA4	2855920	1010	0
OA4	671952	238	0
IA5	2835984	1006	0
OA5	670592	238	0
IA6	2823600	1004	0
OA6	671264	239	0
IA7	2838400	1008	0
OA7	665616	237	0
IA8	2840432	1010	0
OA8	666928	238	0
IA9	2844272	1013	0
OA9	662432	237	0
IA10	2856128	1012	0
OA10	677008	241	0
IA11	2844816	1008	0
OA11	663840	237	0
IA12	2844256	1008	0
OA12	667744	238	0
IB1	2844896	1004	0
OB1	682736	241	0
IB2	2864768	1011	0
OB2	676368	239	0
IB3	2844880	1005	0
OB3	687584	243	0
IB4	2837616	1006	0
OB4	668832	237	0
IB5	2835936	1008	0
OB5	662064	236	0
IB6	2841008	1011	0
OB6	665488	237	0
IB7	2856816	1015	0
OB7	657360	234	0
IB8	2851440	1014	0
OB8	662896	237	0
IB9	2819904	1004	0
OB9	682880	244	0
IB10	2823312	1003	0
OB10	677008	242	0
IB11	2849472	1012	0
OB11	666864	238	0
IB12	2860416	1014	0
OB12	665392	237	0
IC1	2848592	1009	0
OC1	681344	241	0
IC2	2842976	1006	0
OC2	674736	239	0
IC3	2848976	1008	0
OC3	669008	237	0
IC4	2854640	1010	0
OC4	662256	235	0
IC5	2861376	1014	0
OC5	668304	238	0
IC6	2859216	1014	0
OC6	667600	237	0
IC7	2849024	1009	0
OC7	668176	238	0
IC8	2835120	1006	0
OC8	669168	238	0
IC9	2848704	1011	0
OC9	673728	241	0
IC10	2836048	1009	0
OC10	666592	239	0
IC11	2833312	1010	0
OC11	664560	238	0
IC12	2824576	1005	0
OC12	682096	243	0
ID1	2825872	1006	0
OD1	669824	238	0
ID2	2834768	1008	0
OD2	666288	236	0
ID3	2867040	1012	0
OD3	676800	240	0
ID4	2863520	1015	0
OD4	666784	236	0
ID5	2858480	1009	0
OD5	672784	239	0
ID6	2846128	1004	0
OD6	668864	236	0
ID7	2857872	1009	0
OD7	679184	241	0
ID8	2836000	1005	0
OD8	686208	244	0
ID9	2825552	1004	0
OD9	663552	237	0
ID10	2830592	1003	0
OD10	668112	239	0
ID11	2810064	1003	0
OD11	663232	238	0
ID12	2822800	1007	0
OD12	655648	235	0
IE1	2845792	1011	0
OE1	666992	237	0
IE2	2864688	1014	0
OE2	671056	238	0
IE3	2852192	1009	0
OE3	678528	240	0
IE4	2844240	1005	0
OE4	664608	235	0
IE5	2856416	1010	0
OE5	674848	239	0
IE6	2861488	1002	0
OE6	693712	243	0
IE7	2874512	1006	0
OE7	676576	238	0
IE8	2841808	1003	0
OE8	672480	239	0
IE9	2839680	1008	0
OE9	667664	239	0
IE10	2849568	1011	0
OE10	658320	235	0
IE11	2839616	1010	0
OE11	665312	238	0
IE12	2834864	1011	0
OE12	662800	237	0
IF1	2841024	1010	0
OF1	673760	240	0
IF2	2844832	1006	0
OF2	673392	239	0
IF3	2868448	1010	0
OF3	679616	240	0
IF4	2859488	1007	0
OF4	673168	239	0
IF5	2856208	1006	0
OF5	668160	237	0
IF6	2859216	1007	0
OF6	666864	236	0
IF7	2865232	1010	0
OF7	676592	240	0
IF8	2862640	1014	0
OF8	658640	234	0
IF9	2859152	1013	0
OF9	671712	239	0
IF10	2832032	1006	0
OF10	664464	238	0
IF11	2829680	1007	0
OF11	668352	239	0
IF12	2847920	1013	0
OF12	662272	237	0
IG1	2850736	1012	0
OG1	675472	240	0
IG2	2856272	1011	0
OG2	668608	237	0
IG3	2846512	1007	0
OG3	669712	237	0
IG4	2848656	1009	0
OG4	665904	236	0
IG5	2848912	1011	0
OG5	664640	236	0
IG6	2852640	1012	0
OG6	679008	242	0
IG7	2832528	1008	0
OG7	670400	239	0
IG8	2824464	1004	0
OG8	683568	244	0
IG9	2846736	1015	0
OG9	653520	234	0
IG10	2847824	1014	0
OG10	659392	236	0
IG11	2839040	1013	0
OG11	662832	237	0
IG12	2825632	1008	0
OG12	670912	240	0
IH1	2831664	1006	0
OH1	668208	237	0
IH2	2838784	1006	0
OH2	672336	238	0
IH3	2853488	1010	0
OH3	672720	238	0
IH4	2850576	1012	0
OH4	675296	240	0
IH5	2827648	1006	0
OH5	670464	238	0
IH6	2842320	1013	0
OH6	665328	237	0
IH7	2847680	1014	0
OH7	669056	238	0
IH8	2835360	1011	0
OH8	677040	242	0
IH9	2817520	1007	0
OH9	665056	238	0
IH10	2818528	1008	0
OH10	659104	236	0
IH11	2819040	1009	0
OH11	673488	241	0
IH12	2822320	1010	0
OH12	669232	240	0
```
