## Supplementary material for "A toolbox of Stable Integration Vectors (SIV) in the fission yeast *Schizosaccharomyces pombe*": Source data: S02_C036_T02_P0001_M5_X5_E2.quant

```
[instrument]
blockid	numofrow	numofcol	coversn	version	coverid	lamphours	blocksn	type	sn
21	8	12	*	1.3.2	*	*	*	ruo	272510497

[head]
version	name	operator	timestamp	expirytime	calibrationID
1.0.5	Quantitation	GUEST	*	*	*

[properties]
quantversion
0.2.5

[conditions]
BlkID	Run	ExcitationColor	EmissionColor	CameraBias	EmissionIndex	BlockTemperature	CameraGain	Point	SampleVolume	Step	ExposureIndex	CoverID	Time	SampleTemperature	CoverTemperature	ExcitationIndex	Stage	Exposure	Cycle
21	20190205CalibrationCurve	x5	m5	*	5	59.9954,60.0128,59.9975,60.0084,59.9956,60.0089	*	1	10	2	2	-1	1549367305.942	59.9992,59.9981,59.999,59.9988,59.9986,59.9987	104.989	5	2	920	36

[quant]
region	quant	count	saturation
IA1	3187184	1014	0
OA1	742032	237	0
IA2	3161792	1006	0
OA2	759632	241	0
IA3	3142320	1008	0
OA3	749040	240	0
IA4	3118080	1010	0
OA4	730704	238	0
IA5	3087456	1006	0
OA5	728528	238	0
IA6	3081920	1004	0
OA6	731680	239	0
IA7	3119088	1008	0
OA7	723888	237	0
IA8	3122448	1010	0
OA8	725424	238	0
IA9	3151344	1013	0
OA9	724192	237	0
IA10	3200560	1012	0
OA10	747120	241	0
IA11	3196400	1008	0
OA11	739392	237	0
IA12	3178112	1008	0
OA12	735904	238	0
IB1	3124080	1004	0
OB1	747840	241	0
IB2	3125744	1011	0
OB2	735312	239	0
IB3	3092432	1005	0
OB3	743888	243	0
IB4	3081040	1006	0
OB4	721504	237	0
IB5	3075984	1008	0
OB5	712576	236	0
IB6	3088736	1011	0
OB6	714048	237	0
IB7	3128016	1015	0
OB7	709152	234	0
IB8	3131968	1014	0
OB8	719920	237	0
IB9	3131472	1004	0
OB9	739680	244	0
IB10	3139856	1003	0
OB10	740640	242	0
IB11	3183440	1012	0
OB11	734368	238	0
IB12	3179568	1014	0
OB12	728464	237	0
IC1	3088992	1009	0
OC1	736528	241	0
IC2	3074160	1006	0
OC2	729408	239	0
IC3	3082672	1008	0
OC3	715840	237	0
IC4	3112208	1010	0
OC4	716496	235	0
IC5	3144592	1014	0
OC5	721408	238	0
IC6	3122944	1014	0
OC6	719536	237	0
IC7	3138544	1009	0
OC7	726640	238	0
IC8	3131408	1006	0
OC8	725760	238	0
IC9	3174496	1011	0
OC9	729216	241	0
IC10	3137664	1009	0
OC10	719488	239	0
IC11	3130752	1010	0
OC11	724944	238	0
IC12	3116688	1005	0
OC12	740800	243	0
ID1	3052096	1006	0
OD1	725472	238	0
ID2	3062496	1008	0
OD2	720112	236	0
ID3	3132192	1012	0
OD3	730432	240	0
ID4	3140816	1015	0
OD4	723824	236	0
ID5	3189904	1009	0
OD5	732912	239	0
ID6	3212208	1004	0
OD6	751168	236	0
ID7	3218864	1009	0
OD7	747088	241	0
ID8	3170656	1005	0
OD8	746528	244	0
ID9	3159840	1004	0
OD9	723328	237	0
ID10	3198592	1003	0
OD10	725472	239	0
ID11	3118816	1003	0
OD11	723808	238	0
ID12	3105344	1007	0
OD12	713648	235	0
IE1	3045616	1011	0
OE1	714768	237	0
IE2	3080464	1014	0
OE2	725728	238	0
IE3	3093248	1009	0
OE3	733024	240	0
IE4	3099088	1005	0
OE4	721600	235	0
IE5	3142752	1010	0
OE5	729248	239	0
IE6	3268288	1002	0
OE6	781648	243	0
IE7	3279504	1006	0
OE7	758176	238	0
IE8	3177520	1003	0
OE8	739856	239	0
IE9	3168336	1008	0
OE9	728800	239	0
IE10	3176144	1011	0
OE10	714464	235	0
IE11	3137952	1010	0
OE11	725584	238	0
IE12	3101584	1011	0
OE12	713600	237	0
IF1	3061904	1010	0
OF1	724624	240	0
IF2	3066880	1006	0
OF2	729632	239	0
IF3	3137104	1010	0
OF3	734640	240	0
IF4	3155248	1007	0
OF4	731888	239	0
IF5	3179376	1006	0
OF5	730928	237	0
IF6	3206192	1007	0
OF6	734144	236	0
IF7	3220528	1010	0
OF7	745488	240	0
IF8	3195872	1014	0
OF8	720624	234	0
IF9	3193696	1013	0
OF9	731760	239	0
IF10	3151744	1006	0
OF10	722080	238	0
IF11	3119536	1007	0
OF11	726720	239	0
IF12	3146848	1013	0
OF12	717424	237	0
IG1	3055856	1012	0
OG1	728032	240	0
IG2	3081392	1011	0
OG2	724576	237	0
IG3	3073936	1007	0
OG3	726464	237	0
IG4	3085584	1009	0
OG4	719984	236	0
IG5	3110800	1011	0
OG5	715440	236	0
IG6	3119024	1012	0
OG6	740848	242	0
IG7	3116576	1008	0
OG7	728416	239	0
IG8	3102896	1004	0
OG8	745056	244	0
IG9	3139520	1015	0
OG9	708848	234	0
IG10	3139568	1014	0
OG10	716400	236	0
IG11	3121264	1013	0
OG11	715072	237	0
IG12	3072992	1008	0
OG12	719968	240	0
IH1	3052176	1006	0
OH1	713632	237	0
IH2	3054000	1006	0
OH2	722336	238	0
IH3	3085296	1010	0
OH3	724512	238	0
IH4	3083344	1012	0
OH4	729488	240	0
IH5	3058704	1006	0
OH5	722896	238	0
IH6	3084560	1013	0
OH6	719552	237	0
IH7	3095360	1014	0
OH7	726896	238	0
IH8	3090784	1011	0
OH8	735776	242	0
IH9	3087168	1007	0
OH9	720512	238	0
IH10	3085072	1008	0
OH10	713312	236	0
IH11	3079472	1009	0
OH11	723552	241	0
IH12	3059248	1010	0
OH12	718352	240	0
```
