## Supplementary material for "A toolbox of Stable Integration Vectors (SIV) in the fission yeast *Schizosaccharomyces pombe*": Source data: S02_C037_T02_P0001_M1_X1_E1.quant

```
[instrument]
blockid	numofrow	numofcol	coversn	version	coverid	lamphours	blocksn	type	sn
21	8	12	*	1.3.2	*	*	*	ruo	272510497

[head]
version	name	operator	timestamp	expirytime	calibrationID
1.0.5	Quantitation	GUEST	*	*	*

[properties]
quantversion
0.2.5

[conditions]
BlkID	Run	ExcitationColor	EmissionColor	CameraBias	EmissionIndex	BlockTemperature	CameraGain	Point	SampleVolume	Step	ExposureIndex	CoverID	Time	SampleTemperature	CoverTemperature	ExcitationIndex	Stage	Exposure	Cycle
21	20190205CalibrationCurve	x1	m1	*	1	60.0052,59.9933,59.9975,59.9987,60.003,59.9966	*	1	10	2	1	-1	1549367432.142	59.9983,59.9983,59.9977,59.9975,59.9984,59.9979	104.943	1	2	60	37

[quant]
region	quant	count	saturation
IA1	4774256	1013	0
OA1	685776	237	0
IA2	5113072	1008	0
OA2	688928	236	0
IA3	5433904	1008	0
OA3	682976	234	0
IA4	6359568	1016	0
OA4	689184	234	0
IA5	6644896	1017	0
OA5	689968	233	0
IA6	6786192	1010	0
OA6	709680	240	0
IA7	7082736	1006	0
OA7	710768	239	0
IA8	7091552	1013	0
OA8	708928	237	0
IA9	7043456	1016	0
OA9	704576	237	0
IA10	7206608	1017	0
OA10	701552	236	0
IA11	6642320	1017	0
OA11	693728	235	0
IA12	6151840	1011	0
OA12	696784	238	0
IB1	5313424	1009	0
OB1	688512	237	0
IB2	5898528	1010	0
OB2	708544	241	0
IB3	6595120	1016	0
OB3	710096	240	0
IB4	6932416	1014	0
OB4	713168	239	0
IB5	7458160	1009	0
OB5	713552	237	0
IB6	7616880	1011	0
OB6	708272	235	0
IB7	8683408	1016	0
OB7	720960	237	0
IB8	8667632	1018	0
OB8	718848	237	0
IB9	8494192	1015	0
OB9	715936	236	0
IB10	8061184	1007	0
OB10	728512	240	0
IB11	7390304	1013	0
OB11	712544	237	0
IB12	6735968	1009	0
OB12	706736	239	0
IC1	5577360	1015	0
OC1	697328	239	0
IC2	6107472	1016	0
OC2	709536	240	0
IC3	6902896	1011	0
OC3	711840	238	0
IC4	6999376	1007	0
OC4	720448	241	0
IC5	7865760	1013	0
OC5	723344	240	0
IC6	8024272	1016	0
OC6	724464	240	0
IC7	9454448	1011	0
OC7	736128	240	0
IC8	9417472	1008	0
OC8	728336	236	0
IC9	9310912	1011	0
OC9	730016	237	0
IC10	8640544	1006	0
OC10	731680	239	0
IC11	7839488	1006	0
OC11	728160	240	0
IC12	7082992	1011	0
OC12	706160	236	0
ID1	5353664	1012	0
OD1	690512	238	0
ID2	5969952	1012	0
OD2	694752	237	0
ID3	6674064	1007	0
OD3	704720	237	0
ID4	7464208	1016	0
OD4	706832	236	0
ID5	8095184	1010	0
OD5	730816	241	0
ID6	8402000	1007	0
OD6	727136	238	0
ID7	9570048	1012	0
OD7	738944	240	0
ID8	9301584	1008	0
OD8	746032	242	0
ID9	9148384	1006	0
OD9	733936	239	0
ID10	8962688	1012	0
OD10	728416	237	0
ID11	8099200	1010	0
OD11	723808	238	0
ID12	7463120	1013	0
OD12	724784	241	0
IE1	4738672	1012	0
OE1	697024	242	0
IE2	5215696	1006	0
OE2	698544	240	0
IE3	5755872	1011	0
OE3	697664	237	0
IE4	7499664	1007	0
OE4	729152	243	0
IE5	8148512	1015	0
OE5	726224	240	0
IE6	8510896	1012	0
OE6	721504	237	0
IE7	7599568	1010	0
OE7	714944	236	0
IE8	7844496	1010	0
OE8	716080	236	0
IE9	7604288	1011	0
OE9	732560	241	0
IE10	8933232	1016	0
OE10	726272	236	0
IE11	8249824	1016	0
OE11	725168	238	0
IE12	7558912	1012	0
OE12	719360	238	0
IF1	4298880	1007	0
OF1	689776	241	0
IF2	3134848	1010	0
OF2	677280	238	0
IF3	3254592	1018	0
OF3	685072	239	0
IF4	7539168	1015	0
OF4	711152	239	0
IF5	7946608	1010	0
OF5	712272	237	0
IF6	8036304	1010	0
OF6	713168	236	0
IF7	4955712	1012	0
OF7	696768	237	0
IF8	5303808	1016	0
OF8	704080	239	0
IF9	5495808	1012	0
OF9	706784	239	0
IF10	8680320	1006	0
OF10	733216	240	0
IF11	7581056	1013	0
OF11	717744	238	0
IF12	7430480	1015	0
OF12	708944	237	0
IG1	3053712	1009	0
OG1	681376	243	0
IG2	3115504	1012	0
OG2	673600	238	0
IG3	3171472	1007	0
OG3	676944	238	0
IG4	6935104	1010	0
OG4	710960	242	0
IG5	7597632	1006	0
OG5	714160	240	0
IG6	7700096	1010	0
OG6	709264	238	0
IG7	3727536	1008	0
OG7	676928	235	0
IG8	3735968	1015	0
OG8	679744	236	0
IG9	3676784	1016	0
OG9	684416	239	0
IG10	7973184	1016	0
OG10	713776	238	0
IG11	7443328	1011	0
OG11	712816	238	0
IG12	6985520	1010	0
OG12	703440	236	0
IH1	3040192	1011	0
OH1	670608	239	0
IH2	3110496	1018	0
OH2	666064	237	0
IH3	3739104	1013	0
OH3	683520	240	0
IH4	3161312	1005	0
OH4	674880	237	0
IH5	3223024	1011	0
OH5	677376	238	0
IH6	3235904	1016	0
OH6	663616	234	0
IH7	4283152	1017	0
OH7	675168	235	0
IH8	7220896	1009	0
OH8	706464	238	0
IH9	3581840	1010	0
OH9	678400	239	0
IH10	3521808	1011	0
OH10	679936	240	0
IH11	4237776	1009	0
OH11	683696	240	0
IH12	3881648	1007	0
OH12	665792	235	0
```
