## Supplementary material for "A toolbox of Stable Integration Vectors (SIV) in the fission yeast *Schizosaccharomyces pombe*": Source data: S02_C037_T02_P0001_M1_X1_E2.quant

```
[instrument]
blockid	numofrow	numofcol	coversn	version	coverid	lamphours	blocksn	type	sn
21	8	12	*	1.3.2	*	*	*	ruo	272510497

[head]
version	name	operator	timestamp	expirytime	calibrationID
1.0.5	Quantitation	GUEST	*	*	*

[properties]
quantversion
0.2.5

[conditions]
BlkID	Run	ExcitationColor	EmissionColor	CameraBias	EmissionIndex	BlockTemperature	CameraGain	Point	SampleVolume	Step	ExposureIndex	CoverID	Time	SampleTemperature	CoverTemperature	ExcitationIndex	Stage	Exposure	Cycle
21	20190205CalibrationCurve	x1	m1	*	1	60.0052,59.9933,59.9975,59.9987,60.003,59.9966	*	1	10	2	2	-1	1549367432.779	59.9983,59.9983,59.9977,59.9975,59.9984,59.9979	104.943	1	2	175	37

[quant]
region	quant	count	saturation
IA1	8573968	1013	0
OA1	745216	237	0
IA2	9583424	1008	0
OA2	757104	236	0
IA3	10504768	1008	0
OA3	752592	234	0
IA4	13173712	1016	0
OA4	768080	234	0
IA5	14029136	1017	0
OA5	778272	233	0
IA6	14490784	1010	0
OA6	806240	240	0
IA7	15367104	1006	0
OA7	816256	239	0
IA8	15354960	1013	0
OA8	817776	237	0
IA9	15222560	1016	0
OA9	806656	237	0
IA10	15706832	1017	0
OA10	807424	236	0
IA11	14076608	1017	0
OA11	794640	235	0
IA12	12649088	1011	0
OA12	778736	238	0
IB1	10148896	1009	0
OB1	752656	237	0
IB2	11859088	1010	0
OB2	789584	241	0
IB3	13861696	1016	0
OB3	798160	240	0
IB4	14889360	1014	0
OB4	813232	239	0
IB5	16434048	1009	0
OB5	828592	237	0
IB6	16901696	1011	0
OB6	823648	235	0
IB7	19998624	1016	0
OB7	851184	237	0
IB8	19934016	1018	0
OB8	854160	237	0
IB9	19480480	1015	0
OB9	848768	236	0
IB10	18252144	1007	0
OB10	865984	240	0
IB11	16262544	1013	0
OB11	832320	237	0
IB12	14369536	1009	0
OB12	810336	239	0
IC1	10897280	1015	0
OC1	769552	239	0
IC2	12443136	1016	0
OC2	797888	240	0
IC3	14757456	1011	0
OC3	810832	238	0
IC4	15098288	1007	0
OC4	831040	241	0
IC5	17602800	1013	0
OC5	841392	240	0
IC6	18078176	1016	0
OC6	849968	240	0
IC7	22278512	1011	0
OC7	884784	240	0
IC8	22189376	1008	0
OC8	882976	236	0
IC9	21887968	1011	0
OC9	882400	237	0
IC10	19965760	1006	0
OC10	877728	239	0
IC11	17618352	1006	0
OC11	867456	240	0
IC12	15373104	1011	0
OC12	822160	236	0
ID1	10270288	1012	0
OD1	757680	238	0
ID2	12068384	1012	0
OD2	777648	237	0
ID3	14130864	1007	0
OD3	806560	237	0
ID4	16448352	1016	0
OD4	816848	236	0
ID5	18314944	1010	0
OD5	855376	241	0
ID6	19234384	1007	0
OD6	869824	238	0
ID7	22623824	1012	0
OD7	889632	240	0
ID8	21865744	1008	0
OD8	904560	242	0
ID9	21426848	1006	0
OD9	893728	239	0
ID10	20872176	1012	0
OD10	882496	237	0
ID11	18357056	1010	0
OD11	869520	238	0
ID12	16481664	1013	0
OD12	852080	241	0
IE1	8451648	1012	0
OE1	751856	242	0
IE2	9876592	1006	0
OE2	770240	240	0
IE3	11438000	1011	0
OE3	777424	237	0
IE4	16567456	1007	0
OE4	839328	243	0
IE5	18412560	1015	0
OE5	853088	240	0
IE6	19512976	1012	0
OE6	858736	237	0
IE7	16842048	1010	0
OE7	845968	236	0
IE8	17583552	1010	0
OE8	849936	236	0
IE9	16892352	1011	0
OE9	872096	241	0
IE10	20719456	1016	0
OE10	876912	236	0
IE11	18754912	1016	0
OE11	864736	238	0
IE12	16729264	1012	0
OE12	845424	238	0
IF1	7219600	1007	0
OF1	734752	241	0
IF2	3795680	1010	0
OF2	715344	238	0
IF3	4084000	1018	0
OF3	732784	239	0
IF4	16643136	1015	0
OF4	814576	239	0
IF5	17850944	1010	0
OF5	829872	237	0
IF6	18169856	1010	0
OF6	833008	236	0
IF7	9137728	1012	0
OF7	787248	237	0
IF8	10134368	1016	0
OF8	798128	239	0
IF9	10733456	1012	0
OF9	807776	239	0
IF10	20052784	1006	0
OF10	887856	240	0
IF11	16817568	1013	0
OF11	845696	238	0
IF12	16352784	1015	0
OF12	825872	237	0
IG1	3580592	1009	0
OG1	707408	243	0
IG2	3732112	1012	0
OG2	704160	238	0
IG3	3915056	1007	0
OG3	717280	238	0
IG4	14930208	1010	0
OG4	802864	242	0
IG5	16899280	1006	0
OG5	820704	240	0
IG6	17202496	1010	0
OG6	816352	238	0
IG7	5572960	1008	0
OG7	742208	235	0
IG8	5579536	1015	0
OG8	744400	236	0
IG9	5419456	1016	0
OG9	749104	239	0
IG10	17948032	1016	0
OG10	839392	238	0
IG11	16458112	1011	0
OG11	837280	238	0
IG12	15075360	1010	0
OG12	814960	236	0
IH1	3528496	1011	0
OH1	691200	239	0
IH2	3676688	1018	0
OH2	691168	237	0
IH3	5540112	1013	0
OH3	719040	240	0
IH4	3911904	1005	0
OH4	712272	237	0
IH5	4069312	1011	0
OH5	718832	238	0
IH6	4093456	1016	0
OH6	711600	234	0
IH7	7140816	1017	0
OH7	734464	235	0
IH8	15762160	1009	0
OH8	808560	238	0
IH9	5157328	1010	0
OH9	726992	239	0
IH10	4969808	1011	0
OH10	724480	240	0
IH11	7079424	1009	0
OH11	740064	240	0
IH12	6028288	1007	0
OH12	709264	235	0
```
