## Supplementary material for "A toolbox of Stable Integration Vectors (SIV) in the fission yeast *Schizosaccharomyces pombe*": Source data: S02_C037_T02_P0001_M1_X1_E3.quant

```
[instrument]
blockid	numofrow	numofcol	coversn	version	coverid	lamphours	blocksn	type	sn
21	8	12	*	1.3.2	*	*	*	ruo	272510497

[head]
version	name	operator	timestamp	expirytime	calibrationID
1.0.5	Quantitation	GUEST	*	*	*

[properties]
quantversion
0.2.5

[conditions]
BlkID	Run	ExcitationColor	EmissionColor	CameraBias	EmissionIndex	BlockTemperature	CameraGain	Point	SampleVolume	Step	ExposureIndex	CoverID	Time	SampleTemperature	CoverTemperature	ExcitationIndex	Stage	Exposure	Cycle
21	20190205CalibrationCurve	x1	m1	*	1	60.0052,59.9933,59.9975,59.9987,60.003,59.9966	*	1	10	2	3	-1	1549367433.502	59.9983,59.9983,59.9977,59.9975,59.9984,59.9979	104.943	1	2	520	37

[quant]
region	quant	count	saturation
IA1	19979824	1013	0
OA1	920976	237	0
IA2	23015104	1008	0
OA2	957792	236	0
IA3	25761040	1008	0
OA3	965728	234	0
IA4	33662960	1016	0
OA4	1009920	234	0
IA5	36202848	1017	0
OA5	1050896	233	0
IA6	37641952	1010	23
OA6	1098656	240	0
IA7	40247488	1006	176
OA7	1135008	239	0
IA8	40166416	1013	181
OA8	1150528	237	0
IA9	39801696	1016	153
OA9	1128848	237	0
IA10	41181984	1017	340
OA10	1125792	236	0
IA11	36364416	1017	1
OA11	1096192	235	0
IA12	32162384	1011	0
OA12	1036816	238	0
IB1	24711504	1009	0
OB1	954912	237	0
IB2	29804944	1010	0
OB2	1037168	241	0
IB3	35679664	1016	0
OB3	1063952	240	0
IB4	38754208	1014	35
OB4	1118864	239	0
IB5	43395088	1009	450
OB5	1171328	237	0
IB6	44801456	1011	525
OB6	1175968	235	0
IB7	50234128	1016	642
OB7	1252496	237	0
IB8	49926592	1018	635
OB8	1264800	237	0
IB9	49283696	1015	617
OB9	1253840	236	0
IB10	48003872	1007	578
OB10	1287424	240	0
IB11	42943712	1013	492
OB11	1200368	237	0
IB12	37308384	1009	23
OB12	1121936	239	0
IC1	26890416	1015	0
OC1	982240	239	0
IC2	31465728	1016	0
OC2	1058832	240	0
IC3	38395872	1011	35
OC3	1108144	238	0
IC4	39475792	1007	94
OC4	1147936	241	0
IC5	46701824	1013	606
OC5	1195936	240	0
IC6	47971040	1016	612
OC6	1222976	240	0
IC7	51540240	1011	676
OC7	1336448	240	0
IC8	51499264	1008	675
OC8	1357024	236	0
IC9	51134992	1011	663
OC9	1350208	237	0
IC10	49656656	1006	628
OC10	1326304	239	0
IC11	46699712	1006	556
OC11	1282976	240	0
IC12	40306880	1011	279
OC12	1169568	236	0
ID1	25073472	1012	0
OD1	960496	238	0
ID2	30400448	1012	0
OD2	1020624	237	0
ID3	36558224	1007	0
OD3	1095040	237	0
ID4	43387056	1016	422
OD4	1136368	236	0
ID5	48521120	1010	616
OD5	1232784	241	0
ID6	49903600	1007	642
OD6	1292608	238	0
ID7	51902560	1012	701
OD7	1362384	240	0
ID8	51304880	1008	667
OD8	1388544	242	0
ID9	50953488	1006	671
OD9	1369152	239	0
ID10	50563632	1012	644
OD10	1345936	237	0
ID11	48129504	1010	594
OD11	1306688	238	0
ID12	43537904	1013	511
OD12	1232944	241	0
IE1	19722704	1012	0
OE1	917376	242	0
IE2	23985232	1006	0
OE2	978896	240	0
IE3	28602048	1011	0
OE3	1019888	237	0
IE4	43784672	1007	498
OE4	1172096	243	0
IE5	48689872	1015	629
OE5	1229776	240	0
IE6	50012752	1012	644
OE6	1272128	237	0
IE7	44645168	1010	557
OE7	1238384	236	0
IE8	46793440	1010	584
OE8	1250880	236	0
IE9	44811344	1011	549
OE9	1289504	241	0
IE10	50454112	1016	650
OE10	1337184	236	0
IE11	48633376	1016	588
OE11	1292416	238	0
IE12	44314304	1012	535
OE12	1226192	238	0
IF1	16015152	1007	0
OF1	869760	241	0
IF2	5763728	1010	0
OF2	824160	238	0
IF3	6564496	1018	0
OF3	874480	239	0
IF4	43990576	1015	505
OF4	1113920	239	0
IF5	47496464	1010	608
OF5	1176112	237	0
IF6	48295792	1010	619
OF6	1197920	236	0
IF7	21711376	1012	0
OF7	1058736	237	0
IF8	24648016	1016	0
OF8	1078192	239	0
IF9	26464320	1012	0
OF9	1112064	239	0
IF10	49776736	1006	627
OF10	1338352	240	0
IF11	44562816	1013	523
OF11	1231600	238	0
IF12	43147664	1015	511
OF12	1174832	237	0
IG1	5148256	1009	0
OG1	777296	243	0
IG2	5591696	1012	0
OG2	792176	238	0
IG3	6144528	1007	0
OG3	833424	238	0
IG4	38971392	1010	52
OG4	1074000	242	0
IG5	44805472	1006	567
OG5	1134784	240	0
IG6	45687072	1010	583
OG6	1144688	238	0
IG7	11106480	1008	0
OG7	936848	235	0
IG8	11105008	1015	0
OG8	937440	236	0
IG9	10628304	1016	0
OG9	933952	239	0
IG10	47508080	1016	575
OG10	1210832	238	0
IG11	43531248	1011	508
OG11	1204304	238	0
IG12	39409120	1010	237
OG12	1149888	236	0
IH1	4972416	1011	0
OH1	746080	239	0
IH2	5349696	1018	0
OH2	762288	237	0
IH3	10930480	1013	0
OH3	831024	240	0
IH4	6158224	1005	0
OH4	823232	237	0
IH5	6609456	1011	0
OH5	847760	238	0
IH6	6648288	1016	0
OH6	845520	234	0
IH7	15723488	1017	0
OH7	906288	235	0
IH8	41406112	1009	454
OH8	1118784	238	0
IH9	9876688	1010	0
OH9	869856	239	0
IH10	9308464	1011	0
OH10	859024	240	0
IH11	15607696	1009	0
OH11	904800	240	0
IH12	12490832	1007	0
OH12	842592	235	0
```
