## Supplementary material for "A toolbox of Stable Integration Vectors (SIV) in the fission yeast *Schizosaccharomyces pombe*": Source data: S02_C037_T02_P0001_M2_X2_E1.quant

```
[instrument]
blockid	numofrow	numofcol	coversn	version	coverid	lamphours	blocksn	type	sn
21	8	12	*	1.3.2	*	*	*	ruo	272510497

[head]
version	name	operator	timestamp	expirytime	calibrationID
1.0.5	Quantitation	GUEST	*	*	*

[properties]
quantversion
0.2.5

[conditions]
BlkID	Run	ExcitationColor	EmissionColor	CameraBias	EmissionIndex	BlockTemperature	CameraGain	Point	SampleVolume	Step	ExposureIndex	CoverID	Time	SampleTemperature	CoverTemperature	ExcitationIndex	Stage	Exposure	Cycle
21	20190205CalibrationCurve	x2	m2	*	2	60.0052,59.9933,59.9975,59.9987,60.003,59.9966	*	1	10	2	1	-1	1549367430.288	59.9983,59.9983,59.9977,59.9975,59.9984,59.9979	104.943	2	2	100	37

[quant]
region	quant	count	saturation
IA1	4215280	1006	0
OA1	687776	240	0
IA2	4263488	1009	0
OA2	686608	239	0
IA3	4386528	1008	0
OA3	683024	238	0
IA4	4697856	1015	0
OA4	685136	239	0
IA5	4753584	1011	0
OA5	679264	237	0
IA6	4776992	1009	0
OA6	671984	235	0
IA7	4880928	1009	0
OA7	673632	235	0
IA8	4921568	1012	0
OA8	686976	239	0
IA9	5001328	1016	0
OA9	673168	235	0
IA10	5214160	1015	0
OA10	679536	236	0
IA11	5111008	1005	0
OA11	706480	245	0
IA12	5118672	1005	0
OA12	696640	241	0
IB1	4474144	1007	0
OB1	692416	241	0
IB2	4649872	1011	0
OB2	686944	239	0
IB3	4885072	1016	0
OB3	673968	234	0
IB4	4978448	1010	0
OB4	679888	236	0
IB5	5146368	1005	0
OB5	683424	237	0
IB6	5191424	1010	0
OB6	684816	238	0
IB7	5593088	1016	0
OB7	674288	234	0
IB8	5630208	1016	0
OB8	675424	234	0
IB9	5644144	1009	0
OB9	691168	239	0
IB10	5611056	1008	0
OB10	689456	238	0
IB11	5474352	1011	0
OB11	697056	240	0
IB12	5392640	1010	0
OB12	698992	241	0
IC1	4632704	1016	0
OC1	678448	236	0
IC2	4762272	1015	0
OC2	688128	239	0
IC3	5065088	1009	0
OC3	681600	236	0
IC4	5117184	1011	0
OC4	686496	238	0
IC5	5410784	1014	0
OC5	681376	237	0
IC6	5456896	1014	0
OC6	684080	237	0
IC7	5993184	1009	0
OC7	689392	238	0
IC8	6042208	1008	0
OC8	693728	239	0
IC9	6114432	1010	0
OC9	698928	241	0
IC10	5938224	1005	0
OC10	707952	244	0
IC11	5712608	1007	0
OC11	682976	235	0
IC12	5548400	1008	0
OC12	690928	237	0
ID1	4519584	1010	0
OD1	684000	239	0
ID2	4732480	1009	0
OD2	676624	235	0
ID3	5045440	1008	0
OD3	692800	240	0
ID4	5351232	1015	0
OD4	689488	239	0
ID5	5600144	1006	0
OD5	705184	244	0
ID6	5719632	1010	0
OD6	684512	236	0
ID7	6198640	1011	0
OD7	695680	240	0
ID8	6897520	1008	0
OD8	695744	238	0
ID9	6172176	1010	0
OD9	687600	236	0
ID10	6174176	1009	0
OD10	689440	236	0
ID11	5907312	1010	0
OD11	693280	237	0
ID12	5826192	1014	0
OD12	701248	240	0
IE1	4218496	1008	0
OE1	675712	237	0
IE2	4444960	1011	0
OE2	677120	237	0
IE3	4694768	1009	0
OE3	683152	238	0
IE4	5443472	1008	0
OE4	698064	242	0
IE5	5714848	1014	0
OE5	690048	239	0
IE6	5874416	1011	0
OE6	682480	236	0
IE7	5444144	1008	0
OE7	690272	239	0
IE8	5609728	1010	0
OE8	680592	236	0
IE9	5594976	1012	0
OE9	691472	239	0
IE10	6290096	1016	0
OE10	683360	234	0
IE11	6113088	1014	0
OE11	696528	238	0
IE12	5969520	1007	0
OE12	714016	244	0
IF1	4052560	1009	0
OF1	670864	236	0
IF2	3396640	1010	0
OF2	684960	242	0
IF3	3559728	1018	0
OF3	669792	236	0
IF4	5617600	1013	0
OF4	689680	239	0
IF5	5742432	1008	0
OF5	680784	237	0
IF6	5744352	1008	0
OF6	687312	238	0
IF7	4371008	1009	0
OF7	688656	241	0
IF8	4575968	1016	0
OF8	678160	237	0
IF9	4685328	1009	0
OF9	685808	239	0
IF10	6266000	1005	0
OF10	716944	245	0
IF11	5951376	1015	0
OF11	687872	236	0
IF12	6053680	1015	0
OF12	685744	235	0
IG1	3340912	1017	0
OG1	649760	231	0
IG2	3387888	1011	0
OG2	670800	238	0
IG3	3469968	1007	0
OG3	672672	238	0
IG4	5389344	1010	0
OG4	680384	237	0
IG5	5650224	1006	0
OG5	686656	239	0
IG6	5698208	1009	0
OG6	689840	239	0
IG7	3807632	1007	0
OG7	671792	237	0
IG8	3841424	1017	0
OG8	656032	232	0
IG9	3797424	1015	0
OG9	672448	238	0
IG10	6017104	1014	0
OG10	691920	238	0
IG11	5930560	1011	0
OG11	687472	236	0
IG12	5922256	1010	0
OG12	691408	236	0
IH1	3302832	1009	0
OH1	680960	242	0
IH2	3369600	1016	0
OH2	656912	234	0
IH3	3774832	1009	0
OH3	671296	237	0
IH4	3457888	1003	0
OH4	671776	239	0
IH5	3560864	1011	0
OH5	668624	238	0
IH6	3548800	1014	0
OH6	675648	240	0
IH7	4079904	1017	0
OH7	654800	232	0
IH8	5493632	1007	0
OH8	683264	238	0
IH9	3721584	1010	0
OH9	666256	237	0
IH10	3680992	1011	0
OH10	662752	237	0
IH11	4140416	1008	0
OH11	679248	241	0
IH12	3984368	1007	0
OH12	663488	235	0
```
