## Supplementary material for "A toolbox of Stable Integration Vectors (SIV) in the fission yeast *Schizosaccharomyces pombe*": Source data: S02_C037_T02_P0001_M2_X2_E2.quant

```
[instrument]
blockid	numofrow	numofcol	coversn	version	coverid	lamphours	blocksn	type	sn
21	8	12	*	1.3.2	*	*	*	ruo	272510497

[head]
version	name	operator	timestamp	expirytime	calibrationID
1.0.5	Quantitation	GUEST	*	*	*

[properties]
quantversion
0.2.5

[conditions]
BlkID	Run	ExcitationColor	EmissionColor	CameraBias	EmissionIndex	BlockTemperature	CameraGain	Point	SampleVolume	Step	ExposureIndex	CoverID	Time	SampleTemperature	CoverTemperature	ExcitationIndex	Stage	Exposure	Cycle
21	20190205CalibrationCurve	x2	m2	*	2	60.0052,59.9933,59.9975,59.9987,60.003,59.9966	*	1	10	2	2	-1	1549367430.946	59.9983,59.9983,59.9977,59.9975,59.9984,59.9979	104.943	2	2	430	37

[quant]
region	quant	count	saturation
IA1	8956128	1006	0
OA1	777296	240	0
IA2	9131584	1009	0
OA2	775648	239	0
IA3	9637568	1008	0
OA3	769840	238	0
IA4	10953248	1015	0
OA4	770176	239	0
IA5	11242720	1011	0
OA5	764240	237	0
IA6	11410416	1009	0
OA6	760144	235	0
IA7	11858496	1009	0
OA7	767776	235	0
IA8	12003664	1012	0
OA8	789888	239	0
IA9	12340448	1016	0
OA9	777680	235	0
IA10	13293488	1015	0
OA10	794736	236	0
IA11	12926400	1005	0
OA11	836736	245	0
IA12	12941312	1005	0
OA12	819856	241	0
IB1	10092640	1007	0
OB1	782928	241	0
IB2	10787712	1011	0
OB2	782800	239	0
IB3	11727248	1016	0
OB3	762704	234	0
IB4	12236000	1010	0
OB4	780480	236	0
IB5	13011120	1005	0
OB5	783136	237	0
IB6	13199616	1010	0
OB6	785520	238	0
IB7	14872096	1016	0
OB7	782720	234	0
IB8	15047104	1016	0
OB8	791264	234	0
IB9	15201440	1009	0
OB9	813632	239	0
IB10	15024448	1008	0
OB10	827600	238	0
IB11	14447824	1011	0
OB11	833792	240	0
IB12	14100560	1010	0
OB12	830816	241	0
IC1	10670560	1016	0
OC1	764352	236	0
IC2	11239152	1015	0
OC2	781184	239	0
IC3	12562656	1009	0
OC3	778160	236	0
IC4	12792256	1011	0
OC4	787024	238	0
IC5	14080416	1014	0
OC5	780576	237	0
IC6	14298864	1014	0
OC6	787664	237	0
IC7	16641568	1009	0
OC7	812704	238	0
IC8	16897680	1008	0
OC8	826720	239	0
IC9	17200784	1010	0
OC9	834976	241	0
IC10	16459456	1005	0
OC10	846496	244	0
IC11	15506320	1007	0
OC11	826928	235	0
IC12	14772496	1008	0
OC12	826960	237	0
ID1	10257776	1010	0
OD1	767232	239	0
ID2	11184560	1009	0
OD2	763296	235	0
ID3	12487200	1008	0
OD3	786096	240	0
ID4	13801520	1015	0
OD4	786016	239	0
ID5	14960464	1006	0
OD5	817072	244	0
ID6	15476560	1010	0
OD6	800624	236	0
ID7	17501120	1011	0
OD7	823024	240	0
ID8	20555872	1008	0
OD8	836144	238	0
ID9	17454864	1010	0
OD9	822288	236	0
ID10	17459456	1009	0
OD10	833728	236	0
ID11	16331792	1010	0
OD11	840096	237	0
ID12	15917744	1014	0
OD12	847136	240	0
IE1	8994816	1008	0
OE1	745840	237	0
IE2	9892560	1011	0
OE2	755952	237	0
IE3	10990432	1009	0
OE3	762528	238	0
IE4	14265024	1008	0
OE4	799472	242	0
IE5	15381152	1014	0
OE5	798752	239	0
IE6	16072256	1011	0
OE6	796160	236	0
IE7	14287744	1008	0
OE7	807312	239	0
IE8	14960368	1010	0
OE8	802240	236	0
IE9	14968512	1012	0
OE9	821168	239	0
IE10	17899280	1016	0
OE10	827328	234	0
IE11	17179008	1014	0
OE11	847088	238	0
IE12	16568608	1007	0
OE12	869264	244	0
IF1	8238528	1009	0
OF1	728448	236	0
IF2	5373184	1010	0
OF2	732640	242	0
IF3	5981264	1018	0
OF3	722608	236	0
IF4	14910656	1013	0
OF4	782304	239	0
IF5	15530208	1008	0
OF5	785856	237	0
IF6	15593600	1008	0
OF6	794736	238	0
IF7	9648752	1009	0
OF7	773696	241	0
IF8	10482480	1016	0
OF8	765536	237	0
IF9	11040640	1009	0
OF9	785488	239	0
IF10	17862912	1005	0
OF10	869296	245	0
IF11	16417296	1015	0
OF11	827696	236	0
IF12	16865712	1015	0
OF12	831552	235	0
IG1	5097792	1017	0
OG1	685344	231	0
IG2	5349280	1011	0
OG2	715920	238	0
IG3	5730672	1007	0
OG3	721248	238	0
IG4	13995744	1010	0
OG4	772768	237	0
IG5	15178464	1006	0
OG5	785520	239	0
IG6	15410000	1009	0
OG6	789712	239	0
IG7	7236144	1007	0
OG7	738048	237	0
IG8	7328576	1017	0
OG8	720912	232	0
IG9	7174688	1015	0
OG9	739264	238	0
IG10	16751520	1014	0
OG10	824784	238	0
IG11	16403600	1011	0
OG11	829088	236	0
IG12	16367712	1010	0
OG12	838960	236	0
IH1	4998304	1009	0
OH1	719024	242	0
IH2	5224352	1016	0
OH2	696528	234	0
IH3	7007520	1009	0
OH3	720400	237	0
IH4	5752512	1003	0
OH4	720464	239	0
IH5	6131840	1011	0
OH5	722208	238	0
IH6	6083824	1014	0
OH6	727280	240	0
IH7	8305744	1017	0
OH7	720256	232	0
IH8	14529712	1007	0
OH8	797248	238	0
IH9	6893168	1010	0
OH9	725984	237	0
IH10	6718928	1011	0
OH10	726352	237	0
IH11	8733328	1008	0
OH11	761472	241	0
IH12	8016832	1007	0
OH12	738672	235	0
```
