## Supplementary material for "A toolbox of Stable Integration Vectors (SIV) in the fission yeast *Schizosaccharomyces pombe*": Source data: S02_C037_T02_P0001_M3_X3_E1.quant

```
[instrument]
blockid	numofrow	numofcol	coversn	version	coverid	lamphours	blocksn	type	sn
21	8	12	*	1.3.2	*	*	*	ruo	272510497

[head]
version	name	operator	timestamp	expirytime	calibrationID
1.0.5	Quantitation	GUEST	*	*	*

[properties]
quantversion
0.2.5

[conditions]
BlkID	Run	ExcitationColor	EmissionColor	CameraBias	EmissionIndex	BlockTemperature	CameraGain	Point	SampleVolume	Step	ExposureIndex	CoverID	Time	SampleTemperature	CoverTemperature	ExcitationIndex	Stage	Exposure	Cycle
21	20190205CalibrationCurve	x3	m3	*	3	60.0052,59.9933,59.9975,59.9987,60.003,59.9966	*	1	10	2	1	-1	1549367426.204	59.9983,59.9983,59.9977,59.9975,59.9984,59.9979	104.943	3	2	125	37

[quant]
region	quant	count	saturation
IA1	2935248	1011	0
OA1	667904	238	0
IA2	2957104	1011	0
OA2	668240	237	0
IA3	2988944	1008	0
OA3	671824	239	0
IA4	3000464	1014	0
OA4	667040	239	0
IA5	2984816	1008	0
OA5	659776	237	0
IA6	2994064	1009	0
OA6	655280	236	0
IA7	2997600	1010	0
OA7	658800	237	0
IA8	3002928	1013	0
OA8	664896	240	0
IA9	2995328	1014	0
OA9	658800	238	0
IA10	2987744	1014	0
OA10	655552	237	0
IA11	2946896	1006	0
OA11	676848	244	0
IA12	2935888	1009	0
OA12	663056	239	0
IB1	2946176	1007	0
OB1	668304	238	0
IB2	2987600	1011	0
OB2	669936	238	0
IB3	3015664	1012	0
OB3	667680	237	0
IB4	3024032	1008	0
OB4	661344	236	0
IB5	3029456	1006	0
OB5	668432	239	0
IB6	3047968	1011	0
OB6	667824	238	0
IB7	3065840	1014	0
OB7	665136	238	0
IB8	3060336	1016	0
OB8	648176	233	0
IB9	3022912	1007	0
OB9	665088	239	0
IB10	3009792	1009	0
OB10	659888	237	0
IB11	2998640	1013	0
OB11	663232	239	0
IB12	2972896	1013	0
OB12	661696	238	0
IC1	2980752	1015	0
OC1	661648	236	0
IC2	2997200	1011	0
OC2	662464	236	0
IC3	3015504	1003	0
OC3	676720	241	0
IC4	3067616	1013	0
OC4	658352	235	0
IC5	3086320	1015	0
OC5	661200	237	0
IC6	3099312	1016	0
OC6	656848	234	0
IC7	3093344	1008	0
OC7	665088	238	0
IC8	3080384	1008	0
OC8	667216	240	0
IC9	3070736	1010	0
OC9	670064	241	0
IC10	3027616	1008	0
OC10	673568	243	0
IC11	2993728	1007	0
OC11	655680	236	0
IC12	2979472	1009	0
OC12	659152	237	0
ID1	2981056	1009	0
OD1	667728	238	0
ID2	3000080	1006	0
OD2	676112	241	0
ID3	3062960	1011	0
OD3	666816	237	0
ID4	3093712	1015	0
OD4	665024	238	0
ID5	3109584	1007	0
OD5	680416	242	0
ID6	3137008	1010	0
OD6	664800	237	0
ID7	3156544	1010	0
OD7	671200	239	0
ID8	3202672	1008	0
OD8	665952	238	0
ID9	3097872	1008	0
OD9	661936	238	0
ID10	3059424	1003	0
OD10	669696	241	0
ID11	3037648	1012	0
OD11	654352	236	0
ID12	3004256	1010	0
OD12	665200	239	0
IE1	2970976	1006	0
OE1	659600	236	0
IE2	3027104	1012	0
OE2	665296	237	0
IE3	3068016	1010	0
OE3	672256	239	0
IE4	3090048	1009	0
OE4	675904	240	0
IE5	3135952	1013	0
OE5	667312	239	0
IE6	3150112	1008	0
OE6	665328	237	0
IE7	3155360	1008	0
OE7	662544	236	0
IE8	3125904	1008	0
OE8	659792	236	0
IE9	3108912	1010	0
OE9	669488	241	0
IE10	3094848	1016	0
OE10	647088	233	0
IE11	3049344	1012	0
OE11	665616	240	0
IE12	3011616	1011	0
OE12	657280	237	0
IF1	2998640	1011	0
OF1	664576	237	0
IF2	3033536	1011	0
OF2	670480	238	0
IF3	3097472	1015	0
OF3	671632	239	0
IF4	3103088	1010	0
OF4	677936	242	0
IF5	3116048	1004	0
OF5	671792	240	0
IF6	3137888	1011	0
OF6	662560	237	0
IF7	3156448	1012	0
OF7	658784	236	0
IF8	3145488	1014	0
OF8	667616	239	0
IF9	3119568	1012	0
OF9	659360	237	0
IF10	3068176	1006	0
OF10	666736	240	0
IF11	3053744	1012	0
OF11	661776	239	0
IF12	3044976	1016	0
OF12	666512	240	0
IG1	3008592	1018	0
OG1	664816	237	0
IG2	3024272	1013	0
OG2	673584	240	0
IG3	3048384	1008	0
OG3	668208	238	0
IG4	3067328	1006	0
OG4	661232	236	0
IG5	3089712	1008	0
OG5	682544	244	0
IG6	3118192	1013	0
OG6	664704	239	0
IG7	3109824	1006	0
OG7	667456	239	0
IG8	3113120	1012	0
OG8	657024	236	0
IG9	3098864	1015	0
OG9	663920	239	0
IG10	3064560	1013	0
OG10	666896	241	0
IG11	3024640	1009	0
OG11	664448	240	0
IG12	2997120	1006	0
OG12	662656	239	0
IH1	2974240	1007	0
OH1	667104	238	0
IH2	3013040	1011	0
OH2	666992	237	0
IH3	3038064	1007	0
OH3	669696	238	0
IH4	3063936	1012	0
OH4	664512	237	0
IH5	3081248	1011	0
OH5	659136	236	0
IH6	3086512	1014	0
OH6	668016	239	0
IH7	3101552	1015	0
OH7	660592	237	0
IH8	3072224	1010	0
OH8	665520	239	0
IH9	3053632	1008	0
OH9	661840	238	0
IH10	3043712	1011	0
OH10	653040	236	0
IH11	3009696	1008	0
OH11	660880	239	0
IH12	2986736	1006	0
OH12	662624	239	0
```
