## Supplementary material for "A toolbox of Stable Integration Vectors (SIV) in the fission yeast *Schizosaccharomyces pombe*": Source data: S02_C037_T02_P0001_M3_X3_E2.quant

```
[instrument]
blockid	numofrow	numofcol	coversn	version	coverid	lamphours	blocksn	type	sn
21	8	12	*	1.3.2	*	*	*	ruo	272510497

[head]
version	name	operator	timestamp	expirytime	calibrationID
1.0.5	Quantitation	GUEST	*	*	*

[properties]
quantversion
0.2.5

[conditions]
BlkID	Run	ExcitationColor	EmissionColor	CameraBias	EmissionIndex	BlockTemperature	CameraGain	Point	SampleVolume	Step	ExposureIndex	CoverID	Time	SampleTemperature	CoverTemperature	ExcitationIndex	Stage	Exposure	Cycle
21	20190205CalibrationCurve	x3	m3	*	3	60.0052,59.9933,59.9975,59.9987,60.003,59.9966	*	1	10	2	2	-1	1549367426.910	59.9983,59.9983,59.9977,59.9975,59.9984,59.9979	104.943	3	2	560	37

[quant]
region	quant	count	saturation
IA1	3467472	1011	0
OA1	707872	238	0
IA2	3533904	1011	0
OA2	709904	237	0
IA3	3691184	1008	0
OA3	709824	239	0
IA4	3720288	1014	0
OA4	705504	239	0
IA5	3755376	1008	0
OA5	697600	237	0
IA6	3776096	1009	0
OA6	692400	236	0
IA7	3818512	1010	0
OA7	692016	237	0
IA8	3827424	1013	0
OA8	701536	240	0
IA9	3809824	1014	0
OA9	695488	238	0
IA10	3764256	1014	0
OA10	692688	237	0
IA11	3683616	1006	0
OA11	715952	244	0
IA12	3575776	1009	0
OA12	695280	239	0
IB1	3519456	1007	0
OB1	706704	238	0
IB2	3633584	1011	0
OB2	704288	238	0
IB3	3752288	1012	0
OB3	700304	237	0
IB4	3858416	1008	0
OB4	698720	236	0
IB5	3936400	1006	0
OB5	705392	239	0
IB6	3981152	1011	0
OB6	699760	238	0
IB7	4045776	1014	0
OB7	700016	238	0
IB8	4038992	1016	0
OB8	685552	233	0
IB9	3978528	1007	0
OB9	698224	239	0
IB10	3892832	1009	0
OB10	692160	237	0
IB11	3797680	1013	0
OB11	698256	239	0
IB12	3673408	1013	0
OB12	692384	238	0
IC1	3601360	1015	0
OC1	697264	236	0
IC2	3710432	1011	0
OC2	697888	236	0
IC3	3842832	1003	0
OC3	714304	241	0
IC4	4044592	1013	0
OC4	695584	235	0
IC5	4125344	1015	0
OC5	699984	237	0
IC6	4184160	1016	0
OC6	691856	234	0
IC7	4213712	1008	0
OC7	706000	238	0
IC8	4202640	1008	0
OC8	708752	240	0
IC9	4165248	1010	0
OC9	705680	241	0
IC10	4011008	1008	0
OC10	706352	243	0
IC11	3861312	1007	0
OC11	686112	236	0
IC12	3744432	1009	0
OC12	689392	237	0
ID1	3637056	1009	0
OD1	704192	238	0
ID2	3750144	1006	0
OD2	714528	241	0
ID3	3970352	1011	0
OD3	702272	237	0
ID4	4116960	1015	0
OD4	706128	238	0
ID5	4272720	1007	0
OD5	722976	242	0
ID6	4381712	1010	0
OD6	711584	237	0
ID7	4468608	1010	0
OD7	718064	239	0
ID8	4723616	1008	0
OD8	708944	238	0
ID9	4296976	1008	0
OD9	700384	238	0
ID10	4162240	1003	0
OD10	704880	241	0
ID11	3976192	1012	0
OD11	688560	236	0
ID12	3838640	1010	0
OD12	695152	239	0
IE1	3679008	1006	0
OE1	695920	236	0
IE2	3838864	1012	0
OE2	703216	237	0
IE3	4034624	1010	0
OE3	709760	239	0
IE4	4154784	1009	0
OE4	718448	240	0
IE5	4340576	1013	0
OE5	713952	239	0
IE6	4487840	1008	0
OE6	715152	237	0
IE7	4501344	1008	0
OE7	713856	236	0
IE8	4406256	1008	0
OE8	704208	236	0
IE9	4353376	1010	0
OE9	715968	241	0
IE10	4226720	1016	0
OE10	683840	233	0
IE11	4043024	1012	0
OE11	701504	240	0
IE12	3895312	1011	0
OE12	689712	237	0
IF1	3719568	1011	0
OF1	699184	237	0
IF2	3847232	1011	0
OF2	707232	238	0
IF3	4102160	1015	0
OF3	714768	239	0
IF4	4227200	1010	0
OF4	721712	242	0
IF5	4336720	1004	0
OF5	716064	240	0
IF6	4409648	1011	0
OF6	708864	237	0
IF7	4480064	1012	0
OF7	705248	236	0
IF8	4438224	1014	0
OF8	710864	239	0
IF9	4353232	1012	0
OF9	700640	237	0
IF10	4189888	1006	0
OF10	705248	240	0
IF11	4076240	1012	0
OF11	698464	239	0
IF12	3964160	1016	0
OF12	696928	240	0
IG1	3717664	1018	0
OG1	704272	237	0
IG2	3845920	1013	0
OG2	716144	240	0
IG3	3992208	1008	0
OG3	712464	238	0
IG4	4141520	1006	0
OG4	704608	236	0
IG5	4229904	1008	0
OG5	728192	244	0
IG6	4325680	1013	0
OG6	713312	239	0
IG7	4333824	1006	0
OG7	711952	239	0
IG8	4330256	1012	0
OG8	696592	236	0
IG9	4259856	1015	0
OG9	705776	239	0
IG10	4136320	1013	0
OG10	708608	241	0
IG11	3994176	1009	0
OG11	700736	240	0
IG12	3878816	1006	0
OG12	695232	239	0
IH1	3647200	1007	0
OH1	702992	238	0
IH2	3771456	1011	0
OH2	705040	237	0
IH3	3925760	1007	0
OH3	709072	238	0
IH4	4023232	1012	0
OH4	704560	237	0
IH5	4141376	1011	0
OH5	702096	236	0
IH6	4146064	1014	0
OH6	709008	239	0
IH7	4203840	1015	0
OH7	702080	237	0
IH8	4138560	1010	0
OH8	705632	239	0
IH9	4116416	1008	0
OH9	699296	238	0
IH10	4037216	1011	0
OH10	690944	236	0
IH11	3927456	1008	0
OH11	695328	239	0
IH12	3802016	1006	0
OH12	694656	239	0
```
