## Supplementary material for "A toolbox of Stable Integration Vectors (SIV) in the fission yeast *Schizosaccharomyces pombe*": Source data: S02_C037_T02_P0001_M4_X4_E1.quant

```
[instrument]
blockid	numofrow	numofcol	coversn	version	coverid	lamphours	blocksn	type	sn
21	8	12	*	1.3.2	*	*	*	ruo	272510497

[head]
version	name	operator	timestamp	expirytime	calibrationID
1.0.5	Quantitation	GUEST	*	*	*

[properties]
quantversion
0.2.5

[conditions]
BlkID	Run	ExcitationColor	EmissionColor	CameraBias	EmissionIndex	BlockTemperature	CameraGain	Point	SampleVolume	Step	ExposureIndex	CoverID	Time	SampleTemperature	CoverTemperature	ExcitationIndex	Stage	Exposure	Cycle
21	20190205CalibrationCurve	x4	m4	*	4	60.0052,59.9933,59.9975,59.9987,60.003,59.9966	*	1	10	2	1	-1	1549367428.251	59.9983,59.9983,59.9977,59.9975,59.9984,59.9979	104.943	4	2	150	37

[quant]
region	quant	count	saturation
IA1	3540816	1011	0
OA1	681232	239	0
IA2	3588944	1007	0
OA2	683952	239	0
IA3	3745232	1009	0
OA3	683312	240	0
IA4	3837792	1013	0
OA4	676384	238	0
IA5	3900944	1009	0
OA5	672416	237	0
IA6	3909792	1003	0
OA6	677696	239	0
IA7	3985552	1008	0
OA7	668976	236	0
IA8	3991312	1010	0
OA8	676304	238	0
IA9	3992496	1011	0
OA9	676736	239	0
IA10	3956848	1012	0
OA10	678896	239	0
IA11	3852544	1006	0
OA11	676368	238	0
IA12	3787424	1007	0
OA12	677344	239	0
IB1	3612624	1004	0
OB1	684000	241	0
IB2	3770592	1012	0
OB2	679008	239	0
IB3	3913104	1008	0
OB3	681872	239	0
IB4	4027120	1006	0
OB4	679344	238	0
IB5	4141200	1004	0
OB5	677504	238	0
IB6	4191616	1011	0
OB6	671040	236	0
IB7	4297248	1016	0
OB7	662528	233	0
IB8	4295792	1014	0
OB8	671104	236	0
IB9	4217312	1004	0
OB9	690800	244	0
IB10	4152224	1007	0
OB10	678416	239	0
IB11	4065936	1012	0
OB11	680256	239	0
IB12	3942224	1015	0
OB12	662608	234	0
IC1	3735504	1011	0
OC1	678208	239	0
IC2	3870128	1007	0
OC2	674528	237	0
IC3	4062128	1004	0
OC3	676528	237	0
IC4	4223488	1008	0
OC4	680352	239	0
IC5	4365824	1015	0
OC5	668880	235	0
IC6	4431072	1015	0
OC6	667856	234	0
IC7	4483088	1006	0
OC7	687552	241	0
IC8	4496768	1007	0
OC8	675856	238	0
IC9	4489088	1011	0
OC9	683744	241	0
IC10	4339568	1010	0
OC10	676512	238	0
IC11	4189312	1009	0
OC11	670864	236	0
IC12	4054864	1009	0
OC12	668704	236	0
ID1	3803760	1007	0
OD1	674624	237	0
ID2	3959296	1008	0
OD2	668480	235	0
ID3	4220752	1011	0
OD3	689296	242	0
ID4	4380096	1014	0
OD4	673776	237	0
ID5	4564416	1009	0
OD5	684768	240	0
ID6	4630672	1006	0
OD6	675264	236	0
ID7	4779936	1009	0
OD7	685248	240	0
ID8	4726704	1005	0
OD8	691168	242	0
ID9	4667168	1006	0
OD9	679456	238	0
ID10	4538560	1002	0
OD10	680864	239	0
ID11	4339952	1007	0
OD11	673808	236	0
ID12	4190224	1006	0
OD12	679088	238	0
IE1	3871760	1008	0
OE1	684352	241	0
IE2	4069632	1013	0
OE2	672656	236	0
IE3	4297520	1008	0
OE3	688096	241	0
IE4	4454784	1007	0
OE4	680256	238	0
IE5	4644048	1009	0
OE5	685920	240	0
IE6	4785232	1007	0
OE6	686400	239	0
IE7	4799904	1006	0
OE7	684352	238	0
IE8	4733600	1003	0
OE8	682784	238	0
IE9	4732416	1009	0
OE9	678368	237	0
IE10	4626704	1010	0
OE10	687456	240	0
IE11	4461040	1011	0
OE11	685072	240	0
IE12	4304880	1010	0
OE12	684880	240	0
IF1	3912528	1011	0
OF1	671904	237	0
IF2	4044448	1006	0
OF2	681872	239	0
IF3	4347312	1011	0
OF3	686832	240	0
IF4	4538400	1007	0
OF4	683024	239	0
IF5	4688064	1006	0
OF5	674768	236	0
IF6	4741536	1008	0
OF6	678400	237	0
IF7	4764192	1009	0
OF7	681648	238	0
IF8	4781728	1013	0
OF8	682416	238	0
IF9	4719680	1009	0
OF9	683888	239	0
IF10	4637056	1006	0
OF10	683600	239	0
IF11	4497200	1008	0
OF11	689712	241	0
IF12	4372160	1014	0
OF12	672688	236	0
IG1	3893344	1012	0
OG1	677120	239	0
IG2	4042032	1009	0
OG2	687392	241	0
IG3	4224448	1002	0
OG3	682544	239	0
IG4	4470800	1008	0
OG4	670592	235	0
IG5	4577504	1008	0
OG5	687888	241	0
IG6	4685648	1011	0
OG6	685872	241	0
IG7	4686128	1006	0
OG7	680928	238	0
IG8	4679440	1008	0
OG8	686256	240	0
IG9	4636048	1013	0
OG9	673520	236	0
IG10	4570496	1014	0
OG10	676144	237	0
IG11	4430064	1011	0
OG11	687072	240	0
IG12	4323504	1005	0
OG12	671440	235	0
IH1	3854464	1008	0
OH1	671184	236	0
IH2	3967072	1006	0
OH2	669152	235	0
IH3	4183712	1006	0
OH3	683728	240	0
IH4	4294944	1009	0
OH4	677584	238	0
IH5	4456928	1007	0
OH5	674032	236	0
IH6	4475056	1016	0
OH6	664704	233	0
IH7	4564336	1016	0
OH7	669264	235	0
IH8	4528304	1009	0
OH8	685296	240	0
IH9	4470032	1006	0
OH9	673504	236	0
IH10	4415904	1010	0
OH10	675280	237	0
IH11	4335088	1011	0
OH11	672592	237	0
IH12	4195488	1009	0
OH12	678832	238	0
```
