## Supplementary material for "A toolbox of Stable Integration Vectors (SIV) in the fission yeast *Schizosaccharomyces pombe*": Source data: S02_C037_T02_P0001_M4_X4_E2.quant

```
[instrument]
blockid	numofrow	numofcol	coversn	version	coverid	lamphours	blocksn	type	sn
21	8	12	*	1.3.2	*	*	*	ruo	272510497

[head]
version	name	operator	timestamp	expirytime	calibrationID
1.0.5	Quantitation	GUEST	*	*	*

[properties]
quantversion
0.2.5

[conditions]
BlkID	Run	ExcitationColor	EmissionColor	CameraBias	EmissionIndex	BlockTemperature	CameraGain	Point	SampleVolume	Step	ExposureIndex	CoverID	Time	SampleTemperature	CoverTemperature	ExcitationIndex	Stage	Exposure	Cycle
21	20190205CalibrationCurve	x4	m4	*	4	60.0052,59.9933,59.9975,59.9987,60.003,59.9966	*	1	10	2	2	-1	1549367428.953	59.9983,59.9983,59.9977,59.9975,59.9984,59.9979	104.943	4	2	800	37

[quant]
region	quant	count	saturation
IA1	6791808	1011	0
OA1	768736	239	0
IA2	7095568	1007	0
OA2	775104	239	0
IA3	7865888	1009	0
OA3	773520	240	0
IA4	8410800	1013	0
OA4	764672	238	0
IA5	8787872	1009	0
OA5	762544	237	0
IA6	8947216	1003	0
OA6	770624	239	0
IA7	9276608	1008	0
OA7	764384	236	0
IA8	9307232	1010	0
OA8	776880	238	0
IA9	9329408	1011	0
OA9	783472	239	0
IA10	9133280	1012	0
OA10	782096	239	0
IA11	8683824	1006	0
OA11	784208	238	0
IA12	8291376	1007	0
OA12	777648	239	0
IB1	7255760	1004	0
OB1	773984	241	0
IB2	7996992	1012	0
OB2	768848	239	0
IB3	8785824	1008	0
OB3	769280	239	0
IB4	9490016	1006	0
OB4	774656	238	0
IB5	10132304	1004	0
OB5	774688	238	0
IB6	10337024	1011	0
OB6	764992	236	0
IB7	10870704	1016	0
OB7	761072	233	0
IB8	10885984	1014	0
OB8	776384	236	0
IB9	10628496	1004	0
OB9	800160	244	0
IB10	10252320	1007	0
OB10	797328	239	0
IB11	9755872	1012	0
OB11	794896	239	0
IB12	9005504	1015	0
OB12	763424	234	0
IC1	7820080	1011	0
OC1	760336	239	0
IC2	8598560	1007	0
OC2	763520	237	0
IC3	9661136	1004	0
OC3	769536	237	0
IC4	10499920	1008	0
OC4	773424	239	0
IC5	11202784	1015	0
OC5	759184	235	0
IC6	11573760	1015	0
OC6	765312	234	0
IC7	11976144	1006	0
OC7	797376	241	0
IC8	12062416	1007	0
OC8	792784	238	0
IC9	11999200	1011	0
OC9	798832	241	0
IC10	11217408	1010	0
OC10	789088	238	0
IC11	10392304	1009	0
OC11	787088	236	0
IC12	9677584	1009	0
OC12	779968	236	0
ID1	8234112	1007	0
OD1	755824	237	0
ID2	9032096	1008	0
OD2	752832	235	0
ID3	10388480	1011	0
OD3	783488	242	0
ID4	11245536	1014	0
OD4	769568	237	0
ID5	12286624	1009	0
OD5	790032	240	0
ID6	12752912	1006	0
OD6	792400	236	0
ID7	13510752	1009	0
OD7	805536	240	0
ID8	13283648	1005	0
OD8	820528	242	0
ID9	13017904	1006	0
OD9	803152	238	0
ID10	12344208	1002	0
OD10	810624	239	0
ID11	11247968	1007	0
OD11	794384	236	0
ID12	10434016	1006	0
OD12	798384	238	0
IE1	8604832	1008	0
OE1	765392	241	0
IE2	9548064	1013	0
OE2	759920	236	0
IE3	10817296	1008	0
OE3	787040	241	0
IE4	11764592	1007	0
OE4	782448	238	0
IE5	12741552	1009	0
OE5	793680	240	0
IE6	13541648	1007	0
OE6	810256	239	0
IE7	13637200	1006	0
OE7	816704	238	0
IE8	13369664	1003	0
OE8	817456	238	0
IE9	13301616	1009	0
OE9	815040	237	0
IE10	12713712	1010	0
OE10	819008	240	0
IE11	11844320	1011	0
OE11	811472	240	0
IE12	10973168	1010	0
OE12	806512	240	0
IF1	8788832	1011	0
OF1	754736	237	0
IF2	9527616	1006	0
OF2	769984	239	0
IF3	11080256	1011	0
OF3	781936	240	0
IF4	12177840	1007	0
OF4	783712	239	0
IF5	13018384	1006	0
OF5	783824	236	0
IF6	13307776	1008	0
OF6	792896	237	0
IF7	13451248	1009	0
OF7	807184	238	0
IF8	13483600	1013	0
OF8	813792	238	0
IF9	13267248	1009	0
OF9	824736	239	0
IF10	12858032	1006	0
OF10	818384	239	0
IF11	12067600	1008	0
OF11	823152	241	0
IF12	11280240	1014	0
OF12	795808	236	0
IG1	8692672	1012	0
OG1	761632	239	0
IG2	9498736	1009	0
OG2	774656	241	0
IG3	10541392	1002	0
OG3	776736	239	0
IG4	11841056	1008	0
OG4	770256	235	0
IG5	12436224	1008	0
OG5	791984	241	0
IG6	12998112	1011	0
OG6	803296	241	0
IG7	13034096	1006	0
OG7	799408	238	0
IG8	13019824	1008	0
OG8	811696	240	0
IG9	12747360	1013	0
OG9	803792	236	0
IG10	12407520	1014	0
OG10	801056	237	0
IG11	11704224	1011	0
OG11	817264	240	0
IG12	11178256	1005	0
OG12	800928	235	0
IH1	8475040	1008	0
OH1	751808	236	0
IH2	9108272	1006	0
OH2	754368	235	0
IH3	10259408	1006	0
OH3	777632	240	0
IH4	10830400	1009	0
OH4	768464	238	0
IH5	11761472	1007	0
OH5	776224	236	0
IH6	11782160	1016	0
OH6	765632	233	0
IH7	12269248	1016	0
OH7	779936	235	0
IH8	12192864	1009	0
OH8	808048	240	0
IH9	11952256	1006	0
OH9	793328	236	0
IH10	11582672	1010	0
OH10	792960	237	0
IH11	11171216	1011	0
OH11	790560	237	0
IH12	10419360	1009	0
OH12	794736	238	0
```
