## Supplementary material for "A toolbox of Stable Integration Vectors (SIV) in the fission yeast *Schizosaccharomyces pombe*": Source data: S02_C037_T02_P0001_M5_X5_E1.quant

```
[instrument]
blockid	numofrow	numofcol	coversn	version	coverid	lamphours	blocksn	type	sn
21	8	12	*	1.3.2	*	*	*	ruo	272510497

[head]
version	name	operator	timestamp	expirytime	calibrationID
1.0.5	Quantitation	GUEST	*	*	*

[properties]
quantversion
0.2.5

[conditions]
BlkID	Run	ExcitationColor	EmissionColor	CameraBias	EmissionIndex	BlockTemperature	CameraGain	Point	SampleVolume	Step	ExposureIndex	CoverID	Time	SampleTemperature	CoverTemperature	ExcitationIndex	Stage	Exposure	Cycle
21	20190205CalibrationCurve	x5	m5	*	5	60.0052,59.9933,59.9975,59.9987,60.003,59.9966	*	1	10	2	1	-1	1549367424.032	59.9983,59.9983,59.9977,59.9975,59.9984,59.9979	104.943	5	2	200	37

[quant]
region	quant	count	saturation
IA1	2883232	1014	0
OA1	673824	237	0
IA2	2862640	1006	0
OA2	686976	241	0
IA3	2863632	1008	0
OA3	679584	240	0
IA4	2855376	1010	0
OA4	671360	238	0
IA5	2831056	1006	0
OA5	667360	238	0
IA6	2822848	1004	0
OA6	671344	239	0
IA7	2838768	1008	0
OA7	666160	237	0
IA8	2841632	1010	0
OA8	667408	238	0
IA9	2845920	1013	0
OA9	665344	237	0
IA10	2858864	1012	0
OA10	677280	241	0
IA11	2840416	1008	0
OA11	667216	237	0
IA12	2845600	1008	0
OA12	671488	238	0
IB1	2842288	1004	0
OB1	681600	241	0
IB2	2865936	1011	0
OB2	675248	239	0
IB3	2850944	1005	0
OB3	687840	243	0
IB4	2839344	1006	0
OB4	666480	237	0
IB5	2837664	1008	0
OB5	662304	236	0
IB6	2839296	1011	0
OB6	664416	237	0
IB7	2860368	1015	0
OB7	655536	234	0
IB8	2853712	1014	0
OB8	663536	237	0
IB9	2827424	1004	0
OB9	683200	244	0
IB10	2825264	1003	0
OB10	677840	242	0
IB11	2849616	1012	0
OB11	667760	238	0
IB12	2863152	1014	0
OB12	663008	237	0
IC1	2849728	1009	0
OC1	680640	241	0
IC2	2845328	1006	0
OC2	676336	239	0
IC3	2853840	1008	0
OC3	668288	237	0
IC4	2856144	1010	0
OC4	661040	235	0
IC5	2868880	1014	0
OC5	670176	238	0
IC6	2860736	1014	0
OC6	665328	237	0
IC7	2851744	1009	0
OC7	668880	238	0
IC8	2832416	1006	0
OC8	666400	238	0
IC9	2852720	1011	0
OC9	674064	241	0
IC10	2840016	1009	0
OC10	668272	239	0
IC11	2837712	1010	0
OC11	666624	238	0
IC12	2828592	1005	0
OC12	682496	243	0
ID1	2831552	1006	0
OD1	673584	238	0
ID2	2842608	1008	0
OD2	666912	236	0
ID3	2870576	1012	0
OD3	676736	240	0
ID4	2870768	1015	0
OD4	666400	236	0
ID5	2863296	1009	0
OD5	672080	239	0
ID6	2852640	1004	0
OD6	670176	236	0
ID7	2868112	1009	0
OD7	680320	241	0
ID8	2840048	1005	0
OD8	684880	244	0
ID9	2830096	1004	0
OD9	663712	237	0
ID10	2838656	1003	0
OD10	668704	239	0
ID11	2813456	1003	0
OD11	665920	238	0
ID12	2824464	1007	0
OD12	657040	235	0
IE1	2842144	1011	0
OE1	665664	237	0
IE2	2854800	1014	0
OE2	670048	238	0
IE3	2850320	1009	0
OE3	676608	240	0
IE4	2833648	1005	0
OE4	664544	235	0
IE5	2850352	1010	0
OE5	673200	239	0
IE6	2861216	1002	0
OE6	691600	243	0
IE7	2867152	1006	0
OE7	671888	238	0
IE8	2833600	1003	0
OE8	672752	239	0
IE9	2836032	1008	0
OE9	667600	239	0
IE10	2845696	1011	0
OE10	657216	235	0
IE11	2833024	1010	0
OE11	665904	238	0
IE12	2833584	1011	0
OE12	660880	237	0
IF1	2845376	1010	0
OF1	675920	240	0
IF2	2839872	1006	0
OF2	675184	239	0
IF3	2866896	1010	0
OF3	677168	240	0
IF4	2857600	1007	0
OF4	675824	239	0
IF5	2854560	1006	0
OF5	668320	237	0
IF6	2852096	1007	0
OF6	666272	236	0
IF7	2867296	1010	0
OF7	677232	240	0
IF8	2863904	1014	0
OF8	659296	234	0
IF9	2857280	1013	0
OF9	669568	239	0
IF10	2831952	1006	0
OF10	667216	238	0
IF11	2822208	1007	0
OF11	668144	239	0
IF12	2854112	1013	0
OF12	663408	237	0
IG1	2847936	1012	0
OG1	677152	240	0
IG2	2854848	1011	0
OG2	669216	237	0
IG3	2845760	1007	0
OG3	669440	237	0
IG4	2848064	1009	0
OG4	664304	236	0
IG5	2849152	1011	0
OG5	662016	236	0
IG6	2851040	1012	0
OG6	679008	242	0
IG7	2838656	1008	0
OG7	670464	239	0
IG8	2819968	1004	0
OG8	682688	244	0
IG9	2844672	1015	0
OG9	651632	234	0
IG10	2847824	1014	0
OG10	659664	236	0
IG11	2833616	1013	0
OG11	662496	237	0
IG12	2821696	1008	0
OG12	668752	240	0
IH1	2833136	1006	0
OH1	667472	237	0
IH2	2832272	1006	0
OH2	672880	238	0
IH3	2855456	1010	0
OH3	672048	238	0
IH4	2848400	1012	0
OH4	677776	240	0
IH5	2827984	1006	0
OH5	671184	238	0
IH6	2841584	1013	0
OH6	664048	237	0
IH7	2849664	1014	0
OH7	666192	238	0
IH8	2837440	1011	0
OH8	678336	242	0
IH9	2819856	1007	0
OH9	662832	238	0
IH10	2820352	1008	0
OH10	660096	236	0
IH11	2818496	1009	0
OH11	672704	241	0
IH12	2827888	1010	0
OH12	667888	240	0
```
