## Supplementary material for "A toolbox of Stable Integration Vectors (SIV) in the fission yeast *Schizosaccharomyces pombe*": Source data: S02_C037_T02_P0001_M5_X5_E2.quant

```
[instrument]
blockid	numofrow	numofcol	coversn	version	coverid	lamphours	blocksn	type	sn
21	8	12	*	1.3.2	*	*	*	ruo	272510497

[head]
version	name	operator	timestamp	expirytime	calibrationID
1.0.5	Quantitation	GUEST	*	*	*

[properties]
quantversion
0.2.5

[conditions]
BlkID	Run	ExcitationColor	EmissionColor	CameraBias	EmissionIndex	BlockTemperature	CameraGain	Point	SampleVolume	Step	ExposureIndex	CoverID	Time	SampleTemperature	CoverTemperature	ExcitationIndex	Stage	Exposure	Cycle
21	20190205CalibrationCurve	x5	m5	*	5	60.0052,59.9933,59.9975,59.9987,60.003,59.9966	*	1	10	2	2	-1	1549367424.759	59.9983,59.9983,59.9977,59.9975,59.9984,59.9979	104.943	5	2	920	37

[quant]
region	quant	count	saturation
IA1	3188864	1014	0
OA1	740992	237	0
IA2	3164624	1006	0
OA2	759536	241	0
IA3	3145920	1008	0
OA3	746528	240	0
IA4	3124640	1010	0
OA4	729584	238	0
IA5	3085520	1006	0
OA5	727968	238	0
IA6	3086864	1004	0
OA6	729024	239	0
IA7	3122272	1008	0
OA7	722752	237	0
IA8	3119456	1010	0
OA8	726976	238	0
IA9	3155376	1013	0
OA9	721440	237	0
IA10	3201344	1012	0
OA10	745456	241	0
IA11	3198416	1008	0
OA11	737472	237	0
IA12	3184720	1008	0
OA12	733552	238	0
IB1	3126944	1004	0
OB1	747840	241	0
IB2	3121360	1011	0
OB2	736384	239	0
IB3	3089808	1005	0
OB3	743296	243	0
IB4	3075680	1006	0
OB4	721184	237	0
IB5	3081680	1008	0
OB5	713904	236	0
IB6	3089696	1011	0
OB6	715568	237	0
IB7	3128928	1015	0
OB7	712368	234	0
IB8	3136912	1014	0
OB8	718608	237	0
IB9	3130800	1004	0
OB9	739840	244	0
IB10	3137584	1003	0
OB10	740080	242	0
IB11	3185152	1012	0
OB11	734896	238	0
IB12	3183136	1014	0
OB12	729280	237	0
IC1	3085856	1009	0
OC1	736576	241	0
IC2	3068720	1006	0
OC2	729168	239	0
IC3	3084640	1008	0
OC3	716352	237	0
IC4	3109232	1010	0
OC4	714864	235	0
IC5	3148064	1014	0
OC5	720720	238	0
IC6	3120672	1014	0
OC6	720624	237	0
IC7	3138288	1009	0
OC7	726064	238	0
IC8	3133056	1006	0
OC8	725616	238	0
IC9	3173264	1011	0
OC9	730224	241	0
IC10	3133136	1009	0
OC10	720944	239	0
IC11	3127904	1010	0
OC11	725360	238	0
IC12	3115984	1005	0
OC12	738848	243	0
ID1	3048304	1006	0
OD1	724384	238	0
ID2	3058176	1008	0
OD2	717696	236	0
ID3	3128144	1012	0
OD3	730656	240	0
ID4	3133168	1015	0
OD4	721232	236	0
ID5	3188688	1009	0
OD5	731536	239	0
ID6	3204640	1004	0
OD6	748592	236	0
ID7	3218144	1009	0
OD7	748368	241	0
ID8	3169392	1005	0
OD8	749040	244	0
ID9	3150944	1004	0
OD9	721024	237	0
ID10	3194032	1003	0
OD10	726000	239	0
ID11	3108624	1003	0
OD11	722400	238	0
ID12	3094784	1007	0
OD12	712304	235	0
IE1	3050368	1011	0
OE1	714096	237	0
IE2	3076704	1014	0
OE2	722928	238	0
IE3	3091744	1009	0
OE3	730128	240	0
IE4	3106608	1005	0
OE4	721024	235	0
IE5	3146896	1010	0
OE5	733024	239	0
IE6	3267744	1002	0
OE6	783376	243	0
IE7	3280048	1006	0
OE7	756640	238	0
IE8	3177824	1003	0
OE8	739360	239	0
IE9	3168544	1008	0
OE9	728560	239	0
IE10	3172320	1011	0
OE10	713824	235	0
IE11	3132080	1010	0
OE11	720848	238	0
IE12	3100384	1011	0
OE12	713984	237	0
IF1	3045456	1010	0
OF1	722512	240	0
IF2	3052784	1006	0
OF2	725536	239	0
IF3	3124064	1010	0
OF3	730144	240	0
IF4	3139184	1007	0
OF4	728944	239	0
IF5	3170448	1006	0
OF5	729792	237	0
IF6	3192384	1007	0
OF6	729808	236	0
IF7	3203536	1010	0
OF7	738992	240	0
IF8	3182880	1014	0
OF8	717664	234	0
IF9	3180672	1013	0
OF9	730448	239	0
IF10	3137056	1006	0
OF10	722192	238	0
IF11	3109920	1007	0
OF11	724176	239	0
IF12	3136768	1013	0
OF12	715760	237	0
IG1	3054592	1012	0
OG1	729776	240	0
IG2	3084096	1011	0
OG2	723696	237	0
IG3	3077360	1007	0
OG3	723920	237	0
IG4	3089296	1009	0
OG4	720640	236	0
IG5	3108016	1011	0
OG5	716640	236	0
IG6	3117216	1012	0
OG6	738064	242	0
IG7	3120144	1008	0
OG7	728304	239	0
IG8	3102176	1004	0
OG8	741664	244	0
IG9	3135280	1015	0
OG9	709040	234	0
IG10	3137904	1014	0
OG10	715088	236	0
IG11	3115056	1013	0
OG11	716624	237	0
IG12	3072528	1008	0
OG12	719696	240	0
IH1	3043840	1006	0
OH1	716080	237	0
IH2	3053584	1006	0
OH2	725232	238	0
IH3	3084880	1010	0
OH3	724624	238	0
IH4	3077328	1012	0
OH4	730048	240	0
IH5	3059408	1006	0
OH5	721472	238	0
IH6	3081360	1013	0
OH6	719120	237	0
IH7	3100496	1014	0
OH7	721632	238	0
IH8	3093392	1011	0
OH8	735888	242	0
IH9	3089744	1007	0
OH9	721552	238	0
IH10	3089904	1008	0
OH10	712848	236	0
IH11	3079072	1009	0
OH11	724352	241	0
IH12	3061488	1010	0
OH12	718368	240	0
```
