## Supplementary material for "A toolbox of Stable Integration Vectors (SIV) in the fission yeast *Schizosaccharomyces pombe*": Source data: S02_C038_T02_P0001_M1_X1_E1.quant

```
[instrument]
blockid	numofrow	numofcol	coversn	version	coverid	lamphours	blocksn	type	sn
21	8	12	*	1.3.2	*	*	*	ruo	272510497

[head]
version	name	operator	timestamp	expirytime	calibrationID
1.0.5	Quantitation	GUEST	*	*	*

[properties]
quantversion
0.2.5

[conditions]
BlkID	Run	ExcitationColor	EmissionColor	CameraBias	EmissionIndex	BlockTemperature	CameraGain	Point	SampleVolume	Step	ExposureIndex	CoverID	Time	SampleTemperature	CoverTemperature	ExcitationIndex	Stage	Exposure	Cycle
21	20190205CalibrationCurve	x1	m1	*	1	59.988,59.9933,59.9975,59.9818,60.0005,59.9916	*	1	10	2	1	-1	1549367551.001	59.9987,59.9985,59.9983,59.9981,59.9981,59.9988	105.057	1	2	60	38

[quant]
region	quant	count	saturation
IA1	4805600	1013	0
OA1	686912	237	0
IA2	5147232	1008	0
OA2	688144	236	0
IA3	5466016	1008	0
OA3	686176	234	0
IA4	6415616	1016	0
OA4	688144	234	0
IA5	6718736	1017	0
OA5	688704	233	0
IA6	6856144	1010	0
OA6	712912	240	0
IA7	7076784	1006	0
OA7	713712	239	0
IA8	7078640	1013	0
OA8	708832	237	0
IA9	7033552	1016	0
OA9	705952	237	0
IA10	7226560	1017	0
OA10	702080	236	0
IA11	6664608	1017	0
OA11	695120	235	0
IA12	6170880	1011	0
OA12	696704	238	0
IB1	5356000	1009	0
OB1	687920	237	0
IB2	5954336	1010	0
OB2	709456	241	0
IB3	6643936	1016	0
OB3	708432	240	0
IB4	7031168	1014	0
OB4	711728	239	0
IB5	7565344	1009	0
OB5	714576	237	0
IB6	7715104	1011	0
OB6	707056	235	0
IB7	8694928	1016	0
OB7	718256	237	0
IB8	8672592	1018	0
OB8	719216	237	0
IB9	8509360	1015	0
OB9	714624	236	0
IB10	8103120	1007	0
OB10	728448	240	0
IB11	7424656	1013	0
OB11	711056	237	0
IB12	6773600	1009	0
OB12	708448	239	0
IC1	5656384	1015	0
OC1	696944	239	0
IC2	6197008	1016	0
OC2	710928	240	0
IC3	7006672	1011	0
OC3	713312	238	0
IC4	7111520	1007	0
OC4	721072	241	0
IC5	8007824	1013	0
OC5	724592	240	0
IC6	8156608	1016	0
OC6	726224	240	0
IC7	9514592	1011	0
OC7	736992	240	0
IC8	9487888	1008	0
OC8	728640	236	0
IC9	9372208	1011	0
OC9	728880	237	0
IC10	8737728	1006	0
OC10	730128	239	0
IC11	7912080	1006	0
OC11	726560	240	0
IC12	7146320	1011	0
OC12	707120	236	0
ID1	5496288	1012	0
OD1	691568	238	0
ID2	6141312	1012	0
OD2	698112	237	0
ID3	6867536	1007	0
OD3	706112	237	0
ID4	7635408	1016	0
OD4	708752	236	0
ID5	8287920	1010	0
OD5	730960	241	0
ID6	8586304	1007	0
OD6	728704	238	0
ID7	9833440	1012	0
OD7	740160	240	0
ID8	9540640	1008	0
OD8	746384	242	0
ID9	9373040	1006	0
OD9	735568	239	0
ID10	9098304	1012	0
OD10	727600	237	0
ID11	8197376	1010	0
OD11	726192	238	0
ID12	7558160	1013	0
OD12	726240	241	0
IE1	5003184	1012	0
OE1	699776	242	0
IE2	5524064	1006	0
OE2	704688	240	0
IE3	6138464	1011	0
OE3	700432	237	0
IE4	7696624	1007	0
OE4	730176	243	0
IE5	8364480	1015	0
OE5	728368	240	0
IE6	8733440	1012	0
OE6	724912	237	0
IE7	8305328	1010	0
OE7	721024	236	0
IE8	8435968	1010	0
OE8	723184	236	0
IE9	8244400	1011	0
OE9	737488	241	0
IE10	9115664	1016	0
OE10	725376	236	0
IE11	8404768	1016	0
OE11	726928	238	0
IE12	7695200	1012	0
OE12	722192	238	0
IF1	4646864	1007	0
OF1	692112	241	0
IF2	3139040	1010	0
OF2	675184	238	0
IF3	3248192	1018	0
OF3	685664	239	0
IF4	7812672	1015	0
OF4	712288	239	0
IF5	8226896	1010	0
OF5	715184	237	0
IF6	8347696	1010	0
OF6	714048	236	0
IF7	5665056	1012	0
OF7	701616	237	0
IF8	6116496	1016	0
OF8	709920	239	0
IF9	6311408	1012	0
OF9	715504	239	0
IF10	8891232	1006	0
OF10	739728	240	0
IF11	7861984	1013	0
OF11	720336	238	0
IF12	7625904	1015	0
OF12	711264	237	0
IG1	3059360	1009	0
OG1	682800	243	0
IG2	3119680	1012	0
OG2	673040	238	0
IG3	3172416	1007	0
OG3	678208	238	0
IG4	7280768	1010	0
OG4	717744	242	0
IG5	7895776	1006	0
OG5	717376	240	0
IG6	8039760	1010	0
OG6	712928	238	0
IG7	3737216	1008	0
OG7	680784	235	0
IG8	3746544	1015	0
OG8	680608	236	0
IG9	3688928	1016	0
OG9	687008	239	0
IG10	8294304	1016	0
OG10	716656	238	0
IG11	7760064	1011	0
OG11	718544	238	0
IG12	7222448	1010	0
OG12	706528	236	0
IH1	3039696	1011	0
OH1	668960	239	0
IH2	3110160	1018	0
OH2	667888	237	0
IH3	4156384	1013	0
OH3	683760	240	0
IH4	3161184	1005	0
OH4	672992	237	0
IH5	3226128	1011	0
OH5	677824	238	0
IH6	3234128	1016	0
OH6	664160	234	0
IH7	4744048	1017	0
OH7	678912	235	0
IH8	7760256	1009	0
OH8	709680	238	0
IH9	3579648	1010	0
OH9	678176	239	0
IH10	3520704	1011	0
OH10	678496	240	0
IH11	4730624	1009	0
OH11	687936	240	0
IH12	4241520	1007	0
OH12	670432	235	0
```
