## Supplementary material for "A toolbox of Stable Integration Vectors (SIV) in the fission yeast *Schizosaccharomyces pombe*": Source data: S02_C038_T02_P0001_M1_X1_E2.quant

```
[instrument]
blockid	numofrow	numofcol	coversn	version	coverid	lamphours	blocksn	type	sn
21	8	12	*	1.3.2	*	*	*	ruo	272510497

[head]
version	name	operator	timestamp	expirytime	calibrationID
1.0.5	Quantitation	GUEST	*	*	*

[properties]
quantversion
0.2.5

[conditions]
BlkID	Run	ExcitationColor	EmissionColor	CameraBias	EmissionIndex	BlockTemperature	CameraGain	Point	SampleVolume	Step	ExposureIndex	CoverID	Time	SampleTemperature	CoverTemperature	ExcitationIndex	Stage	Exposure	Cycle
21	20190205CalibrationCurve	x1	m1	*	1	59.988,59.9933,59.9975,59.9818,60.0005,59.9916	*	1	10	2	2	-1	1549367551.638	59.9987,59.9985,59.9983,59.9981,59.9981,59.9988	105.057	1	2	175	38

[quant]
region	quant	count	saturation
IA1	8654160	1013	0
OA1	744992	237	0
IA2	9660448	1008	0
OA2	756432	236	0
IA3	10584096	1008	0
OA3	755600	234	0
IA4	13353008	1016	0
OA4	768384	234	0
IA5	14231152	1017	0
OA5	783712	233	0
IA6	14690704	1010	0
OA6	807792	240	0
IA7	15359504	1006	0
OA7	819200	239	0
IA8	15343216	1013	0
OA8	818672	237	0
IA9	15227168	1016	0
OA9	810816	237	0
IA10	15753280	1017	0
OA10	807696	236	0
IA11	14106864	1017	0
OA11	794432	235	0
IA12	12692384	1011	0
OA12	781600	238	0
IB1	10274080	1009	0
OB1	760000	237	0
IB2	12014800	1010	0
OB2	796288	241	0
IB3	14040112	1016	0
OB3	801920	240	0
IB4	15160944	1014	0
OB4	817632	239	0
IB5	16741424	1009	0
OB5	832624	237	0
IB6	17214192	1011	0
OB6	827200	235	0
IB7	20031552	1016	0
OB7	855760	237	0
IB8	19965472	1018	0
OB8	857200	237	0
IB9	19502064	1015	0
OB9	850544	236	0
IB10	18378976	1007	0
OB10	870240	240	0
IB11	16398864	1013	0
OB11	837312	237	0
IB12	14472112	1009	0
OB12	815056	239	0
IC1	11103744	1015	0
OC1	769152	239	0
IC2	12674560	1016	0
OC2	798832	240	0
IC3	15062768	1011	0
OC3	811744	238	0
IC4	15433184	1007	0
OC4	829296	241	0
IC5	18004176	1013	0
OC5	843680	240	0
IC6	18465200	1016	0
OC6	851296	240	0
IC7	22448016	1011	0
OC7	886656	240	0
IC8	22382976	1008	0
OC8	883504	236	0
IC9	22071232	1011	0
OC9	882256	237	0
IC10	20210432	1006	0
OC10	883424	239	0
IC11	17828640	1006	0
OC11	868320	240	0
IC12	15556960	1011	0
OC12	823424	236	0
ID1	10697280	1012	0
OD1	764416	238	0
ID2	12567552	1012	0
OD2	783136	237	0
ID3	14692192	1007	0
OD3	807440	237	0
ID4	16923104	1016	0
OD4	820128	236	0
ID5	18856960	1010	0
OD5	860512	241	0
ID6	19778752	1007	0
OD6	875120	238	0
ID7	23374320	1012	0
OD7	897776	240	0
ID8	22567776	1008	0
OD8	911936	242	0
ID9	22111376	1006	0
OD9	898064	239	0
ID10	21247888	1012	0
OD10	887504	237	0
ID11	18670400	1010	0
OD11	876464	238	0
ID12	16750304	1013	0
OD12	855696	241	0
IE1	9248240	1012	0
OE1	758688	242	0
IE2	10798896	1006	0
OE2	776544	240	0
IE3	12569776	1011	0
OE3	787568	237	0
IE4	17128800	1007	0
OE4	844784	243	0
IE5	19080080	1015	0
OE5	857504	240	0
IE6	20194400	1012	0
OE6	865360	237	0
IE7	18943680	1010	0
OE7	862240	236	0
IE8	19368192	1010	0
OE8	864784	236	0
IE9	18784688	1011	0
OE9	887968	241	0
IE10	21313248	1016	0
OE10	882032	236	0
IE11	19226800	1016	0
OE11	867648	238	0
IE12	17143040	1012	0
OE12	848176	238	0
IF1	8251808	1007	0
OF1	740992	241	0
IF2	3808432	1010	0
OF2	716416	238	0
IF3	4093040	1018	0
OF3	732608	239	0
IF4	17446048	1015	0
OF4	819520	239	0
IF5	18705632	1010	0
OF5	835120	237	0
IF6	19058768	1010	0
OF6	840000	236	0
IF7	11236320	1012	0
OF7	804192	237	0
IF8	12531664	1016	0
OF8	817344	239	0
IF9	13136928	1012	0
OF9	829792	239	0
IF10	20716496	1006	0
OF10	894912	240	0
IF11	17658576	1013	0
OF11	854064	238	0
IF12	16928416	1015	0
OF12	830864	237	0
IG1	3578496	1009	0
OG1	706736	243	0
IG2	3743728	1012	0
OG2	703728	238	0
IG3	3925008	1007	0
OG3	717216	238	0
IG4	15909440	1010	0
OG4	812256	242	0
IG5	17739680	1006	0
OG5	826144	240	0
IG6	18158928	1010	0
OG6	827888	238	0
IG7	5582592	1008	0
OG7	745072	235	0
IG8	5592544	1015	0
OG8	745328	236	0
IG9	5427104	1016	0
OG9	748896	239	0
IG10	18895072	1016	0
OG10	847040	238	0
IG11	17348960	1011	0
OG11	846704	238	0
IG12	15775616	1010	0
OG12	821824	236	0
IH1	3523984	1011	0
OH1	688800	239	0
IH2	3675040	1018	0
OH2	690240	237	0
IH3	6755824	1013	0
OH3	727328	240	0
IH4	3919744	1005	0
OH4	711888	237	0
IH5	4074848	1011	0
OH5	722368	238	0
IH6	4097792	1016	0
OH6	709392	234	0
IH7	8488288	1017	0
OH7	744976	235	0
IH8	17356080	1009	0
OH8	820848	238	0
IH9	5162656	1010	0
OH9	726976	239	0
IH10	4971072	1011	0
OH10	724064	240	0
IH11	8541648	1009	0
OH11	754656	240	0
IH12	7089504	1007	0
OH12	723392	235	0
```
