## Supplementary material for "A toolbox of Stable Integration Vectors (SIV) in the fission yeast *Schizosaccharomyces pombe*": Source data: S02_C038_T02_P0001_M1_X1_E3.quant

```
[instrument]
blockid	numofrow	numofcol	coversn	version	coverid	lamphours	blocksn	type	sn
21	8	12	*	1.3.2	*	*	*	ruo	272510497

[head]
version	name	operator	timestamp	expirytime	calibrationID
1.0.5	Quantitation	GUEST	*	*	*

[properties]
quantversion
0.2.5

[conditions]
BlkID	Run	ExcitationColor	EmissionColor	CameraBias	EmissionIndex	BlockTemperature	CameraGain	Point	SampleVolume	Step	ExposureIndex	CoverID	Time	SampleTemperature	CoverTemperature	ExcitationIndex	Stage	Exposure	Cycle
21	20190205CalibrationCurve	x1	m1	*	1	59.988,59.9933,59.9975,59.9818,60.0005,59.9916	*	1	10	2	3	-1	1549367552.358	59.9987,59.9985,59.9983,59.9981,59.9981,59.9988	105.057	1	2	520	38

[quant]
region	quant	count	saturation
IA1	20216848	1013	0
OA1	925760	237	0
IA2	23254016	1008	0
OA2	960944	236	0
IA3	25971280	1008	0
OA3	967232	234	0
IA4	34204560	1016	0
OA4	1016352	234	0
IA5	36798208	1017	4
OA5	1061008	233	0
IA6	38192512	1010	40
OA6	1106560	240	0
IA7	40197616	1006	171
OA7	1139632	239	0
IA8	40162192	1013	180
OA8	1154064	237	0
IA9	39777904	1016	144
OA9	1134688	237	0
IA10	41363600	1017	361
OA10	1130208	236	0
IA11	36509632	1017	4
OA11	1099456	235	0
IA12	32261552	1011	0
OA12	1038912	238	0
IB1	25048352	1009	0
OB1	959264	237	0
IB2	30211120	1010	0
OB2	1042048	241	0
IB3	36156384	1016	0
OB3	1072704	240	0
IB4	39555824	1014	77
OB4	1125456	239	0
IB5	44270128	1009	515
OB5	1181776	237	0
IB6	45648880	1011	565
OB6	1183120	235	0
IB7	50251712	1016	641
OB7	1258768	237	0
IB8	49937632	1018	637
OB8	1268144	237	0
IB9	49301344	1015	617
OB9	1258416	236	0
IB10	48207984	1007	583
OB10	1292160	240	0
IB11	43283648	1013	507
OB11	1201792	237	0
IB12	37583360	1009	27
OB12	1123840	239	0
IC1	27522448	1015	0
OC1	992400	239	0
IC2	32195968	1016	0
OC2	1069168	240	0
IC3	39288000	1011	81
OC3	1121056	238	0
IC4	40407728	1007	164
OC4	1160032	241	0
IC5	47681600	1013	615
OC5	1209008	240	0
IC6	48780560	1016	623
OC6	1235744	240	0
IC7	51635968	1011	677
OC7	1346960	240	0
IC8	51593216	1008	675
OC8	1370320	236	0
IC9	51236448	1011	665
OC9	1357232	237	0
IC10	49841952	1006	631
OC10	1339296	239	0
IC11	47166544	1006	565
OC11	1294768	240	0
IC12	40824768	1011	333
OC12	1181888	236	0
ID1	26301024	1012	0
OD1	973904	238	0
ID2	31841008	1012	0
OD2	1034720	237	0
ID3	38193264	1007	38
OD3	1109296	237	0
ID4	44789520	1016	514
OD4	1149168	236	0
ID5	49394528	1010	629
OD5	1252032	241	0
ID6	50346624	1007	649
OD6	1311392	238	0
ID7	52210752	1012	706
OD7	1382736	240	0
ID8	51673536	1008	675
OD8	1411280	242	0
ID9	51317008	1006	676
OD9	1390480	239	0
ID10	50807120	1012	649
OD10	1367360	237	0
ID11	48513984	1010	599
OD11	1315168	238	0
ID12	44349088	1013	526
OD12	1243120	241	0
IE1	22062768	1012	0
OE1	939376	242	0
IE2	26680768	1006	0
OE2	1001664	240	0
IE3	31907840	1011	0
OE3	1044192	237	0
IE4	45455584	1007	582
OE4	1191056	243	0
IE5	49630000	1015	641
OE5	1250256	240	0
IE6	50476704	1012	652
OE6	1299984	237	0
IE7	49407680	1010	632
OE7	1286688	236	0
IE8	49672064	1010	632
OE8	1300704	236	0
IE9	49217232	1011	604
OE9	1342864	241	0
IE10	50823712	1016	655
OE10	1360320	236	0
IE11	49086464	1016	602
OE11	1310496	238	0
IE12	45527520	1012	545
OE12	1243680	238	0
IF1	19121296	1007	0
OF1	897888	241	0
IF2	5806320	1010	0
OF2	830736	238	0
IF3	6600864	1018	0
OF3	878864	239	0
IF4	46323664	1015	602
OF4	1135904	239	0
IF5	49071632	1010	634
OF5	1200080	237	0
IF6	49531952	1010	637
OF6	1226832	236	0
IF7	27940560	1012	0
OF7	1105856	237	0
IF8	31761872	1016	0
OF8	1135952	239	0
IF9	33603664	1012	0
OF9	1172960	239	0
IF10	50228096	1006	639
OF10	1367072	240	0
IF11	46866800	1013	555
OF11	1260688	238	0
IF12	44892240	1015	532
OF12	1197824	237	0
IG1	5164736	1009	0
OG1	778912	243	0
IG2	5627872	1012	0
OG2	795984	238	0
IG3	6179280	1007	0
OG3	836304	238	0
IG4	41845904	1010	357
OG4	1097664	242	0
IG5	47160656	1006	588
OG5	1155104	240	0
IG6	48198656	1010	609
OG6	1165472	238	0
IG7	11163824	1008	0
OG7	947952	235	0
IG8	11163152	1015	0
OG8	947856	236	0
IG9	10676512	1016	0
OG9	944224	239	0
IG10	48551392	1016	608
OG10	1238752	238	0
IG11	46151184	1011	545
OG11	1237152	238	0
IG12	41463504	1010	479
OG12	1173200	236	0
IH1	4992480	1011	0
OH1	749680	239	0
IH2	5383536	1018	0
OH2	768800	237	0
IH3	14560304	1013	0
OH3	859088	240	0
IH4	6198432	1005	0
OH4	828176	237	0
IH5	6642528	1011	0
OH5	853904	238	0
IH6	6688352	1016	0
OH6	851328	234	0
IH7	19755696	1017	0
OH7	939568	235	0
IH8	46158656	1009	575
OH8	1162736	238	0
IH9	9905664	1010	0
OH9	877584	239	0
IH10	9341184	1011	0
OH10	866416	240	0
IH11	19963856	1009	0
OH11	950544	240	0
IH12	15675008	1007	0
OH12	880736	235	0
```
