## Supplementary material for "A toolbox of Stable Integration Vectors (SIV) in the fission yeast *Schizosaccharomyces pombe*": Source data: S02_C038_T02_P0001_M2_X2_E1.quant

```
[instrument]
blockid	numofrow	numofcol	coversn	version	coverid	lamphours	blocksn	type	sn
21	8	12	*	1.3.2	*	*	*	ruo	272510497

[head]
version	name	operator	timestamp	expirytime	calibrationID
1.0.5	Quantitation	GUEST	*	*	*

[properties]
quantversion
0.2.5

[conditions]
BlkID	Run	ExcitationColor	EmissionColor	CameraBias	EmissionIndex	BlockTemperature	CameraGain	Point	SampleVolume	Step	ExposureIndex	CoverID	Time	SampleTemperature	CoverTemperature	ExcitationIndex	Stage	Exposure	Cycle
21	20190205CalibrationCurve	x2	m2	*	2	59.988,59.9933,59.9975,59.9818,60.0005,59.9916	*	1	10	2	1	-1	1549367549.120	59.9987,59.9985,59.9983,59.9981,59.9981,59.9988	105.057	2	2	100	38

[quant]
region	quant	count	saturation
IA1	4216400	1006	0
OA1	688624	240	0
IA2	4265520	1009	0
OA2	686864	239	0
IA3	4383856	1008	0
OA3	683248	238	0
IA4	4706112	1015	0
OA4	684736	239	0
IA5	4766736	1011	0
OA5	678128	237	0
IA6	4797360	1009	0
OA6	673424	235	0
IA7	4869920	1009	0
OA7	672512	235	0
IA8	4906432	1012	0
OA8	686160	239	0
IA9	4989200	1016	0
OA9	673136	235	0
IA10	5215856	1015	0
OA10	681248	236	0
IA11	5111024	1005	0
OA11	708912	245	0
IA12	5117120	1005	0
OA12	695872	241	0
IB1	4500736	1007	0
OB1	692752	241	0
IB2	4676464	1011	0
OB2	689744	239	0
IB3	4902096	1016	0
OB3	672720	234	0
IB4	5018544	1010	0
OB4	680112	236	0
IB5	5183808	1005	0
OB5	683008	237	0
IB6	5235696	1010	0
OB6	684656	238	0
IB7	5598544	1016	0
OB7	676352	234	0
IB8	5637648	1016	0
OB8	676528	234	0
IB9	5650048	1009	0
OB9	690512	239	0
IB10	5626656	1008	0
OB10	691856	238	0
IB11	5493712	1011	0
OB11	698912	240	0
IB12	5408176	1010	0
OB12	699696	241	0
IC1	4663568	1016	0
OC1	678368	236	0
IC2	4802576	1015	0
OC2	689728	239	0
IC3	5106432	1009	0
OC3	683072	236	0
IC4	5151200	1011	0
OC4	685088	238	0
IC5	5456640	1014	0
OC5	683312	237	0
IC6	5502288	1014	0
OC6	683360	237	0
IC7	6012288	1009	0
OC7	689824	238	0
IC8	6058496	1008	0
OC8	694640	239	0
IC9	6124240	1010	0
OC9	701056	241	0
IC10	5957840	1005	0
OC10	710304	244	0
IC11	5739104	1007	0
OC11	682928	235	0
IC12	5583872	1008	0
OC12	688992	237	0
ID1	4600144	1010	0
OD1	685952	239	0
ID2	4814368	1009	0
OD2	677376	235	0
ID3	5132224	1008	0
OD3	690848	240	0
ID4	5412784	1015	0
OD4	687712	239	0
ID5	5668128	1006	0
OD5	707008	244	0
ID6	5788656	1010	0
OD6	684112	236	0
ID7	6289536	1011	0
OD7	697744	240	0
ID8	6985664	1008	0
OD8	696080	238	0
ID9	6262704	1010	0
OD9	687280	236	0
ID10	6226864	1009	0
OD10	690624	236	0
ID11	5953696	1010	0
OD11	692112	237	0
ID12	5869808	1014	0
OD12	702224	240	0
IE1	4376064	1008	0
OE1	676768	237	0
IE2	4599344	1011	0
OE2	679120	237	0
IE3	4879456	1009	0
OE3	683888	238	0
IE4	5520496	1008	0
OE4	699008	242	0
IE5	5809872	1014	0
OE5	692176	239	0
IE6	5950464	1011	0
OE6	683776	236	0
IE7	5736992	1008	0
OE7	693216	239	0
IE8	5850944	1010	0
OE8	684096	236	0
IE9	5881952	1012	0
OE9	694976	239	0
IE10	6379440	1016	0
OE10	684272	234	0
IE11	6201808	1014	0
OE11	697664	238	0
IE12	6035296	1007	0
OE12	716192	244	0
IF1	4249856	1009	0
OF1	669856	236	0
IF2	3387008	1010	0
OF2	682704	242	0
IF3	3554832	1018	0
OF3	667392	236	0
IF4	5722224	1013	0
OF4	687216	239	0
IF5	5856096	1008	0
OF5	682304	237	0
IF6	5869104	1008	0
OF6	686720	238	0
IF7	4685600	1009	0
OF7	688656	241	0
IF8	4935360	1016	0
OF8	679168	237	0
IF9	5066752	1009	0
OF9	686976	239	0
IF10	6354544	1005	0
OF10	715872	245	0
IF11	6075392	1015	0
OF11	687216	236	0
IF12	6166592	1015	0
OF12	686016	235	0
IG1	3344368	1017	0
OG1	648816	231	0
IG2	3393328	1011	0
OG2	670736	238	0
IG3	3472864	1007	0
OG3	672544	238	0
IG4	5546240	1010	0
OG4	681040	237	0
IG5	5781664	1006	0
OG5	687520	239	0
IG6	5848400	1009	0
OG6	688528	239	0
IG7	3810032	1007	0
OG7	668448	237	0
IG8	3845936	1017	0
OG8	654752	232	0
IG9	3799376	1015	0
OG9	672688	238	0
IG10	6173408	1014	0
OG10	690672	238	0
IG11	6087984	1011	0
OG11	689952	236	0
IG12	6067024	1010	0
OG12	691952	236	0
IH1	3304720	1009	0
OH1	679712	242	0
IH2	3374320	1016	0
OH2	661328	234	0
IH3	4007232	1009	0
OH3	672048	237	0
IH4	3466960	1003	0
OH4	673472	239	0
IH5	3566192	1011	0
OH5	670704	238	0
IH6	3555488	1014	0
OH6	676336	240	0
IH7	4305072	1017	0
OH7	656592	232	0
IH8	5752976	1007	0
OH8	688880	238	0
IH9	3720736	1010	0
OH9	666448	237	0
IH10	3685552	1011	0
OH10	665152	237	0
IH11	4453200	1008	0
OH11	685216	241	0
IH12	4237488	1007	0
OH12	667568	235	0
```
