## Supplementary material for "A toolbox of Stable Integration Vectors (SIV) in the fission yeast *Schizosaccharomyces pombe*": Source data: S02_C038_T02_P0001_M2_X2_E2.quant

```
[instrument]
blockid	numofrow	numofcol	coversn	version	coverid	lamphours	blocksn	type	sn
21	8	12	*	1.3.2	*	*	*	ruo	272510497

[head]
version	name	operator	timestamp	expirytime	calibrationID
1.0.5	Quantitation	GUEST	*	*	*

[properties]
quantversion
0.2.5

[conditions]
BlkID	Run	ExcitationColor	EmissionColor	CameraBias	EmissionIndex	BlockTemperature	CameraGain	Point	SampleVolume	Step	ExposureIndex	CoverID	Time	SampleTemperature	CoverTemperature	ExcitationIndex	Stage	Exposure	Cycle
21	20190205CalibrationCurve	x2	m2	*	2	59.988,59.9933,59.9975,59.9818,60.0005,59.9916	*	1	10	2	2	-1	1549367549.810	59.9987,59.9985,59.9983,59.9981,59.9981,59.9988	105.057	2	2	430	38

[quant]
region	quant	count	saturation
IA1	8993952	1006	0
OA1	777456	240	0
IA2	9179696	1009	0
OA2	776608	239	0
IA3	9656848	1008	0
OA3	766352	238	0
IA4	11030240	1015	0
OA4	767456	239	0
IA5	11334960	1011	0
OA5	769024	237	0
IA6	11486880	1009	0
OA6	761120	235	0
IA7	11825312	1009	0
OA7	766816	235	0
IA8	11964944	1012	0
OA8	788064	239	0
IA9	12309824	1016	0
OA9	778720	235	0
IA10	13303584	1015	0
OA10	797040	236	0
IA11	12926736	1005	0
OA11	835312	245	0
IA12	12939632	1005	0
OA12	818528	241	0
IB1	10180800	1007	0
OB1	781200	241	0
IB2	10884592	1011	0
OB2	781120	239	0
IB3	11807360	1016	0
OB3	763568	234	0
IB4	12385504	1010	0
OB4	782400	236	0
IB5	13171824	1005	0
OB5	787408	237	0
IB6	13358576	1010	0
OB6	787968	238	0
IB7	14863648	1016	0
OB7	784048	234	0
IB8	15039008	1016	0
OB8	791616	234	0
IB9	15205024	1009	0
OB9	815024	239	0
IB10	15100560	1008	0
OB10	825104	238	0
IB11	14517760	1011	0
OB11	835520	240	0
IB12	14155472	1010	0
OB12	831968	241	0
IC1	10825232	1016	0
OC1	766640	236	0
IC2	11392800	1015	0
OC2	784736	239	0
IC3	12749872	1009	0
OC3	780336	236	0
IC4	12959936	1011	0
OC4	787952	238	0
IC5	14302640	1014	0
OC5	782704	237	0
IC6	14503744	1014	0
OC6	791200	237	0
IC7	16729072	1009	0
OC7	811312	238	0
IC8	16979104	1008	0
OC8	827552	239	0
IC9	17286688	1010	0
OC9	838656	241	0
IC10	16599808	1005	0
OC10	850752	244	0
IC11	15620832	1007	0
OC11	828432	235	0
IC12	14893712	1008	0
OC12	828256	237	0
ID1	10589904	1010	0
OD1	772208	239	0
ID2	11516704	1009	0
OD2	765872	235	0
ID3	12849392	1008	0
OD3	791744	240	0
ID4	14073088	1015	0
OD4	790736	239	0
ID5	15266832	1006	0
OD5	821776	244	0
ID6	15777776	1010	0
OD6	802752	236	0
ID7	17911280	1011	0
OD7	827808	240	0
ID8	20920096	1008	0
OD8	839424	238	0
ID9	17836400	1010	0
OD9	827232	236	0
ID10	17694912	1009	0
OD10	838464	236	0
ID11	16519600	1010	0
OD11	845488	237	0
ID12	16097040	1014	0
OD12	850704	240	0
IE1	9675232	1008	0
OE1	751072	237	0
IE2	10579760	1011	0
OE2	757728	237	0
IE3	11781888	1009	0
OE3	770944	238	0
IE4	14611632	1008	0
OE4	802224	242	0
IE5	15790512	1014	0
OE5	802000	239	0
IE6	16460016	1011	0
OE6	799472	236	0
IE7	15560672	1008	0
OE7	818128	239	0
IE8	16048368	1010	0
OE8	811888	236	0
IE9	16179376	1012	0
OE9	832640	239	0
IE10	18267392	1016	0
OE10	832656	234	0
IE11	17506272	1014	0
OE11	850448	238	0
IE12	16870496	1007	0
OE12	874272	244	0
IF1	9116352	1009	0
OF1	736704	236	0
IF2	5376480	1010	0
OF2	732720	242	0
IF3	5994512	1018	0
OF3	721232	236	0
IF4	15433104	1013	0
OF4	787424	239	0
IF5	16063472	1008	0
OF5	792192	237	0
IF6	16142976	1008	0
OF6	797504	238	0
IF7	11027920	1009	0
OF7	781792	241	0
IF8	12092496	1016	0
OF8	775328	237	0
IF9	12718816	1009	0
OF9	801824	239	0
IF10	18319488	1005	0
OF10	877056	245	0
IF11	17006384	1015	0
OF11	836768	236	0
IF12	17338896	1015	0
OF12	833824	235	0
IG1	5106256	1017	0
OG1	689392	231	0
IG2	5370608	1011	0
OG2	714992	238	0
IG3	5748144	1007	0
OG3	723472	238	0
IG4	14669888	1010	0
OG4	773056	237	0
IG5	15744704	1006	0
OG5	789872	239	0
IG6	16038096	1009	0
OG6	795072	239	0
IG7	7255760	1007	0
OG7	739600	237	0
IG8	7352416	1017	0
OG8	723424	232	0
IG9	7196128	1015	0
OG9	741088	238	0
IG10	17421792	1014	0
OG10	829840	238	0
IG11	17107232	1011	0
OG11	841264	236	0
IG12	16958128	1010	0
OG12	846512	236	0
IH1	5008368	1009	0
OH1	718208	242	0
IH2	5241792	1016	0
OH2	699120	234	0
IH3	8018352	1009	0
OH3	727152	237	0
IH4	5769440	1003	0
OH4	721696	239	0
IH5	6146608	1011	0
OH5	723168	238	0
IH6	6102976	1014	0
OH6	729264	240	0
IH7	9283440	1017	0
OH7	726880	232	0
IH8	15640336	1007	0
OH8	804560	238	0
IH9	6895824	1010	0
OH9	727120	237	0
IH10	6729568	1011	0
OH10	725408	237	0
IH11	10066768	1008	0
OH11	776688	241	0
IH12	9126576	1007	0
OH12	753968	235	0
```
