## Supplementary material for "A toolbox of Stable Integration Vectors (SIV) in the fission yeast *Schizosaccharomyces pombe*": Source data: S02_C038_T02_P0001_M3_X3_E1.quant

```
[instrument]
blockid	numofrow	numofcol	coversn	version	coverid	lamphours	blocksn	type	sn
21	8	12	*	1.3.2	*	*	*	ruo	272510497

[head]
version	name	operator	timestamp	expirytime	calibrationID
1.0.5	Quantitation	GUEST	*	*	*

[properties]
quantversion
0.2.5

[conditions]
BlkID	Run	ExcitationColor	EmissionColor	CameraBias	EmissionIndex	BlockTemperature	CameraGain	Point	SampleVolume	Step	ExposureIndex	CoverID	Time	SampleTemperature	CoverTemperature	ExcitationIndex	Stage	Exposure	Cycle
21	20190205CalibrationCurve	x3	m3	*	3	59.988,59.9933,59.9975,59.9818,60.0005,59.9916	*	1	10	2	1	-1	1549367545.001	59.9987,59.9985,59.9983,59.9981,59.9981,59.9988	105.057	3	2	125	38

[quant]
region	quant	count	saturation
IA1	2940352	1011	0
OA1	669264	238	0
IA2	2962384	1011	0
OA2	666912	237	0
IA3	2992400	1008	0
OA3	673040	239	0
IA4	3006272	1014	0
OA4	668384	239	0
IA5	2994464	1008	0
OA5	661488	237	0
IA6	2991248	1009	0
OA6	658272	236	0
IA7	3006688	1010	0
OA7	661856	237	0
IA8	3007216	1013	0
OA8	669248	240	0
IA9	3000464	1014	0
OA9	659440	238	0
IA10	2994336	1014	0
OA10	658912	237	0
IA11	2950784	1006	0
OA11	677856	244	0
IA12	2945328	1009	0
OA12	663136	239	0
IB1	2936832	1007	0
OB1	666496	238	0
IB2	2972720	1011	0
OB2	667920	238	0
IB3	3005936	1012	0
OB3	664416	237	0
IB4	3010016	1008	0
OB4	660672	236	0
IB5	3021024	1006	0
OB5	666128	239	0
IB6	3034944	1011	0
OB6	663344	238	0
IB7	3059120	1014	0
OB7	664448	238	0
IB8	3053248	1016	0
OB8	646528	233	0
IB9	3018608	1007	0
OB9	661040	239	0
IB10	3006464	1009	0
OB10	656224	237	0
IB11	2985088	1013	0
OB11	662224	239	0
IB12	2962688	1013	0
OB12	658800	238	0
IC1	2980800	1015	0
OC1	663744	236	0
IC2	2997328	1011	0
OC2	663136	236	0
IC3	3011200	1003	0
OC3	677712	241	0
IC4	3069904	1013	0
OC4	658624	235	0
IC5	3090896	1015	0
OC5	663200	237	0
IC6	3100336	1016	0
OC6	653408	234	0
IC7	3089840	1008	0
OC7	664784	238	0
IC8	3081504	1008	0
OC8	667328	240	0
IC9	3073024	1010	0
OC9	669776	241	0
IC10	3032928	1008	0
OC10	672848	243	0
IC11	2991488	1007	0
OC11	652368	236	0
IC12	2976272	1009	0
OC12	654720	237	0
ID1	2972896	1009	0
OD1	665792	238	0
ID2	2998480	1006	0
OD2	675296	241	0
ID3	3057600	1011	0
OD3	665168	237	0
ID4	3090016	1015	0
OD4	668032	238	0
ID5	3102368	1007	0
OD5	677024	242	0
ID6	3128992	1010	0
OD6	665088	237	0
ID7	3147120	1010	0
OD7	670176	239	0
ID8	3191008	1008	0
OD8	665008	238	0
ID9	3090288	1008	0
OD9	661632	238	0
ID10	3052464	1003	0
OD10	668784	241	0
ID11	3030560	1012	0
OD11	655456	236	0
ID12	2999312	1010	0
OD12	662832	239	0
IE1	2971072	1006	0
OE1	658496	236	0
IE2	3023984	1012	0
OE2	665456	237	0
IE3	3067168	1010	0
OE3	670544	239	0
IE4	3087600	1009	0
OE4	671456	240	0
IE5	3129792	1013	0
OE5	667216	239	0
IE6	3145696	1008	0
OE6	664384	237	0
IE7	3148672	1008	0
OE7	662016	236	0
IE8	3124128	1008	0
OE8	658800	236	0
IE9	3109184	1010	0
OE9	669184	241	0
IE10	3095040	1016	0
OE10	645920	233	0
IE11	3048192	1012	0
OE11	664688	240	0
IE12	3013776	1011	0
OE12	657840	237	0
IF1	2993088	1011	0
OF1	664912	237	0
IF2	3031744	1011	0
OF2	669488	238	0
IF3	3096560	1015	0
OF3	673504	239	0
IF4	3106560	1010	0
OF4	679200	242	0
IF5	3112096	1004	0
OF5	672576	240	0
IF6	3137040	1011	0
OF6	663712	237	0
IF7	3156944	1012	0
OF7	660528	236	0
IF8	3141040	1014	0
OF8	666976	239	0
IF9	3117648	1012	0
OF9	659280	237	0
IF10	3069856	1006	0
OF10	665072	240	0
IF11	3052576	1012	0
OF11	663120	239	0
IF12	3040784	1016	0
OF12	664048	240	0
IG1	3014896	1018	0
OG1	664512	237	0
IG2	3033744	1013	0
OG2	673040	240	0
IG3	3061968	1008	0
OG3	670800	238	0
IG4	3075584	1006	0
OG4	661744	236	0
IG5	3096944	1008	0
OG5	683856	244	0
IG6	3123072	1013	0
OG6	668896	239	0
IG7	3112688	1006	0
OG7	666304	239	0
IG8	3120480	1012	0
OG8	656992	236	0
IG9	3103328	1015	0
OG9	663600	239	0
IG10	3068832	1013	0
OG10	669808	241	0
IG11	3025072	1009	0
OG11	665408	240	0
IG12	3001232	1006	0
OG12	663312	239	0
IH1	2967536	1007	0
OH1	668832	238	0
IH2	3008224	1011	0
OH2	666528	237	0
IH3	3036704	1007	0
OH3	668832	238	0
IH4	3060032	1012	0
OH4	663344	237	0
IH5	3079744	1011	0
OH5	659792	236	0
IH6	3083712	1014	0
OH6	667952	239	0
IH7	3098176	1015	0
OH7	658288	237	0
IH8	3061584	1010	0
OH8	666160	239	0
IH9	3051808	1008	0
OH9	660192	238	0
IH10	3038448	1011	0
OH10	654096	236	0
IH11	3004736	1008	0
OH11	661024	239	0
IH12	2976384	1006	0
OH12	658912	239	0
```
