## Supplementary material for "A toolbox of Stable Integration Vectors (SIV) in the fission yeast *Schizosaccharomyces pombe*": Source data: S02_C038_T02_P0001_M3_X3_E2.quant

```
[instrument]
blockid	numofrow	numofcol	coversn	version	coverid	lamphours	blocksn	type	sn
21	8	12	*	1.3.2	*	*	*	ruo	272510497

[head]
version	name	operator	timestamp	expirytime	calibrationID
1.0.5	Quantitation	GUEST	*	*	*

[properties]
quantversion
0.2.5

[conditions]
BlkID	Run	ExcitationColor	EmissionColor	CameraBias	EmissionIndex	BlockTemperature	CameraGain	Point	SampleVolume	Step	ExposureIndex	CoverID	Time	SampleTemperature	CoverTemperature	ExcitationIndex	Stage	Exposure	Cycle
21	20190205CalibrationCurve	x3	m3	*	3	59.988,59.9933,59.9975,59.9818,60.0005,59.9916	*	1	10	2	2	-1	1549367545.722	59.9987,59.9985,59.9983,59.9981,59.9981,59.9988	105.057	3	2	560	38

[quant]
region	quant	count	saturation
IA1	3466384	1011	0
OA1	708560	238	0
IA2	3535024	1011	0
OA2	708480	237	0
IA3	3694176	1008	0
OA3	710208	239	0
IA4	3719856	1014	0
OA4	703664	239	0
IA5	3755984	1008	0
OA5	697776	237	0
IA6	3779504	1009	0
OA6	692352	236	0
IA7	3826128	1010	0
OA7	692000	237	0
IA8	3824768	1013	0
OA8	703568	240	0
IA9	3814128	1014	0
OA9	693472	238	0
IA10	3766784	1014	0
OA10	693488	237	0
IA11	3686736	1006	0
OA11	714496	244	0
IA12	3580432	1009	0
OA12	696656	239	0
IB1	3522992	1007	0
OB1	708272	238	0
IB2	3642992	1011	0
OB2	706064	238	0
IB3	3759632	1012	0
OB3	702768	237	0
IB4	3864576	1008	0
OB4	698512	236	0
IB5	3936016	1006	0
OB5	703376	239	0
IB6	3989952	1011	0
OB6	699808	238	0
IB7	4049168	1014	0
OB7	700832	238	0
IB8	4040816	1016	0
OB8	682928	233	0
IB9	3981344	1007	0
OB9	699488	239	0
IB10	3887952	1009	0
OB10	697040	237	0
IB11	3802400	1013	0
OB11	700016	239	0
IB12	3676992	1013	0
OB12	695056	238	0
IC1	3594592	1015	0
OC1	695488	236	0
IC2	3710192	1011	0
OC2	698512	236	0
IC3	3838480	1003	0
OC3	711872	241	0
IC4	4034816	1013	0
OC4	693424	235	0
IC5	4126192	1015	0
OC5	699952	237	0
IC6	4175792	1016	0
OC6	691072	234	0
IC7	4212704	1008	0
OC7	703248	238	0
IC8	4193104	1008	0
OC8	708448	240	0
IC9	4161232	1010	0
OC9	706704	241	0
IC10	4008176	1008	0
OC10	707728	243	0
IC11	3853600	1007	0
OC11	686880	236	0
IC12	3737456	1009	0
OC12	687056	237	0
ID1	3635536	1009	0
OD1	704080	238	0
ID2	3756416	1006	0
OD2	714688	241	0
ID3	3978512	1011	0
OD3	704784	237	0
ID4	4119008	1015	0
OD4	707648	238	0
ID5	4270624	1007	0
OD5	722736	242	0
ID6	4384304	1010	0
OD6	711456	237	0
ID7	4464048	1010	0
OD7	717456	239	0
ID8	4722864	1008	0
OD8	706512	238	0
ID9	4295728	1008	0
OD9	701584	238	0
ID10	4163408	1003	0
OD10	709312	241	0
ID11	3979488	1012	0
OD11	687664	236	0
ID12	3836976	1010	0
OD12	695152	239	0
IE1	3674624	1006	0
OE1	696160	236	0
IE2	3831152	1012	0
OE2	705984	237	0
IE3	4025248	1010	0
OE3	710752	239	0
IE4	4155648	1009	0
OE4	716240	240	0
IE5	4336560	1013	0
OE5	715056	239	0
IE6	4479584	1008	0
OE6	713552	237	0
IE7	4493264	1008	0
OE7	715120	236	0
IE8	4395552	1008	0
OE8	704992	236	0
IE9	4345328	1010	0
OE9	713600	241	0
IE10	4222928	1016	0
OE10	684816	233	0
IE11	4049216	1012	0
OE11	702096	240	0
IE12	3892048	1011	0
OE12	688464	237	0
IF1	3714432	1011	0
OF1	699072	237	0
IF2	3848160	1011	0
OF2	706432	238	0
IF3	4105840	1015	0
OF3	713216	239	0
IF4	4225600	1010	0
OF4	721760	242	0
IF5	4335216	1004	0
OF5	714496	240	0
IF6	4409120	1011	0
OF6	710656	237	0
IF7	4475088	1012	0
OF7	703904	236	0
IF8	4434368	1014	0
OF8	710768	239	0
IF9	4344064	1012	0
OF9	700992	237	0
IF10	4186032	1006	0
OF10	704192	240	0
IF11	4065136	1012	0
OF11	699872	239	0
IF12	3964352	1016	0
OF12	697712	240	0
IG1	3715392	1018	0
OG1	701360	237	0
IG2	3838656	1013	0
OG2	714096	240	0
IG3	3979744	1008	0
OG3	710992	238	0
IG4	4122800	1006	0
OG4	704480	236	0
IG5	4221584	1008	0
OG5	726160	244	0
IG6	4313184	1013	0
OG6	709904	239	0
IG7	4330016	1006	0
OG7	709136	239	0
IG8	4321488	1012	0
OG8	696192	236	0
IG9	4258704	1015	0
OG9	702608	239	0
IG10	4131680	1013	0
OG10	706496	241	0
IG11	3987312	1009	0
OG11	700672	240	0
IG12	3867424	1006	0
OG12	696224	239	0
IH1	3645168	1007	0
OH1	703344	238	0
IH2	3774288	1011	0
OH2	705840	237	0
IH3	3931056	1007	0
OH3	709872	238	0
IH4	4027392	1012	0
OH4	705952	237	0
IH5	4143856	1011	0
OH5	703616	236	0
IH6	4145824	1014	0
OH6	706480	239	0
IH7	4197872	1015	0
OH7	701760	237	0
IH8	4131168	1010	0
OH8	707152	239	0
IH9	4118080	1008	0
OH9	701200	238	0
IH10	4031792	1011	0
OH10	691040	236	0
IH11	3924816	1008	0
OH11	695808	239	0
IH12	3793824	1006	0
OH12	693408	239	0
```
