## Supplementary material for "A toolbox of Stable Integration Vectors (SIV) in the fission yeast *Schizosaccharomyces pombe*": Source data: S02_C038_T02_P0001_M4_X4_E1.quant

```
[instrument]
blockid	numofrow	numofcol	coversn	version	coverid	lamphours	blocksn	type	sn
21	8	12	*	1.3.2	*	*	*	ruo	272510497

[head]
version	name	operator	timestamp	expirytime	calibrationID
1.0.5	Quantitation	GUEST	*	*	*

[properties]
quantversion
0.2.5

[conditions]
BlkID	Run	ExcitationColor	EmissionColor	CameraBias	EmissionIndex	BlockTemperature	CameraGain	Point	SampleVolume	Step	ExposureIndex	CoverID	Time	SampleTemperature	CoverTemperature	ExcitationIndex	Stage	Exposure	Cycle
21	20190205CalibrationCurve	x4	m4	*	4	59.988,59.9933,59.9975,59.9818,60.0005,59.9916	*	1	10	2	1	-1	1549367547.040	59.9987,59.9985,59.9983,59.9981,59.9981,59.9988	105.057	4	2	150	38

[quant]
region	quant	count	saturation
IA1	3538944	1011	0
OA1	678016	239	0
IA2	3587984	1007	0
OA2	679552	239	0
IA3	3737728	1009	0
OA3	682480	240	0
IA4	3836704	1013	0
OA4	675952	238	0
IA5	3898928	1009	0
OA5	672480	237	0
IA6	3912256	1003	0
OA6	677744	239	0
IA7	3980608	1008	0
OA7	668352	236	0
IA8	3981584	1010	0
OA8	674496	238	0
IA9	3992240	1011	0
OA9	675968	239	0
IA10	3959728	1012	0
OA10	677520	239	0
IA11	3846672	1006	0
OA11	675264	238	0
IA12	3783312	1007	0
OA12	675472	239	0
IB1	3615120	1004	0
OB1	683728	241	0
IB2	3773840	1012	0
OB2	680832	239	0
IB3	3913840	1008	0
OB3	680864	239	0
IB4	4034000	1006	0
OB4	677248	238	0
IB5	4144096	1004	0
OB5	677680	238	0
IB6	4191776	1011	0
OB6	668864	236	0
IB7	4299776	1016	0
OB7	663264	233	0
IB8	4294640	1014	0
OB8	670240	236	0
IB9	4217216	1004	0
OB9	692320	244	0
IB10	4153440	1007	0
OB10	679712	239	0
IB11	4073376	1012	0
OB11	678864	239	0
IB12	3942912	1015	0
OB12	663136	234	0
IC1	3728864	1011	0
OC1	679360	239	0
IC2	3872080	1007	0
OC2	675008	237	0
IC3	4068240	1004	0
OC3	675984	237	0
IC4	4227520	1008	0
OC4	682640	239	0
IC5	4361072	1015	0
OC5	668448	235	0
IC6	4428288	1015	0
OC6	665024	234	0
IC7	4486400	1006	0
OC7	686704	241	0
IC8	4495408	1007	0
OC8	680496	238	0
IC9	4490960	1011	0
OC9	684336	241	0
IC10	4341472	1010	0
OC10	678144	238	0
IC11	4189536	1009	0
OC11	671424	236	0
IC12	4056176	1009	0
OC12	671232	236	0
ID1	3802944	1007	0
OD1	672928	237	0
ID2	3956624	1008	0
OD2	669568	235	0
ID3	4214640	1011	0
OD3	690240	242	0
ID4	4379440	1014	0
OD4	676224	237	0
ID5	4560448	1009	0
OD5	686400	240	0
ID6	4629696	1006	0
OD6	675136	236	0
ID7	4781984	1009	0
OD7	687200	240	0
ID8	4723504	1005	0
OD8	691984	242	0
ID9	4672816	1006	0
OD9	679232	238	0
ID10	4538192	1002	0
OD10	684416	239	0
ID11	4339280	1007	0
OD11	673456	236	0
ID12	4186784	1006	0
OD12	678848	238	0
IE1	3874656	1008	0
OE1	685008	241	0
IE2	4067184	1013	0
OE2	673392	236	0
IE3	4296656	1008	0
OE3	690416	241	0
IE4	4457280	1007	0
OE4	680272	238	0
IE5	4637472	1009	0
OE5	684016	240	0
IE6	4785472	1007	0
OE6	685776	239	0
IE7	4795568	1006	0
OE7	683408	238	0
IE8	4734880	1003	0
OE8	682944	238	0
IE9	4731552	1009	0
OE9	678896	237	0
IE10	4623120	1010	0
OE10	685536	240	0
IE11	4460528	1011	0
OE11	684656	240	0
IE12	4303952	1010	0
OE12	685600	240	0
IF1	3906432	1011	0
OF1	671520	237	0
IF2	4042080	1006	0
OF2	680800	239	0
IF3	4345520	1011	0
OF3	686288	240	0
IF4	4535504	1007	0
OF4	683648	239	0
IF5	4684368	1006	0
OF5	673536	236	0
IF6	4738848	1008	0
OF6	679200	237	0
IF7	4769664	1009	0
OF7	681376	238	0
IF8	4779408	1013	0
OF8	680128	238	0
IF9	4726048	1009	0
OF9	683904	239	0
IF10	4634544	1006	0
OF10	681856	239	0
IF11	4493456	1008	0
OF11	690352	241	0
IF12	4363632	1014	0
OF12	673312	236	0
IG1	3897888	1012	0
OG1	679552	239	0
IG2	4048656	1009	0
OG2	686432	241	0
IG3	4230336	1002	0
OG3	682032	239	0
IG4	4475952	1008	0
OG4	671552	235	0
IG5	4583040	1008	0
OG5	685920	241	0
IG6	4692432	1011	0
OG6	687936	241	0
IG7	4682688	1006	0
OG7	681136	238	0
IG8	4686544	1008	0
OG8	687264	240	0
IG9	4641104	1013	0
OG9	675600	236	0
IG10	4575472	1014	0
OG10	678848	237	0
IG11	4440384	1011	0
OG11	686080	240	0
IG12	4328448	1005	0
OG12	673600	235	0
IH1	3844160	1008	0
OH1	671216	236	0
IH2	3960960	1006	0
OH2	670224	235	0
IH3	4183040	1006	0
OH3	684800	240	0
IH4	4286976	1009	0
OH4	676144	238	0
IH5	4452224	1007	0
OH5	672944	236	0
IH6	4473696	1016	0
OH6	664352	233	0
IH7	4557296	1016	0
OH7	671920	235	0
IH8	4530656	1009	0
OH8	684592	240	0
IH9	4461712	1006	0
OH9	673600	236	0
IH10	4405952	1010	0
OH10	676768	237	0
IH11	4336496	1011	0
OH11	672736	237	0
IH12	4198624	1009	0
OH12	679408	238	0
```
