## Supplementary material for "A toolbox of Stable Integration Vectors (SIV) in the fission yeast *Schizosaccharomyces pombe*": Source data: S02_C038_T02_P0001_M4_X4_E2.quant

```
[instrument]
blockid	numofrow	numofcol	coversn	version	coverid	lamphours	blocksn	type	sn
21	8	12	*	1.3.2	*	*	*	ruo	272510497

[head]
version	name	operator	timestamp	expirytime	calibrationID
1.0.5	Quantitation	GUEST	*	*	*

[properties]
quantversion
0.2.5

[conditions]
BlkID	Run	ExcitationColor	EmissionColor	CameraBias	EmissionIndex	BlockTemperature	CameraGain	Point	SampleVolume	Step	ExposureIndex	CoverID	Time	SampleTemperature	CoverTemperature	ExcitationIndex	Stage	Exposure	Cycle
21	20190205CalibrationCurve	x4	m4	*	4	59.988,59.9933,59.9975,59.9818,60.0005,59.9916	*	1	10	2	2	-1	1549367547.737	59.9987,59.9985,59.9983,59.9981,59.9981,59.9988	105.057	4	2	800	38

[quant]
region	quant	count	saturation
IA1	6779200	1011	0
OA1	768256	239	0
IA2	7069072	1007	0
OA2	771840	239	0
IA3	7850640	1009	0
OA3	770368	240	0
IA4	8394576	1013	0
OA4	762128	238	0
IA5	8770384	1009	0
OA5	763184	237	0
IA6	8938080	1003	0
OA6	767904	239	0
IA7	9269088	1008	0
OA7	761920	236	0
IA8	9289888	1010	0
OA8	778192	238	0
IA9	9316592	1011	0
OA9	779696	239	0
IA10	9120864	1012	0
OA10	783424	239	0
IA11	8661744	1006	0
OA11	780720	238	0
IA12	8269920	1007	0
OA12	774624	239	0
IB1	7240864	1004	0
OB1	773376	241	0
IB2	7991904	1012	0
OB2	768080	239	0
IB3	8786848	1008	0
OB3	767104	239	0
IB4	9486368	1006	0
OB4	772992	238	0
IB5	10117152	1004	0
OB5	774432	238	0
IB6	10335088	1011	0
OB6	764464	236	0
IB7	10860608	1016	0
OB7	760336	233	0
IB8	10872672	1014	0
OB8	775424	236	0
IB9	10624368	1004	0
OB9	803728	244	0
IB10	10233328	1007	0
OB10	797024	239	0
IB11	9750544	1012	0
OB11	795392	239	0
IB12	8992176	1015	0
OB12	763760	234	0
IC1	7820816	1011	0
OC1	762064	239	0
IC2	8599216	1007	0
OC2	762992	237	0
IC3	9660672	1004	0
OC3	767424	237	0
IC4	10513120	1008	0
OC4	773408	239	0
IC5	11189024	1015	0
OC5	762128	235	0
IC6	11573536	1015	0
OC6	765040	234	0
IC7	11987488	1006	0
OC7	795120	241	0
IC8	12063328	1007	0
OC8	793024	238	0
IC9	11991072	1011	0
OC9	798976	241	0
IC10	11214864	1010	0
OC10	786224	238	0
IC11	10393728	1009	0
OC11	786080	236	0
IC12	9678256	1009	0
OC12	778784	236	0
ID1	8228800	1007	0
OD1	756352	237	0
ID2	9036704	1008	0
OD2	754480	235	0
ID3	10379968	1011	0
OD3	784624	242	0
ID4	11246608	1014	0
OD4	771792	237	0
ID5	12299008	1009	0
OD5	789856	240	0
ID6	12755616	1006	0
OD6	791296	236	0
ID7	13512048	1009	0
OD7	805216	240	0
ID8	13286752	1005	0
OD8	822768	242	0
ID9	13020912	1006	0
OD9	802448	238	0
ID10	12341760	1002	0
OD10	806320	239	0
ID11	11258288	1007	0
OD11	792432	236	0
ID12	10428688	1006	0
OD12	796640	238	0
IE1	8608256	1008	0
OE1	766928	241	0
IE2	9570528	1013	0
OE2	758912	236	0
IE3	10824672	1008	0
OE3	783760	241	0
IE4	11760560	1007	0
OE4	782528	238	0
IE5	12743536	1009	0
OE5	794944	240	0
IE6	13555872	1007	0
OE6	807232	239	0
IE7	13657936	1006	0
OE7	817792	238	0
IE8	13379056	1003	0
OE8	816752	238	0
IE9	13327456	1009	0
OE9	816816	237	0
IE10	12713072	1010	0
OE10	819312	240	0
IE11	11843680	1011	0
OE11	814384	240	0
IE12	10984048	1010	0
OE12	806416	240	0
IF1	8808832	1011	0
OF1	754944	237	0
IF2	9526000	1006	0
OF2	769376	239	0
IF3	11068144	1011	0
OF3	781520	240	0
IF4	12183504	1007	0
OF4	784736	239	0
IF5	13022752	1006	0
OF5	782864	236	0
IF6	13322656	1008	0
OF6	793088	237	0
IF7	13465088	1009	0
OF7	805136	238	0
IF8	13520784	1013	0
OF8	811216	238	0
IF9	13294160	1009	0
OF9	823104	239	0
IF10	12851936	1006	0
OF10	820416	239	0
IF11	12067776	1008	0
OF11	819728	241	0
IF12	11281616	1014	0
OF12	796176	236	0
IG1	8691504	1012	0
OG1	761840	239	0
IG2	9502368	1009	0
OG2	776224	241	0
IG3	10545888	1002	0
OG3	778128	239	0
IG4	11856816	1008	0
OG4	769712	235	0
IG5	12442912	1008	0
OG5	792624	241	0
IG6	13009104	1011	0
OG6	801904	241	0
IG7	13044336	1006	0
OG7	798496	238	0
IG8	13001344	1008	0
OG8	812768	240	0
IG9	12758192	1013	0
OG9	803472	236	0
IG10	12427904	1014	0
OG10	798736	237	0
IG11	11714992	1011	0
OG11	815904	240	0
IG12	11186400	1005	0
OG12	799232	235	0
IH1	8473680	1008	0
OH1	751840	236	0
IH2	9108288	1006	0
OH2	754304	235	0
IH3	10270416	1006	0
OH3	776192	240	0
IH4	10817904	1009	0
OH4	770512	238	0
IH5	11758960	1007	0
OH5	774848	236	0
IH6	11780624	1016	0
OH6	766640	233	0
IH7	12292848	1016	0
OH7	779664	235	0
IH8	12197184	1009	0
OH8	804320	240	0
IH9	11949840	1006	0
OH9	793360	236	0
IH10	11577520	1010	0
OH10	794512	237	0
IH11	11189152	1011	0
OH11	789760	237	0
IH12	10428640	1009	0
OH12	795744	238	0
```
