## Supplementary material for "A toolbox of Stable Integration Vectors (SIV) in the fission yeast *Schizosaccharomyces pombe*": Source data: S02_C038_T02_P0001_M5_X5_E1.quant

```
[instrument]
blockid	numofrow	numofcol	coversn	version	coverid	lamphours	blocksn	type	sn
21	8	12	*	1.3.2	*	*	*	ruo	272510497

[head]
version	name	operator	timestamp	expirytime	calibrationID
1.0.5	Quantitation	GUEST	*	*	*

[properties]
quantversion
0.2.5

[conditions]
BlkID	Run	ExcitationColor	EmissionColor	CameraBias	EmissionIndex	BlockTemperature	CameraGain	Point	SampleVolume	Step	ExposureIndex	CoverID	Time	SampleTemperature	CoverTemperature	ExcitationIndex	Stage	Exposure	Cycle
21	20190205CalibrationCurve	x5	m5	*	5	59.988,59.9933,59.9975,59.9818,60.0005,59.9916	*	1	10	2	1	-1	1549367542.823	59.9987,59.9985,59.9983,59.9981,59.9981,59.9988	105.057	5	2	200	38

[quant]
region	quant	count	saturation
IA1	2877376	1014	0
OA1	671952	237	0
IA2	2863760	1006	0
OA2	684384	241	0
IA3	2860960	1008	0
OA3	680992	240	0
IA4	2853248	1010	0
OA4	671680	238	0
IA5	2837520	1006	0
OA5	670528	238	0
IA6	2825296	1004	0
OA6	673232	239	0
IA7	2843488	1008	0
OA7	664304	237	0
IA8	2837888	1010	0
OA8	668960	238	0
IA9	2846176	1013	0
OA9	662448	237	0
IA10	2858928	1012	0
OA10	676368	241	0
IA11	2845104	1008	0
OA11	667472	237	0
IA12	2843232	1008	0
OA12	666592	238	0
IB1	2853936	1004	0
OB1	684464	241	0
IB2	2871920	1011	0
OB2	677008	239	0
IB3	2849440	1005	0
OB3	687104	243	0
IB4	2840016	1006	0
OB4	670288	237	0
IB5	2841440	1008	0
OB5	662608	236	0
IB6	2843216	1011	0
OB6	664528	237	0
IB7	2860256	1015	0
OB7	656720	234	0
IB8	2851872	1014	0
OB8	663840	237	0
IB9	2823712	1004	0
OB9	682640	244	0
IB10	2829056	1003	0
OB10	677664	242	0
IB11	2852816	1012	0
OB11	668544	238	0
IB12	2868448	1014	0
OB12	664816	237	0
IC1	2847072	1009	0
OC1	681440	241	0
IC2	2841952	1006	0
OC2	675552	239	0
IC3	2854208	1008	0
OC3	667952	237	0
IC4	2852416	1010	0
OC4	661888	235	0
IC5	2865200	1014	0
OC5	669792	238	0
IC6	2859952	1014	0
OC6	665024	237	0
IC7	2847312	1009	0
OC7	669520	238	0
IC8	2832416	1006	0
OC8	667120	238	0
IC9	2850144	1011	0
OC9	674544	241	0
IC10	2839200	1009	0
OC10	665392	239	0
IC11	2835952	1010	0
OC11	664736	238	0
IC12	2823856	1005	0
OC12	680080	243	0
ID1	2831968	1006	0
OD1	669120	238	0
ID2	2843968	1008	0
OD2	664448	236	0
ID3	2871936	1012	0
OD3	677440	240	0
ID4	2871872	1015	0
OD4	665440	236	0
ID5	2862000	1009	0
OD5	674448	239	0
ID6	2847920	1004	0
OD6	668800	236	0
ID7	2865104	1009	0
OD7	681344	241	0
ID8	2845024	1005	0
OD8	685232	244	0
ID9	2826608	1004	0
OD9	664928	237	0
ID10	2834928	1003	0
OD10	666960	239	0
ID11	2816368	1003	0
OD11	664192	238	0
ID12	2822240	1007	0
OD12	656848	235	0
IE1	2841632	1011	0
OE1	665552	237	0
IE2	2863648	1014	0
OE2	671104	238	0
IE3	2855008	1009	0
OE3	678816	240	0
IE4	2838208	1005	0
OE4	664448	235	0
IE5	2852624	1010	0
OE5	674960	239	0
IE6	2864016	1002	0
OE6	692768	243	0
IE7	2876784	1006	0
OE7	674224	238	0
IE8	2841984	1003	0
OE8	673040	239	0
IE9	2839440	1008	0
OE9	668624	239	0
IE10	2846240	1011	0
OE10	659520	235	0
IE11	2835312	1010	0
OE11	667552	238	0
IE12	2839168	1011	0
OE12	662864	237	0
IF1	2848032	1010	0
OF1	675280	240	0
IF2	2838496	1006	0
OF2	674544	239	0
IF3	2867936	1010	0
OF3	678544	240	0
IF4	2859232	1007	0
OF4	674560	239	0
IF5	2857504	1006	0
OF5	667712	237	0
IF6	2852688	1007	0
OF6	665264	236	0
IF7	2866432	1010	0
OF7	676992	240	0
IF8	2863552	1014	0
OF8	659456	234	0
IF9	2856208	1013	0
OF9	670288	239	0
IF10	2835712	1006	0
OF10	666464	238	0
IF11	2827136	1007	0
OF11	668608	239	0
IF12	2851360	1013	0
OF12	663024	237	0
IG1	2847824	1012	0
OG1	676944	240	0
IG2	2852864	1011	0
OG2	671440	237	0
IG3	2845952	1007	0
OG3	669760	237	0
IG4	2841760	1009	0
OG4	665360	236	0
IG5	2850816	1011	0
OG5	663360	236	0
IG6	2848384	1012	0
OG6	681136	242	0
IG7	2842336	1008	0
OG7	670864	239	0
IG8	2822544	1004	0
OG8	682864	244	0
IG9	2847824	1015	0
OG9	654256	234	0
IG10	2848400	1014	0
OG10	659776	236	0
IG11	2834688	1013	0
OG11	660896	237	0
IG12	2823072	1008	0
OG12	669664	240	0
IH1	2833584	1006	0
OH1	664976	237	0
IH2	2839552	1006	0
OH2	670240	238	0
IH3	2855680	1010	0
OH3	672448	238	0
IH4	2852992	1012	0
OH4	674752	240	0
IH5	2832800	1006	0
OH5	668256	238	0
IH6	2845872	1013	0
OH6	664896	237	0
IH7	2849264	1014	0
OH7	667984	238	0
IH8	2835632	1011	0
OH8	678016	242	0
IH9	2821904	1007	0
OH9	664432	238	0
IH10	2825008	1008	0
OH10	658336	236	0
IH11	2822704	1009	0
OH11	672720	241	0
IH12	2825360	1010	0
OH12	668864	240	0
```
