## Supplementary material for "A toolbox of Stable Integration Vectors (SIV) in the fission yeast *Schizosaccharomyces pombe*": Source data: S02_C038_T02_P0001_M5_X5_E2.quant

```
[instrument]
blockid	numofrow	numofcol	coversn	version	coverid	lamphours	blocksn	type	sn
21	8	12	*	1.3.2	*	*	*	ruo	272510497

[head]
version	name	operator	timestamp	expirytime	calibrationID
1.0.5	Quantitation	GUEST	*	*	*

[properties]
quantversion
0.2.5

[conditions]
BlkID	Run	ExcitationColor	EmissionColor	CameraBias	EmissionIndex	BlockTemperature	CameraGain	Point	SampleVolume	Step	ExposureIndex	CoverID	Time	SampleTemperature	CoverTemperature	ExcitationIndex	Stage	Exposure	Cycle
21	20190205CalibrationCurve	x5	m5	*	5	59.988,59.9933,59.9975,59.9818,60.0005,59.9916	*	1	10	2	2	-1	1549367543.565	59.9987,59.9985,59.9983,59.9981,59.9981,59.9988	105.057	5	2	920	38

[quant]
region	quant	count	saturation
IA1	3183680	1014	0
OA1	741824	237	0
IA2	3153744	1006	0
OA2	761008	241	0
IA3	3143168	1008	0
OA3	744240	240	0
IA4	3119328	1010	0
OA4	728528	238	0
IA5	3083984	1006	0
OA5	728992	238	0
IA6	3080896	1004	0
OA6	729648	239	0
IA7	3113616	1008	0
OA7	723712	237	0
IA8	3116256	1010	0
OA8	723840	238	0
IA9	3147552	1013	0
OA9	722096	237	0
IA10	3196336	1012	0
OA10	747280	241	0
IA11	3192576	1008	0
OA11	737216	237	0
IA12	3175424	1008	0
OA12	735744	238	0
IB1	3125264	1004	0
OB1	749136	241	0
IB2	3127088	1011	0
OB2	736288	239	0
IB3	3093632	1005	0
OB3	746368	243	0
IB4	3078432	1006	0
OB4	721168	237	0
IB5	3080656	1008	0
OB5	713824	236	0
IB6	3087296	1011	0
OB6	717536	237	0
IB7	3133600	1015	0
OB7	713008	234	0
IB8	3138144	1014	0
OB8	722704	237	0
IB9	3134048	1004	0
OB9	739232	244	0
IB10	3141984	1003	0
OB10	742080	242	0
IB11	3181040	1012	0
OB11	735296	238	0
IB12	3184464	1014	0
OB12	728336	237	0
IC1	3075456	1009	0
OC1	737168	241	0
IC2	3060624	1006	0
OC2	726384	239	0
IC3	3076336	1008	0
OC3	713344	237	0
IC4	3100672	1010	0
OC4	715536	235	0
IC5	3135136	1014	0
OC5	719328	238	0
IC6	3123408	1014	0
OC6	720192	237	0
IC7	3134320	1009	0
OC7	725584	238	0
IC8	3120256	1006	0
OC8	725536	238	0
IC9	3163200	1011	0
OC9	731072	241	0
IC10	3125520	1009	0
OC10	721296	239	0
IC11	3128480	1010	0
OC11	722128	238	0
IC12	3107440	1005	0
OC12	739264	243	0
ID1	3049840	1006	0
OD1	722880	238	0
ID2	3058912	1008	0
OD2	718320	236	0
ID3	3134592	1012	0
OD3	732720	240	0
ID4	3135584	1015	0
OD4	721952	236	0
ID5	3192464	1009	0
OD5	732224	239	0
ID6	3210000	1004	0
OD6	748528	236	0
ID7	3219824	1009	0
OD7	746832	241	0
ID8	3172400	1005	0
OD8	745312	244	0
ID9	3161904	1004	0
OD9	720144	237	0
ID10	3194864	1003	0
OD10	724272	239	0
ID11	3114096	1003	0
OD11	721264	238	0
ID12	3104288	1007	0
OD12	714320	235	0
IE1	3045408	1011	0
OE1	717248	237	0
IE2	3073296	1014	0
OE2	724560	238	0
IE3	3091392	1009	0
OE3	731920	240	0
IE4	3109488	1005	0
OE4	723040	235	0
IE5	3148128	1010	0
OE5	733136	239	0
IE6	3268880	1002	0
OE6	781648	243	0
IE7	3284752	1006	0
OE7	756672	238	0
IE8	3181904	1003	0
OE8	739744	239	0
IE9	3168352	1008	0
OE9	730640	239	0
IE10	3173344	1011	0
OE10	714752	235	0
IE11	3136928	1010	0
OE11	722096	238	0
IE12	3099488	1011	0
OE12	714832	237	0
IF1	3054768	1010	0
OF1	722704	240	0
IF2	3059632	1006	0
OF2	728608	239	0
IF3	3131840	1010	0
OF3	734448	240	0
IF4	3150288	1007	0
OF4	731232	239	0
IF5	3169920	1006	0
OF5	728528	237	0
IF6	3197200	1007	0
OF6	731392	236	0
IF7	3213648	1010	0
OF7	742208	240	0
IF8	3184592	1014	0
OF8	717808	234	0
IF9	3187168	1013	0
OF9	731600	239	0
IF10	3147168	1006	0
OF10	721424	238	0
IF11	3114592	1007	0
OF11	725072	239	0
IF12	3143808	1013	0
OF12	718144	237	0
IG1	3050240	1012	0
OG1	727776	240	0
IG2	3077408	1011	0
OG2	720576	237	0
IG3	3070416	1007	0
OG3	725472	237	0
IG4	3079120	1009	0
OG4	718864	236	0
IG5	3103120	1011	0
OG5	714880	236	0
IG6	3115472	1012	0
OG6	738592	242	0
IG7	3110176	1008	0
OG7	725952	239	0
IG8	3092880	1004	0
OG8	740816	244	0
IG9	3130016	1015	0
OG9	706592	234	0
IG10	3135616	1014	0
OG10	713872	236	0
IG11	3105696	1013	0
OG11	714224	237	0
IG12	3068544	1008	0
OG12	717664	240	0
IH1	3050288	1006	0
OH1	715792	237	0
IH2	3055856	1006	0
OH2	725392	238	0
IH3	3083952	1010	0
OH3	724752	238	0
IH4	3083376	1012	0
OH4	728240	240	0
IH5	3057520	1006	0
OH5	722192	238	0
IH6	3076880	1013	0
OH6	719360	237	0
IH7	3102960	1014	0
OH7	724176	238	0
IH8	3095696	1011	0
OH8	734384	242	0
IH9	3087376	1007	0
OH9	722288	238	0
IH10	3087440	1008	0
OH10	716512	236	0
IH11	3075728	1009	0
OH11	724208	241	0
IH12	3063536	1010	0
OH12	718064	240	0
```
