## Supplementary material for "A toolbox of Stable Integration Vectors (SIV) in the fission yeast *Schizosaccharomyces pombe*": Source data: S02_C039_T02_P0001_M1_X1_E1.quant

```
[instrument]
blockid	numofrow	numofcol	coversn	version	coverid	lamphours	blocksn	type	sn
21	8	12	*	1.3.2	*	*	*	ruo	272510497

[head]
version	name	operator	timestamp	expirytime	calibrationID
1.0.5	Quantitation	GUEST	*	*	*

[properties]
quantversion
0.2.5

[conditions]
BlkID	Run	ExcitationColor	EmissionColor	CameraBias	EmissionIndex	BlockTemperature	CameraGain	Point	SampleVolume	Step	ExposureIndex	CoverID	Time	SampleTemperature	CoverTemperature	ExcitationIndex	Stage	Exposure	Cycle
21	20190205CalibrationCurve	x1	m1	*	1	60.0052,59.9933,60,60.001,59.9931,59.999	*	1	10	2	1	-1	1549367669.650	59.9994,59.9989,59.998,59.9987,59.9983,59.9992	104.966	1	2	60	39

[quant]
region	quant	count	saturation
IA1	4827408	1013	0
OA1	685600	237	0
IA2	5164544	1008	0
OA2	685936	236	0
IA3	5478608	1008	0
OA3	684960	234	0
IA4	6472864	1016	0
OA4	686848	234	0
IA5	6754896	1017	0
OA5	690064	233	0
IA6	6905472	1010	0
OA6	710608	240	0
IA7	7072192	1006	0
OA7	710640	239	0
IA8	7081984	1013	0
OA8	708704	237	0
IA9	7039152	1016	0
OA9	701328	237	0
IA10	7237968	1017	0
OA10	701024	236	0
IA11	6668000	1017	0
OA11	693584	235	0
IA12	6176864	1011	0
OA12	695760	238	0
IB1	5385056	1009	0
OB1	690272	237	0
IB2	5991232	1010	0
OB2	711552	241	0
IB3	6699520	1016	0
OB3	711008	240	0
IB4	7111168	1014	0
OB4	715088	239	0
IB5	7645648	1009	0
OB5	715920	237	0
IB6	7799520	1011	0
OB6	709920	235	0
IB7	8690416	1016	0
OB7	720640	237	0
IB8	8683360	1018	0
OB8	722096	237	0
IB9	8508768	1015	0
OB9	717120	236	0
IB10	8133040	1007	0
OB10	729040	240	0
IB11	7460784	1013	0
OB11	714112	237	0
IB12	6796544	1009	0
OB12	708800	239	0
IC1	5706112	1015	0
OC1	697024	239	0
IC2	6262832	1016	0
OC2	710352	240	0
IC3	7087184	1011	0
OC3	713024	238	0
IC4	7199056	1007	0
OC4	723312	241	0
IC5	8118656	1013	0
OC5	724624	240	0
IC6	8272336	1016	0
OC6	727680	240	0
IC7	9544064	1011	0
OC7	736928	240	0
IC8	9516480	1008	0
OC8	729664	236	0
IC9	9401584	1011	0
OC9	727584	237	0
IC10	8777936	1006	0
OC10	733584	239	0
IC11	7952656	1006	0
OC11	728720	240	0
IC12	7182464	1011	0
OC12	705984	236	0
ID1	5614864	1012	0
OD1	694064	238	0
ID2	6279168	1012	0
OD2	700352	237	0
ID3	7011136	1007	0
OD3	707680	237	0
ID4	7776976	1016	0
OD4	709680	236	0
ID5	8427456	1010	0
OD5	732512	241	0
ID6	8735392	1007	0
OD6	731328	238	0
ID7	10011232	1012	0
OD7	742816	240	0
ID8	9714320	1008	0
OD8	750464	242	0
ID9	9535776	1006	0
OD9	739632	239	0
ID10	9171072	1012	0
OD10	731648	237	0
ID11	8274928	1010	0
OD11	727952	238	0
ID12	7613520	1013	0
OD12	728656	241	0
IE1	5258592	1012	0
OE1	703072	242	0
IE2	5799728	1006	0
OE2	704864	240	0
IE3	6485776	1011	0
OE3	701136	237	0
IE4	7847136	1007	0
OE4	732384	243	0
IE5	8555824	1015	0
OE5	729808	240	0
IE6	8927568	1012	0
OE6	726032	237	0
IE7	8860240	1010	0
OE7	725728	236	0
IE8	8905248	1010	0
OE8	727200	236	0
IE9	8729584	1011	0
OE9	743152	241	0
IE10	9259344	1016	0
OE10	728480	236	0
IE11	8528672	1016	0
OE11	730304	238	0
IE12	7789856	1012	0
OE12	719488	238	0
IF1	4928480	1007	0
OF1	695040	241	0
IF2	3145936	1010	0
OF2	677776	238	0
IF3	3256096	1018	0
OF3	686976	239	0
IF4	8035136	1015	0
OF4	715024	239	0
IF5	8464064	1010	0
OF5	715568	237	0
IF6	8610048	1010	0
OF6	717024	236	0
IF7	6529472	1012	0
OF7	707952	237	0
IF8	7015184	1016	0
OF8	719264	239	0
IF9	7139008	1012	0
OF9	718384	239	0
IF10	9075392	1006	0
OF10	739312	240	0
IF11	8073408	1013	0
OF11	723232	238	0
IF12	7769744	1015	0
OF12	712064	237	0
IG1	3062496	1009	0
OG1	684896	243	0
IG2	3129216	1012	0
OG2	675200	238	0
IG3	3187168	1007	0
OG3	679728	238	0
IG4	7549200	1010	0
OG4	719120	242	0
IG5	8140416	1006	0
OG5	719776	240	0
IG6	8306800	1010	0
OG6	716480	238	0
IG7	3746640	1008	0
OG7	682000	235	0
IG8	3752560	1015	0
OG8	682752	236	0
IG9	3687216	1016	0
OG9	688144	239	0
IG10	8536416	1016	0
OG10	720704	238	0
IG11	7981248	1011	0
OG11	720272	238	0
IG12	7395648	1010	0
OG12	709808	236	0
IH1	3042976	1011	0
OH1	670816	239	0
IH2	3108112	1018	0
OH2	667776	237	0
IH3	4690320	1013	0
OH3	690048	240	0
IH4	3165120	1005	0
OH4	673888	237	0
IH5	3227840	1011	0
OH5	677584	238	0
IH6	3237568	1016	0
OH6	668272	234	0
IH7	5399600	1017	0
OH7	681824	235	0
IH8	8165648	1009	0
OH8	713024	238	0
IH9	3575840	1010	0
OH9	675952	239	0
IH10	3516096	1011	0
OH10	678752	240	0
IH11	5342512	1009	0
OH11	694496	240	0
IH12	4737712	1007	0
OH12	677584	235	0
```
