## Supplementary material for "A toolbox of Stable Integration Vectors (SIV) in the fission yeast *Schizosaccharomyces pombe*": Source data: S02_C039_T02_P0001_M1_X1_E2.quant

```
[instrument]
blockid	numofrow	numofcol	coversn	version	coverid	lamphours	blocksn	type	sn
21	8	12	*	1.3.2	*	*	*	ruo	272510497

[head]
version	name	operator	timestamp	expirytime	calibrationID
1.0.5	Quantitation	GUEST	*	*	*

[properties]
quantversion
0.2.5

[conditions]
BlkID	Run	ExcitationColor	EmissionColor	CameraBias	EmissionIndex	BlockTemperature	CameraGain	Point	SampleVolume	Step	ExposureIndex	CoverID	Time	SampleTemperature	CoverTemperature	ExcitationIndex	Stage	Exposure	Cycle
21	20190205CalibrationCurve	x1	m1	*	1	60.0052,59.9933,60,60.001,59.9931,59.999	*	1	10	2	2	-1	1549367670.284	59.9994,59.9989,59.998,59.9987,59.9983,59.9992	104.966	1	2	175	39

[quant]
region	quant	count	saturation
IA1	8723888	1013	0
OA1	747456	237	0
IA2	9744176	1008	0
OA2	759072	236	0
IA3	10647984	1008	0
OA3	755456	234	0
IA4	13503648	1016	0
OA4	771888	234	0
IA5	14394640	1017	0
OA5	783504	233	0
IA6	14857600	1010	0
OA6	811024	240	0
IA7	15357056	1006	0
OA7	817552	239	0
IA8	15331920	1013	0
OA8	818544	237	0
IA9	15215440	1016	0
OA9	809712	237	0
IA10	15778208	1017	0
OA10	805904	236	0
IA11	14145536	1017	0
OA11	796128	235	0
IA12	12712880	1011	0
OA12	782272	238	0
IB1	10367872	1009	0
OB1	757952	237	0
IB2	12148912	1010	0
OB2	795280	241	0
IB3	14152944	1016	0
OB3	801952	240	0
IB4	15381792	1014	0
OB4	820016	239	0
IB5	16975664	1009	0
OB5	834528	237	0
IB6	17458208	1011	0
OB6	829568	235	0
IB7	20024288	1016	0
OB7	852832	237	0
IB8	19966352	1018	0
OB8	855024	237	0
IB9	19508368	1015	0
OB9	851456	236	0
IB10	18435072	1007	0
OB10	869984	240	0
IB11	16463312	1013	0
OB11	837280	237	0
IB12	14520096	1009	0
OB12	813248	239	0
IC1	11294256	1015	0
OC1	774176	239	0
IC2	12886496	1016	0
OC2	802720	240	0
IC3	15318080	1011	0
OC3	813984	238	0
IC4	15693472	1007	0
OC4	835024	241	0
IC5	18359216	1013	0
OC5	847376	240	0
IC6	18799536	1016	0
OC6	858160	240	0
IC7	22544336	1011	0
OC7	892688	240	0
IC8	22485152	1008	0
OC8	887232	236	0
IC9	22176608	1011	0
OC9	888096	237	0
IC10	20372352	1006	0
OC10	886112	239	0
IC11	17955344	1006	0
OC11	869952	240	0
IC12	15656896	1011	0
OC12	826672	236	0
ID1	11039472	1012	0
OD1	767456	238	0
ID2	12944960	1012	0
OD2	788272	237	0
ID3	15146368	1007	0
OD3	813456	237	0
ID4	17298544	1016	0
OD4	825088	236	0
ID5	19282928	1010	0
OD5	869088	241	0
ID6	20210288	1007	0
OD6	882768	238	0
ID7	23916704	1012	0
OD7	906192	240	0
ID8	23048480	1008	0
OD8	919440	242	0
ID9	22597360	1006	0
OD9	906144	239	0
ID10	21509440	1012	0
OD10	891696	237	0
ID11	18870944	1010	0
OD11	880944	238	0
ID12	16927952	1013	0
OD12	860912	241	0
IE1	9984432	1012	0
OE1	762384	242	0
IE2	11588672	1006	0
OE2	781984	240	0
IE3	13555104	1011	0
OE3	792880	237	0
IE4	17576784	1007	0
OE4	850016	243	0
IE5	19594752	1015	0
OE5	861840	240	0
IE6	20728320	1012	0
OE6	870320	237	0
IE7	20532128	1010	0
OE7	873920	236	0
IE8	20661632	1010	0
OE8	876528	236	0
IE9	20187632	1011	0
OE9	898784	241	0
IE10	21701696	1016	0
OE10	889056	236	0
IE11	19565840	1016	0
OE11	873200	238	0
IE12	17419184	1012	0
OE12	851440	238	0
IF1	9064640	1007	0
OF1	750240	241	0
IF2	3816368	1010	0
OF2	717840	238	0
IF3	4103248	1018	0
OF3	736160	239	0
IF4	18100944	1015	0
OF4	823600	239	0
IF5	19369232	1010	0
OF5	840240	237	0
IF6	19779296	1010	0
OF6	849472	236	0
IF7	13740848	1012	0
OF7	822592	237	0
IF8	15145424	1016	0
OF8	836272	239	0
IF9	15517424	1012	0
OF9	849856	239	0
IF10	21206032	1006	0
OF10	903328	240	0
IF11	18275488	1013	0
OF11	863024	238	0
IF12	17363264	1015	0
OF12	836688	237	0
IG1	3592512	1009	0
OG1	707616	243	0
IG2	3750832	1012	0
OG2	704800	238	0
IG3	3934624	1007	0
OG3	720608	238	0
IG4	16689648	1010	0
OG4	816384	242	0
IG5	18428368	1006	0
OG5	832048	240	0
IG6	18949280	1010	0
OG6	832080	238	0
IG7	5612352	1008	0
OG7	749600	235	0
IG8	5616448	1015	0
OG8	750400	236	0
IG9	5442528	1016	0
OG9	751552	239	0
IG10	19593104	1016	0
OG10	853216	238	0
IG11	18023344	1011	0
OG11	855008	238	0
IG12	16285024	1010	0
OG12	827328	236	0
IH1	3529680	1011	0
OH1	689360	239	0
IH2	3682624	1018	0
OH2	693168	237	0
IH3	8335408	1013	0
OH3	738992	240	0
IH4	3925520	1005	0
OH4	715424	237	0
IH5	4087632	1011	0
OH5	722528	238	0
IH6	4105936	1016	0
OH6	713488	234	0
IH7	10422816	1017	0
OH7	757824	235	0
IH8	18543056	1009	0
OH8	831520	238	0
IH9	5168400	1010	0
OH9	728800	239	0
IH10	4981568	1011	0
OH10	727392	240	0
IH11	10334592	1009	0
OH11	771712	240	0
IH12	8552224	1007	0
OH12	738720	235	0
```
