## Supplementary material for "A toolbox of Stable Integration Vectors (SIV) in the fission yeast *Schizosaccharomyces pombe*": Source data: S02_C039_T02_P0001_M1_X1_E3.quant

```
[instrument]
blockid	numofrow	numofcol	coversn	version	coverid	lamphours	blocksn	type	sn
21	8	12	*	1.3.2	*	*	*	ruo	272510497

[head]
version	name	operator	timestamp	expirytime	calibrationID
1.0.5	Quantitation	GUEST	*	*	*

[properties]
quantversion
0.2.5

[conditions]
BlkID	Run	ExcitationColor	EmissionColor	CameraBias	EmissionIndex	BlockTemperature	CameraGain	Point	SampleVolume	Step	ExposureIndex	CoverID	Time	SampleTemperature	CoverTemperature	ExcitationIndex	Stage	Exposure	Cycle
21	20190205CalibrationCurve	x1	m1	*	1	60.0052,59.9933,60,60.001,59.9931,59.999	*	1	10	2	3	-1	1549367670.995	59.9994,59.9989,59.998,59.9987,59.9983,59.9992	104.966	1	2	520	39

[quant]
region	quant	count	saturation
IA1	20443024	1013	0
OA1	928032	237	0
IA2	23468016	1008	0
OA2	966912	236	0
IA3	26173552	1008	0
OA3	972272	234	0
IA4	34675408	1016	0
OA4	1019520	234	0
IA5	37284304	1017	9
OA5	1063904	233	0
IA6	38707376	1010	72
OA6	1111536	240	0
IA7	40182704	1006	175
OA7	1140176	239	0
IA8	40131568	1013	172
OA8	1158496	237	0
IA9	39753600	1016	143
OA9	1130336	237	0
IA10	41445136	1017	370
OA10	1133264	236	0
IA11	36578224	1017	4
OA11	1102160	235	0
IA12	32315632	1011	0
OA12	1039984	238	0
IB1	25330496	1009	0
OB1	963616	237	0
IB2	30610624	1010	0
OB2	1050400	241	0
IB3	36558528	1016	0
OB3	1073088	240	0
IB4	40216144	1014	122
OB4	1131456	239	0
IB5	45002112	1009	553
OB5	1192288	237	0
IB6	46325408	1011	574
OB6	1188928	235	0
IB7	50260656	1016	643
OB7	1260512	237	0
IB8	49934672	1018	635
OB8	1268944	237	0
IB9	49310544	1015	618
OB9	1265680	236	0
IB10	48282896	1007	583
OB10	1295760	240	0
IB11	43489536	1013	509
OB11	1209472	237	0
IB12	37752112	1009	38
OB12	1131760	239	0
IC1	28063296	1015	0
OC1	998048	239	0
IC2	32794672	1016	0
OC2	1076560	240	0
IC3	40035152	1011	133
OC3	1128272	238	0
IC4	41210640	1007	240
OC4	1167968	241	0
IC5	48419168	1013	621
OC5	1218608	240	0
IC6	49320144	1016	629
OC6	1249056	240	0
IC7	51697504	1011	679
OC7	1357216	240	0
IC8	51652608	1008	676
OC8	1375552	236	0
IC9	51299760	1011	665
OC9	1368800	237	0
IC10	49938336	1006	635
OC10	1347808	239	0
IC11	47396368	1006	572
OC11	1296336	240	0
IC12	41135504	1011	362
OC12	1187232	236	0
ID1	27331008	1012	0
OD1	986704	238	0
ID2	33005776	1012	0
OD2	1045040	237	0
ID3	39531840	1007	105
OD3	1122256	237	0
ID4	45889200	1016	581
OD4	1159552	236	0
ID5	49926112	1010	642
OD5	1272016	241	0
ID6	50656784	1007	658
OD6	1331840	238	0
ID7	52407984	1012	709
OD7	1408864	240	0
ID8	51909680	1008	683
OD8	1433024	242	0
ID9	51565472	1006	685
OD9	1412240	239	0
ID10	50949376	1012	651
OD10	1379088	237	0
ID11	48733056	1010	603
OD11	1326704	238	0
ID12	44864176	1013	536
OD12	1251360	241	0
IE1	24235056	1012	0
OE1	957584	242	0
IE2	29031728	1006	0
OE2	1022912	240	0
IE3	34870512	1011	0
OE3	1066480	237	0
IE4	46685344	1007	605
OE4	1207344	243	0
IE5	50130272	1015	648
OE5	1264096	240	0
IE6	50802960	1012	661
OE6	1321232	237	0
IE7	50628352	1010	660
OE7	1328192	236	0
IE8	50614112	1010	650
OE8	1337664	236	0
IE9	50401120	1011	658
OE9	1385888	241	0
IE10	51054352	1016	656
OE10	1381120	236	0
IE11	49372240	1016	606
OE11	1325632	238	0
IE12	46261408	1012	555
OE12	1256464	238	0
IF1	21526928	1007	0
OF1	917840	241	0
IF2	5833264	1010	0
OF2	836304	238	0
IF3	6643280	1018	0
OF3	885744	239	0
IF4	47877984	1015	620
OF4	1148048	239	0
IF5	49802800	1010	656
OF5	1218784	237	0
IF6	50093168	1010	648
OF6	1247184	236	0
IF7	35419984	1012	0
OF7	1156432	237	0
IF8	39549488	1016	4
OF8	1195936	239	0
IF9	40715696	1012	267
OF9	1235184	239	0
IF10	50541312	1006	647
OF10	1390016	240	0
IF11	47806288	1013	575
OF11	1279904	238	0
IF12	46040016	1015	545
OF12	1207376	237	0
IG1	5179952	1009	0
OG1	782784	243	0
IG2	5636272	1012	0
OG2	799712	238	0
IG3	6210752	1007	0
OG3	843312	238	0
IG4	44157136	1010	539
OG4	1116080	242	0
IG5	48463552	1006	610
OG5	1173104	240	0
IG6	49239456	1010	628
OG6	1189280	238	0
IG7	11233264	1008	0
OG7	956944	235	0
IG8	11212032	1015	0
OG8	956736	236	0
IG9	10702880	1016	0
OG9	949360	239	0
IG10	49165024	1016	621
OG10	1263024	238	0
IG11	47347360	1011	564
OG11	1260240	238	0
IG12	42994384	1010	510
OG12	1191040	236	0
IH1	4999680	1011	0
OH1	750368	239	0
IH2	5400048	1018	0
OH2	767584	237	0
IH3	19285200	1013	0
OH3	890752	240	0
IH4	6211616	1005	0
OH4	830144	237	0
IH5	6670144	1011	0
OH5	856768	238	0
IH6	6715776	1016	0
OH6	854960	234	0
IH7	25491600	1017	0
OH7	982016	235	0
IH8	48587488	1009	607
OH8	1192576	238	0
IH9	9925552	1010	0
OH9	882816	239	0
IH10	9355104	1011	0
OH10	868512	240	0
IH11	25291456	1009	0
OH11	1004624	240	0
IH12	19996544	1007	0
OH12	927984	235	0
```
