## Supplementary material for "A toolbox of Stable Integration Vectors (SIV) in the fission yeast *Schizosaccharomyces pombe*": Source data: S02_C039_T02_P0001_M2_X2_E1.quant

```
[instrument]
blockid	numofrow	numofcol	coversn	version	coverid	lamphours	blocksn	type	sn
21	8	12	*	1.3.2	*	*	*	ruo	272510497

[head]
version	name	operator	timestamp	expirytime	calibrationID
1.0.5	Quantitation	GUEST	*	*	*

[properties]
quantversion
0.2.5

[conditions]
BlkID	Run	ExcitationColor	EmissionColor	CameraBias	EmissionIndex	BlockTemperature	CameraGain	Point	SampleVolume	Step	ExposureIndex	CoverID	Time	SampleTemperature	CoverTemperature	ExcitationIndex	Stage	Exposure	Cycle
21	20190205CalibrationCurve	x2	m2	*	2	60.0052,59.9933,60,60.001,59.9931,59.999	*	1	10	2	1	-1	1549367667.794	59.9994,59.9989,59.998,59.9987,59.9983,59.9992	104.966	2	2	100	39

[quant]
region	quant	count	saturation
IA1	4244192	1006	0
OA1	689520	240	0
IA2	4283440	1009	0
OA2	689760	239	0
IA3	4396112	1008	0
OA3	684304	238	0
IA4	4731312	1015	0
OA4	685184	239	0
IA5	4793216	1011	0
OA5	676944	237	0
IA6	4820736	1009	0
OA6	671904	235	0
IA7	4875040	1009	0
OA7	673376	235	0
IA8	4912496	1012	0
OA8	687072	239	0
IA9	4991008	1016	0
OA9	673632	235	0
IA10	5224144	1015	0
OA10	678176	236	0
IA11	5115440	1005	0
OA11	708352	245	0
IA12	5116544	1005	0
OA12	696624	241	0
IB1	4512896	1007	0
OB1	692608	241	0
IB2	4687600	1011	0
OB2	688960	239	0
IB3	4915760	1016	0
OB3	674336	234	0
IB4	5042464	1010	0
OB4	683728	236	0
IB5	5216000	1005	0
OB5	683408	237	0
IB6	5265168	1010	0
OB6	686720	238	0
IB7	5590064	1016	0
OB7	676032	234	0
IB8	5627664	1016	0
OB8	677024	234	0
IB9	5645104	1009	0
OB9	690592	239	0
IB10	5628784	1008	0
OB10	691904	238	0
IB11	5497728	1011	0
OB11	699136	240	0
IB12	5416448	1010	0
OB12	701168	241	0
IC1	4701360	1016	0
OC1	678080	236	0
IC2	4831584	1015	0
OC2	690416	239	0
IC3	5142016	1009	0
OC3	682352	236	0
IC4	5184480	1011	0
OC4	687392	238	0
IC5	5504560	1014	0
OC5	681792	237	0
IC6	5550512	1014	0
OC6	683952	237	0
IC7	6017024	1009	0
OC7	690208	238	0
IC8	6077376	1008	0
OC8	694432	239	0
IC9	6143584	1010	0
OC9	700368	241	0
IC10	5981328	1005	0
OC10	709344	244	0
IC11	5752016	1007	0
OC11	684080	235	0
IC12	5589088	1008	0
OC12	689504	237	0
ID1	4662640	1010	0
OD1	685856	239	0
ID2	4879456	1009	0
OD2	677824	235	0
ID3	5194608	1008	0
OD3	694416	240	0
ID4	5469840	1015	0
OD4	691904	239	0
ID5	5727728	1006	0
OD5	706112	244	0
ID6	5849040	1010	0
OD6	683248	236	0
ID7	6361984	1011	0
OD7	700256	240	0
ID8	7045696	1008	0
OD8	698496	238	0
ID9	6332672	1010	0
OD9	689744	236	0
ID10	6256976	1009	0
OD10	690912	236	0
ID11	5989360	1010	0
OD11	696640	237	0
ID12	5897072	1014	0
OD12	704336	240	0
IE1	4525104	1008	0
OE1	679424	237	0
IE2	4752272	1011	0
OE2	682144	237	0
IE3	5046032	1009	0
OE3	685840	238	0
IE4	5599056	1008	0
OE4	700976	242	0
IE5	5888112	1014	0
OE5	692208	239	0
IE6	6031008	1011	0
OE6	685296	236	0
IE7	5958240	1008	0
OE7	694464	239	0
IE8	6037952	1010	0
OE8	690288	236	0
IE9	6099552	1012	0
OE9	697008	239	0
IE10	6433280	1016	0
OE10	685408	234	0
IE11	6252448	1014	0
OE11	698224	238	0
IE12	6091600	1007	0
OE12	717984	244	0
IF1	4418736	1009	0
OF1	673200	236	0
IF2	3399264	1010	0
OF2	684384	242	0
IF3	3560688	1018	0
OF3	667952	236	0
IF4	5828592	1013	0
OF4	689552	239	0
IF5	5959152	1008	0
OF5	686640	237	0
IF6	5985040	1008	0
OF6	689632	238	0
IF7	5069632	1009	0
OF7	692848	241	0
IF8	5352080	1016	0
OF8	682512	237	0
IF9	5451824	1009	0
OF9	691216	239	0
IF10	6441968	1005	0
OF10	716976	245	0
IF11	6188384	1015	0
OF11	691008	236	0
IF12	6246528	1015	0
OF12	689712	235	0
IG1	3339648	1017	0
OG1	648128	231	0
IG2	3390736	1011	0
OG2	670448	238	0
IG3	3477792	1007	0
OG3	672208	238	0
IG4	5664656	1010	0
OG4	683760	237	0
IG5	5883760	1006	0
OG5	687888	239	0
IG6	5966224	1009	0
OG6	688832	239	0
IG7	3812320	1007	0
OG7	670016	237	0
IG8	3849536	1017	0
OG8	657120	232	0
IG9	3801520	1015	0
OG9	669568	238	0
IG10	6284704	1014	0
OG10	691136	238	0
IG11	6205872	1011	0
OG11	689312	236	0
IG12	6164256	1010	0
OG12	692352	236	0
IH1	3301216	1009	0
OH1	679168	242	0
IH2	3371776	1016	0
OH2	659552	234	0
IH3	4291440	1009	0
OH3	673696	237	0
IH4	3463600	1003	0
OH4	672448	239	0
IH5	3561216	1011	0
OH5	670448	238	0
IH6	3552208	1014	0
OH6	674448	240	0
IH7	4621216	1017	0
OH7	659184	232	0
IH8	5931552	1007	0
OH8	690992	238	0
IH9	3714384	1010	0
OH9	666256	237	0
IH10	3683920	1011	0
OH10	664368	237	0
IH11	4820112	1008	0
OH11	688368	241	0
IH12	4583024	1007	0
OH12	671824	235	0
```
