## Supplementary material for "A toolbox of Stable Integration Vectors (SIV) in the fission yeast *Schizosaccharomyces pombe*": Source data: S02_C039_T02_P0001_M2_X2_E2.quant

```
[instrument]
blockid	numofrow	numofcol	coversn	version	coverid	lamphours	blocksn	type	sn
21	8	12	*	1.3.2	*	*	*	ruo	272510497

[head]
version	name	operator	timestamp	expirytime	calibrationID
1.0.5	Quantitation	GUEST	*	*	*

[properties]
quantversion
0.2.5

[conditions]
BlkID	Run	ExcitationColor	EmissionColor	CameraBias	EmissionIndex	BlockTemperature	CameraGain	Point	SampleVolume	Step	ExposureIndex	CoverID	Time	SampleTemperature	CoverTemperature	ExcitationIndex	Stage	Exposure	Cycle
21	20190205CalibrationCurve	x2	m2	*	2	60.0052,59.9933,60,60.001,59.9931,59.999	*	1	10	2	2	-1	1549367668.457	59.9994,59.9989,59.998,59.9987,59.9983,59.9992	104.966	2	2	430	39

[quant]
region	quant	count	saturation
IA1	9062640	1006	0
OA1	779632	240	0
IA2	9217136	1009	0
OA2	776496	239	0
IA3	9709712	1008	0
OA3	770704	238	0
IA4	11113216	1015	0
OA4	770416	239	0
IA5	11414000	1011	0
OA5	767472	237	0
IA6	11570336	1009	0
OA6	763680	235	0
IA7	11816240	1009	0
OA7	766304	235	0
IA8	11962432	1012	0
OA8	789600	239	0
IA9	12300640	1016	0
OA9	780336	235	0
IA10	13305120	1015	0
OA10	796640	236	0
IA11	12935232	1005	0
OA11	836864	245	0
IA12	12945120	1005	0
OA12	822688	241	0
IB1	10253952	1007	0
OB1	781536	241	0
IB2	10966688	1011	0
OB2	783424	239	0
IB3	11879440	1016	0
OB3	764608	234	0
IB4	12493664	1010	0
OB4	782768	236	0
IB5	13293728	1005	0
OB5	788336	237	0
IB6	13488768	1010	0
OB6	788960	238	0
IB7	14844256	1016	0
OB7	782160	234	0
IB8	15030336	1016	0
OB8	791504	234	0
IB9	15185376	1009	0
OB9	815200	239	0
IB10	15109216	1008	0
OB10	827536	238	0
IB11	14538224	1011	0
OB11	835856	240	0
IB12	14185024	1010	0
OB12	831936	241	0
IC1	10960464	1016	0
OC1	769104	236	0
IC2	11526480	1015	0
OC2	786864	239	0
IC3	12900288	1009	0
OC3	784240	236	0
IC4	13112656	1011	0
OC4	790528	238	0
IC5	14498688	1014	0
OC5	784752	237	0
IC6	14690464	1014	0
OC6	793936	237	0
IC7	16751152	1009	0
OC7	814368	238	0
IC8	17010384	1008	0
OC8	827232	239	0
IC9	17341648	1010	0
OC9	837344	241	0
IC10	16660208	1005	0
OC10	854640	244	0
IC11	15696800	1007	0
OC11	830880	235	0
IC12	14968256	1008	0
OC12	832112	237	0
ID1	10833056	1010	0
OD1	774176	239	0
ID2	11778704	1009	0
OD2	769216	235	0
ID3	13135728	1008	0
OD3	790960	240	0
ID4	14299248	1015	0
OD4	789264	239	0
ID5	15486912	1006	0
OD5	823616	244	0
ID6	16002400	1010	0
OD6	806144	236	0
ID7	18189728	1011	0
OD7	827520	240	0
ID8	21193280	1008	0
OD8	838432	238	0
ID9	18116144	1010	0
OD9	826608	236	0
ID10	17834816	1009	0
OD10	839680	236	0
ID11	16648928	1010	0
OD11	845808	237	0
ID12	16210960	1014	0
OD12	846976	240	0
IE1	10274720	1008	0
OE1	755744	237	0
IE2	11163776	1011	0
OE2	763760	237	0
IE3	12450848	1009	0
OE3	771696	238	0
IE4	14876784	1008	0
OE4	802640	242	0
IE5	16074832	1014	0
OE5	804832	239	0
IE6	16767584	1011	0
OE6	801952	236	0
IE7	16491344	1008	0
OE7	824608	239	0
IE8	16821200	1010	0
OE8	817696	236	0
IE9	17079744	1012	0
OE9	838480	239	0
IE10	18492608	1016	0
OE10	834960	234	0
IE11	17731280	1014	0
OE11	854480	238	0
IE12	17078944	1007	0
OE12	878592	244	0
IF1	9799296	1009	0
OF1	743984	236	0
IF2	5394416	1010	0
OF2	736448	242	0
IF3	6007200	1018	0
OF3	722304	236	0
IF4	15850720	1013	0
OF4	791360	239	0
IF5	16484144	1008	0
OF5	793200	237	0
IF6	16577952	1008	0
OF6	802928	238	0
IF7	12664832	1009	0
OF7	796416	241	0
IF8	13810816	1016	0
OF8	789984	237	0
IF9	14356720	1009	0
OF9	817376	239	0
IF10	18627328	1005	0
OF10	880400	245	0
IF11	17449712	1015	0
OF11	841312	236	0
IF12	17673824	1015	0
OF12	842128	235	0
IG1	5114672	1017	0
OG1	687600	231	0
IG2	5362992	1011	0
OG2	714816	238	0
IG3	5761232	1007	0
OG3	722720	238	0
IG4	15208032	1010	0
OG4	778080	237	0
IG5	16190880	1006	0
OG5	791696	239	0
IG6	16537184	1009	0
OG6	796736	239	0
IG7	7281824	1007	0
OG7	740800	237	0
IG8	7378288	1017	0
OG8	724960	232	0
IG9	7212416	1015	0
OG9	745088	238	0
IG10	17883568	1014	0
OG10	837232	238	0
IG11	17614848	1011	0
OG11	846064	236	0
IG12	17394480	1010	0
OG12	852992	236	0
IH1	5012928	1009	0
OH1	718368	242	0
IH2	5255712	1016	0
OH2	699936	234	0
IH3	9279632	1009	0
OH3	735792	237	0
IH4	5783888	1003	0
OH4	721760	239	0
IH5	6162992	1011	0
OH5	722272	238	0
IH6	6115680	1014	0
OH6	731792	240	0
IH7	10680528	1017	0
OH7	738304	232	0
IH8	16441360	1007	0
OH8	811424	238	0
IH9	6905568	1010	0
OH9	727056	237	0
IH10	6733168	1011	0
OH10	724144	237	0
IH11	11672912	1008	0
OH11	792336	241	0
IH12	10608848	1007	0
OH12	771472	235	0
```
