## Supplementary material for "A toolbox of Stable Integration Vectors (SIV) in the fission yeast *Schizosaccharomyces pombe*": Source data: S02_C039_T02_P0001_M3_X3_E1.quant

```
[instrument]
blockid	numofrow	numofcol	coversn	version	coverid	lamphours	blocksn	type	sn
21	8	12	*	1.3.2	*	*	*	ruo	272510497

[head]
version	name	operator	timestamp	expirytime	calibrationID
1.0.5	Quantitation	GUEST	*	*	*

[properties]
quantversion
0.2.5

[conditions]
BlkID	Run	ExcitationColor	EmissionColor	CameraBias	EmissionIndex	BlockTemperature	CameraGain	Point	SampleVolume	Step	ExposureIndex	CoverID	Time	SampleTemperature	CoverTemperature	ExcitationIndex	Stage	Exposure	Cycle
21	20190205CalibrationCurve	x3	m3	*	3	60.0052,59.9933,60,60.001,59.9931,59.999	*	1	10	2	1	-1	1549367663.712	59.9994,59.9989,59.998,59.9987,59.9983,59.9992	104.966	3	2	125	39

[quant]
region	quant	count	saturation
IA1	2942896	1011	0
OA1	666800	238	0
IA2	2954928	1011	0
OA2	667712	237	0
IA3	2990976	1008	0
OA3	669648	239	0
IA4	2999376	1014	0
OA4	669504	239	0
IA5	2992864	1008	0
OA5	662016	237	0
IA6	2991152	1009	0
OA6	656240	236	0
IA7	3006592	1010	0
OA7	660512	237	0
IA8	3005456	1013	0
OA8	667664	240	0
IA9	2993984	1014	0
OA9	658688	238	0
IA10	2990304	1014	0
OA10	656784	237	0
IA11	2952560	1006	0
OA11	674928	244	0
IA12	2940128	1009	0
OA12	662416	239	0
IB1	2938816	1007	0
OB1	667008	238	0
IB2	2978736	1011	0
OB2	668112	238	0
IB3	3010752	1012	0
OB3	665040	237	0
IB4	3015136	1008	0
OB4	662368	236	0
IB5	3027232	1006	0
OB5	666752	239	0
IB6	3042448	1011	0
OB6	663408	238	0
IB7	3058464	1014	0
OB7	662320	238	0
IB8	3061152	1016	0
OB8	647888	233	0
IB9	3020496	1007	0
OB9	662368	239	0
IB10	3004736	1009	0
OB10	655424	237	0
IB11	2994976	1013	0
OB11	663360	239	0
IB12	2970448	1013	0
OB12	661312	238	0
IC1	2980368	1015	0
OC1	661824	236	0
IC2	3002496	1011	0
OC2	663056	236	0
IC3	3012800	1003	0
OC3	676672	241	0
IC4	3069088	1013	0
OC4	658752	235	0
IC5	3090176	1015	0
OC5	661552	237	0
IC6	3098048	1016	0
OC6	652640	234	0
IC7	3085392	1008	0
OC7	663568	238	0
IC8	3084368	1008	0
OC8	667584	240	0
IC9	3069152	1010	0
OC9	669232	241	0
IC10	3031520	1008	0
OC10	670800	243	0
IC11	2990912	1007	0
OC11	654224	236	0
IC12	2975856	1009	0
OC12	656112	237	0
ID1	2980304	1009	0
OD1	668000	238	0
ID2	3003040	1006	0
OD2	676976	241	0
ID3	3060608	1011	0
OD3	664992	237	0
ID4	3092800	1015	0
OD4	667104	238	0
ID5	3108000	1007	0
OD5	678032	242	0
ID6	3136880	1010	0
OD6	664624	237	0
ID7	3157472	1010	0
OD7	669680	239	0
ID8	3196496	1008	0
OD8	665104	238	0
ID9	3099744	1008	0
OD9	660768	238	0
ID10	3056544	1003	0
OD10	668064	241	0
ID11	3035808	1012	0
OD11	653104	236	0
ID12	3004000	1010	0
OD12	664512	239	0
IE1	2979904	1006	0
OE1	662736	236	0
IE2	3029808	1012	0
OE2	666864	237	0
IE3	3073184	1010	0
OE3	672448	239	0
IE4	3089296	1009	0
OE4	673088	240	0
IE5	3131536	1013	0
OE5	669968	239	0
IE6	3151328	1008	0
OE6	666064	237	0
IE7	3149056	1008	0
OE7	662240	236	0
IE8	3121952	1008	0
OE8	659248	236	0
IE9	3114624	1010	0
OE9	672624	241	0
IE10	3095184	1016	0
OE10	645712	233	0
IE11	3048432	1012	0
OE11	665808	240	0
IE12	3016432	1011	0
OE12	656704	237	0
IF1	2999312	1011	0
OF1	664560	237	0
IF2	3031120	1011	0
OF2	669472	238	0
IF3	3091776	1015	0
OF3	671664	239	0
IF4	3105968	1010	0
OF4	677664	242	0
IF5	3112560	1004	0
OF5	670160	240	0
IF6	3134992	1011	0
OF6	660432	237	0
IF7	3152912	1012	0
OF7	659968	236	0
IF8	3140336	1014	0
OF8	666304	239	0
IF9	3114368	1012	0
OF9	658832	237	0
IF10	3068160	1006	0
OF10	665184	240	0
IF11	3053600	1012	0
OF11	662048	239	0
IF12	3042512	1016	0
OF12	663760	240	0
IG1	3016992	1018	0
OG1	664736	237	0
IG2	3031344	1013	0
OG2	673696	240	0
IG3	3054336	1008	0
OG3	670144	238	0
IG4	3070960	1006	0
OG4	662624	236	0
IG5	3096240	1008	0
OG5	682640	244	0
IG6	3120608	1013	0
OG6	670064	239	0
IG7	3109680	1006	0
OG7	665808	239	0
IG8	3119328	1012	0
OG8	657040	236	0
IG9	3100784	1015	0
OG9	665040	239	0
IG10	3068672	1013	0
OG10	670784	241	0
IG11	3026704	1009	0
OG11	665888	240	0
IG12	3001072	1006	0
OG12	662848	239	0
IH1	2972288	1007	0
OH1	665744	238	0
IH2	3011408	1011	0
OH2	665504	237	0
IH3	3038144	1007	0
OH3	669536	238	0
IH4	3063104	1012	0
OH4	664400	237	0
IH5	3081984	1011	0
OH5	659120	236	0
IH6	3078880	1014	0
OH6	665696	239	0
IH7	3097856	1015	0
OH7	660224	237	0
IH8	3070080	1010	0
OH8	663248	239	0
IH9	3055280	1008	0
OH9	659168	238	0
IH10	3041664	1011	0
OH10	653776	236	0
IH11	3009152	1008	0
OH11	661424	239	0
IH12	2983120	1006	0
OH12	660880	239	0
```
