## Supplementary material for "A toolbox of Stable Integration Vectors (SIV) in the fission yeast *Schizosaccharomyces pombe*": Source data: S02_C039_T02_P0001_M3_X3_E2.quant

```
[instrument]
blockid	numofrow	numofcol	coversn	version	coverid	lamphours	blocksn	type	sn
21	8	12	*	1.3.2	*	*	*	ruo	272510497

[head]
version	name	operator	timestamp	expirytime	calibrationID
1.0.5	Quantitation	GUEST	*	*	*

[properties]
quantversion
0.2.5

[conditions]
BlkID	Run	ExcitationColor	EmissionColor	CameraBias	EmissionIndex	BlockTemperature	CameraGain	Point	SampleVolume	Step	ExposureIndex	CoverID	Time	SampleTemperature	CoverTemperature	ExcitationIndex	Stage	Exposure	Cycle
21	20190205CalibrationCurve	x3	m3	*	3	60.0052,59.9933,60,60.001,59.9931,59.999	*	1	10	2	2	-1	1549367664.404	59.9994,59.9989,59.998,59.9987,59.9983,59.9992	104.966	3	2	560	39

[quant]
region	quant	count	saturation
IA1	3465712	1011	0
OA1	707440	238	0
IA2	3534256	1011	0
OA2	707120	237	0
IA3	3694464	1008	0
OA3	713056	239	0
IA4	3722528	1014	0
OA4	705600	239	0
IA5	3752912	1008	0
OA5	699008	237	0
IA6	3777936	1009	0
OA6	693360	236	0
IA7	3821136	1010	0
OA7	695312	237	0
IA8	3821616	1013	0
OA8	703760	240	0
IA9	3809968	1014	0
OA9	696000	238	0
IA10	3766064	1014	0
OA10	691536	237	0
IA11	3687376	1006	0
OA11	714560	244	0
IA12	3577392	1009	0
OA12	696784	239	0
IB1	3520304	1007	0
OB1	706416	238	0
IB2	3637568	1011	0
OB2	705936	238	0
IB3	3747232	1012	0
OB3	700688	237	0
IB4	3854960	1008	0
OB4	699024	236	0
IB5	3936416	1006	0
OB5	706816	239	0
IB6	3983440	1011	0
OB6	699152	238	0
IB7	4049200	1014	0
OB7	702672	238	0
IB8	4041952	1016	0
OB8	683776	233	0
IB9	3979984	1007	0
OB9	700832	239	0
IB10	3894528	1009	0
OB10	693952	237	0
IB11	3800640	1013	0
OB11	699440	239	0
IB12	3675360	1013	0
OB12	694624	238	0
IC1	3595904	1015	0
OC1	697792	236	0
IC2	3711040	1011	0
OC2	700992	236	0
IC3	3842096	1003	0
OC3	714592	241	0
IC4	4039008	1013	0
OC4	696480	235	0
IC5	4124608	1015	0
OC5	699328	237	0
IC6	4180624	1016	0
OC6	694704	234	0
IC7	4214784	1008	0
OC7	706256	238	0
IC8	4190208	1008	0
OC8	708640	240	0
IC9	4158064	1010	0
OC9	707072	241	0
IC10	4009824	1008	0
OC10	707760	243	0
IC11	3861072	1007	0
OC11	691712	236	0
IC12	3737952	1009	0
OC12	686256	237	0
ID1	3623776	1009	0
OD1	702640	238	0
ID2	3740720	1006	0
OD2	714896	241	0
ID3	3965440	1011	0
OD3	702192	237	0
ID4	4105616	1015	0
OD4	704800	238	0
ID5	4263808	1007	0
OD5	721280	242	0
ID6	4379008	1010	0
OD6	711888	237	0
ID7	4460480	1010	0
OD7	719824	239	0
ID8	4703216	1008	0
OD8	707120	238	0
ID9	4292224	1008	0
OD9	702720	238	0
ID10	4152032	1003	0
OD10	705680	241	0
ID11	3971472	1012	0
OD11	687792	236	0
ID12	3829440	1010	0
OD12	693520	239	0
IE1	3671008	1006	0
OE1	696368	236	0
IE2	3821328	1012	0
OE2	702576	237	0
IE3	4025760	1010	0
OE3	711248	239	0
IE4	4152544	1009	0
OE4	715936	240	0
IE5	4336688	1013	0
OE5	713312	239	0
IE6	4476064	1008	0
OE6	714736	237	0
IE7	4482528	1008	0
OE7	711936	236	0
IE8	4383760	1008	0
OE8	703728	236	0
IE9	4341024	1010	0
OE9	714128	241	0
IE10	4214896	1016	0
OE10	685408	233	0
IE11	4041968	1012	0
OE11	704144	240	0
IE12	3888960	1011	0
OE12	687408	237	0
IF1	3712720	1011	0
OF1	698960	237	0
IF2	3853952	1011	0
OF2	707520	238	0
IF3	4102992	1015	0
OF3	712944	239	0
IF4	4221216	1010	0
OF4	722208	242	0
IF5	4327712	1004	0
OF5	715504	240	0
IF6	4399568	1011	0
OF6	707760	237	0
IF7	4469344	1012	0
OF7	703696	236	0
IF8	4417648	1014	0
OF8	711760	239	0
IF9	4337328	1012	0
OF9	701504	237	0
IF10	4183312	1006	0
OF10	704400	240	0
IF11	4053008	1012	0
OF11	698416	239	0
IF12	3960720	1016	0
OF12	695920	240	0
IG1	3715472	1018	0
OG1	701680	237	0
IG2	3841632	1013	0
OG2	714048	240	0
IG3	3989392	1008	0
OG3	708976	238	0
IG4	4128192	1006	0
OG4	705168	236	0
IG5	4219120	1008	0
OG5	725280	244	0
IG6	4313952	1013	0
OG6	711776	239	0
IG7	4328544	1006	0
OG7	711536	239	0
IG8	4326000	1012	0
OG8	697216	236	0
IG9	4262304	1015	0
OG9	703712	239	0
IG10	4131088	1013	0
OG10	708304	241	0
IG11	3986976	1009	0
OG11	700240	240	0
IG12	3864688	1006	0
OG12	696096	239	0
IH1	3644400	1007	0
OH1	703200	238	0
IH2	3769136	1011	0
OH2	703728	237	0
IH3	3924976	1007	0
OH3	710032	238	0
IH4	4019824	1012	0
OH4	703696	237	0
IH5	4145504	1011	0
OH5	700384	236	0
IH6	4143840	1014	0
OH6	708112	239	0
IH7	4193120	1015	0
OH7	700048	237	0
IH8	4121712	1010	0
OH8	704528	239	0
IH9	4114480	1008	0
OH9	697168	238	0
IH10	4033200	1011	0
OH10	691232	236	0
IH11	3920528	1008	0
OH11	692640	239	0
IH12	3794016	1006	0
OH12	693232	239	0
```
