## Supplementary material for "A toolbox of Stable Integration Vectors (SIV) in the fission yeast *Schizosaccharomyces pombe*": Source data: S02_C039_T02_P0001_M4_X4_E1.quant

```
[instrument]
blockid	numofrow	numofcol	coversn	version	coverid	lamphours	blocksn	type	sn
21	8	12	*	1.3.2	*	*	*	ruo	272510497

[head]
version	name	operator	timestamp	expirytime	calibrationID
1.0.5	Quantitation	GUEST	*	*	*

[properties]
quantversion
0.2.5

[conditions]
BlkID	Run	ExcitationColor	EmissionColor	CameraBias	EmissionIndex	BlockTemperature	CameraGain	Point	SampleVolume	Step	ExposureIndex	CoverID	Time	SampleTemperature	CoverTemperature	ExcitationIndex	Stage	Exposure	Cycle
21	20190205CalibrationCurve	x4	m4	*	4	60.0052,59.9933,60,60.001,59.9931,59.999	*	1	10	2	1	-1	1549367665.756	59.9994,59.9989,59.998,59.9987,59.9983,59.9992	104.966	4	2	150	39

[quant]
region	quant	count	saturation
IA1	3538656	1011	0
OA1	681408	239	0
IA2	3592656	1007	0
OA2	684960	239	0
IA3	3742496	1009	0
OA3	685616	240	0
IA4	3849632	1013	0
OA4	675312	238	0
IA5	3898016	1009	0
OA5	674928	237	0
IA6	3914624	1003	0
OA6	678528	239	0
IA7	3984960	1008	0
OA7	668464	236	0
IA8	3987408	1010	0
OA8	674848	238	0
IA9	3995056	1011	0
OA9	676608	239	0
IA10	3956608	1012	0
OA10	678208	239	0
IA11	3855312	1006	0
OA11	675712	238	0
IA12	3787280	1007	0
OA12	675696	239	0
IB1	3612736	1004	0
OB1	687152	241	0
IB2	3778128	1012	0
OB2	683616	239	0
IB3	3913680	1008	0
OB3	680672	239	0
IB4	4041680	1006	0
OB4	678624	238	0
IB5	4147008	1004	0
OB5	677536	238	0
IB6	4204336	1011	0
OB6	670112	236	0
IB7	4306640	1016	0
OB7	661424	233	0
IB8	4296096	1014	0
OB8	672800	236	0
IB9	4223296	1004	0
OB9	694016	244	0
IB10	4162544	1007	0
OB10	681856	239	0
IB11	4070976	1012	0
OB11	679856	239	0
IB12	3946176	1015	0
OB12	662880	234	0
IC1	3736928	1011	0
OC1	679616	239	0
IC2	3868080	1007	0
OC2	673760	237	0
IC3	4060944	1004	0
OC3	674704	237	0
IC4	4222560	1008	0
OC4	681040	239	0
IC5	4364416	1015	0
OC5	667920	235	0
IC6	4430048	1015	0
OC6	664384	234	0
IC7	4487360	1006	0
OC7	685088	241	0
IC8	4503392	1007	0
OC8	679312	238	0
IC9	4491568	1011	0
OC9	686752	241	0
IC10	4338560	1010	0
OC10	676624	238	0
IC11	4175472	1009	0
OC11	669408	236	0
IC12	4047856	1009	0
OC12	670688	236	0
ID1	3798592	1007	0
OD1	675104	237	0
ID2	3962208	1008	0
OD2	669312	235	0
ID3	4217200	1011	0
OD3	689104	242	0
ID4	4381168	1014	0
OD4	673760	237	0
ID5	4561248	1009	0
OD5	685456	240	0
ID6	4626784	1006	0
OD6	675056	236	0
ID7	4776528	1009	0
OD7	686000	240	0
ID8	4725488	1005	0
OD8	693824	242	0
ID9	4676176	1006	0
OD9	679104	238	0
ID10	4538240	1002	0
OD10	680768	239	0
ID11	4335344	1007	0
OD11	673200	236	0
ID12	4190592	1006	0
OD12	675536	238	0
IE1	3882576	1008	0
OE1	687136	241	0
IE2	4074272	1013	0
OE2	675568	236	0
IE3	4303120	1008	0
OE3	691072	241	0
IE4	4473168	1007	0
OE4	682000	238	0
IE5	4648816	1009	0
OE5	687136	240	0
IE6	4794240	1007	0
OE6	686624	239	0
IE7	4804080	1006	0
OE7	685472	238	0
IE8	4744880	1003	0
OE8	685824	238	0
IE9	4740256	1009	0
OE9	680080	237	0
IE10	4627056	1010	0
OE10	687280	240	0
IE11	4472176	1011	0
OE11	684896	240	0
IE12	4310336	1010	0
OE12	686448	240	0
IF1	3916784	1011	0
OF1	673264	237	0
IF2	4048304	1006	0
OF2	681168	239	0
IF3	4341776	1011	0
OF3	684016	240	0
IF4	4540000	1007	0
OF4	680944	239	0
IF5	4688928	1006	0
OF5	673680	236	0
IF6	4745440	1008	0
OF6	680048	237	0
IF7	4779184	1009	0
OF7	682016	238	0
IF8	4782544	1013	0
OF8	680640	238	0
IF9	4731536	1009	0
OF9	685680	239	0
IF10	4642400	1006	0
OF10	685776	239	0
IF11	4492576	1008	0
OF11	689360	241	0
IF12	4368416	1014	0
OF12	673712	236	0
IG1	3898656	1012	0
OG1	679088	239	0
IG2	4043536	1009	0
OG2	686784	241	0
IG3	4221360	1002	0
OG3	684048	239	0
IG4	4475424	1008	0
OG4	669296	235	0
IG5	4579216	1008	0
OG5	687408	241	0
IG6	4689504	1011	0
OG6	686928	241	0
IG7	4677168	1006	0
OG7	679184	238	0
IG8	4679216	1008	0
OG8	685120	240	0
IG9	4629936	1013	0
OG9	674480	236	0
IG10	4573248	1014	0
OG10	676320	237	0
IG11	4436848	1011	0
OG11	686176	240	0
IG12	4329040	1005	0
OG12	672736	235	0
IH1	3853120	1008	0
OH1	672560	236	0
IH2	3968528	1006	0
OH2	670864	235	0
IH3	4191728	1006	0
OH3	686176	240	0
IH4	4289920	1009	0
OH4	678304	238	0
IH5	4456240	1007	0
OH5	674528	236	0
IH6	4478848	1016	0
OH6	663744	233	0
IH7	4567952	1016	0
OH7	670464	235	0
IH8	4528560	1009	0
OH8	685520	240	0
IH9	4474272	1006	0
OH9	673360	236	0
IH10	4409952	1010	0
OH10	677504	237	0
IH11	4340800	1011	0
OH11	674688	237	0
IH12	4203264	1009	0
OH12	678848	238	0
```
