## Supplementary material for "A toolbox of Stable Integration Vectors (SIV) in the fission yeast *Schizosaccharomyces pombe*": Source data: S02_C039_T02_P0001_M4_X4_E2.quant

```
[instrument]
blockid	numofrow	numofcol	coversn	version	coverid	lamphours	blocksn	type	sn
21	8	12	*	1.3.2	*	*	*	ruo	272510497

[head]
version	name	operator	timestamp	expirytime	calibrationID
1.0.5	Quantitation	GUEST	*	*	*

[properties]
quantversion
0.2.5

[conditions]
BlkID	Run	ExcitationColor	EmissionColor	CameraBias	EmissionIndex	BlockTemperature	CameraGain	Point	SampleVolume	Step	ExposureIndex	CoverID	Time	SampleTemperature	CoverTemperature	ExcitationIndex	Stage	Exposure	Cycle
21	20190205CalibrationCurve	x4	m4	*	4	60.0052,59.9933,60,60.001,59.9931,59.999	*	1	10	2	2	-1	1549367666.449	59.9994,59.9989,59.998,59.9987,59.9983,59.9992	104.966	4	2	800	39

[quant]
region	quant	count	saturation
IA1	6775968	1011	0
OA1	767744	239	0
IA2	7074320	1007	0
OA2	773568	239	0
IA3	7850240	1009	0
OA3	773440	240	0
IA4	8392112	1013	0
OA4	763984	238	0
IA5	8770864	1009	0
OA5	760656	237	0
IA6	8940224	1003	0
OA6	769456	239	0
IA7	9257888	1008	0
OA7	763632	236	0
IA8	9289408	1010	0
OA8	777744	238	0
IA9	9313648	1011	0
OA9	780032	239	0
IA10	9126416	1012	0
OA10	781728	239	0
IA11	8664544	1006	0
OA11	780512	238	0
IA12	8282176	1007	0
OA12	774448	239	0
IB1	7256912	1004	0
OB1	774320	241	0
IB2	7991744	1012	0
OB2	766688	239	0
IB3	8780480	1008	0
OB3	769728	239	0
IB4	9486352	1006	0
OB4	774976	238	0
IB5	10129152	1004	0
OB5	775856	238	0
IB6	10338480	1011	0
OB6	765184	236	0
IB7	10861056	1016	0
OB7	761056	233	0
IB8	10881360	1014	0
OB8	777056	236	0
IB9	10637824	1004	0
OB9	801328	244	0
IB10	10240624	1007	0
OB10	796736	239	0
IB11	9755520	1012	0
OB11	795136	239	0
IB12	9006560	1015	0
OB12	763264	234	0
IC1	7818672	1011	0
OC1	762752	239	0
IC2	8608816	1007	0
OC2	763744	237	0
IC3	9668224	1004	0
OC3	767296	237	0
IC4	10514464	1008	0
OC4	773824	239	0
IC5	11205152	1015	0
OC5	759840	235	0
IC6	11579776	1015	0
OC6	765296	234	0
IC7	11998944	1006	0
OC7	794640	241	0
IC8	12055360	1007	0
OC8	793792	238	0
IC9	12002272	1011	0
OC9	797328	241	0
IC10	11220720	1010	0
OC10	785584	238	0
IC11	10392224	1009	0
OC11	781344	236	0
IC12	9692960	1009	0
OC12	778272	236	0
ID1	8237552	1007	0
OD1	756144	237	0
ID2	9043360	1008	0
OD2	755632	235	0
ID3	10393584	1011	0
OD3	783648	242	0
ID4	11254112	1014	0
OD4	771312	237	0
ID5	12300560	1009	0
OD5	791184	240	0
ID6	12752784	1006	0
OD6	791296	236	0
ID7	13513152	1009	0
OD7	808256	240	0
ID8	13298288	1005	0
OD8	822240	242	0
ID9	13025056	1006	0
OD9	802976	238	0
ID10	12356272	1002	0
OD10	808832	239	0
ID11	11248096	1007	0
OD11	794800	236	0
ID12	10436272	1006	0
OD12	798832	238	0
IE1	8627760	1008	0
OE1	766688	241	0
IE2	9574640	1013	0
OE2	760032	236	0
IE3	10849328	1008	0
OE3	785296	241	0
IE4	11772400	1007	0
OE4	781632	238	0
IE5	12756720	1009	0
OE5	794992	240	0
IE6	13571520	1007	0
OE6	808608	239	0
IE7	13674544	1006	0
OE7	818128	238	0
IE8	13397056	1003	0
OE8	818112	238	0
IE9	13348048	1009	0
OE9	814624	237	0
IE10	12717952	1010	0
OE10	820096	240	0
IE11	11853968	1011	0
OE11	812944	240	0
IE12	10983696	1010	0
OE12	808048	240	0
IF1	8805520	1011	0
OF1	752288	237	0
IF2	9519216	1006	0
OF2	769248	239	0
IF3	11072432	1011	0
OF3	780816	240	0
IF4	12190288	1007	0
OF4	786608	239	0
IF5	13035360	1006	0
OF5	782368	236	0
IF6	13328336	1008	0
OF6	794144	237	0
IF7	13487440	1009	0
OF7	806640	238	0
IF8	13531072	1013	0
OF8	813952	238	0
IF9	13315248	1009	0
OF9	823824	239	0
IF10	12859936	1006	0
OF10	823344	239	0
IF11	12068464	1008	0
OF11	822912	241	0
IF12	11296432	1014	0
OF12	795616	236	0
IG1	8694912	1012	0
OG1	762944	239	0
IG2	9505312	1009	0
OG2	778816	241	0
IG3	10555568	1002	0
OG3	779664	239	0
IG4	11860080	1008	0
OG4	771360	235	0
IG5	12459632	1008	0
OG5	792112	241	0
IG6	13026752	1011	0
OG6	801520	241	0
IG7	13040864	1006	0
OG7	802992	238	0
IG8	13021456	1008	0
OG8	813872	240	0
IG9	12760352	1013	0
OG9	804016	236	0
IG10	12428288	1014	0
OG10	801920	237	0
IG11	11728304	1011	0
OG11	816864	240	0
IG12	11206576	1005	0
OG12	801824	235	0
IH1	8474240	1008	0
OH1	751376	236	0
IH2	9117616	1006	0
OH2	756032	235	0
IH3	10288064	1006	0
OH3	772912	240	0
IH4	10831216	1009	0
OH4	770768	238	0
IH5	11764176	1007	0
OH5	774256	236	0
IH6	11790960	1016	0
OH6	765312	233	0
IH7	12307296	1016	0
OH7	778640	235	0
IH8	12215040	1009	0
OH8	804720	240	0
IH9	11960736	1006	0
OH9	793088	236	0
IH10	11583808	1010	0
OH10	792112	237	0
IH11	11213296	1011	0
OH11	788816	237	0
IH12	10456480	1009	0
OH12	797152	238	0
```
