## Supplementary material for "A toolbox of Stable Integration Vectors (SIV) in the fission yeast *Schizosaccharomyces pombe*": Source data: S02_C039_T02_P0001_M5_X5_E1.quant

```
[instrument]
blockid	numofrow	numofcol	coversn	version	coverid	lamphours	blocksn	type	sn
21	8	12	*	1.3.2	*	*	*	ruo	272510497

[head]
version	name	operator	timestamp	expirytime	calibrationID
1.0.5	Quantitation	GUEST	*	*	*

[properties]
quantversion
0.2.5

[conditions]
BlkID	Run	ExcitationColor	EmissionColor	CameraBias	EmissionIndex	BlockTemperature	CameraGain	Point	SampleVolume	Step	ExposureIndex	CoverID	Time	SampleTemperature	CoverTemperature	ExcitationIndex	Stage	Exposure	Cycle
21	20190205CalibrationCurve	x5	m5	*	5	60.0052,59.9933,60,60.001,59.9931,59.999	*	1	10	2	1	-1	1549367661.540	59.9994,59.9989,59.998,59.9987,59.9983,59.9992	104.966	5	2	200	39

[quant]
region	quant	count	saturation
IA1	2885648	1014	0
OA1	673984	237	0
IA2	2863232	1006	0
OA2	688672	241	0
IA3	2865312	1008	0
OA3	683648	240	0
IA4	2857024	1010	0
OA4	672480	238	0
IA5	2839072	1006	0
OA5	670912	238	0
IA6	2825920	1004	0
OA6	673616	239	0
IA7	2842736	1008	0
OA7	666048	237	0
IA8	2842272	1010	0
OA8	667760	238	0
IA9	2852560	1013	0
OA9	662176	237	0
IA10	2859600	1012	0
OA10	674128	241	0
IA11	2850768	1008	0
OA11	665920	237	0
IA12	2846032	1008	0
OA12	669072	238	0
IB1	2850640	1004	0
OB1	682592	241	0
IB2	2869472	1011	0
OB2	675968	239	0
IB3	2853296	1005	0
OB3	688048	243	0
IB4	2839504	1006	0
OB4	666912	237	0
IB5	2837712	1008	0
OB5	663472	236	0
IB6	2845648	1011	0
OB6	665264	237	0
IB7	2856688	1015	0
OB7	657376	234	0
IB8	2851760	1014	0
OB8	663424	237	0
IB9	2823872	1004	0
OB9	680768	244	0
IB10	2825088	1003	0
OB10	677600	242	0
IB11	2852656	1012	0
OB11	667296	238	0
IB12	2860928	1014	0
OB12	665600	237	0
IC1	2847328	1009	0
OC1	680816	241	0
IC2	2839552	1006	0
OC2	675888	239	0
IC3	2848368	1008	0
OC3	665664	237	0
IC4	2849168	1010	0
OC4	661856	235	0
IC5	2863008	1014	0
OC5	668944	238	0
IC6	2855280	1014	0
OC6	665840	237	0
IC7	2844640	1009	0
OC7	669440	238	0
IC8	2829616	1006	0
OC8	667376	238	0
IC9	2849712	1011	0
OC9	675072	241	0
IC10	2835296	1009	0
OC10	666816	239	0
IC11	2831856	1010	0
OC11	664352	238	0
IC12	2822640	1005	0
OC12	681856	243	0
ID1	2835088	1006	0
OD1	671776	238	0
ID2	2847904	1008	0
OD2	663936	236	0
ID3	2870096	1012	0
OD3	674880	240	0
ID4	2864560	1015	0
OD4	664592	236	0
ID5	2865904	1009	0
OD5	673344	239	0
ID6	2858336	1004	0
OD6	668496	236	0
ID7	2867552	1009	0
OD7	679312	241	0
ID8	2847472	1005	0
OD8	684464	244	0
ID9	2831456	1004	0
OD9	663728	237	0
ID10	2835568	1003	0
OD10	667136	239	0
ID11	2820352	1003	0
OD11	663440	238	0
ID12	2826496	1007	0
OD12	655360	235	0
IE1	2845024	1011	0
OE1	668624	237	0
IE2	2860320	1014	0
OE2	671888	238	0
IE3	2852976	1009	0
OE3	678832	240	0
IE4	2841696	1005	0
OE4	662560	235	0
IE5	2857584	1010	0
OE5	673104	239	0
IE6	2861040	1002	0
OE6	692320	243	0
IE7	2871472	1006	0
OE7	675008	238	0
IE8	2839488	1003	0
OE8	672544	239	0
IE9	2839472	1008	0
OE9	669312	239	0
IE10	2849856	1011	0
OE10	656128	235	0
IE11	2838256	1010	0
OE11	665568	238	0
IE12	2836880	1011	0
OE12	660208	237	0
IF1	2846048	1010	0
OF1	674848	240	0
IF2	2842592	1006	0
OF2	673952	239	0
IF3	2868224	1010	0
OF3	678176	240	0
IF4	2862816	1007	0
OF4	673216	239	0
IF5	2854064	1006	0
OF5	670096	237	0
IF6	2859616	1007	0
OF6	666112	236	0
IF7	2867792	1010	0
OF7	675904	240	0
IF8	2862832	1014	0
OF8	656624	234	0
IF9	2852544	1013	0
OF9	670688	239	0
IF10	2833968	1006	0
OF10	665376	238	0
IF11	2826784	1007	0
OF11	668528	239	0
IF12	2854944	1013	0
OF12	663440	237	0
IG1	2839936	1012	0
OG1	676208	240	0
IG2	2848752	1011	0
OG2	668432	237	0
IG3	2838576	1007	0
OG3	667760	237	0
IG4	2840016	1009	0
OG4	663616	236	0
IG5	2841408	1011	0
OG5	662272	236	0
IG6	2843824	1012	0
OG6	679328	242	0
IG7	2836128	1008	0
OG7	668752	239	0
IG8	2813776	1004	0
OG8	683248	244	0
IG9	2841744	1015	0
OG9	653344	234	0
IG10	2842096	1014	0
OG10	659696	236	0
IG11	2828816	1013	0
OG11	661280	237	0
IG12	2817680	1008	0
OG12	669792	240	0
IH1	2833856	1006	0
OH1	665696	237	0
IH2	2838384	1006	0
OH2	670400	238	0
IH3	2857744	1010	0
OH3	671968	238	0
IH4	2850880	1012	0
OH4	676000	240	0
IH5	2833904	1006	0
OH5	668080	238	0
IH6	2845088	1013	0
OH6	664784	237	0
IH7	2852992	1014	0
OH7	667584	238	0
IH8	2840640	1011	0
OH8	678656	242	0
IH9	2823840	1007	0
OH9	665216	238	0
IH10	2827216	1008	0
OH10	657776	236	0
IH11	2824624	1009	0
OH11	671584	241	0
IH12	2831520	1010	0
OH12	670208	240	0
```
