## Supplementary material for "A toolbox of Stable Integration Vectors (SIV) in the fission yeast *Schizosaccharomyces pombe*": Source data: S02_C039_T02_P0001_M5_X5_E2.quant

```
[instrument]
blockid	numofrow	numofcol	coversn	version	coverid	lamphours	blocksn	type	sn
21	8	12	*	1.3.2	*	*	*	ruo	272510497

[head]
version	name	operator	timestamp	expirytime	calibrationID
1.0.5	Quantitation	GUEST	*	*	*

[properties]
quantversion
0.2.5

[conditions]
BlkID	Run	ExcitationColor	EmissionColor	CameraBias	EmissionIndex	BlockTemperature	CameraGain	Point	SampleVolume	Step	ExposureIndex	CoverID	Time	SampleTemperature	CoverTemperature	ExcitationIndex	Stage	Exposure	Cycle
21	20190205CalibrationCurve	x5	m5	*	5	60.0052,59.9933,60,60.001,59.9931,59.999	*	1	10	2	2	-1	1549367662.261	59.9994,59.9989,59.998,59.9987,59.9983,59.9992	104.966	5	2	920	39

[quant]
region	quant	count	saturation
IA1	3193200	1014	0
OA1	741248	237	0
IA2	3168416	1006	0
OA2	761344	241	0
IA3	3145472	1008	0
OA3	744624	240	0
IA4	3119856	1010	0
OA4	729616	238	0
IA5	3090656	1006	0
OA5	727152	238	0
IA6	3084496	1004	0
OA6	730832	239	0
IA7	3120416	1008	0
OA7	725008	237	0
IA8	3121952	1010	0
OA8	725440	238	0
IA9	3155760	1013	0
OA9	721136	237	0
IA10	3201584	1012	0
OA10	745056	241	0
IA11	3198128	1008	0
OA11	738160	237	0
IA12	3184240	1008	0
OA12	734784	238	0
IB1	3121856	1004	0
OB1	747312	241	0
IB2	3126736	1011	0
OB2	736848	239	0
IB3	3096224	1005	0
OB3	745344	243	0
IB4	3081840	1006	0
OB4	721904	237	0
IB5	3079808	1008	0
OB5	713440	236	0
IB6	3092032	1011	0
OB6	715616	237	0
IB7	3130992	1015	0
OB7	710784	234	0
IB8	3136672	1014	0
OB8	723248	237	0
IB9	3135744	1004	0
OB9	741360	244	0
IB10	3145248	1003	0
OB10	741248	242	0
IB11	3184960	1012	0
OB11	732944	238	0
IB12	3185568	1014	0
OB12	731504	237	0
IC1	3085584	1009	0
OC1	734864	241	0
IC2	3069600	1006	0
OC2	728464	239	0
IC3	3084576	1008	0
OC3	716000	237	0
IC4	3108000	1010	0
OC4	712352	235	0
IC5	3145776	1014	0
OC5	721456	238	0
IC6	3121680	1014	0
OC6	719456	237	0
IC7	3137776	1009	0
OC7	723472	238	0
IC8	3131648	1006	0
OC8	724096	238	0
IC9	3166592	1011	0
OC9	730832	241	0
IC10	3133728	1009	0
OC10	719968	239	0
IC11	3131520	1010	0
OC11	725072	238	0
IC12	3113568	1005	0
OC12	739088	243	0
ID1	3048608	1006	0
OD1	724992	238	0
ID2	3058672	1008	0
OD2	716592	236	0
ID3	3125952	1012	0
OD3	728784	240	0
ID4	3129488	1015	0
OD4	721120	236	0
ID5	3192432	1009	0
OD5	735200	239	0
ID6	3207968	1004	0
OD6	749408	236	0
ID7	3218000	1009	0
OD7	746912	241	0
ID8	3166736	1005	0
OD8	747488	244	0
ID9	3159728	1004	0
OD9	720304	237	0
ID10	3193616	1003	0
OD10	723344	239	0
ID11	3112752	1003	0
OD11	722384	238	0
ID12	3100368	1007	0
OD12	713344	235	0
IE1	3045840	1011	0
OE1	716192	237	0
IE2	3074816	1014	0
OE2	724688	238	0
IE3	3093904	1009	0
OE3	733248	240	0
IE4	3104000	1005	0
OE4	721216	235	0
IE5	3148896	1010	0
OE5	732608	239	0
IE6	3263904	1002	0
OE6	783264	243	0
IE7	3287648	1006	0
OE7	756960	238	0
IE8	3179312	1003	0
OE8	740912	239	0
IE9	3171120	1008	0
OE9	731408	239	0
IE10	3172800	1011	0
OE10	714944	235	0
IE11	3136752	1010	0
OE11	724208	238	0
IE12	3102880	1011	0
OE12	715552	237	0
IF1	3054832	1010	0
OF1	725744	240	0
IF2	3059440	1006	0
OF2	729888	239	0
IF3	3130160	1010	0
OF3	732944	240	0
IF4	3149568	1007	0
OF4	730992	239	0
IF5	3173520	1006	0
OF5	729760	237	0
IF6	3196416	1007	0
OF6	734016	236	0
IF7	3214192	1010	0
OF7	740320	240	0
IF8	3183648	1014	0
OF8	718016	234	0
IF9	3188352	1013	0
OF9	731312	239	0
IF10	3145952	1006	0
OF10	723344	238	0
IF11	3115392	1007	0
OF11	726928	239	0
IF12	3145520	1013	0
OF12	716192	237	0
IG1	3051328	1012	0
OG1	724944	240	0
IG2	3072720	1011	0
OG2	722048	237	0
IG3	3070800	1007	0
OG3	724496	237	0
IG4	3083792	1009	0
OG4	718224	236	0
IG5	3103808	1011	0
OG5	713712	236	0
IG6	3107616	1012	0
OG6	737184	242	0
IG7	3113264	1008	0
OG7	725472	239	0
IG8	3098432	1004	0
OG8	742032	244	0
IG9	3132512	1015	0
OG9	705648	234	0
IG10	3134320	1014	0
OG10	714016	236	0
IG11	3109776	1013	0
OG11	714688	237	0
IG12	3072496	1008	0
OG12	717792	240	0
IH1	3053776	1006	0
OH1	715936	237	0
IH2	3053072	1006	0
OH2	722336	238	0
IH3	3083520	1010	0
OH3	728224	238	0
IH4	3080448	1012	0
OH4	732000	240	0
IH5	3062880	1006	0
OH5	722720	238	0
IH6	3080288	1013	0
OH6	718416	237	0
IH7	3101568	1014	0
OH7	723936	238	0
IH8	3096240	1011	0
OH8	734480	242	0
IH9	3086160	1007	0
OH9	721904	238	0
IH10	3087056	1008	0
OH10	714416	236	0
IH11	3074016	1009	0
OH11	724720	241	0
IH12	3064960	1010	0
OH12	719088	240	0
```
