## Supplementary material for "A toolbox of Stable Integration Vectors (SIV) in the fission yeast *Schizosaccharomyces pombe*": Source data: S02_C040_T02_P0001_M1_X1_E1.quant

```
[instrument]
blockid	numofrow	numofcol	coversn	version	coverid	lamphours	blocksn	type	sn
21	8	12	*	1.3.2	*	*	*	ruo	272510497

[head]
version	name	operator	timestamp	expirytime	calibrationID
1.0.5	Quantitation	GUEST	*	*	*

[properties]
quantversion
0.2.5

[conditions]
BlkID	Run	ExcitationColor	EmissionColor	CameraBias	EmissionIndex	BlockTemperature	CameraGain	Point	SampleVolume	Step	ExposureIndex	CoverID	Time	SampleTemperature	CoverTemperature	ExcitationIndex	Stage	Exposure	Cycle
21	20190205CalibrationCurve	x1	m1	*	1	59.9954,60.0005,60,59.9987,59.9956,59.9916	*	1	10	2	1	-1	1549367788.530	59.9986,59.998,59.9983,59.9975,59.9985,59.9979	104.989	1	2	60	40

[quant]
region	quant	count	saturation
IA1	4854544	1013	0
OA1	685920	237	0
IA2	5191984	1008	0
OA2	689040	236	0
IA3	5510144	1008	0
OA3	685088	234	0
IA4	6516688	1016	0
OA4	690256	234	0
IA5	6831904	1017	0
OA5	690112	233	0
IA6	6965680	1010	0
OA6	712912	240	0
IA7	7075088	1006	0
OA7	712160	239	0
IA8	7078720	1013	0
OA8	710960	237	0
IA9	7033008	1016	0
OA9	705120	237	0
IA10	7250144	1017	0
OA10	700192	236	0
IA11	6679216	1017	0
OA11	693520	235	0
IA12	6176784	1011	0
OA12	696704	238	0
IB1	5408176	1009	0
OB1	686960	237	0
IB2	6023840	1010	0
OB2	712320	241	0
IB3	6733264	1016	0
OB3	710688	240	0
IB4	7174704	1014	0
OB4	713936	239	0
IB5	7709584	1009	0
OB5	713776	237	0
IB6	7862976	1011	0
OB6	709008	235	0
IB7	8696064	1016	0
OB7	720400	237	0
IB8	8667344	1018	0
OB8	719216	237	0
IB9	8499136	1015	0
OB9	715968	236	0
IB10	8132208	1007	0
OB10	727520	240	0
IB11	7466192	1013	0
OB11	713152	237	0
IB12	6801376	1009	0
OB12	707472	239	0
IC1	5761056	1015	0
OC1	698928	239	0
IC2	6329296	1016	0
OC2	711904	240	0
IC3	7159472	1011	0
OC3	715472	238	0
IC4	7276512	1007	0
OC4	722128	241	0
IC5	8220064	1013	0
OC5	727200	240	0
IC6	8370208	1016	0
OC6	729392	240	0
IC7	9564784	1011	0
OC7	738592	240	0
IC8	9529952	1008	0
OC8	731312	236	0
IC9	9420640	1011	0
OC9	728816	237	0
IC10	8804464	1006	0
OC10	733008	239	0
IC11	7973328	1006	0
OC11	728416	240	0
IC12	7202880	1011	0
OC12	706544	236	0
ID1	5713312	1012	0
OD1	696080	238	0
ID2	6381232	1012	0
OD2	701232	237	0
ID3	7152400	1007	0
OD3	712288	237	0
ID4	7881392	1016	0
OD4	712288	236	0
ID5	8560256	1010	0
OD5	734752	241	0
ID6	8870656	1007	0
OD6	733968	238	0
ID7	10147056	1012	0
OD7	745040	240	0
ID8	9849312	1008	0
OD8	751760	242	0
ID9	9667360	1006	0
OD9	740608	239	0
ID10	9233696	1012	0
OD10	733120	237	0
ID11	8323040	1010	0
OD11	732096	238	0
ID12	7659392	1013	0
OD12	728096	241	0
IE1	5466544	1012	0
OE1	702224	242	0
IE2	6020000	1006	0
OE2	705984	240	0
IE3	6765984	1011	0
OE3	704992	237	0
IE4	7984192	1007	0
OE4	731888	243	0
IE5	8711920	1015	0
OE5	732512	240	0
IE6	9091216	1012	0
OE6	727808	237	0
IE7	9265760	1010	0
OE7	728736	236	0
IE8	9230896	1010	0
OE8	729424	236	0
IE9	9101888	1011	0
OE9	747632	241	0
IE10	9353856	1016	0
OE10	732080	236	0
IE11	8616384	1016	0
OE11	728544	238	0
IE12	7860784	1012	0
OE12	720560	238	0
IF1	5197072	1007	0
OF1	697024	241	0
IF2	3149776	1010	0
OF2	680096	238	0
IF3	3257584	1018	0
OF3	687120	239	0
IF4	8215024	1015	0
OF4	715232	239	0
IF5	8659344	1010	0
OF5	718128	237	0
IF6	8800640	1010	0
OF6	719264	236	0
IF7	7386080	1012	0
OF7	714784	237	0
IF8	7844992	1016	0
OF8	723488	239	0
IF9	7833488	1012	0
OF9	725680	239	0
IF10	9195072	1006	0
OF10	741376	240	0
IF11	8229952	1013	0
OF11	724912	238	0
IF12	7885984	1015	0
OF12	715760	237	0
IG1	3060560	1009	0
OG1	682512	243	0
IG2	3123472	1012	0
OG2	674816	238	0
IG3	3184480	1007	0
OG3	679136	238	0
IG4	7762304	1010	0
OG4	721408	242	0
IG5	8324240	1006	0
OG5	721872	240	0
IG6	8531952	1010	0
OG6	716480	238	0
IG7	3752432	1008	0
OG7	682560	235	0
IG8	3755344	1015	0
OG8	682400	236	0
IG9	3691360	1016	0
OG9	688352	239	0
IG10	8707632	1016	0
OG10	722736	238	0
IG11	8149024	1011	0
OG11	723264	238	0
IG12	7527984	1010	0
OG12	711776	236	0
IH1	3044832	1011	0
OH1	669184	239	0
IH2	3109424	1018	0
OH2	668352	237	0
IH3	5186320	1013	0
OH3	693072	240	0
IH4	3167744	1005	0
OH4	673504	237	0
IH5	3234672	1011	0
OH5	678960	238	0
IH6	3245040	1016	0
OH6	665248	234	0
IH7	6182512	1017	0
OH7	689792	235	0
IH8	8467232	1009	0
OH8	718144	238	0
IH9	3578720	1010	0
OH9	678736	239	0
IH10	3521120	1011	0
OH10	681568	240	0
IH11	5962176	1009	0
OH11	700864	240	0
IH12	5301296	1007	0
OH12	681520	235	0
```
