## Supplementary material for "A toolbox of Stable Integration Vectors (SIV) in the fission yeast *Schizosaccharomyces pombe*": Source data: S02_C040_T02_P0001_M1_X1_E2.quant

```
[instrument]
blockid	numofrow	numofcol	coversn	version	coverid	lamphours	blocksn	type	sn
21	8	12	*	1.3.2	*	*	*	ruo	272510497

[head]
version	name	operator	timestamp	expirytime	calibrationID
1.0.5	Quantitation	GUEST	*	*	*

[properties]
quantversion
0.2.5

[conditions]
BlkID	Run	ExcitationColor	EmissionColor	CameraBias	EmissionIndex	BlockTemperature	CameraGain	Point	SampleVolume	Step	ExposureIndex	CoverID	Time	SampleTemperature	CoverTemperature	ExcitationIndex	Stage	Exposure	Cycle
21	20190205CalibrationCurve	x1	m1	*	1	59.9954,60.0005,60,59.9987,59.9956,59.9916	*	1	10	2	2	-1	1549367789.174	59.9986,59.998,59.9983,59.9975,59.9985,59.9979	104.989	1	2	175	40

[quant]
region	quant	count	saturation
IA1	8793408	1013	0
OA1	745984	237	0
IA2	9802912	1008	0
OA2	757824	236	0
IA3	10713312	1008	0
OA3	757200	234	0
IA4	13652096	1016	0
OA4	773392	234	0
IA5	14567808	1017	0
OA5	785440	233	0
IA6	15012704	1010	0
OA6	813280	240	0
IA7	15347024	1006	0
OA7	820976	239	0
IA8	15338688	1013	0
OA8	821056	237	0
IA9	15205376	1016	0
OA9	811760	237	0
IA10	15803936	1017	0
OA10	811632	236	0
IA11	14152864	1017	0
OA11	796256	235	0
IA12	12720816	1011	0
OA12	782080	238	0
IB1	10462416	1009	0
OB1	760448	237	0
IB2	12250896	1010	0
OB2	798032	241	0
IB3	14267552	1016	0
OB3	803584	240	0
IB4	15575184	1014	0
OB4	820784	239	0
IB5	17202512	1009	0
OB5	835152	237	0
IB6	17671760	1011	0
OB6	832768	235	0
IB7	20034816	1016	0
OB7	854320	237	0
IB8	19954880	1018	0
OB8	858656	237	0
IB9	19513872	1015	0
OB9	853136	236	0
IB10	18473696	1007	0
OB10	870528	240	0
IB11	16482976	1013	0
OB11	837152	237	0
IB12	14543024	1009	0
OB12	811760	239	0
IC1	11453792	1015	0
OC1	772432	239	0
IC2	13067008	1016	0
OC2	804464	240	0
IC3	15532912	1011	0
OC3	818848	238	0
IC4	15917760	1007	0
OC4	835760	241	0
IC5	18650720	1013	0
OC5	849872	240	0
IC6	19081904	1016	0
OC6	860464	240	0
IC7	22603408	1011	0
OC7	890400	240	0
IC8	22557488	1008	0
OC8	888000	236	0
IC9	22229504	1011	0
OC9	887456	237	0
IC10	20433120	1006	0
OC10	886592	239	0
IC11	18014128	1006	0
OC11	872352	240	0
IC12	15730880	1011	0
OC12	828208	236	0
ID1	11318528	1012	0
OD1	771440	238	0
ID2	13268608	1012	0
OD2	788816	237	0
ID3	15509408	1007	0
OD3	815072	237	0
ID4	17632240	1016	0
OD4	826000	236	0
ID5	19654192	1010	0
OD5	869744	241	0
ID6	20580032	1007	0
OD6	882096	238	0
ID7	24310608	1012	0
OD7	908992	240	0
ID8	23453904	1008	0
OD8	921632	242	0
ID9	22933632	1006	0
OD9	907296	239	0
ID10	21656848	1012	0
OD10	890480	237	0
ID11	18994352	1010	0
OD11	878688	238	0
ID12	17020336	1013	0
OD12	858160	241	0
IE1	10601536	1012	0
OE1	768176	242	0
IE2	12257168	1006	0
OE2	788528	240	0
IE3	14389792	1011	0
OE3	798656	237	0
IE4	17971840	1007	0
OE4	854256	243	0
IE5	20069872	1015	0
OE5	867920	240	0
IE6	21207008	1012	0
OE6	876512	237	0
IE7	21722320	1010	0
OE7	883456	236	0
IE8	21645424	1010	0
OE8	887600	236	0
IE9	21258544	1011	0
OE9	911824	241	0
IE10	21983680	1016	0
OE10	890592	236	0
IE11	19812864	1016	0
OE11	878016	238	0
IE12	17623296	1012	0
OE12	856320	238	0
IF1	9861872	1007	0
OF1	756304	241	0
IF2	3827392	1010	0
OF2	721584	238	0
IF3	4113296	1018	0
OF3	740128	239	0
IF4	18619232	1015	0
OF4	827504	239	0
IF5	19937504	1010	0
OF5	848672	237	0
IF6	20395936	1010	0
OF6	856128	236	0
IF7	16248672	1012	0
OF7	838096	237	0
IF8	17563040	1016	0
OF8	855648	239	0
IF9	17580720	1012	0
OF9	868992	239	0
IF10	21563200	1006	0
OF10	906752	240	0
IF11	18740800	1013	0
OF11	869424	238	0
IF12	17682544	1015	0
OF12	841040	237	0
IG1	3592272	1009	0
OG1	706320	243	0
IG2	3755312	1012	0
OG2	707456	238	0
IG3	3945984	1007	0
OG3	719072	238	0
IG4	17322752	1010	0
OG4	819472	242	0
IG5	18994688	1006	0
OG5	834384	240	0
IG6	19588256	1010	0
OG6	837504	238	0
IG7	5644496	1008	0
OG7	750816	235	0
IG8	5628320	1015	0
OG8	752160	236	0
IG9	5448592	1016	0
OG9	753984	239	0
IG10	20099312	1016	0
OG10	860384	238	0
IG11	18494048	1011	0
OG11	859824	238	0
IG12	16662608	1010	0
OG12	834480	236	0
IH1	3540304	1011	0
OH1	690768	239	0
IH2	3690592	1018	0
OH2	695440	237	0
IH3	9793120	1013	0
OH3	749536	240	0
IH4	3938960	1005	0
OH4	715600	237	0
IH5	4098512	1011	0
OH5	722608	238	0
IH6	4122144	1016	0
OH6	715136	234	0
IH7	12718960	1017	0
OH7	775184	235	0
IH8	19414896	1009	0
OH8	842592	238	0
IH9	5184544	1010	0
OH9	732992	239	0
IH10	4986224	1011	0
OH10	730032	240	0
IH11	12138448	1009	0
OH11	790688	240	0
IH12	10194864	1007	0
OH12	762016	235	0
```
