## Supplementary material for "A toolbox of Stable Integration Vectors (SIV) in the fission yeast *Schizosaccharomyces pombe*": Source data: S02_C040_T02_P0001_M1_X1_E3.quant

```
[instrument]
blockid	numofrow	numofcol	coversn	version	coverid	lamphours	blocksn	type	sn
21	8	12	*	1.3.2	*	*	*	ruo	272510497

[head]
version	name	operator	timestamp	expirytime	calibrationID
1.0.5	Quantitation	GUEST	*	*	*

[properties]
quantversion
0.2.5

[conditions]
BlkID	Run	ExcitationColor	EmissionColor	CameraBias	EmissionIndex	BlockTemperature	CameraGain	Point	SampleVolume	Step	ExposureIndex	CoverID	Time	SampleTemperature	CoverTemperature	ExcitationIndex	Stage	Exposure	Cycle
21	20190205CalibrationCurve	x1	m1	*	1	59.9954,60.0005,60,59.9987,59.9956,59.9916	*	1	10	2	3	-1	1549367789.920	59.9986,59.998,59.9983,59.9975,59.9985,59.9979	104.989	1	2	520	40

[quant]
region	quant	count	saturation
IA1	20644448	1013	0
OA1	931216	237	0
IA2	23653568	1008	0
OA2	969904	236	0
IA3	26361600	1008	0
OA3	975264	234	0
IA4	35107696	1016	0
OA4	1022576	234	0
IA5	37764096	1017	25
OA5	1066256	233	0
IA6	39156992	1010	104
OA6	1116816	240	0
IA7	40184080	1006	174
OA7	1139184	239	0
IA8	40106672	1013	166
OA8	1156144	237	0
IA9	39718688	1016	141
OA9	1131088	237	0
IA10	41493344	1017	370
OA10	1133632	236	0
IA11	36621888	1017	3
OA11	1104416	235	0
IA12	32380704	1011	0
OA12	1042144	238	0
IB1	25610352	1009	0
OB1	968160	237	0
IB2	30918848	1010	0
OB2	1055808	241	0
IB3	36881232	1016	1
OB3	1078096	240	0
IB4	40780176	1014	183
OB4	1139136	239	0
IB5	45634944	1009	569
OB5	1197232	237	0
IB6	46901472	1011	585
OB6	1196320	235	0
IB7	50254320	1016	641
OB7	1264288	237	0
IB8	49940688	1018	635
OB8	1273296	237	0
IB9	49306432	1015	618
OB9	1261248	236	0
IB10	48316400	1007	583
OB10	1299632	240	0
IB11	43564240	1013	511
OB11	1206768	237	0
IB12	37821616	1009	43
OB12	1127824	239	0
IC1	28516800	1015	0
OC1	1001904	239	0
IC2	33328368	1016	0
OC2	1078608	240	0
IC3	40704592	1011	195
OC3	1136864	238	0
IC4	41855872	1007	298
OC4	1171568	241	0
IC5	48944976	1013	627
OC5	1228592	240	0
IC6	49706144	1016	635
OC6	1256032	240	0
IC7	51714336	1011	679
OC7	1362624	240	0
IC8	51672256	1008	676
OC8	1376384	236	0
IC9	51334160	1011	665
OC9	1364624	237	0
IC10	50009184	1006	636
OC10	1348624	239	0
IC11	47529728	1006	574
OC11	1299952	240	0
IC12	41309104	1011	376
OC12	1187536	236	0
ID1	28165344	1012	0
OD1	996032	238	0
ID2	33956336	1012	0
OD2	1056464	237	0
ID3	40639488	1007	192
OD3	1134624	237	0
ID4	46768928	1016	602
OD4	1172816	236	0
ID5	50278832	1010	654
OD5	1283600	241	0
ID6	50895552	1007	664
OD6	1346880	238	0
ID7	52561040	1012	709
OD7	1424192	240	0
ID8	52114448	1008	686
OD8	1444112	242	0
ID9	51733568	1006	690
OD9	1423776	239	0
ID10	51047648	1012	656
OD10	1384816	237	0
ID11	48864784	1010	608
OD11	1333424	238	0
ID12	45199536	1013	538
OD12	1255328	241	0
IE1	26058640	1012	0
OE1	974528	242	0
IE2	30970944	1006	0
OE2	1039056	240	0
IE3	37288496	1011	7
OE3	1083696	237	0
IE4	47635888	1007	619
OE4	1216208	243	0
IE5	50440144	1015	658
OE5	1281792	240	0
IE6	51078384	1012	668
OE6	1332048	237	0
IE7	51277360	1010	679
OE7	1361600	236	0
IE8	51192224	1010	666
OE8	1367408	236	0
IE9	51115056	1011	679
OE9	1417712	241	0
IE10	51219200	1016	657
OE10	1393440	236	0
IE11	49575024	1016	614
OE11	1335920	238	0
IE12	46736400	1012	560
OE12	1264688	238	0
IF1	23890144	1007	0
OF1	939536	241	0
IF2	5871872	1010	0
OF2	840688	238	0
IF3	6682848	1018	0
OF3	890336	239	0
IF4	48806240	1015	632
OF4	1159648	239	0
IF5	50232000	1010	658
OF5	1234064	237	0
IF6	50477072	1010	655
OF6	1265344	236	0
IF7	42871136	1012	511
OF7	1209520	237	0
IF8	46719984	1016	590
OF8	1252352	239	0
IF9	46801952	1012	567
OF9	1291840	239	0
IF10	50754912	1006	649
OF10	1406688	240	0
IF11	48311664	1013	587
OF11	1300160	238	0
IF12	46703344	1015	551
OF12	1227536	237	0
IG1	5201024	1009	0
OG1	783184	243	0
IG2	5649152	1012	0
OG2	799152	238	0
IG3	6234944	1007	0
OG3	844592	238	0
IG4	45985744	1010	599
OG4	1128048	242	0
IG5	49090160	1006	628
OG5	1185952	240	0
IG6	49741776	1010	640
OG6	1206880	238	0
IG7	11326992	1008	0
OG7	968272	235	0
IG8	11253952	1015	0
OG8	962208	236	0
IG9	10741280	1016	0
OG9	955280	239	0
IG10	49549168	1016	630
OG10	1279920	238	0
IG11	47875552	1011	575
OG11	1278672	238	0
IG12	44103296	1010	525
OG12	1206128	236	0
IH1	5011008	1011	0
OH1	753056	239	0
IH2	5420512	1018	0
OH2	771632	237	0
IH3	23675024	1013	0
OH3	918736	240	0
IH4	6243568	1005	0
OH4	834960	237	0
IH5	6694496	1011	0
OH5	860864	238	0
IH6	6750544	1016	0
OH6	858832	234	0
IH7	32287728	1017	0
OH7	1032800	235	0
IH8	49390608	1009	625
OH8	1223712	238	0
IH9	9952800	1010	0
OH9	885440	239	0
IH10	9379888	1011	0
OH10	872240	240	0
IH11	30670000	1009	0
OH11	1060128	240	0
IH12	24899504	1007	0
OH12	986768	235	0
```
