## Supplementary material for "A toolbox of Stable Integration Vectors (SIV) in the fission yeast *Schizosaccharomyces pombe*": Source data: S02_C040_T02_P0001_M2_X2_E1.quant

```
[instrument]
blockid	numofrow	numofcol	coversn	version	coverid	lamphours	blocksn	type	sn
21	8	12	*	1.3.2	*	*	*	ruo	272510497

[head]
version	name	operator	timestamp	expirytime	calibrationID
1.0.5	Quantitation	GUEST	*	*	*

[properties]
quantversion
0.2.5

[conditions]
BlkID	Run	ExcitationColor	EmissionColor	CameraBias	EmissionIndex	BlockTemperature	CameraGain	Point	SampleVolume	Step	ExposureIndex	CoverID	Time	SampleTemperature	CoverTemperature	ExcitationIndex	Stage	Exposure	Cycle
21	20190205CalibrationCurve	x2	m2	*	2	59.9954,60.0005,60,59.9987,59.9956,59.9916	*	1	10	2	1	-1	1549367786.671	59.9986,59.998,59.9983,59.9975,59.9985,59.9979	104.989	2	2	100	40

[quant]
region	quant	count	saturation
IA1	4246512	1006	0
OA1	689536	240	0
IA2	4294096	1009	0
OA2	688160	239	0
IA3	4401760	1008	0
OA3	685440	238	0
IA4	4749328	1015	0
OA4	686480	239	0
IA5	4812080	1011	0
OA5	678880	237	0
IA6	4833728	1009	0
OA6	675008	235	0
IA7	4867328	1009	0
OA7	675264	235	0
IA8	4902256	1012	0
OA8	686144	239	0
IA9	4983968	1016	0
OA9	674112	235	0
IA10	5216896	1015	0
OA10	678064	236	0
IA11	5113808	1005	0
OA11	708432	245	0
IA12	5119184	1005	0
OA12	697792	241	0
IB1	4539168	1007	0
OB1	693024	241	0
IB2	4714496	1011	0
OB2	687904	239	0
IB3	4937584	1016	0
OB3	673360	234	0
IB4	5064000	1010	0
OB4	682336	236	0
IB5	5245392	1005	0
OB5	682496	237	0
IB6	5292640	1010	0
OB6	686832	238	0
IB7	5596080	1016	0
OB7	674704	234	0
IB8	5621584	1016	0
OB8	676160	234	0
IB9	5646448	1009	0
OB9	690688	239	0
IB10	5636400	1008	0
OB10	691696	238	0
IB11	5503552	1011	0
OB11	697232	240	0
IB12	5420640	1010	0
OB12	699680	241	0
IC1	4719152	1016	0
OC1	675824	236	0
IC2	4849600	1015	0
OC2	688368	239	0
IC3	5165232	1009	0
OC3	681056	236	0
IC4	5206608	1011	0
OC4	686480	238	0
IC5	5541280	1014	0
OC5	681232	237	0
IC6	5580336	1014	0
OC6	684368	237	0
IC7	6013296	1009	0
OC7	689600	238	0
IC8	6061280	1008	0
OC8	693936	239	0
IC9	6139200	1010	0
OC9	699696	241	0
IC10	5978576	1005	0
OC10	708656	244	0
IC11	5753872	1007	0
OC11	686688	235	0
IC12	5595920	1008	0
OC12	689280	237	0
ID1	4710448	1010	0
OD1	688000	239	0
ID2	4931552	1009	0
OD2	679152	235	0
ID3	5258080	1008	0
OD3	694784	240	0
ID4	5511872	1015	0
OD4	690896	239	0
ID5	5778608	1006	0
OD5	709152	244	0
ID6	5900560	1010	0
OD6	685408	236	0
ID7	6410688	1011	0
OD7	698896	240	0
ID8	7087888	1008	0
OD8	698928	238	0
ID9	6374752	1010	0
OD9	688832	236	0
ID10	6280608	1009	0
OD10	691536	236	0
ID11	6005584	1010	0
OD11	693904	237	0
ID12	5918464	1014	0
OD12	702560	240	0
IE1	4637360	1008	0
OE1	679232	237	0
IE2	4849952	1011	0
OE2	680832	237	0
IE3	5165136	1009	0
OE3	686576	238	0
IE4	5648176	1008	0
OE4	699280	242	0
IE5	5936576	1014	0
OE5	693296	239	0
IE6	6096320	1011	0
OE6	686640	236	0
IE7	6110896	1008	0
OE7	696384	239	0
IE8	6163952	1010	0
OE8	688288	236	0
IE9	6248256	1012	0
OE9	697824	239	0
IE10	6469072	1016	0
OE10	683280	234	0
IE11	6287072	1014	0
OE11	696576	238	0
IE12	6122432	1007	0
OE12	715200	244	0
IF1	4582176	1009	0
OF1	673264	236	0
IF2	3397376	1010	0
OF2	684144	242	0
IF3	3563536	1018	0
OF3	669168	236	0
IF4	5905424	1013	0
OF4	689520	239	0
IF5	6040352	1008	0
OF5	686608	237	0
IF6	6056720	1008	0
OF6	689024	238	0
IF7	5436992	1009	0
OF7	694816	241	0
IF8	5710784	1016	0
OF8	684272	237	0
IF9	5763280	1009	0
OF9	693600	239	0
IF10	6482720	1005	0
OF10	719440	245	0
IF11	6254016	1015	0
OF11	690944	236	0
IF12	6300544	1015	0
OF12	689952	235	0
IG1	3340672	1017	0
OG1	648304	231	0
IG2	3389392	1011	0
OG2	670432	238	0
IG3	3474896	1007	0
OG3	673312	238	0
IG4	5769504	1010	0
OG4	681184	237	0
IG5	5969088	1006	0
OG5	687552	239	0
IG6	6056800	1009	0
OG6	690880	239	0
IG7	3818480	1007	0
OG7	671088	237	0
IG8	3859968	1017	0
OG8	654304	232	0
IG9	3801360	1015	0
OG9	672272	238	0
IG10	6356464	1014	0
OG10	693824	238	0
IG11	6291648	1011	0
OG11	691184	236	0
IG12	6229040	1010	0
OG12	694016	236	0
IH1	3303760	1009	0
OH1	678944	242	0
IH2	3379616	1016	0
OH2	659824	234	0
IH3	4553936	1009	0
OH3	675344	237	0
IH4	3474544	1003	0
OH4	674320	239	0
IH5	3571968	1011	0
OH5	669280	238	0
IH6	3563184	1014	0
OH6	675104	240	0
IH7	5000336	1017	0
OH7	662624	232	0
IH8	6070480	1007	0
OH8	690704	238	0
IH9	3728512	1010	0
OH9	666640	237	0
IH10	3690560	1011	0
OH10	665840	237	0
IH11	5195456	1008	0
OH11	693936	241	0
IH12	4968544	1007	0
OH12	678384	235	0
```
