## Supplementary material for "A toolbox of Stable Integration Vectors (SIV) in the fission yeast *Schizosaccharomyces pombe*": Source data: S02_C040_T02_P0001_M2_X2_E2.quant

```
[instrument]
blockid	numofrow	numofcol	coversn	version	coverid	lamphours	blocksn	type	sn
21	8	12	*	1.3.2	*	*	*	ruo	272510497

[head]
version	name	operator	timestamp	expirytime	calibrationID
1.0.5	Quantitation	GUEST	*	*	*

[properties]
quantversion
0.2.5

[conditions]
BlkID	Run	ExcitationColor	EmissionColor	CameraBias	EmissionIndex	BlockTemperature	CameraGain	Point	SampleVolume	Step	ExposureIndex	CoverID	Time	SampleTemperature	CoverTemperature	ExcitationIndex	Stage	Exposure	Cycle
21	20190205CalibrationCurve	x2	m2	*	2	59.9954,60.0005,60,59.9987,59.9956,59.9916	*	1	10	2	2	-1	1549367787.336	59.9986,59.998,59.9983,59.9975,59.9985,59.9979	104.989	2	2	430	40

[quant]
region	quant	count	saturation
IA1	9110880	1006	0
OA1	778800	240	0
IA2	9257440	1009	0
OA2	775936	239	0
IA3	9732256	1008	0
OA3	772656	238	0
IA4	11192560	1015	0
OA4	773344	239	0
IA5	11500576	1011	0
OA5	769568	237	0
IA6	11655136	1009	0
OA6	762640	235	0
IA7	11800800	1009	0
OA7	767584	235	0
IA8	11946976	1012	0
OA8	790160	239	0
IA9	12278224	1016	0
OA9	778528	235	0
IA10	13315440	1015	0
OA10	796624	236	0
IA11	12936528	1005	0
OA11	839008	245	0
IA12	12944832	1005	0
OA12	823648	241	0
IB1	10319840	1007	0
OB1	785504	241	0
IB2	11029600	1011	0
OB2	786224	239	0
IB3	11960176	1016	0
OB3	763552	234	0
IB4	12614624	1010	0
OB4	783440	236	0
IB5	13415488	1005	0
OB5	791552	237	0
IB6	13607872	1010	0
OB6	792080	238	0
IB7	14839920	1016	0
OB7	786016	234	0
IB8	15010768	1016	0
OB8	791584	234	0
IB9	15173200	1009	0
OB9	815728	239	0
IB10	15121760	1008	0
OB10	827664	238	0
IB11	14549680	1011	0
OB11	834464	240	0
IB12	14199136	1010	0
OB12	831840	241	0
IC1	11065024	1016	0
OC1	770464	236	0
IC2	11636256	1015	0
OC2	787424	239	0
IC3	13026928	1009	0
OC3	782096	236	0
IC4	13231248	1011	0
OC4	791936	238	0
IC5	14635680	1014	0
OC5	786976	237	0
IC6	14834336	1014	0
OC6	794064	237	0
IC7	16764304	1009	0
OC7	814784	238	0
IC8	17039824	1008	0
OC8	828048	239	0
IC9	17332112	1010	0
OC9	837616	241	0
IC10	16702928	1005	0
OC10	854112	244	0
IC11	15715984	1007	0
OC11	830032	235	0
IC12	14999824	1008	0
OC12	830640	237	0
ID1	11054032	1010	0
OD1	778160	239	0
ID2	11996688	1009	0
OD2	771392	235	0
ID3	13368336	1008	0
OD3	797280	240	0
ID4	14480688	1015	0
OD4	792384	239	0
ID5	15713392	1006	0
OD5	826400	244	0
ID6	16220032	1010	0
OD6	807136	236	0
ID7	18404912	1011	0
OD7	833776	240	0
ID8	21401376	1008	0
OD8	843104	238	0
ID9	18323952	1010	0
OD9	833424	236	0
ID10	17904768	1009	0
OD10	840528	236	0
ID11	16724608	1010	0
OD11	847856	237	0
ID12	16281360	1014	0
OD12	850096	240	0
IE1	10778352	1008	0
OE1	762800	237	0
IE2	11637488	1011	0
OE2	770176	237	0
IE3	13016432	1009	0
OE3	778208	238	0
IE4	15118832	1008	0
OE4	803872	242	0
IE5	16349264	1014	0
OE5	805344	239	0
IE6	17037152	1011	0
OE6	802736	236	0
IE7	17161328	1008	0
OE7	828864	239	0
IE8	17392832	1010	0
OE8	823136	236	0
IE9	17768064	1012	0
OE9	846816	239	0
IE10	18675808	1016	0
OE10	837200	234	0
IE11	17893472	1014	0
OE11	856448	238	0
IE12	17230096	1007	0
OE12	880016	244	0
IF1	10504000	1009	0
OF1	747808	236	0
IF2	5410160	1010	0
OF2	735888	242	0
IF3	6026576	1018	0
OF3	722992	236	0
IF4	16200432	1013	0
OF4	792416	239	0
IF5	16818864	1008	0
OF5	796592	237	0
IF6	16940288	1008	0
OF6	806432	238	0
IF7	14247456	1009	0
OF7	806016	241	0
IF8	15375584	1016	0
OF8	804448	237	0
IF9	15721696	1009	0
OF9	827952	239	0
IF10	18839136	1005	0
OF10	881904	245	0
IF11	17768560	1015	0
OF11	846160	236	0
IF12	17911616	1015	0
OF12	845456	235	0
IG1	5128112	1017	0
OG1	690400	231	0
IG2	5386000	1011	0
OG2	717248	238	0
IG3	5780304	1007	0
OG3	723984	238	0
IG4	15630528	1010	0
OG4	782592	237	0
IG5	16560464	1006	0
OG5	798000	239	0
IG6	16949840	1009	0
OG6	803424	239	0
IG7	7316272	1007	0
OG7	743520	237	0
IG8	7401696	1017	0
OG8	729264	232	0
IG9	7225584	1015	0
OG9	745840	238	0
IG10	18243856	1014	0
OG10	841824	238	0
IG11	17985952	1011	0
OG11	852288	236	0
IG12	17714320	1010	0
OG12	857616	236	0
IH1	5023200	1009	0
OH1	717824	242	0
IH2	5261952	1016	0
OH2	699776	234	0
IH3	10420592	1009	0
OH3	745088	237	0
IH4	5803440	1003	0
OH4	724224	239	0
IH5	6172992	1011	0
OH5	724912	238	0
IH6	6135968	1014	0
OH6	729424	240	0
IH7	12299984	1017	0
OH7	751536	232	0
IH8	17026320	1007	0
OH8	816896	238	0
IH9	6928352	1010	0
OH9	729040	237	0
IH10	6759664	1011	0
OH10	724992	237	0
IH11	13288496	1008	0
OH11	810880	241	0
IH12	12283008	1007	0
OH12	792320	235	0
```
