## Supplementary material for "A toolbox of Stable Integration Vectors (SIV) in the fission yeast *Schizosaccharomyces pombe*": Source data: S02_C040_T02_P0001_M3_X3_E1.quant

```
[instrument]
blockid	numofrow	numofcol	coversn	version	coverid	lamphours	blocksn	type	sn
21	8	12	*	1.3.2	*	*	*	ruo	272510497

[head]
version	name	operator	timestamp	expirytime	calibrationID
1.0.5	Quantitation	GUEST	*	*	*

[properties]
quantversion
0.2.5

[conditions]
BlkID	Run	ExcitationColor	EmissionColor	CameraBias	EmissionIndex	BlockTemperature	CameraGain	Point	SampleVolume	Step	ExposureIndex	CoverID	Time	SampleTemperature	CoverTemperature	ExcitationIndex	Stage	Exposure	Cycle
21	20190205CalibrationCurve	x3	m3	*	3	59.9954,60.0005,60,59.9987,59.9956,59.9916	*	1	10	2	1	-1	1549367782.600	59.9986,59.998,59.9983,59.9975,59.9985,59.9979	104.989	3	2	125	40

[quant]
region	quant	count	saturation
IA1	2947888	1011	0
OA1	668384	238	0
IA2	2958896	1011	0
OA2	667296	237	0
IA3	2992912	1008	0
OA3	671424	239	0
IA4	3004352	1014	0
OA4	669296	239	0
IA5	2993168	1008	0
OA5	664464	237	0
IA6	2991296	1009	0
OA6	656960	236	0
IA7	3007760	1010	0
OA7	660240	237	0
IA8	3010400	1013	0
OA8	667824	240	0
IA9	3006256	1014	0
OA9	658720	238	0
IA10	2993424	1014	0
OA10	658912	237	0
IA11	2956240	1006	0
OA11	678688	244	0
IA12	2943136	1009	0
OA12	664000	239	0
IB1	2943152	1007	0
OB1	667120	238	0
IB2	2980576	1011	0
OB2	668880	238	0
IB3	3011280	1012	0
OB3	665648	237	0
IB4	3018896	1008	0
OB4	659744	236	0
IB5	3018032	1006	0
OB5	666960	239	0
IB6	3036016	1011	0
OB6	661264	238	0
IB7	3064000	1014	0
OB7	662608	238	0
IB8	3059232	1016	0
OB8	649280	233	0
IB9	3018208	1007	0
OB9	660832	239	0
IB10	3008272	1009	0
OB10	655472	237	0
IB11	2995312	1013	0
OB11	663376	239	0
IB12	2968816	1013	0
OB12	659632	238	0
IC1	2983104	1015	0
OC1	660912	236	0
IC2	2995984	1011	0
OC2	661248	236	0
IC3	3012608	1003	0
OC3	675472	241	0
IC4	3071360	1013	0
OC4	657760	235	0
IC5	3088560	1015	0
OC5	661840	237	0
IC6	3099632	1016	0
OC6	653312	234	0
IC7	3087232	1008	0
OC7	665488	238	0
IC8	3081296	1008	0
OC8	666736	240	0
IC9	3071792	1010	0
OC9	670592	241	0
IC10	3029760	1008	0
OC10	672624	243	0
IC11	2994288	1007	0
OC11	654208	236	0
IC12	2973680	1009	0
OC12	656768	237	0
ID1	2976944	1009	0
OD1	664944	238	0
ID2	2998720	1006	0
OD2	676864	241	0
ID3	3058992	1011	0
OD3	664032	237	0
ID4	3090352	1015	0
OD4	664928	238	0
ID5	3109680	1007	0
OD5	678096	242	0
ID6	3127488	1010	0
OD6	666176	237	0
ID7	3153360	1010	0
OD7	670272	239	0
ID8	3196736	1008	0
OD8	665296	238	0
ID9	3096896	1008	0
OD9	661984	238	0
ID10	3053728	1003	0
OD10	669200	241	0
ID11	3032624	1012	0
OD11	653248	236	0
ID12	2997168	1010	0
OD12	661664	239	0
IE1	2975440	1006	0
OE1	661088	236	0
IE2	3019856	1012	0
OE2	664256	237	0
IE3	3064880	1010	0
OE3	670640	239	0
IE4	3084976	1009	0
OE4	673040	240	0
IE5	3134000	1013	0
OE5	668912	239	0
IE6	3146752	1008	0
OE6	663760	237	0
IE7	3149328	1008	0
OE7	661296	236	0
IE8	3118560	1008	0
OE8	658816	236	0
IE9	3107632	1010	0
OE9	671200	241	0
IE10	3094768	1016	0
OE10	647328	233	0
IE11	3046208	1012	0
OE11	664064	240	0
IE12	3015152	1011	0
OE12	656528	237	0
IF1	2992976	1011	0
OF1	664208	237	0
IF2	3025968	1011	0
OF2	668576	238	0
IF3	3094752	1015	0
OF3	673760	239	0
IF4	3099504	1010	0
OF4	680160	242	0
IF5	3109584	1004	0
OF5	670752	240	0
IF6	3133424	1011	0
OF6	663936	237	0
IF7	3149200	1012	0
OF7	659696	236	0
IF8	3139440	1014	0
OF8	667792	239	0
IF9	3106144	1012	0
OF9	659920	237	0
IF10	3063056	1006	0
OF10	666368	240	0
IF11	3044848	1012	0
OF11	662672	239	0
IF12	3034608	1016	0
OF12	664800	240	0
IG1	3014896	1018	0
OG1	664384	237	0
IG2	3032224	1013	0
OG2	674416	240	0
IG3	3053504	1008	0
OG3	669600	238	0
IG4	3073024	1006	0
OG4	660560	236	0
IG5	3096768	1008	0
OG5	682416	244	0
IG6	3124448	1013	0
OG6	668992	239	0
IG7	3113760	1006	0
OG7	669536	239	0
IG8	3122960	1012	0
OG8	658784	236	0
IG9	3105248	1015	0
OG9	665088	239	0
IG10	3070256	1013	0
OG10	671680	241	0
IG11	3029072	1009	0
OG11	664672	240	0
IG12	2998800	1006	0
OG12	663200	239	0
IH1	2973728	1007	0
OH1	665344	238	0
IH2	3015696	1011	0
OH2	664336	237	0
IH3	3037712	1007	0
OH3	670352	238	0
IH4	3063440	1012	0
OH4	662656	237	0
IH5	3082400	1011	0
OH5	657856	236	0
IH6	3082624	1014	0
OH6	666208	239	0
IH7	3093888	1015	0
OH7	658256	237	0
IH8	3063824	1010	0
OH8	665744	239	0
IH9	3050368	1008	0
OH9	657984	238	0
IH10	3041680	1011	0
OH10	654160	236	0
IH11	3012544	1008	0
OH11	658352	239	0
IH12	2981760	1006	0
OH12	662128	239	0
```
