## Supplementary material for "A toolbox of Stable Integration Vectors (SIV) in the fission yeast *Schizosaccharomyces pombe*": Source data: S02_C040_T02_P0001_M3_X3_E2.quant

```
[instrument]
blockid	numofrow	numofcol	coversn	version	coverid	lamphours	blocksn	type	sn
21	8	12	*	1.3.2	*	*	*	ruo	272510497

[head]
version	name	operator	timestamp	expirytime	calibrationID
1.0.5	Quantitation	GUEST	*	*	*

[properties]
quantversion
0.2.5

[conditions]
BlkID	Run	ExcitationColor	EmissionColor	CameraBias	EmissionIndex	BlockTemperature	CameraGain	Point	SampleVolume	Step	ExposureIndex	CoverID	Time	SampleTemperature	CoverTemperature	ExcitationIndex	Stage	Exposure	Cycle
21	20190205CalibrationCurve	x3	m3	*	3	59.9954,60.0005,60,59.9987,59.9956,59.9916	*	1	10	2	2	-1	1549367783.276	59.9986,59.998,59.9983,59.9975,59.9985,59.9979	104.989	3	2	560	40

[quant]
region	quant	count	saturation
IA1	3462032	1011	0
OA1	707728	238	0
IA2	3531984	1011	0
OA2	708912	237	0
IA3	3690256	1008	0
OA3	710448	239	0
IA4	3717456	1014	0
OA4	705168	239	0
IA5	3754528	1008	0
OA5	698416	237	0
IA6	3766448	1009	0
OA6	692480	236	0
IA7	3822144	1010	0
OA7	694832	237	0
IA8	3827232	1013	0
OA8	703136	240	0
IA9	3810400	1014	0
OA9	695232	238	0
IA10	3764528	1014	0
OA10	694256	237	0
IA11	3684512	1006	0
OA11	714416	244	0
IA12	3582640	1009	0
OA12	698144	239	0
IB1	3520944	1007	0
OB1	709792	238	0
IB2	3643472	1011	0
OB2	708048	238	0
IB3	3756352	1012	0
OB3	701440	237	0
IB4	3860976	1008	0
OB4	700256	236	0
IB5	3938032	1006	0
OB5	706768	239	0
IB6	3981408	1011	0
OB6	702384	238	0
IB7	4048800	1014	0
OB7	701216	238	0
IB8	4046560	1016	0
OB8	683552	233	0
IB9	3981184	1007	0
OB9	699040	239	0
IB10	3895072	1009	0
OB10	694000	237	0
IB11	3809392	1013	0
OB11	701072	239	0
IB12	3687344	1013	0
OB12	694848	238	0
IC1	3594176	1015	0
OC1	696608	236	0
IC2	3703264	1011	0
OC2	699392	236	0
IC3	3837856	1003	0
OC3	712800	241	0
IC4	4034384	1013	0
OC4	696416	235	0
IC5	4119856	1015	0
OC5	701408	237	0
IC6	4181072	1016	0
OC6	693856	234	0
IC7	4208624	1008	0
OC7	704096	238	0
IC8	4193232	1008	0
OC8	709504	240	0
IC9	4154928	1010	0
OC9	706224	241	0
IC10	4008736	1008	0
OC10	707968	243	0
IC11	3849264	1007	0
OC11	686608	236	0
IC12	3732800	1009	0
OC12	687360	237	0
ID1	3639744	1009	0
OD1	701792	238	0
ID2	3750288	1006	0
OD2	713824	241	0
ID3	3972208	1011	0
OD3	703616	237	0
ID4	4114976	1015	0
OD4	709696	238	0
ID5	4271824	1007	0
OD5	722464	242	0
ID6	4385728	1010	0
OD6	712672	237	0
ID7	4463632	1010	0
OD7	716192	239	0
ID8	4710480	1008	0
OD8	708480	238	0
ID9	4298480	1008	0
OD9	700288	238	0
ID10	4158832	1003	0
OD10	707136	241	0
ID11	3977504	1012	0
OD11	688240	236	0
ID12	3831328	1010	0
OD12	695056	239	0
IE1	3668256	1006	0
OE1	694288	236	0
IE2	3827696	1012	0
OE2	702304	237	0
IE3	4021152	1010	0
OE3	709520	239	0
IE4	4148448	1009	0
OE4	714672	240	0
IE5	4332400	1013	0
OE5	714480	239	0
IE6	4472144	1008	0
OE6	715168	237	0
IE7	4480480	1008	0
OE7	712496	236	0
IE8	4390000	1008	0
OE8	703024	236	0
IE9	4337824	1010	0
OE9	711488	241	0
IE10	4215824	1016	0
OE10	685104	233	0
IE11	4038752	1012	0
OE11	701824	240	0
IE12	3884848	1011	0
OE12	687408	237	0
IF1	3713152	1011	0
OF1	698960	237	0
IF2	3855824	1011	0
OF2	708736	238	0
IF3	4104224	1015	0
OF3	714240	239	0
IF4	4221440	1010	0
OF4	719808	242	0
IF5	4328592	1004	0
OF5	716016	240	0
IF6	4407856	1011	0
OF6	708304	237	0
IF7	4469904	1012	0
OF7	703200	236	0
IF8	4419136	1014	0
OF8	710416	239	0
IF9	4339248	1012	0
OF9	701232	237	0
IF10	4187088	1006	0
OF10	705760	240	0
IF11	4062032	1012	0
OF11	698896	239	0
IF12	3956208	1016	0
OF12	696736	240	0
IG1	3718256	1018	0
OG1	700784	237	0
IG2	3841392	1013	0
OG2	711840	240	0
IG3	3985088	1008	0
OG3	709584	238	0
IG4	4123472	1006	0
OG4	704640	236	0
IG5	4212432	1008	0
OG5	725056	244	0
IG6	4307888	1013	0
OG6	712320	239	0
IG7	4336080	1006	0
OG7	710832	239	0
IG8	4323600	1012	0
OG8	698240	236	0
IG9	4254720	1015	0
OG9	704816	239	0
IG10	4124864	1013	0
OG10	707184	241	0
IG11	3983952	1009	0
OG11	697824	240	0
IG12	3860544	1006	0
OG12	694880	239	0
IH1	3646208	1007	0
OH1	703552	238	0
IH2	3769184	1011	0
OH2	704592	237	0
IH3	3925040	1007	0
OH3	708768	238	0
IH4	4017360	1012	0
OH4	705536	237	0
IH5	4132608	1011	0
OH5	702416	236	0
IH6	4144080	1014	0
OH6	706208	239	0
IH7	4187184	1015	0
OH7	700400	237	0
IH8	4119600	1010	0
OH8	704416	239	0
IH9	4115856	1008	0
OH9	697968	238	0
IH10	4033776	1011	0
OH10	689216	236	0
IH11	3914112	1008	0
OH11	692432	239	0
IH12	3796736	1006	0
OH12	690912	239	0
```
