## Supplementary material for "A toolbox of Stable Integration Vectors (SIV) in the fission yeast *Schizosaccharomyces pombe*": Source data: S02_C040_T02_P0001_M4_X4_E1.quant

```
[instrument]
blockid	numofrow	numofcol	coversn	version	coverid	lamphours	blocksn	type	sn
21	8	12	*	1.3.2	*	*	*	ruo	272510497

[head]
version	name	operator	timestamp	expirytime	calibrationID
1.0.5	Quantitation	GUEST	*	*	*

[properties]
quantversion
0.2.5

[conditions]
BlkID	Run	ExcitationColor	EmissionColor	CameraBias	EmissionIndex	BlockTemperature	CameraGain	Point	SampleVolume	Step	ExposureIndex	CoverID	Time	SampleTemperature	CoverTemperature	ExcitationIndex	Stage	Exposure	Cycle
21	20190205CalibrationCurve	x4	m4	*	4	59.9954,60.0005,60,59.9987,59.9956,59.9916	*	1	10	2	1	-1	1549367784.603	59.9986,59.998,59.9983,59.9975,59.9985,59.9979	104.989	4	2	150	40

[quant]
region	quant	count	saturation
IA1	3535152	1011	0
OA1	681488	239	0
IA2	3579696	1007	0
OA2	682352	239	0
IA3	3738832	1009	0
OA3	683568	240	0
IA4	3844880	1013	0
OA4	677696	238	0
IA5	3895824	1009	0
OA5	675600	237	0
IA6	3908576	1003	0
OA6	675776	239	0
IA7	3976528	1008	0
OA7	669024	236	0
IA8	3984864	1010	0
OA8	674256	238	0
IA9	3984320	1011	0
OA9	676144	239	0
IA10	3952848	1012	0
OA10	675504	239	0
IA11	3852160	1006	0
OA11	676480	238	0
IA12	3785424	1007	0
OA12	676096	239	0
IB1	3614032	1004	0
OB1	687456	241	0
IB2	3771776	1012	0
OB2	681232	239	0
IB3	3916704	1008	0
OB3	680432	239	0
IB4	4032432	1006	0
OB4	677680	238	0
IB5	4146704	1004	0
OB5	676912	238	0
IB6	4194320	1011	0
OB6	668736	236	0
IB7	4307920	1016	0
OB7	661808	233	0
IB8	4294128	1014	0
OB8	670384	236	0
IB9	4215536	1004	0
OB9	692000	244	0
IB10	4157648	1007	0
OB10	680288	239	0
IB11	4070192	1012	0
OB11	678560	239	0
IB12	3944208	1015	0
OB12	663504	234	0
IC1	3730352	1011	0
OC1	677776	239	0
IC2	3874016	1007	0
OC2	674288	237	0
IC3	4065520	1004	0
OC3	674960	237	0
IC4	4219248	1008	0
OC4	680304	239	0
IC5	4361760	1015	0
OC5	667840	235	0
IC6	4428592	1015	0
OC6	662608	234	0
IC7	4481904	1006	0
OC7	685600	241	0
IC8	4495232	1007	0
OC8	679616	238	0
IC9	4488400	1011	0
OC9	683184	241	0
IC10	4339776	1010	0
OC10	673776	238	0
IC11	4175360	1009	0
OC11	669584	236	0
IC12	4050832	1009	0
OC12	669200	236	0
ID1	3810160	1007	0
OD1	672080	237	0
ID2	3960656	1008	0
OD2	667984	235	0
ID3	4218160	1011	0
OD3	688576	242	0
ID4	4380304	1014	0
OD4	676080	237	0
ID5	4558800	1009	0
OD5	685392	240	0
ID6	4633792	1006	0
OD6	674976	236	0
ID7	4780832	1009	0
OD7	684688	240	0
ID8	4732464	1005	0
OD8	693536	242	0
ID9	4670992	1006	0
OD9	679024	238	0
ID10	4540864	1002	0
OD10	680944	239	0
ID11	4340880	1007	0
OD11	672912	236	0
ID12	4191232	1006	0
OD12	680224	238	0
IE1	3881232	1008	0
OE1	685344	241	0
IE2	4073360	1013	0
OE2	673024	236	0
IE3	4307120	1008	0
OE3	689696	241	0
IE4	4458160	1007	0
OE4	681072	238	0
IE5	4640704	1009	0
OE5	684944	240	0
IE6	4788288	1007	0
OE6	685104	239	0
IE7	4805904	1006	0
OE7	683920	238	0
IE8	4747104	1003	0
OE8	681920	238	0
IE9	4742112	1009	0
OE9	677632	237	0
IE10	4621568	1010	0
OE10	684496	240	0
IE11	4464144	1011	0
OE11	684928	240	0
IE12	4301056	1010	0
OE12	683408	240	0
IF1	3928112	1011	0
OF1	673456	237	0
IF2	4050016	1006	0
OF2	682576	239	0
IF3	4353904	1011	0
OF3	686848	240	0
IF4	4547328	1007	0
OF4	681744	239	0
IF5	4692816	1006	0
OF5	673824	236	0
IF6	4747200	1008	0
OF6	678192	237	0
IF7	4784928	1009	0
OF7	680448	238	0
IF8	4798816	1013	0
OF8	680800	238	0
IF9	4734720	1009	0
OF9	686144	239	0
IF10	4645568	1006	0
OF10	685168	239	0
IF11	4504080	1008	0
OF11	688368	241	0
IF12	4373232	1014	0
OF12	674432	236	0
IG1	3898848	1012	0
OG1	677968	239	0
IG2	4051136	1009	0
OG2	687072	241	0
IG3	4229856	1002	0
OG3	683296	239	0
IG4	4479664	1008	0
OG4	673072	235	0
IG5	4586960	1008	0
OG5	686464	241	0
IG6	4698784	1011	0
OG6	688624	241	0
IG7	4684176	1006	0
OG7	683888	238	0
IG8	4684640	1008	0
OG8	687584	240	0
IG9	4640656	1013	0
OG9	675312	236	0
IG10	4583072	1014	0
OG10	675968	237	0
IG11	4442864	1011	0
OG11	684688	240	0
IG12	4333632	1005	0
OG12	673440	235	0
IH1	3851648	1008	0
OH1	669120	236	0
IH2	3971008	1006	0
OH2	668720	235	0
IH3	4190336	1006	0
OH3	684528	240	0
IH4	4291440	1009	0
OH4	677328	238	0
IH5	4451152	1007	0
OH5	673504	236	0
IH6	4474160	1016	0
OH6	663776	233	0
IH7	4579104	1016	0
OH7	670560	235	0
IH8	4532224	1009	0
OH8	685344	240	0
IH9	4468720	1006	0
OH9	673728	236	0
IH10	4415904	1010	0
OH10	675312	237	0
IH11	4344816	1011	0
OH11	675264	237	0
IH12	4212368	1009	0
OH12	678544	238	0
```
