## Supplementary material for "A toolbox of Stable Integration Vectors (SIV) in the fission yeast *Schizosaccharomyces pombe*": Source data: S02_C040_T02_P0001_M4_X4_E2.quant

```
[instrument]
blockid	numofrow	numofcol	coversn	version	coverid	lamphours	blocksn	type	sn
21	8	12	*	1.3.2	*	*	*	ruo	272510497

[head]
version	name	operator	timestamp	expirytime	calibrationID
1.0.5	Quantitation	GUEST	*	*	*

[properties]
quantversion
0.2.5

[conditions]
BlkID	Run	ExcitationColor	EmissionColor	CameraBias	EmissionIndex	BlockTemperature	CameraGain	Point	SampleVolume	Step	ExposureIndex	CoverID	Time	SampleTemperature	CoverTemperature	ExcitationIndex	Stage	Exposure	Cycle
21	20190205CalibrationCurve	x4	m4	*	4	59.9954,60.0005,60,59.9987,59.9956,59.9916	*	1	10	2	2	-1	1549367785.296	59.9986,59.998,59.9983,59.9975,59.9985,59.9979	104.989	4	2	800	40

[quant]
region	quant	count	saturation
IA1	6782544	1011	0
OA1	765296	239	0
IA2	7075248	1007	0
OA2	772192	239	0
IA3	7851648	1009	0
OA3	770976	240	0
IA4	8389456	1013	0
OA4	760832	238	0
IA5	8772272	1009	0
OA5	760960	237	0
IA6	8935168	1003	0
OA6	767856	239	0
IA7	9255632	1008	0
OA7	764224	236	0
IA8	9280688	1010	0
OA8	774608	238	0
IA9	9322704	1011	0
OA9	779008	239	0
IA10	9129488	1012	0
OA10	781040	239	0
IA11	8668592	1006	0
OA11	779888	238	0
IA12	8282768	1007	0
OA12	772000	239	0
IB1	7255168	1004	0
OB1	772336	241	0
IB2	7996080	1012	0
OB2	768896	239	0
IB3	8782560	1008	0
OB3	770032	239	0
IB4	9490688	1006	0
OB4	774304	238	0
IB5	10126464	1004	0
OB5	775136	238	0
IB6	10340608	1011	0
OB6	765568	236	0
IB7	10875680	1016	0
OB7	759424	233	0
IB8	10874512	1014	0
OB8	776224	236	0
IB9	10634032	1004	0
OB9	802688	244	0
IB10	10242064	1007	0
OB10	797840	239	0
IB11	9756528	1012	0
OB11	795440	239	0
IB12	9006912	1015	0
OB12	765520	234	0
IC1	7825664	1011	0
OC1	761696	239	0
IC2	8605488	1007	0
OC2	762368	237	0
IC3	9671216	1004	0
OC3	767280	237	0
IC4	10513536	1008	0
OC4	776288	239	0
IC5	11199584	1015	0
OC5	759456	235	0
IC6	11586784	1015	0
OC6	764320	234	0
IC7	11997584	1006	0
OC7	795392	241	0
IC8	12067040	1007	0
OC8	791792	238	0
IC9	12000032	1011	0
OC9	800368	241	0
IC10	11226048	1010	0
OC10	787168	238	0
IC11	10401104	1009	0
OC11	785232	236	0
IC12	9690464	1009	0
OC12	782400	236	0
ID1	8238432	1007	0
OD1	756528	237	0
ID2	9056368	1008	0
OD2	751952	235	0
ID3	10399008	1011	0
OD3	784512	242	0
ID4	11251664	1014	0
OD4	770784	237	0
ID5	12306400	1009	0
OD5	791392	240	0
ID6	12761744	1006	0
OD6	792912	236	0
ID7	13513456	1009	0
OD7	807024	240	0
ID8	13301264	1005	0
OD8	822368	242	0
ID9	13026336	1006	0
OD9	798128	238	0
ID10	12354944	1002	0
OD10	806784	239	0
ID11	11252928	1007	0
OD11	793376	236	0
ID12	10431520	1006	0
OD12	797856	238	0
IE1	8633936	1008	0
OE1	767728	241	0
IE2	9586848	1013	0
OE2	758704	236	0
IE3	10855744	1008	0
OE3	783616	241	0
IE4	11782096	1007	0
OE4	780960	238	0
IE5	12755920	1009	0
OE5	794080	240	0
IE6	13562032	1007	0
OE6	809744	239	0
IE7	13683168	1006	0
OE7	819376	238	0
IE8	13400112	1003	0
OE8	818848	238	0
IE9	13351664	1009	0
OE9	814384	237	0
IE10	12714720	1010	0
OE10	819296	240	0
IE11	11858464	1011	0
OE11	814128	240	0
IE12	10994992	1010	0
OE12	810992	240	0
IF1	8815904	1011	0
OF1	753952	237	0
IF2	9533104	1006	0
OF2	771136	239	0
IF3	11076288	1011	0
OF3	780400	240	0
IF4	12196688	1007	0
OF4	783536	239	0
IF5	13038864	1006	0
OF5	782880	236	0
IF6	13328768	1008	0
OF6	793296	237	0
IF7	13524592	1009	0
OF7	804576	238	0
IF8	13568272	1013	0
OF8	814240	238	0
IF9	13331952	1009	0
OF9	823312	239	0
IF10	12865552	1006	0
OF10	820944	239	0
IF11	12097600	1008	0
OF11	822608	241	0
IF12	11290048	1014	0
OF12	795824	236	0
IG1	8692384	1012	0
OG1	761360	239	0
IG2	9503152	1009	0
OG2	776848	241	0
IG3	10545392	1002	0
OG3	776704	239	0
IG4	11867040	1008	0
OG4	769456	235	0
IG5	12460240	1008	0
OG5	791216	241	0
IG6	13038144	1011	0
OG6	799776	241	0
IG7	13045968	1006	0
OG7	800400	238	0
IG8	13021536	1008	0
OG8	811984	240	0
IG9	12762496	1013	0
OG9	802304	236	0
IG10	12432256	1014	0
OG10	799648	237	0
IG11	11732688	1011	0
OG11	816208	240	0
IG12	11194400	1005	0
OG12	800416	235	0
IH1	8483296	1008	0
OH1	752112	236	0
IH2	9115536	1006	0
OH2	756144	235	0
IH3	10302432	1006	0
OH3	775952	240	0
IH4	10825184	1009	0
OH4	769568	238	0
IH5	11775968	1007	0
OH5	776848	236	0
IH6	11795280	1016	0
OH6	765184	233	0
IH7	12329504	1016	0
OH7	779616	235	0
IH8	12222080	1009	0
OH8	805536	240	0
IH9	11965904	1006	0
OH9	795296	236	0
IH10	11578928	1010	0
OH10	789776	237	0
IH11	11234016	1011	0
OH11	788352	237	0
IH12	10466208	1009	0
OH12	795792	238	0
```
