## Supplementary material for "A toolbox of Stable Integration Vectors (SIV) in the fission yeast *Schizosaccharomyces pombe*": Source data: S02_C040_T02_P0001_M5_X5_E1.quant

```
[instrument]
blockid	numofrow	numofcol	coversn	version	coverid	lamphours	blocksn	type	sn
21	8	12	*	1.3.2	*	*	*	ruo	272510497

[head]
version	name	operator	timestamp	expirytime	calibrationID
1.0.5	Quantitation	GUEST	*	*	*

[properties]
quantversion
0.2.5

[conditions]
BlkID	Run	ExcitationColor	EmissionColor	CameraBias	EmissionIndex	BlockTemperature	CameraGain	Point	SampleVolume	Step	ExposureIndex	CoverID	Time	SampleTemperature	CoverTemperature	ExcitationIndex	Stage	Exposure	Cycle
21	20190205CalibrationCurve	x5	m5	*	5	59.9954,60.0005,60,59.9987,59.9956,59.9916	*	1	10	2	1	-1	1549367780.450	59.9986,59.998,59.9983,59.9975,59.9985,59.9979	104.989	5	2	200	40

[quant]
region	quant	count	saturation
IA1	2883088	1014	0
OA1	674720	237	0
IA2	2863936	1006	0
OA2	687488	241	0
IA3	2861840	1008	0
OA3	681376	240	0
IA4	2856000	1010	0
OA4	672224	238	0
IA5	2834416	1006	0
OA5	670048	238	0
IA6	2827232	1004	0
OA6	670224	239	0
IA7	2842128	1008	0
OA7	665168	237	0
IA8	2838128	1010	0
OA8	667744	238	0
IA9	2848560	1013	0
OA9	663056	237	0
IA10	2858512	1012	0
OA10	675728	241	0
IA11	2846752	1008	0
OA11	666000	237	0
IA12	2849248	1008	0
OA12	670160	238	0
IB1	2842032	1004	0
OB1	681904	241	0
IB2	2856992	1011	0
OB2	677136	239	0
IB3	2841840	1005	0
OB3	687296	243	0
IB4	2832480	1006	0
OB4	668160	237	0
IB5	2832704	1008	0
OB5	662560	236	0
IB6	2834928	1011	0
OB6	665392	237	0
IB7	2852448	1015	0
OB7	656400	234	0
IB8	2845952	1014	0
OB8	663376	237	0
IB9	2819824	1004	0
OB9	681872	244	0
IB10	2823536	1003	0
OB10	677424	242	0
IB11	2847840	1012	0
OB11	669568	238	0
IB12	2856560	1014	0
OB12	665920	237	0
IC1	2848992	1009	0
OC1	680032	241	0
IC2	2839744	1006	0
OC2	675536	239	0
IC3	2849232	1008	0
OC3	667584	237	0
IC4	2849616	1010	0
OC4	663680	235	0
IC5	2862992	1014	0
OC5	670464	238	0
IC6	2854832	1014	0
OC6	666032	237	0
IC7	2846000	1009	0
OC7	669296	238	0
IC8	2833824	1006	0
OC8	666944	238	0
IC9	2844368	1011	0
OC9	673456	241	0
IC10	2838464	1009	0
OC10	665328	239	0
IC11	2836416	1010	0
OC11	666592	238	0
IC12	2824000	1005	0
OC12	681680	243	0
ID1	2831312	1006	0
OD1	671200	238	0
ID2	2841376	1008	0
OD2	664960	236	0
ID3	2863488	1012	0
OD3	676368	240	0
ID4	2863248	1015	0
OD4	665888	236	0
ID5	2857536	1009	0
OD5	672096	239	0
ID6	2848256	1004	0
OD6	668704	236	0
ID7	2861760	1009	0
OD7	678304	241	0
ID8	2833280	1005	0
OD8	684064	244	0
ID9	2822720	1004	0
OD9	661392	237	0
ID10	2832336	1003	0
OD10	668560	239	0
ID11	2813408	1003	0
OD11	664832	238	0
ID12	2824032	1007	0
OD12	655904	235	0
IE1	2849632	1011	0
OE1	666464	237	0
IE2	2862752	1014	0
OE2	671328	238	0
IE3	2853888	1009	0
OE3	679248	240	0
IE4	2844240	1005	0
OE4	665248	235	0
IE5	2857664	1010	0
OE5	673760	239	0
IE6	2862400	1002	0
OE6	693424	243	0
IE7	2877072	1006	0
OE7	676032	238	0
IE8	2838576	1003	0
OE8	673824	239	0
IE9	2840896	1008	0
OE9	670608	239	0
IE10	2850256	1011	0
OE10	658128	235	0
IE11	2835536	1010	0
OE11	665856	238	0
IE12	2837808	1011	0
OE12	661632	237	0
IF1	2847280	1010	0
OF1	675968	240	0
IF2	2844992	1006	0
OF2	676704	239	0
IF3	2867472	1010	0
OF3	678528	240	0
IF4	2857088	1007	0
OF4	673936	239	0
IF5	2853936	1006	0
OF5	669200	237	0
IF6	2859408	1007	0
OF6	663504	236	0
IF7	2867616	1010	0
OF7	676992	240	0
IF8	2867360	1014	0
OF8	656704	234	0
IF9	2855760	1013	0
OF9	671008	239	0
IF10	2838000	1006	0
OF10	665232	238	0
IF11	2827488	1007	0
OF11	668336	239	0
IF12	2852160	1013	0
OF12	661744	237	0
IG1	2849536	1012	0
OG1	677952	240	0
IG2	2851952	1011	0
OG2	670480	237	0
IG3	2843584	1007	0
OG3	669712	237	0
IG4	2842544	1009	0
OG4	666096	236	0
IG5	2852048	1011	0
OG5	664160	236	0
IG6	2844960	1012	0
OG6	678096	242	0
IG7	2842432	1008	0
OG7	669408	239	0
IG8	2824560	1004	0
OG8	684288	244	0
IG9	2846048	1015	0
OG9	652960	234	0
IG10	2842448	1014	0
OG10	659936	236	0
IG11	2836672	1013	0
OG11	661024	237	0
IG12	2827824	1008	0
OG12	669392	240	0
IH1	2833584	1006	0
OH1	664400	237	0
IH2	2837936	1006	0
OH2	672352	238	0
IH3	2852688	1010	0
OH3	673312	238	0
IH4	2850320	1012	0
OH4	676416	240	0
IH5	2827568	1006	0
OH5	668592	238	0
IH6	2844128	1013	0
OH6	663344	237	0
IH7	2849872	1014	0
OH7	665936	238	0
IH8	2838832	1011	0
OH8	677552	242	0
IH9	2821248	1007	0
OH9	663616	238	0
IH10	2827424	1008	0
OH10	658704	236	0
IH11	2818784	1009	0
OH11	671664	241	0
IH12	2825008	1010	0
OH12	668160	240	0
```
