## Supplementary material for "A toolbox of Stable Integration Vectors (SIV) in the fission yeast *Schizosaccharomyces pombe*": Source data: S02_C040_T02_P0001_M5_X5_E2.quant

```
[instrument]
blockid	numofrow	numofcol	coversn	version	coverid	lamphours	blocksn	type	sn
21	8	12	*	1.3.2	*	*	*	ruo	272510497

[head]
version	name	operator	timestamp	expirytime	calibrationID
1.0.5	Quantitation	GUEST	*	*	*

[properties]
quantversion
0.2.5

[conditions]
BlkID	Run	ExcitationColor	EmissionColor	CameraBias	EmissionIndex	BlockTemperature	CameraGain	Point	SampleVolume	Step	ExposureIndex	CoverID	Time	SampleTemperature	CoverTemperature	ExcitationIndex	Stage	Exposure	Cycle
21	20190205CalibrationCurve	x5	m5	*	5	59.9954,60.0005,60,59.9987,59.9956,59.9916	*	1	10	2	2	-1	1549367781.167	59.9986,59.998,59.9983,59.9975,59.9985,59.9979	104.989	5	2	920	40

[quant]
region	quant	count	saturation
IA1	3185520	1014	0
OA1	742192	237	0
IA2	3156704	1006	0
OA2	759424	241	0
IA3	3141936	1008	0
OA3	748112	240	0
IA4	3119776	1010	0
OA4	730144	238	0
IA5	3085536	1006	0
OA5	727456	238	0
IA6	3081568	1004	0
OA6	729760	239	0
IA7	3114336	1008	0
OA7	723584	237	0
IA8	3119168	1010	0
OA8	723328	238	0
IA9	3148336	1013	0
OA9	721504	237	0
IA10	3199536	1012	0
OA10	747904	241	0
IA11	3196976	1008	0
OA11	738976	237	0
IA12	3172976	1008	0
OA12	734608	238	0
IB1	3125376	1004	0
OB1	747584	241	0
IB2	3130432	1011	0
OB2	735760	239	0
IB3	3094448	1005	0
OB3	744384	243	0
IB4	3083600	1006	0
OB4	721136	237	0
IB5	3080128	1008	0
OB5	715760	236	0
IB6	3092144	1011	0
OB6	715376	237	0
IB7	3128368	1015	0
OB7	709760	234	0
IB8	3135504	1014	0
OB8	721024	237	0
IB9	3133392	1004	0
OB9	739344	244	0
IB10	3144144	1003	0
OB10	742320	242	0
IB11	3183264	1012	0
OB11	733472	238	0
IB12	3187024	1014	0
OB12	730160	237	0
IC1	3080496	1009	0
OC1	734656	241	0
IC2	3059808	1006	0
OC2	727040	239	0
IC3	3079984	1008	0
OC3	714752	237	0
IC4	3105472	1010	0
OC4	713200	235	0
IC5	3137808	1014	0
OC5	721744	238	0
IC6	3120992	1014	0
OC6	718176	237	0
IC7	3137568	1009	0
OC7	725344	238	0
IC8	3123680	1006	0
OC8	724304	238	0
IC9	3170752	1011	0
OC9	730208	241	0
IC10	3127872	1009	0
OC10	720208	239	0
IC11	3123408	1010	0
OC11	726032	238	0
IC12	3109984	1005	0
OC12	738464	243	0
ID1	3039824	1006	0
OD1	722656	238	0
ID2	3048528	1008	0
OD2	714656	236	0
ID3	3120384	1012	0
OD3	730960	240	0
ID4	3127888	1015	0
OD4	717856	236	0
ID5	3182384	1009	0
OD5	731168	239	0
ID6	3199760	1004	0
OD6	747872	236	0
ID7	3210640	1009	0
OD7	747088	241	0
ID8	3162832	1005	0
OD8	748080	244	0
ID9	3151024	1004	0
OD9	722832	237	0
ID10	3189872	1003	0
OD10	724784	239	0
ID11	3106352	1003	0
OD11	720992	238	0
ID12	3093344	1007	0
OD12	711008	235	0
IE1	3051856	1011	0
OE1	717440	237	0
IE2	3079888	1014	0
OE2	726224	238	0
IE3	3095008	1009	0
OE3	732544	240	0
IE4	3107936	1005	0
OE4	722288	235	0
IE5	3148128	1010	0
OE5	733664	239	0
IE6	3268976	1002	0
OE6	782672	243	0
IE7	3285920	1006	0
OE7	758656	238	0
IE8	3183648	1003	0
OE8	741504	239	0
IE9	3170064	1008	0
OE9	732032	239	0
IE10	3175616	1011	0
OE10	714336	235	0
IE11	3132096	1010	0
OE11	721616	238	0
IE12	3101712	1011	0
OE12	716336	237	0
IF1	3060784	1010	0
OF1	724304	240	0
IF2	3053888	1006	0
OF2	726080	239	0
IF3	3132048	1010	0
OF3	734816	240	0
IF4	3148528	1007	0
OF4	730976	239	0
IF5	3170576	1006	0
OF5	730272	237	0
IF6	3198512	1007	0
OF6	730880	236	0
IF7	3216016	1010	0
OF7	743792	240	0
IF8	3183328	1014	0
OF8	719616	234	0
IF9	3187728	1013	0
OF9	730624	239	0
IF10	3148080	1006	0
OF10	723216	238	0
IF11	3114560	1007	0
OF11	725648	239	0
IF12	3143744	1013	0
OF12	717424	237	0
IG1	3057408	1012	0
OG1	730000	240	0
IG2	3081280	1011	0
OG2	724416	237	0
IG3	3081984	1007	0
OG3	725920	237	0
IG4	3085152	1009	0
OG4	719344	236	0
IG5	3112448	1011	0
OG5	716320	236	0
IG6	3117440	1012	0
OG6	741056	242	0
IG7	3115056	1008	0
OG7	727408	239	0
IG8	3105088	1004	0
OG8	744048	244	0
IG9	3138752	1015	0
OG9	710576	234	0
IG10	3135680	1014	0
OG10	717424	236	0
IG11	3112400	1013	0
OG11	717424	237	0
IG12	3068640	1008	0
OG12	722032	240	0
IH1	3054624	1006	0
OH1	715808	237	0
IH2	3055040	1006	0
OH2	725328	238	0
IH3	3090304	1010	0
OH3	727136	238	0
IH4	3088224	1012	0
OH4	732160	240	0
IH5	3065184	1006	0
OH5	724160	238	0
IH6	3083760	1013	0
OH6	718720	237	0
IH7	3104784	1014	0
OH7	722512	238	0
IH8	3099072	1011	0
OH8	734848	242	0
IH9	3092048	1007	0
OH9	722432	238	0
IH10	3093088	1008	0
OH10	716064	236	0
IH11	3082352	1009	0
OH11	724144	241	0
IH12	3070608	1010	0
OH12	718816	240	0
```
