## Supplementary material for "A toolbox of Stable Integration Vectors (SIV) in the fission yeast *Schizosaccharomyces pombe*": Source data: S03_C001_T01_P0001_M1_X1_E1.quant

```
[instrument]
blockid	numofrow	numofcol	coversn	version	coverid	lamphours	blocksn	type	sn
21	8	12	*	1.3.2	*	*	*	ruo	272510497

[head]
version	name	operator	timestamp	expirytime	calibrationID
1.0.5	Quantitation	GUEST	*	*	*

[properties]
quantversion
0.2.5

[conditions]
BlkID	Run	ExcitationColor	EmissionColor	CameraBias	EmissionIndex	BlockTemperature	CameraGain	Point	SampleVolume	Step	ExposureIndex	CoverID	Time	SampleTemperature	CoverTemperature	ExcitationIndex	Stage	Exposure	Cycle
21	20190205CalibrationCurve	x1	m1	*	1	95.9646,95.6206,95.9644,95.9473,95.6218,95.7557	*	1	10	1	1	-1	1549367830.621	94.3656,94.4274,94.2947,94.3999,94.3554,94.2876	104.989	1	3	60	1

[quant]
region	quant	count	saturation
IA1	2872304	1013	0
OA1	659280	237	0
IA2	2870224	1008	0
OA2	659840	236	0
IA3	2897472	1008	0
OA3	654576	234	0
IA4	2909776	1016	0
OA4	654944	234	0
IA5	2914096	1017	0
OA5	652688	233	0
IA6	2890496	1010	0
OA6	672032	240	0
IA7	2900064	1006	0
OA7	668000	239	0
IA8	2909536	1013	0
OA8	662736	237	0
IA9	2903680	1016	0
OA9	661664	237	0
IA10	2895744	1017	0
OA10	655856	236	0
IA11	2877792	1017	0
OA11	652512	235	0
IA12	2855072	1011	0
OA12	658768	238	0
IB1	2866992	1009	0
OB1	660208	237	0
IB2	2887424	1010	0
OB2	673728	241	0
IB3	2917840	1016	0
OB3	674640	240	0
IB4	2923552	1014	0
OB4	672064	239	0
IB5	2911296	1009	0
OB5	668480	237	0
IB6	2918224	1011	0
OB6	659392	235	0
IB7	2943712	1016	0
OB7	666624	237	0
IB8	2940096	1018	0
OB8	666096	237	0
IB9	2922720	1015	0
OB9	658880	236	0
IB10	2884528	1007	0
OB10	668928	240	0
IB11	2882128	1013	0
OB11	660288	237	0
IB12	2855936	1009	0
OB12	663712	239	0
IC1	2889936	1015	0
OC1	667488	239	0
IC2	2913152	1016	0
OC2	673232	240	0
IC3	2918256	1011	0
OC3	669552	238	0
IC4	3019744	1007	0
OC4	681744	241	0
IC5	2937568	1013	0
OC5	676960	240	0
IC6	2952304	1016	0
OC6	679424	240	0
IC7	2946128	1011	0
OC7	678752	240	0
IC8	2932608	1008	0
OC8	665584	236	0
IC9	2926912	1011	0
OC9	665408	237	0
IC10	2900704	1006	0
OC10	668880	239	0
IC11	2874016	1006	0
OC11	670192	240	0
IC12	2874592	1011	0
OC12	654224	236	0
ID1	2885504	1012	0
OD1	664640	238	0
ID2	2902032	1012	0
OD2	665696	237	0
ID3	2909680	1007	0
OD3	666528	237	0
ID4	2944224	1016	0
OD4	666448	236	0
ID5	2942368	1010	0
OD5	680560	241	0
ID6	2939504	1007	0
OD6	675648	238	0
ID7	2963200	1012	0
OD7	679968	240	0
ID8	3050192	1008	0
OD8	684912	242	0
ID9	2918320	1006	0
OD9	673728	239	0
ID10	2930960	1012	0
OD10	663632	237	0
ID11	2889120	1010	0
OD11	664096	238	0
ID12	2886256	1013	0
OD12	670608	241	0
IE1	2894768	1012	0
OE1	677616	242	0
IE2	2897728	1006	0
OE2	673920	240	0
IE3	2934864	1011	0
OE3	669312	237	0
IE4	2931712	1007	0
OE4	689104	243	0
IE5	2967344	1015	0
OE5	681696	240	0
IE6	2965424	1012	0
OE6	672688	237	0
IE7	2967984	1010	0
OE7	670640	236	0
IE8	2945120	1010	0
OE8	668768	236	0
IE9	2941344	1011	0
OE9	680560	241	0
IE10	2937552	1016	0
OE10	665216	236	0
IE11	2916432	1016	0
OE11	667040	238	0
IE12	2891568	1012	0
OE12	664048	238	0
IF1	2873648	1007	0
OF1	673216	241	0
IF2	2902240	1010	0
OF2	666400	238	0
IF3	2942480	1018	0
OF3	671952	239	0
IF4	2949824	1015	0
OF4	672576	239	0
IF5	2941504	1010	0
OF5	666016	237	0
IF6	2942256	1010	0
OF6	668144	236	0
IF7	2947824	1012	0
OF7	669584	237	0
IF8	2953712	1016	0
OF8	673104	239	0
IF9	2925680	1012	0
OF9	671744	239	0
IF10	2902512	1006	0
OF10	670512	240	0
IF11	2901408	1013	0
OF11	663328	238	0
IF12	2898784	1015	0
OF12	658240	237	0
IG1	2876576	1009	0
OG1	678832	243	0
IG2	2904768	1012	0
OG2	669968	238	0
IG3	2905536	1007	0
OG3	668640	238	0
IG4	2922752	1010	0
OG4	680784	242	0
IG5	2917792	1006	0
OG5	677536	240	0
IG6	2930192	1010	0
OG6	670784	238	0
IG7	2926832	1008	0
OG7	661344	235	0
IG8	2937808	1015	0
OG8	664672	236	0
IG9	2926704	1016	0
OG9	670720	239	0
IG10	2922240	1016	0
OG10	664064	238	0
IG11	2885312	1011	0
OG11	660704	238	0
IG12	2872816	1010	0
OG12	655040	236	0
IH1	2884416	1011	0
OH1	668464	239	0
IH2	2922368	1018	0
OH2	665232	237	0
IH3	2926912	1013	0
OH3	673056	240	0
IH4	2905232	1005	0
OH4	666080	237	0
IH5	2921840	1011	0
OH5	669120	238	0
IH6	2930208	1016	0
OH6	656464	234	0
IH7	2943184	1017	0
OH7	658912	235	0
IH8	2913136	1009	0
OH8	666976	238	0
IH9	2902160	1010	0
OH9	666736	239	0
IH10	2893280	1011	0
OH10	667952	240	0
IH11	2869488	1009	0
OH11	665072	240	0
IH12	2858512	1007	0
OH12	650256	235	0
```
