## Supplementary material for "A toolbox of Stable Integration Vectors (SIV) in the fission yeast *Schizosaccharomyces pombe*": Source data: S03_C001_T01_P0001_M1_X1_E2.quant

```
[instrument]
blockid	numofrow	numofcol	coversn	version	coverid	lamphours	blocksn	type	sn
21	8	12	*	1.3.2	*	*	*	ruo	272510497

[head]
version	name	operator	timestamp	expirytime	calibrationID
1.0.5	Quantitation	GUEST	*	*	*

[properties]
quantversion
0.2.5

[conditions]
BlkID	Run	ExcitationColor	EmissionColor	CameraBias	EmissionIndex	BlockTemperature	CameraGain	Point	SampleVolume	Step	ExposureIndex	CoverID	Time	SampleTemperature	CoverTemperature	ExcitationIndex	Stage	Exposure	Cycle
21	20190205CalibrationCurve	x1	m1	*	1	95.9646,95.6206,95.9644,95.9473,95.6218,95.7557	*	1	10	1	2	-1	1549367831.264	94.3656,94.4274,94.2947,94.3999,94.3554,94.2876	104.989	1	3	175	1

[quant]
region	quant	count	saturation
IA1	3015728	1013	0
OA1	669904	237	0
IA2	3030928	1008	0
OA2	674096	236	0
IA3	3097536	1008	0
OA3	673808	234	0
IA4	3109904	1016	0
OA4	676000	234	0
IA5	3129920	1017	0
OA5	674704	233	0
IA6	3116592	1010	0
OA6	696880	240	0
IA7	3154320	1006	0
OA7	695664	239	0
IA8	3169920	1013	0
OA8	688400	237	0
IA9	3158976	1016	0
OA9	684848	237	0
IA10	3120496	1017	0
OA10	678160	236	0
IA11	3082208	1017	0
OA11	669792	235	0
IA12	3021632	1011	0
OA12	673872	238	0
IB1	3014992	1009	0
OB1	675216	237	0
IB2	3058112	1010	0
OB2	691968	241	0
IB3	3125904	1016	0
OB3	694848	240	0
IB4	3161008	1014	0
OB4	697968	239	0
IB5	3168192	1009	0
OB5	696032	237	0
IB6	3194736	1011	0
OB6	689552	235	0
IB7	3238880	1016	0
OB7	698432	237	0
IB8	3237936	1018	0
OB8	697120	237	0
IB9	3215232	1015	0
OB9	689792	236	0
IB10	3142800	1007	0
OB10	696400	240	0
IB11	3105808	1013	0
OB11	684336	237	0
IB12	3044784	1009	0
OB12	679424	239	0
IC1	3050144	1015	0
OC1	684720	239	0
IC2	3105168	1016	0
OC2	693104	240	0
IC3	3146608	1011	0
OC3	691312	238	0
IC4	3463776	1007	0
OC4	709264	241	0
IC5	3228832	1013	0
OC5	710800	240	0
IC6	3260416	1016	0
OC6	713872	240	0
IC7	3276720	1011	0
OC7	717504	240	0
IC8	3263760	1008	0
OC8	703456	236	0
IC9	3244368	1011	0
OC9	701616	237	0
IC10	3182480	1006	0
OC10	698624	239	0
IC11	3114768	1006	0
OC11	697136	240	0
IC12	3077728	1011	0
OC12	678656	236	0
ID1	3065536	1012	0
OD1	680544	238	0
ID2	3114128	1012	0
OD2	683072	237	0
ID3	3160368	1007	0
OD3	693472	237	0
ID4	3229936	1016	0
OD4	695744	236	0
ID5	3259392	1010	0
OD5	718496	241	0
ID6	3289440	1007	0
OD6	717984	238	0
ID7	3323216	1012	0
OD7	721808	240	0
ID8	3602192	1008	0
OD8	726240	242	0
ID9	3262368	1006	0
OD9	711808	239	0
ID10	3257536	1012	0
OD10	699056	237	0
ID11	3153552	1010	0
OD11	690240	238	0
ID12	3117408	1013	0
OD12	693920	241	0
IE1	3071616	1012	0
OE1	694704	242	0
IE2	3106800	1006	0
OE2	695952	240	0
IE3	3182896	1011	0
OE3	693600	237	0
IE4	3217024	1007	0
OE4	718736	243	0
IE5	3287392	1015	0
OE5	715264	240	0
IE6	3321680	1012	0
OE6	715264	237	0
IE7	3330832	1010	0
OE7	713296	236	0
IE8	3296656	1010	0
OE8	708368	236	0
IE9	3271856	1011	0
OE9	716688	241	0
IE10	3248576	1016	0
OE10	695664	236	0
IE11	3185568	1016	0
OE11	695136	238	0
IE12	3114816	1012	0
OE12	684784	238	0
IF1	3056720	1007	0
OF1	688944	241	0
IF2	3114208	1010	0
OF2	690032	238	0
IF3	3198928	1018	0
OF3	698960	239	0
IF4	3243248	1015	0
OF4	704160	239	0
IF5	3260272	1010	0
OF5	703008	237	0
IF6	3279088	1010	0
OF6	706032	236	0
IF7	3296928	1012	0
OF7	705712	237	0
IF8	3289376	1016	0
OF8	711024	239	0
IF9	3254992	1012	0
OF9	707600	239	0
IF10	3200208	1006	0
OF10	702896	240	0
IF11	3175648	1013	0
OF11	689440	238	0
IF12	3150736	1015	0
OF12	679328	237	0
IG1	3053408	1009	0
OG1	693504	243	0
IG2	3101408	1012	0
OG2	685728	238	0
IG3	3139296	1007	0
OG3	691392	238	0
IG4	3190800	1010	0
OG4	704752	242	0
IG5	3200672	1006	0
OG5	704144	240	0
IG6	3233792	1010	0
OG6	701552	238	0
IG7	3230496	1008	0
OG7	691888	235	0
IG8	3240528	1015	0
OG8	694128	236	0
IG9	3215888	1016	0
OG9	697344	239	0
IG10	3197184	1016	0
OG10	690848	238	0
IG11	3131056	1011	0
OG11	684000	238	0
IG12	3088480	1010	0
OG12	672048	236	0
IH1	3048768	1011	0
OH1	679984	239	0
IH2	3099696	1018	0
OH2	675888	237	0
IH3	3137312	1013	0
OH3	690624	240	0
IH4	3136224	1005	0
OH4	685920	237	0
IH5	3180128	1011	0
OH5	690272	238	0
IH6	3186464	1016	0
OH6	680960	234	0
IH7	3210880	1017	0
OH7	682016	235	0
IH8	3179056	1009	0
OH8	692096	238	0
IH9	3164320	1010	0
OH9	690720	239	0
IH10	3128032	1011	0
OH10	686672	240	0
IH11	3088944	1009	0
OH11	681312	240	0
IH12	3046720	1007	0
OH12	663376	235	0
```
