## Supplementary material for "A toolbox of Stable Integration Vectors (SIV) in the fission yeast *Schizosaccharomyces pombe*": Source data: S03_C001_T01_P0001_M1_X1_E3.quant

```
[instrument]
blockid	numofrow	numofcol	coversn	version	coverid	lamphours	blocksn	type	sn
21	8	12	*	1.3.2	*	*	*	ruo	272510497

[head]
version	name	operator	timestamp	expirytime	calibrationID
1.0.5	Quantitation	GUEST	*	*	*

[properties]
quantversion
0.2.5

[conditions]
BlkID	Run	ExcitationColor	EmissionColor	CameraBias	EmissionIndex	BlockTemperature	CameraGain	Point	SampleVolume	Step	ExposureIndex	CoverID	Time	SampleTemperature	CoverTemperature	ExcitationIndex	Stage	Exposure	Cycle
21	20190205CalibrationCurve	x1	m1	*	1	95.9646,95.6206,95.9644,95.9473,95.6218,95.7557	*	1	10	1	3	-1	1549367831.977	94.3656,94.4274,94.2947,94.3999,94.3554,94.2876	104.989	1	3	520	1

[quant]
region	quant	count	saturation
IA1	3439536	1013	0
OA1	707456	237	0
IA2	3515360	1008	0
OA2	718800	236	0
IA3	3707632	1008	0
OA3	726912	234	0
IA4	3705936	1016	0
OA4	733280	234	0
IA5	3784736	1017	0
OA5	739568	233	0
IA6	3805584	1010	0
OA6	769808	240	0
IA7	3925664	1006	0
OA7	773728	239	0
IA8	3942976	1013	0
OA8	765184	237	0
IA9	3921216	1016	0
OA9	756304	237	0
IA10	3791392	1017	0
OA10	742880	236	0
IA11	3693344	1017	0
OA11	727296	235	0
IA12	3531136	1011	0
OA12	719648	238	0
IB1	3471296	1009	0
OB1	714096	237	0
IB2	3597936	1010	0
OB2	743088	241	0
IB3	3742000	1016	0
OB3	758128	240	0
IB4	3876944	1014	0
OB4	774288	239	0
IB5	3941088	1009	0
OB5	787232	237	0
IB6	4020400	1011	0
OB6	781040	235	0
IB7	4118224	1016	0
OB7	796432	237	0
IB8	4120784	1018	0
OB8	795952	237	0
IB9	4088160	1015	0
OB9	780800	236	0
IB10	3912960	1007	0
OB10	782064	240	0
IB11	3784496	1013	0
OB11	750016	237	0
IB12	3608096	1009	0
OB12	736128	239	0
IC1	3544464	1015	0
OC1	728144	239	0
IC2	3700592	1016	0
OC2	753312	240	0
IC3	3840576	1011	0
OC3	764176	238	0
IC4	4794064	1007	0
OC4	799920	241	0
IC5	4113152	1013	0
OC5	807376	240	0
IC6	4189824	1016	0
OC6	821104	240	0
IC7	4262704	1011	0
OC7	830464	240	0
IC8	4248768	1008	0
OC8	816656	236	0
IC9	4207936	1011	0
OC9	810128	237	0
IC10	4040608	1006	0
OC10	791024	239	0
IC11	3862032	1006	0
OC11	777184	240	0
IC12	3709136	1011	0
OC12	737424	236	0
ID1	3601312	1012	0
OD1	733664	238	0
ID2	3727392	1012	0
OD2	748352	237	0
ID3	3882320	1007	0
OD3	769280	237	0
ID4	4070992	1016	0
OD4	785952	236	0
ID5	4195216	1010	0
OD5	826000	241	0
ID6	4327360	1007	0
OD6	839696	238	0
ID7	4395232	1012	0
OD7	848272	240	0
ID8	5270304	1008	0
OD8	850960	242	0
ID9	4274464	1006	0
OD9	825568	239	0
ID10	4236688	1012	0
OD10	797856	237	0
ID11	3939440	1010	0
OD11	776016	238	0
ID12	3795200	1013	0
OD12	761872	241	0
IE1	3606288	1012	0
OE1	740448	242	0
IE2	3736032	1006	0
OE2	758768	240	0
IE3	3937200	1011	0
OE3	768848	237	0
IE4	4069840	1007	0
OE4	814800	243	0
IE5	4258544	1015	0
OE5	824304	240	0
IE6	4391536	1012	0
OE6	842000	237	0
IE7	4419376	1010	0
OE7	841072	236	0
IE8	4331024	1010	0
OE8	830240	236	0
IE9	4271696	1011	0
OE9	831488	241	0
IE10	4175904	1016	0
OE10	795648	236	0
IE11	3999184	1016	0
OE11	777648	238	0
IE12	3802368	1012	0
OE12	752992	238	0
IF1	3590592	1007	0
OF1	734976	241	0
IF2	3723616	1010	0
OF2	747584	238	0
IF3	3939808	1018	0
OF3	768240	239	0
IF4	4107376	1015	0
OF4	788688	239	0
IF5	4187632	1010	0
OF5	800880	237	0
IF6	4256880	1010	0
OF6	810480	236	0
IF7	4293552	1012	0
OF7	815744	237	0
IF8	4287680	1016	0
OF8	817904	239	0
IF9	4204016	1012	0
OF9	810112	239	0
IF10	4094464	1006	0
OF10	796896	240	0
IF11	3985104	1013	0
OF11	767936	238	0
IF12	3872016	1015	0
OF12	740800	237	0
IG1	3581760	1009	0
OG1	736768	243	0
IG2	3704128	1012	0
OG2	739440	238	0
IG3	3844128	1007	0
OG3	757072	238	0
IG4	3979488	1010	0
OG4	784528	242	0
IG5	4066672	1006	0
OG5	789680	240	0
IG6	4149728	1010	0
OG6	796144	238	0
IG7	4147312	1008	0
OG7	785360	235	0
IG8	4149760	1015	0
OG8	787904	236	0
IG9	4091632	1016	0
OG9	787696	239	0
IG10	4038848	1016	0
OG10	769760	238	0
IG11	3862288	1011	0
OG11	751120	238	0
IG12	3715408	1010	0
OG12	726592	236	0
IH1	3548512	1011	0
OH1	717808	239	0
IH2	3659824	1018	0
OH2	724304	237	0
IH3	3798176	1013	0
OH3	747296	240	0
IH4	3848432	1005	0
OH4	748160	237	0
IH5	3958352	1011	0
OH5	761344	238	0
IH6	3977120	1016	0
OH6	755888	234	0
IH7	4027504	1017	0
OH7	760848	235	0
IH8	3987712	1009	0
OH8	769136	238	0
IH9	3955760	1010	0
OH9	764816	239	0
IH10	3835648	1011	0
OH10	752368	240	0
IH11	3729104	1009	0
OH11	736720	240	0
IH12	3613904	1007	0
OH12	707840	235	0
```
