## Supplementary material for "A toolbox of Stable Integration Vectors (SIV) in the fission yeast *Schizosaccharomyces pombe*": Source data: S03_C001_T01_P0001_M2_X2_E1.quant

```
[instrument]
blockid	numofrow	numofcol	coversn	version	coverid	lamphours	blocksn	type	sn
21	8	12	*	1.3.2	*	*	*	ruo	272510497

[head]
version	name	operator	timestamp	expirytime	calibrationID
1.0.5	Quantitation	GUEST	*	*	*

[properties]
quantversion
0.2.5

[conditions]
BlkID	Run	ExcitationColor	EmissionColor	CameraBias	EmissionIndex	BlockTemperature	CameraGain	Point	SampleVolume	Step	ExposureIndex	CoverID	Time	SampleTemperature	CoverTemperature	ExcitationIndex	Stage	Exposure	Cycle
21	20190205CalibrationCurve	x2	m2	*	2	95.9646,95.6206,95.9644,95.9473,95.6218,95.7557	*	1	10	1	1	-1	1549367828.751	94.3656,94.4274,94.2947,94.3999,94.3554,94.2876	104.989	2	3	100	1

[quant]
region	quant	count	saturation
IA1	2864608	1006	0
OA1	670656	240	0
IA2	2880704	1009	0
OA2	669040	239	0
IA3	2930368	1008	0
OA3	665152	238	0
IA4	2898624	1015	0
OA4	664720	239	0
IA5	2886288	1011	0
OA5	656944	237	0
IA6	2872816	1009	0
OA6	650864	235	0
IA7	2888976	1009	0
OA7	650160	235	0
IA8	2889328	1012	0
OA8	661072	239	0
IA9	2890528	1016	0
OA9	649808	235	0
IA10	2886784	1015	0
OA10	652672	236	0
IA11	2854288	1005	0
OA11	675200	245	0
IA12	2851248	1005	0
OA12	667184	241	0
IB1	2866240	1007	0
OB1	670624	241	0
IB2	2886480	1011	0
OB2	669024	239	0
IB3	2911328	1016	0
OB3	655008	234	0
IB4	2908576	1010	0
OB4	658464	236	0
IB5	2880096	1005	0
OB5	659152	237	0
IB6	2893632	1010	0
OB6	660656	238	0
IB7	2914912	1016	0
OB7	648832	234	0
IB8	2910208	1016	0
OB8	648656	234	0
IB9	2887280	1009	0
OB9	659968	239	0
IB10	2878224	1008	0
OB10	657344	238	0
IB11	2871632	1011	0
OB11	663120	240	0
IB12	2871232	1010	0
OB12	666432	241	0
IC1	2893408	1016	0
OC1	659056	236	0
IC2	2905792	1015	0
OC2	668928	239	0
IC3	2901072	1009	0
OC3	658208	236	0
IC4	3301984	1011	0
OC4	663648	238	0
IC5	2918944	1014	0
OC5	658048	237	0
IC6	2916720	1014	0
OC6	659568	237	0
IC7	2914656	1009	0
OC7	660864	238	0
IC8	2904144	1008	0
OC8	663728	239	0
IC9	2904432	1010	0
OC9	665200	241	0
IC10	2879488	1005	0
OC10	674128	244	0
IC11	2864576	1007	0
OC11	647760	235	0
IC12	2866704	1008	0
OC12	655648	237	0
ID1	2882080	1010	0
OD1	665600	239	0
ID2	2892720	1009	0
OD2	657408	235	0
ID3	2908288	1008	0
OD3	672016	240	0
ID4	2930464	1015	0
OD4	666960	239	0
ID5	2912448	1006	0
OD5	678736	244	0
ID6	2930448	1010	0
OD6	657760	236	0
ID7	2937248	1011	0
OD7	668208	240	0
ID8	3171984	1008	0
OD8	662272	238	0
ID9	2917120	1010	0
OD9	654848	236	0
ID10	2906416	1009	0
OD10	651328	236	0
ID11	2884096	1010	0
OD11	653936	237	0
ID12	2894864	1014	0
OD12	663600	240	0
IE1	2885472	1008	0
OE1	661488	237	0
IE2	2907968	1011	0
OE2	662384	237	0
IE3	2918976	1009	0
OE3	663440	238	0
IE4	2921776	1008	0
OE4	676224	242	0
IE5	2942656	1014	0
OE5	666064	239	0
IE6	2942976	1011	0
OE6	658464	236	0
IE7	2936592	1008	0
OE7	667552	239	0
IE8	2931184	1010	0
OE8	656864	236	0
IE9	2926928	1012	0
OE9	663504	239	0
IE10	2928720	1016	0
OE10	648464	234	0
IE11	2910320	1014	0
OE11	658992	238	0
IE12	2882208	1007	0
OE12	676160	244	0
IF1	2886944	1009	0
OF1	655440	236	0
IF2	2904304	1010	0
OF2	675696	242	0
IF3	2946176	1018	0
OF3	659792	236	0
IF4	2944048	1013	0
OF4	665088	239	0
IF5	2930304	1008	0
OF5	657072	237	0
IF6	2928768	1008	0
OF6	663200	238	0
IF7	2938896	1009	0
OF7	668048	241	0
IF8	2949536	1016	0
OF8	658288	237	0
IF9	2917840	1009	0
OF9	662816	239	0
IF10	2896160	1005	0
OF10	678000	245	0
IF11	2924288	1015	0
OF11	652208	236	0
IF12	2912192	1015	0
OF12	650064	235	0
IG1	2909888	1017	0
OG1	644704	231	0
IG2	2908096	1011	0
OG2	667968	238	0
IG3	2915408	1007	0
OG3	668144	238	0
IG4	2924256	1010	0
OG4	661344	237	0
IG5	2913536	1006	0
OG5	663968	239	0
IG6	2926192	1009	0
OG6	665504	239	0
IG7	2916672	1007	0
OG7	659472	237	0
IG8	2941968	1017	0
OG8	645472	232	0
IG9	2928144	1015	0
OG9	658112	238	0
IG10	2916256	1014	0
OG10	658048	238	0
IG11	2896784	1011	0
OG11	651008	236	0
IG12	2893264	1010	0
OG12	653312	236	0
IH1	2885936	1009	0
OH1	674800	242	0
IH2	2915184	1016	0
OH2	652592	234	0
IH3	2913936	1009	0
OH3	660976	237	0
IH4	2897184	1003	0
OH4	667440	239	0
IH5	2921696	1011	0
OH5	662080	238	0
IH6	2921104	1014	0
OH6	666336	240	0
IH7	2937232	1017	0
OH7	643088	232	0
IH8	2903504	1007	0
OH8	659120	238	0
IH9	2900032	1010	0
OH9	655488	237	0
IH10	2899296	1011	0
OH10	654032	237	0
IH11	2882448	1008	0
OH11	664000	241	0
IH12	2876208	1007	0
OH12	648848	235	0
```
