## Supplementary material for "A toolbox of Stable Integration Vectors (SIV) in the fission yeast *Schizosaccharomyces pombe*": Source data: S03_C001_T01_P0001_M2_X2_E2.quant

```
[instrument]
blockid	numofrow	numofcol	coversn	version	coverid	lamphours	blocksn	type	sn
21	8	12	*	1.3.2	*	*	*	ruo	272510497

[head]
version	name	operator	timestamp	expirytime	calibrationID
1.0.5	Quantitation	GUEST	*	*	*

[properties]
quantversion
0.2.5

[conditions]
BlkID	Run	ExcitationColor	EmissionColor	CameraBias	EmissionIndex	BlockTemperature	CameraGain	Point	SampleVolume	Step	ExposureIndex	CoverID	Time	SampleTemperature	CoverTemperature	ExcitationIndex	Stage	Exposure	Cycle
21	20190205CalibrationCurve	x2	m2	*	2	95.9646,95.6206,95.9644,95.9473,95.6218,95.7557	*	1	10	1	2	-1	1549367829.433	94.3656,94.4274,94.2947,94.3999,94.3554,94.2876	104.989	2	3	430	1

[quant]
region	quant	count	saturation
IA1	3149120	1006	0
OA1	695632	240	0
IA2	3176192	1009	0
OA2	696304	239	0
IA3	3399280	1008	0
OA3	691680	238	0
IA4	3228688	1015	0
OA4	689488	239	0
IA5	3218784	1011	0
OA5	682176	237	0
IA6	3214752	1009	0
OA6	674208	235	0
IA7	3277392	1009	0
OA7	671328	235	0
IA8	3268784	1012	0
OA8	683392	239	0
IA9	3285856	1016	0
OA9	671440	235	0
IA10	3259152	1015	0
OA10	675456	236	0
IA11	3228000	1005	0
OA11	705312	245	0
IA12	3203872	1005	0
OA12	691616	241	0
IB1	3157232	1007	0
OB1	699472	241	0
IB2	3192416	1011	0
OB2	691728	239	0
IB3	3247728	1016	0
OB3	674800	234	0
IB4	3308192	1010	0
OB4	683104	236	0
IB5	3270928	1005	0
OB5	683872	237	0
IB6	3297072	1010	0
OB6	684704	238	0
IB7	3344384	1016	0
OB7	673088	234	0
IB8	3342432	1016	0
OB8	673792	234	0
IB9	3327536	1009	0
OB9	686864	239	0
IB10	3288992	1008	0
OB10	685200	238	0
IB11	3260672	1011	0
OB11	689856	240	0
IB12	3234768	1010	0
OB12	691584	241	0
IC1	3181792	1016	0
OC1	679632	236	0
IC2	3229136	1015	0
OC2	687440	239	0
IC3	3260848	1009	0
OC3	678832	236	0
IC4	4937088	1011	0
OC4	692432	238	0
IC5	3354336	1014	0
OC5	682592	237	0
IC6	3367856	1014	0
OC6	684048	237	0
IC7	3389248	1009	0
OC7	688256	238	0
IC8	3389696	1008	0
OC8	688288	239	0
IC9	3387344	1010	0
OC9	694320	241	0
IC10	3323584	1005	0
OC10	696992	244	0
IC11	3263056	1007	0
OC11	672288	235	0
IC12	3243568	1008	0
OC12	675824	237	0
ID1	3186080	1010	0
OD1	686528	239	0
ID2	3223344	1009	0
OD2	677024	235	0
ID3	3292208	1008	0
OD3	693152	240	0
ID4	3366272	1015	0
OD4	690496	239	0
ID5	3391280	1006	0
OD5	706992	244	0
ID6	3446784	1010	0
OD6	687216	236	0
ID7	3476624	1011	0
OD7	696800	240	0
ID8	4546384	1008	0
OD8	692768	238	0
ID9	3430560	1010	0
OD9	678992	236	0
ID10	3412944	1009	0
OD10	677424	236	0
ID11	3310528	1010	0
OD11	679408	237	0
ID12	3293856	1014	0
OD12	686224	240	0
IE1	3194864	1008	0
OE1	680224	237	0
IE2	3250416	1011	0
OE2	680448	237	0
IE3	3326624	1009	0
OE3	686224	238	0
IE4	3360496	1008	0
OE4	699568	242	0
IE5	3436208	1014	0
OE5	690288	239	0
IE6	3474992	1011	0
OE6	687056	236	0
IE7	3485728	1008	0
OE7	698160	239	0
IE8	3458256	1010	0
OE8	684080	236	0
IE9	3459024	1012	0
OE9	690768	239	0
IE10	3430528	1016	0
OE10	671712	234	0
IE11	3359296	1014	0
OE11	682640	238	0
IE12	3294064	1007	0
OE12	696000	244	0
IF1	3213232	1009	0
OF1	676496	236	0
IF2	3261472	1010	0
OF2	697040	242	0
IF3	3385024	1018	0
OF3	680704	236	0
IF4	3435392	1013	0
OF4	691744	239	0
IF5	3433216	1008	0
OF5	683984	237	0
IF6	3453024	1008	0
OF6	690224	238	0
IF7	3502096	1009	0
OF7	696656	241	0
IF8	3496736	1016	0
OF8	684752	237	0
IF9	3445952	1009	0
OF9	690208	239	0
IF10	3404960	1005	0
OF10	703312	245	0
IF11	3449840	1015	0
OF11	678176	236	0
IF12	3368240	1015	0
OF12	672432	235	0
IG1	3246976	1017	0
OG1	665824	231	0
IG2	3273552	1011	0
OG2	688832	238	0
IG3	3324864	1007	0
OG3	688128	238	0
IG4	3397744	1010	0
OG4	685040	237	0
IG5	3404736	1006	0
OG5	689920	239	0
IG6	3442192	1009	0
OG6	690560	239	0
IG7	3431104	1007	0
OG7	682432	237	0
IG8	3459104	1017	0
OG8	666496	232	0
IG9	3425840	1015	0
OG9	683888	238	0
IG10	3417728	1014	0
OG10	681840	238	0
IG11	3359280	1011	0
OG11	673552	236	0
IG12	3321376	1010	0
OG12	674736	236	0
IH1	3217264	1009	0
OH1	691664	242	0
IH2	3267312	1016	0
OH2	671600	234	0
IH3	3323536	1009	0
OH3	681616	237	0
IH4	3326736	1003	0
OH4	688016	239	0
IH5	3386240	1011	0
OH5	682928	238	0
IH6	3370608	1014	0
OH6	687344	240	0
IH7	3418720	1017	0
OH7	664496	232	0
IH8	3380720	1007	0
OH8	681360	238	0
IH9	3378976	1010	0
OH9	676608	237	0
IH10	3351104	1011	0
OH10	674896	237	0
IH11	3314592	1008	0
OH11	683632	241	0
IH12	3282352	1007	0
OH12	667072	235	0
```
