## Supplementary material for "A toolbox of Stable Integration Vectors (SIV) in the fission yeast *Schizosaccharomyces pombe*": Source data: S03_C001_T01_P0001_M3_X3_E1.quant

```
[instrument]
blockid	numofrow	numofcol	coversn	version	coverid	lamphours	blocksn	type	sn
21	8	12	*	1.3.2	*	*	*	ruo	272510497

[head]
version	name	operator	timestamp	expirytime	calibrationID
1.0.5	Quantitation	GUEST	*	*	*

[properties]
quantversion
0.2.5

[conditions]
BlkID	Run	ExcitationColor	EmissionColor	CameraBias	EmissionIndex	BlockTemperature	CameraGain	Point	SampleVolume	Step	ExposureIndex	CoverID	Time	SampleTemperature	CoverTemperature	ExcitationIndex	Stage	Exposure	Cycle
21	20190205CalibrationCurve	x3	m3	*	3	95.9646,95.6206,95.9644,95.9473,95.6218,95.7557	*	1	10	1	1	-1	1549367824.683	94.3656,94.4274,94.2947,94.3999,94.3554,94.2876	104.989	3	3	125	1

[quant]
region	quant	count	saturation
IA1	2942672	1011	0
OA1	667696	238	0
IA2	2958320	1011	0
OA2	667760	237	0
IA3	2991088	1008	0
OA3	671856	239	0
IA4	3007440	1014	0
OA4	668640	239	0
IA5	3000704	1008	0
OA5	662368	237	0
IA6	3008160	1009	0
OA6	656048	236	0
IA7	3014944	1010	0
OA7	659536	237	0
IA8	3018848	1013	0
OA8	664832	240	0
IA9	3012896	1014	0
OA9	659568	238	0
IA10	2997712	1014	0
OA10	657056	237	0
IA11	2952592	1006	0
OA11	674896	244	0
IA12	2936256	1009	0
OA12	661632	239	0
IB1	2945488	1007	0
OB1	666208	238	0
IB2	2989968	1011	0
OB2	667776	238	0
IB3	3022880	1012	0
OB3	664560	237	0
IB4	3030000	1008	0
OB4	659120	236	0
IB5	3042768	1006	0
OB5	668048	239	0
IB6	3061024	1011	0
OB6	664528	238	0
IB7	3088416	1014	0
OB7	663360	238	0
IB8	3086960	1016	0
OB8	648288	233	0
IB9	3038240	1007	0
OB9	661504	239	0
IB10	3016400	1009	0
OB10	656912	237	0
IB11	3001120	1013	0
OB11	662720	239	0
IB12	2970400	1013	0
OB12	659664	238	0
IC1	2977936	1015	0
OC1	660864	236	0
IC2	3007472	1011	0
OC2	662304	236	0
IC3	3023344	1003	0
OC3	675312	241	0
IC4	3127808	1013	0
OC4	658208	235	0
IC5	3112368	1015	0
OC5	662768	237	0
IC6	3123680	1016	0
OC6	653792	234	0
IC7	3117040	1008	0
OC7	662688	238	0
IC8	3103600	1008	0
OC8	669248	240	0
IC9	3085600	1010	0
OC9	668768	241	0
IC10	3042368	1008	0
OC10	672160	243	0
IC11	3001440	1007	0
OC11	652704	236	0
IC12	2973360	1009	0
OC12	655920	237	0
ID1	2973920	1009	0
OD1	664832	238	0
ID2	3003840	1006	0
OD2	674816	241	0
ID3	3065904	1011	0
OD3	664864	237	0
ID4	3106128	1015	0
OD4	667088	238	0
ID5	3124000	1007	0
OD5	678304	242	0
ID6	3154608	1010	0
OD6	665600	237	0
ID7	3172336	1010	0
OD7	668784	239	0
ID8	3169856	1008	0
OD8	663248	238	0
ID9	3115760	1008	0
OD9	661168	238	0
ID10	3071728	1003	0
OD10	669248	241	0
ID11	3036976	1012	0
OD11	656032	236	0
ID12	3000128	1010	0
OD12	661520	239	0
IE1	2969856	1006	0
OE1	661200	236	0
IE2	3033424	1012	0
OE2	664496	237	0
IE3	3073664	1010	0
OE3	672256	239	0
IE4	3101344	1009	0
OE4	674800	240	0
IE5	3152432	1013	0
OE5	670080	239	0
IE6	3170560	1008	0
OE6	662272	237	0
IE7	3175872	1008	0
OE7	661648	236	0
IE8	3144400	1008	0
OE8	659168	236	0
IE9	3128800	1010	0
OE9	670528	241	0
IE10	3113424	1016	0
OE10	646416	233	0
IE11	3056464	1012	0
OE11	664848	240	0
IE12	3013888	1011	0
OE12	655776	237	0
IF1	3001776	1011	0
OF1	665424	237	0
IF2	3033824	1011	0
OF2	671904	238	0
IF3	3105920	1015	0
OF3	673200	239	0
IF4	3128608	1010	0
OF4	680192	242	0
IF5	3137168	1004	0
OF5	672384	240	0
IF6	3163904	1011	0
OF6	664096	237	0
IF7	3179104	1012	0
OF7	659536	236	0
IF8	3167280	1014	0
OF8	669904	239	0
IF9	3133984	1012	0
OF9	660112	237	0
IF10	3084480	1006	0
OF10	666848	240	0
IF11	3060432	1012	0
OF11	661760	239	0
IF12	3044288	1016	0
OF12	665264	240	0
IG1	3004608	1018	0
OG1	663904	237	0
IG2	3029872	1013	0
OG2	672432	240	0
IG3	3049600	1008	0
OG3	668080	238	0
IG4	3082048	1006	0
OG4	660544	236	0
IG5	3113312	1008	0
OG5	681584	244	0
IG6	3136864	1013	0
OG6	667376	239	0
IG7	3123440	1006	0
OG7	665024	239	0
IG8	3121776	1012	0
OG8	656640	236	0
IG9	3109088	1015	0
OG9	663600	239	0
IG10	3078416	1013	0
OG10	667232	241	0
IG11	3028624	1009	0
OG11	664960	240	0
IG12	2993552	1006	0
OG12	661536	239	0
IH1	2966544	1007	0
OH1	666992	238	0
IH2	3007808	1011	0
OH2	665680	237	0
IH3	3037872	1007	0
OH3	669488	238	0
IH4	3069392	1012	0
OH4	664384	237	0
IH5	3084496	1011	0
OH5	661328	236	0
IH6	3092496	1014	0
OH6	668288	239	0
IH7	3108272	1015	0
OH7	662688	237	0
IH8	3081968	1010	0
OH8	665712	239	0
IH9	3057984	1008	0
OH9	660224	238	0
IH10	3041776	1011	0
OH10	654656	236	0
IH11	3003312	1008	0
OH11	660864	239	0
IH12	2970064	1006	0
OH12	662288	239	0
```
