## Supplementary material for "A toolbox of Stable Integration Vectors (SIV) in the fission yeast *Schizosaccharomyces pombe*": Source data: S03_C001_T01_P0001_M3_X3_E2.quant

```
[instrument]
blockid	numofrow	numofcol	coversn	version	coverid	lamphours	blocksn	type	sn
21	8	12	*	1.3.2	*	*	*	ruo	272510497

[head]
version	name	operator	timestamp	expirytime	calibrationID
1.0.5	Quantitation	GUEST	*	*	*

[properties]
quantversion
0.2.5

[conditions]
BlkID	Run	ExcitationColor	EmissionColor	CameraBias	EmissionIndex	BlockTemperature	CameraGain	Point	SampleVolume	Step	ExposureIndex	CoverID	Time	SampleTemperature	CoverTemperature	ExcitationIndex	Stage	Exposure	Cycle
21	20190205CalibrationCurve	x3	m3	*	3	95.9646,95.6206,95.9644,95.9473,95.6218,95.7557	*	1	10	1	2	-1	1549367825.374	94.3656,94.4274,94.2947,94.3999,94.3554,94.2876	104.989	3	3	560	1

[quant]
region	quant	count	saturation
IA1	3466272	1011	0
OA1	707600	238	0
IA2	3548384	1011	0
OA2	707168	237	0
IA3	3704528	1008	0
OA3	710832	239	0
IA4	3776768	1014	0
OA4	705616	239	0
IA5	3812752	1008	0
OA5	698240	237	0
IA6	3838128	1009	0
OA6	692384	236	0
IA7	3887088	1010	0
OA7	695424	237	0
IA8	3884368	1013	0
OA8	703696	240	0
IA9	3865392	1014	0
OA9	693200	238	0
IA10	3797680	1014	0
OA10	694624	237	0
IA11	3697792	1006	0
OA11	716016	244	0
IA12	3568304	1009	0
OA12	697872	239	0
IB1	3514288	1007	0
OB1	704848	238	0
IB2	3661280	1011	0
OB2	705392	238	0
IB3	3798432	1012	0
OB3	698176	237	0
IB4	3919072	1008	0
OB4	698672	236	0
IB5	4007312	1006	0
OB5	704992	239	0
IB6	4063680	1011	0
OB6	700368	238	0
IB7	4147696	1014	0
OB7	699440	238	0
IB8	4127488	1016	0
OB8	684976	233	0
IB9	4045536	1007	0
OB9	696688	239	0
IB10	3942736	1009	0
OB10	691200	237	0
IB11	3834656	1013	0
OB11	696464	239	0
IB12	3673648	1013	0
OB12	690112	238	0
IC1	3600144	1015	0
OC1	697488	236	0
IC2	3740608	1011	0
OC2	697744	236	0
IC3	3893648	1003	0
OC3	709440	241	0
IC4	4314816	1013	0
OC4	695424	235	0
IC5	4210480	1015	0
OC5	700336	237	0
IC6	4280320	1016	0
OC6	690512	234	0
IC7	4327792	1008	0
OC7	703312	238	0
IC8	4295648	1008	0
OC8	706704	240	0
IC9	4240144	1010	0
OC9	705568	241	0
IC10	4070656	1008	0
OC10	706656	243	0
IC11	3892592	1007	0
OC11	685680	236	0
IC12	3744880	1009	0
OC12	684144	237	0
ID1	3640928	1009	0
OD1	699856	238	0
ID2	3787664	1006	0
OD2	715088	241	0
ID3	4023328	1011	0
OD3	702208	237	0
ID4	4195664	1015	0
OD4	703920	238	0
ID5	4360128	1007	0
OD5	720480	242	0
ID6	4495120	1010	0
OD6	711280	237	0
ID7	4592496	1010	0
OD7	713792	239	0
ID8	4603664	1008	0
OD8	703696	238	0
ID9	4392848	1008	0
OD9	697616	238	0
ID10	4236224	1003	0
OD10	703968	241	0
ID11	4025344	1012	0
OD11	684160	236	0
ID12	3845696	1010	0
OD12	694192	239	0
IE1	3671680	1006	0
OE1	696688	236	0
IE2	3872240	1012	0
OE2	703760	237	0
IE3	4078256	1010	0
OE3	711152	239	0
IE4	4246464	1009	0
OE4	714896	240	0
IE5	4448800	1013	0
OE5	711984	239	0
IE6	4604912	1008	0
OE6	711616	237	0
IE7	4607024	1008	0
OE7	712448	236	0
IE8	4497760	1008	0
OE8	702272	236	0
IE9	4438224	1010	0
OE9	712496	241	0
IE10	4292784	1016	0
OE10	682160	233	0
IE11	4098368	1012	0
OE11	698992	240	0
IE12	3899536	1011	0
OE12	686448	237	0
IF1	3699216	1011	0
OF1	699552	237	0
IF2	3854464	1011	0
OF2	705936	238	0
IF3	4113184	1015	0
OF3	712816	239	0
IF4	4292624	1010	0
OF4	719504	242	0
IF5	4418096	1004	0
OF5	716848	240	0
IF6	4506288	1011	0
OF6	705984	237	0
IF7	4554928	1012	0
OF7	702032	236	0
IF8	4499920	1014	0
OF8	707360	239	0
IF9	4405152	1012	0
OF9	699136	237	0
IF10	4254880	1006	0
OF10	701776	240	0
IF11	4081408	1012	0
OF11	694624	239	0
IF12	3946096	1016	0
OF12	692976	240	0
IG1	3690976	1018	0
OG1	702176	237	0
IG2	3834880	1013	0
OG2	712096	240	0
IG3	3997056	1008	0
OG3	708944	238	0
IG4	4189792	1006	0
OG4	702928	236	0
IG5	4291184	1008	0
OG5	725792	244	0
IG6	4404160	1013	0
OG6	712608	239	0
IG7	4398672	1006	0
OG7	707632	239	0
IG8	4372800	1012	0
OG8	697456	236	0
IG9	4291952	1015	0
OG9	704448	239	0
IG10	4172704	1013	0
OG10	706576	241	0
IG11	4003504	1009	0
OG11	698272	240	0
IG12	3848096	1006	0
OG12	691328	239	0
IH1	3610672	1007	0
OH1	700944	238	0
IH2	3749696	1011	0
OH2	700336	237	0
IH3	3922112	1007	0
OH3	705488	238	0
IH4	4034656	1012	0
OH4	700848	237	0
IH5	4182256	1011	0
OH5	698128	236	0
IH6	4176352	1014	0
OH6	707024	239	0
IH7	4229344	1015	0
OH7	696512	237	0
IH8	4174528	1010	0
OH8	702016	239	0
IH9	4110960	1008	0
OH9	697664	238	0
IH10	4019888	1011	0
OH10	686608	236	0
IH11	3885248	1008	0
OH11	689664	239	0
IH12	3722144	1006	0
OH12	689568	239	0
```
