## Supplementary material for "A toolbox of Stable Integration Vectors (SIV) in the fission yeast *Schizosaccharomyces pombe*": Source data: S03_C001_T01_P0001_M4_X4_E1.quant

```
[instrument]
blockid	numofrow	numofcol	coversn	version	coverid	lamphours	blocksn	type	sn
21	8	12	*	1.3.2	*	*	*	ruo	272510497

[head]
version	name	operator	timestamp	expirytime	calibrationID
1.0.5	Quantitation	GUEST	*	*	*

[properties]
quantversion
0.2.5

[conditions]
BlkID	Run	ExcitationColor	EmissionColor	CameraBias	EmissionIndex	BlockTemperature	CameraGain	Point	SampleVolume	Step	ExposureIndex	CoverID	Time	SampleTemperature	CoverTemperature	ExcitationIndex	Stage	Exposure	Cycle
21	20190205CalibrationCurve	x4	m4	*	4	95.9646,95.6206,95.9644,95.9473,95.6218,95.7557	*	1	10	1	1	-1	1549367826.698	94.3656,94.4274,94.2947,94.3999,94.3554,94.2876	104.989	4	3	150	1

[quant]
region	quant	count	saturation
IA1	3550144	1011	0
OA1	679216	239	0
IA2	3598032	1007	0
OA2	683248	239	0
IA3	3747456	1009	0
OA3	686176	240	0
IA4	3844464	1013	0
OA4	678048	238	0
IA5	3894976	1009	0
OA5	672384	237	0
IA6	3913328	1003	0
OA6	677952	239	0
IA7	3977856	1008	0
OA7	671264	236	0
IA8	3982976	1010	0
OA8	675888	238	0
IA9	3989488	1011	0
OA9	677376	239	0
IA10	3958464	1012	0
OA10	678160	239	0
IA11	3864432	1006	0
OA11	675440	238	0
IA12	3803968	1007	0
OA12	676832	239	0
IB1	3617152	1004	0
OB1	684336	241	0
IB2	3780960	1012	0
OB2	680976	239	0
IB3	3903264	1008	0
OB3	681184	239	0
IB4	4034784	1006	0
OB4	677808	238	0
IB5	4139200	1004	0
OB5	677088	238	0
IB6	4180032	1011	0
OB6	667504	236	0
IB7	4287568	1016	0
OB7	660432	233	0
IB8	4284912	1014	0
OB8	670656	236	0
IB9	4204576	1004	0
OB9	691872	244	0
IB10	4146240	1007	0
OB10	679504	239	0
IB11	4075760	1012	0
OB11	679184	239	0
IB12	3952464	1015	0
OB12	663104	234	0
IC1	3743200	1011	0
OC1	678128	239	0
IC2	3885072	1007	0
OC2	677216	237	0
IC3	4065328	1004	0
OC3	677824	237	0
IC4	4252688	1008	0
OC4	681440	239	0
IC5	4358512	1015	0
OC5	665840	235	0
IC6	4423376	1015	0
OC6	665648	234	0
IC7	4475840	1006	0
OC7	687312	241	0
IC8	4482000	1007	0
OC8	678672	238	0
IC9	4474144	1011	0
OC9	685088	241	0
IC10	4335872	1010	0
OC10	676000	238	0
IC11	4185616	1009	0
OC11	671312	236	0
IC12	4070768	1009	0
OC12	669984	236	0
ID1	3807136	1007	0
OD1	671024	237	0
ID2	3963920	1008	0
OD2	668576	235	0
ID3	4213008	1011	0
OD3	688864	242	0
ID4	4362256	1014	0
OD4	675152	237	0
ID5	4534304	1009	0
OD5	683984	240	0
ID6	4615088	1006	0
OD6	673216	236	0
ID7	4747296	1009	0
OD7	685568	240	0
ID8	4702512	1005	0
OD8	691536	242	0
ID9	4644656	1006	0
OD9	677664	238	0
ID10	4520256	1002	0
OD10	680624	239	0
ID11	4335200	1007	0
OD11	670784	236	0
ID12	4193632	1006	0
OD12	676032	238	0
IE1	3886000	1008	0
OE1	681456	241	0
IE2	4081360	1013	0
OE2	670192	236	0
IE3	4298352	1008	0
OE3	686432	241	0
IE4	4455968	1007	0
OE4	679056	238	0
IE5	4628256	1009	0
OE5	685104	240	0
IE6	4767968	1007	0
OE6	684016	239	0
IE7	4786816	1006	0
OE7	682192	238	0
IE8	4716720	1003	0
OE8	681632	238	0
IE9	4728064	1009	0
OE9	676864	237	0
IE10	4604304	1010	0
OE10	684736	240	0
IE11	4456656	1011	0
OE11	685392	240	0
IE12	4302688	1010	0
OE12	685104	240	0
IF1	3938544	1011	0
OF1	670928	237	0
IF2	4071648	1006	0
OF2	679920	239	0
IF3	4357296	1011	0
OF3	684976	240	0
IF4	4539440	1007	0
OF4	681120	239	0
IF5	4668336	1006	0
OF5	674368	236	0
IF6	4723728	1008	0
OF6	675472	237	0
IF7	4770640	1009	0
OF7	680720	238	0
IF8	4780944	1013	0
OF8	680832	238	0
IF9	4724800	1009	0
OF9	684048	239	0
IF10	4626560	1006	0
OF10	683360	239	0
IF11	4494992	1008	0
OF11	687968	241	0
IF12	4367104	1014	0
OF12	672848	236	0
IG1	3922768	1012	0
OG1	679760	239	0
IG2	4074816	1009	0
OG2	685344	241	0
IG3	4245616	1002	0
OG3	682080	239	0
IG4	4480944	1008	0
OG4	670384	235	0
IG5	4573232	1008	0
OG5	685456	241	0
IG6	4674912	1011	0
OG6	685728	241	0
IG7	4696704	1006	0
OG7	679712	238	0
IG8	4682320	1008	0
OG8	685264	240	0
IG9	4651344	1013	0
OG9	671872	236	0
IG10	4559408	1014	0
OG10	674416	237	0
IG11	4432016	1011	0
OG11	681792	240	0
IG12	4326688	1005	0
OG12	671056	235	0
IH1	3877552	1008	0
OH1	669984	236	0
IH2	3999968	1006	0
OH2	667472	235	0
IH3	4201328	1006	0
OH3	683872	240	0
IH4	4311408	1009	0
OH4	677696	238	0
IH5	4497632	1007	0
OH5	672080	236	0
IH6	4491632	1016	0
OH6	664240	233	0
IH7	4571872	1016	0
OH7	669584	235	0
IH8	4518496	1009	0
OH8	684928	240	0
IH9	4482240	1006	0
OH9	671952	236	0
IH10	4428240	1010	0
OH10	675216	237	0
IH11	4352320	1011	0
OH11	673584	237	0
IH12	4206736	1009	0
OH12	677200	238	0
```
