## Supplementary material for "A toolbox of Stable Integration Vectors (SIV) in the fission yeast *Schizosaccharomyces pombe*": Source data: S03_C001_T01_P0001_M4_X4_E2.quant

```
[instrument]
blockid	numofrow	numofcol	coversn	version	coverid	lamphours	blocksn	type	sn
21	8	12	*	1.3.2	*	*	*	ruo	272510497

[head]
version	name	operator	timestamp	expirytime	calibrationID
1.0.5	Quantitation	GUEST	*	*	*

[properties]
quantversion
0.2.5

[conditions]
BlkID	Run	ExcitationColor	EmissionColor	CameraBias	EmissionIndex	BlockTemperature	CameraGain	Point	SampleVolume	Step	ExposureIndex	CoverID	Time	SampleTemperature	CoverTemperature	ExcitationIndex	Stage	Exposure	Cycle
21	20190205CalibrationCurve	x4	m4	*	4	95.9646,95.6206,95.9644,95.9473,95.6218,95.7557	*	1	10	1	2	-1	1549367827.414	94.3656,94.4274,94.2947,94.3999,94.3554,94.2876	104.989	4	3	800	1

[quant]
region	quant	count	saturation
IA1	6830128	1011	0
OA1	765600	239	0
IA2	7129856	1007	0
OA2	769504	239	0
IA3	7861840	1009	0
OA3	770224	240	0
IA4	8423776	1013	0
OA4	758560	238	0
IA5	8754368	1009	0
OA5	759488	237	0
IA6	8932512	1003	0
OA6	765792	239	0
IA7	9217408	1008	0
OA7	760064	236	0
IA8	9262768	1010	0
OA8	773440	238	0
IA9	9295344	1011	0
OA9	778560	239	0
IA10	9137408	1012	0
OA10	779536	239	0
IA11	8730240	1006	0
OA11	778528	238	0
IA12	8353120	1007	0
OA12	773472	239	0
IB1	7292768	1004	0
OB1	770240	241	0
IB2	8037040	1012	0
OB2	765712	239	0
IB3	8755264	1008	0
OB3	768544	239	0
IB4	9493136	1006	0
OB4	772400	238	0
IB5	10104800	1004	0
OB5	773328	238	0
IB6	10304208	1011	0
OB6	764224	236	0
IB7	10822848	1016	0
OB7	754656	233	0
IB8	10824416	1014	0
OB8	771712	236	0
IB9	10566592	1004	0
OB9	800320	244	0
IB10	10204016	1007	0
OB10	793280	239	0
IB11	9809072	1012	0
OB11	791808	239	0
IB12	9054960	1015	0
OB12	763152	234	0
IC1	7864320	1011	0
OC1	758624	239	0
IC2	8633680	1007	0
OC2	761184	237	0
IC3	9648896	1004	0
OC3	765040	237	0
IC4	10630304	1008	0
OC4	772464	239	0
IC5	11150352	1015	0
OC5	758352	235	0
IC6	11527296	1015	0
OC6	763600	234	0
IC7	11922640	1006	0
OC7	791920	241	0
IC8	11968128	1007	0
OC8	788352	238	0
IC9	11908080	1011	0
OC9	792832	241	0
IC10	11202432	1010	0
OC10	785168	238	0
IC11	10381856	1009	0
OC11	780096	236	0
IC12	9722976	1009	0
OC12	775856	236	0
ID1	8293568	1007	0
OD1	756480	237	0
ID2	9091280	1008	0
OD2	750832	235	0
ID3	10361616	1011	0
OD3	782880	242	0
ID4	11215680	1014	0
OD4	766032	237	0
ID5	12192768	1009	0
OD5	786352	240	0
ID6	12673152	1006	0
OD6	787440	236	0
ID7	13344960	1009	0
OD7	801616	240	0
ID8	13173264	1005	0
OD8	817264	242	0
ID9	12919264	1006	0
OD9	796544	238	0
ID10	12284896	1002	0
OD10	806720	239	0
ID11	11242336	1007	0
OD11	789296	236	0
ID12	10465136	1006	0
OD12	796080	238	0
IE1	8677312	1008	0
OE1	763056	241	0
IE2	9633088	1013	0
OE2	755728	236	0
IE3	10842064	1008	0
OE3	780464	241	0
IE4	11730832	1007	0
OE4	776352	238	0
IE5	12655536	1009	0
OE5	787360	240	0
IE6	13475472	1007	0
OE6	801824	239	0
IE7	13582928	1006	0
OE7	810560	238	0
IE8	13259120	1003	0
OE8	811200	238	0
IE9	13282544	1009	0
OE9	809984	237	0
IE10	12626608	1010	0
OE10	813872	240	0
IE11	11824720	1011	0
OE11	806944	240	0
IE12	10981376	1010	0
OE12	802176	240	0
IF1	8896352	1011	0
OF1	750912	237	0
IF2	9667600	1006	0
OF2	763840	239	0
IF3	11160992	1011	0
OF3	776672	240	0
IF4	12164224	1007	0
OF4	778480	239	0
IF5	12899120	1006	0
OF5	774928	236	0
IF6	13237312	1008	0
OF6	785872	237	0
IF7	13449232	1009	0
OF7	800432	238	0
IF8	13487632	1013	0
OF8	807328	238	0
IF9	13270608	1009	0
OF9	817664	239	0
IF10	12777840	1006	0
OF10	813872	239	0
IF11	12045296	1008	0
OF11	815808	241	0
IF12	11274720	1014	0
OF12	790544	236	0
IG1	8851984	1012	0
OG1	759760	239	0
IG2	9648416	1009	0
OG2	774640	241	0
IG3	10653312	1002	0
OG3	773888	239	0
IG4	11854736	1008	0
OG4	767520	235	0
IG5	12381696	1008	0
OG5	786992	241	0
IG6	12955920	1011	0
OG6	795024	241	0
IG7	13089104	1006	0
OG7	798368	238	0
IG8	13052944	1008	0
OG8	805840	240	0
IG9	12825616	1013	0
OG9	800304	236	0
IG10	12333152	1014	0
OG10	793920	237	0
IG11	11703728	1011	0
OG11	812928	240	0
IG12	11176272	1005	0
OG12	795856	235	0
IH1	8639344	1008	0
OH1	752480	236	0
IH2	9287776	1006	0
OH2	754768	235	0
IH3	10359888	1006	0
OH3	772800	240	0
IH4	10972480	1009	0
OH4	769088	238	0
IH5	11976576	1007	0
OH5	772000	236	0
IH6	11898320	1016	0
OH6	764576	233	0
IH7	12307664	1016	0
OH7	773936	235	0
IH8	12149968	1009	0
OH8	801104	240	0
IH9	12010784	1006	0
OH9	789824	236	0
IH10	11682224	1010	0
OH10	789664	237	0
IH11	11274480	1011	0
OH11	786080	237	0
IH12	10526400	1009	0
OH12	792336	238	0
```
