## Supplementary material for "A toolbox of Stable Integration Vectors (SIV) in the fission yeast *Schizosaccharomyces pombe*": Source data: S03_C001_T01_P0001_M5_X5_E1.quant

```
[instrument]
blockid	numofrow	numofcol	coversn	version	coverid	lamphours	blocksn	type	sn
21	8	12	*	1.3.2	*	*	*	ruo	272510497

[head]
version	name	operator	timestamp	expirytime	calibrationID
1.0.5	Quantitation	GUEST	*	*	*

[properties]
quantversion
0.2.5

[conditions]
BlkID	Run	ExcitationColor	EmissionColor	CameraBias	EmissionIndex	BlockTemperature	CameraGain	Point	SampleVolume	Step	ExposureIndex	CoverID	Time	SampleTemperature	CoverTemperature	ExcitationIndex	Stage	Exposure	Cycle
21	20190205CalibrationCurve	x5	m5	*	5	95.9646,95.6206,95.9644,95.9473,95.6218,95.7557	*	1	10	1	1	-1	1549367822.518	94.3656,94.4274,94.2947,94.3999,94.3554,94.2876	104.989	5	3	200	1

[quant]
region	quant	count	saturation
IA1	2874160	1014	0
OA1	671008	237	0
IA2	2854752	1006	0
OA2	685360	241	0
IA3	2854880	1008	0
OA3	679728	240	0
IA4	2848240	1010	0
OA4	669936	238	0
IA5	2827408	1006	0
OA5	669328	238	0
IA6	2814896	1004	0
OA6	673280	239	0
IA7	2827664	1008	0
OA7	663520	237	0
IA8	2828336	1010	0
OA8	666752	238	0
IA9	2834576	1013	0
OA9	661840	237	0
IA10	2843440	1012	0
OA10	675680	241	0
IA11	2832416	1008	0
OA11	665552	237	0
IA12	2835488	1008	0
OA12	667440	238	0
IB1	2845424	1004	0
OB1	681824	241	0
IB2	2857584	1011	0
OB2	675856	239	0
IB3	2840432	1005	0
OB3	688000	243	0
IB4	2831744	1006	0
OB4	667168	237	0
IB5	2828000	1008	0
OB5	661152	236	0
IB6	2839456	1011	0
OB6	663008	237	0
IB7	2854496	1015	0
OB7	657552	234	0
IB8	2842160	1014	0
OB8	662912	237	0
IB9	2817856	1004	0
OB9	681776	244	0
IB10	2814768	1003	0
OB10	677024	242	0
IB11	2841312	1012	0
OB11	667712	238	0
IB12	2857232	1014	0
OB12	665440	237	0
IC1	2850720	1009	0
OC1	678048	241	0
IC2	2841920	1006	0
OC2	675200	239	0
IC3	2846208	1008	0
OC3	668320	237	0
IC4	2862128	1010	0
OC4	660720	235	0
IC5	2854064	1014	0
OC5	667456	238	0
IC6	2852400	1014	0
OC6	665072	237	0
IC7	2845072	1009	0
OC7	666880	238	0
IC8	2830624	1006	0
OC8	667184	238	0
IC9	2841696	1011	0
OC9	672864	241	0
IC10	2832816	1009	0
OC10	665392	239	0
IC11	2831680	1010	0
OC11	666352	238	0
IC12	2823312	1005	0
OC12	677824	243	0
ID1	2831984	1006	0
OD1	670192	238	0
ID2	2843296	1008	0
OD2	667632	236	0
ID3	2859056	1012	0
OD3	675696	240	0
ID4	2861088	1015	0
OD4	665200	236	0
ID5	2849008	1009	0
OD5	672176	239	0
ID6	2840752	1004	0
OD6	667520	236	0
ID7	2850992	1009	0
OD7	679312	241	0
ID8	2833968	1005	0
OD8	683184	244	0
ID9	2819696	1004	0
OD9	663120	237	0
ID10	2826976	1003	0
OD10	664784	239	0
ID11	2806336	1003	0
OD11	665360	238	0
ID12	2824864	1007	0
OD12	657904	235	0
IE1	2839632	1011	0
OE1	664592	237	0
IE2	2858032	1014	0
OE2	670704	238	0
IE3	2849312	1009	0
OE3	675840	240	0
IE4	2835648	1005	0
OE4	662368	235	0
IE5	2849904	1010	0
OE5	672000	239	0
IE6	2844816	1002	0
OE6	692048	243	0
IE7	2854848	1006	0
OE7	674240	238	0
IE8	2826032	1003	0
OE8	671456	239	0
IE9	2830544	1008	0
OE9	667024	239	0
IE10	2839760	1011	0
OE10	655008	235	0
IE11	2832624	1010	0
OE11	663168	238	0
IE12	2827680	1011	0
OE12	662032	237	0
IF1	2843472	1010	0
OF1	675504	240	0
IF2	2840032	1006	0
OF2	674768	239	0
IF3	2854288	1010	0
OF3	678016	240	0
IF4	2848416	1007	0
OF4	673520	239	0
IF5	2842336	1006	0
OF5	668320	237	0
IF6	2845152	1007	0
OF6	665792	236	0
IF7	2860560	1010	0
OF7	676416	240	0
IF8	2853200	1014	0
OF8	656848	234	0
IF9	2846816	1013	0
OF9	668656	239	0
IF10	2825456	1006	0
OF10	662880	238	0
IF11	2820912	1007	0
OF11	667296	239	0
IF12	2848576	1013	0
OF12	660816	237	0
IG1	2843664	1012	0
OG1	674624	240	0
IG2	2855824	1011	0
OG2	667008	237	0
IG3	2840432	1007	0
OG3	670496	237	0
IG4	2842432	1009	0
OG4	665872	236	0
IG5	2844688	1011	0
OG5	661216	236	0
IG6	2843520	1012	0
OG6	677056	242	0
IG7	2834368	1008	0
OG7	669232	239	0
IG8	2816160	1004	0
OG8	683104	244	0
IG9	2840176	1015	0
OG9	651808	234	0
IG10	2840640	1014	0
OG10	657424	236	0
IG11	2832992	1013	0
OG11	660176	237	0
IG12	2817264	1008	0
OG12	668368	240	0
IH1	2831968	1006	0
OH1	667536	237	0
IH2	2839120	1006	0
OH2	671376	238	0
IH3	2850832	1010	0
OH3	671408	238	0
IH4	2848480	1012	0
OH4	675856	240	0
IH5	2834288	1006	0
OH5	669088	238	0
IH6	2839584	1013	0
OH6	663264	237	0
IH7	2844976	1014	0
OH7	665872	238	0
IH8	2835392	1011	0
OH8	676864	242	0
IH9	2816784	1007	0
OH9	663280	238	0
IH10	2821088	1008	0
OH10	657376	236	0
IH11	2814960	1009	0
OH11	670416	241	0
IH12	2818640	1010	0
OH12	668448	240	0
```
