## Supplementary material for "A toolbox of Stable Integration Vectors (SIV) in the fission yeast *Schizosaccharomyces pombe*": Source data: S03_C001_T01_P0001_M5_X5_E2.quant

```
[instrument]
blockid	numofrow	numofcol	coversn	version	coverid	lamphours	blocksn	type	sn
21	8	12	*	1.3.2	*	*	*	ruo	272510497

[head]
version	name	operator	timestamp	expirytime	calibrationID
1.0.5	Quantitation	GUEST	*	*	*

[properties]
quantversion
0.2.5

[conditions]
BlkID	Run	ExcitationColor	EmissionColor	CameraBias	EmissionIndex	BlockTemperature	CameraGain	Point	SampleVolume	Step	ExposureIndex	CoverID	Time	SampleTemperature	CoverTemperature	ExcitationIndex	Stage	Exposure	Cycle
21	20190205CalibrationCurve	x5	m5	*	5	95.9646,95.6206,95.9644,95.9473,95.6218,95.7557	*	1	10	1	2	-1	1549367823.233	94.3656,94.4274,94.2947,94.3999,94.3554,94.2876	104.989	5	3	920	1

[quant]
region	quant	count	saturation
IA1	3179264	1014	0
OA1	740544	237	0
IA2	3145744	1006	0
OA2	756272	241	0
IA3	3126224	1008	0
OA3	744672	240	0
IA4	3103952	1010	0
OA4	727216	238	0
IA5	3071392	1006	0
OA5	721568	238	0
IA6	3070944	1004	0
OA6	725536	239	0
IA7	3097392	1008	0
OA7	717008	237	0
IA8	3102304	1010	0
OA8	720704	238	0
IA9	3121744	1013	0
OA9	716400	237	0
IA10	3180064	1012	0
OA10	739456	241	0
IA11	3175904	1008	0
OA11	731600	237	0
IA12	3155232	1008	0
OA12	728000	238	0
IB1	3111824	1004	0
OB1	745488	241	0
IB2	3112160	1011	0
OB2	733408	239	0
IB3	3072240	1005	0
OB3	740608	243	0
IB4	3049040	1006	0
OB4	718656	237	0
IB5	3050672	1008	0
OB5	711200	236	0
IB6	3060960	1011	0
OB6	712800	237	0
IB7	3100816	1015	0
OB7	705600	234	0
IB8	3108208	1014	0
OB8	716256	237	0
IB9	3099808	1004	0
OB9	735120	244	0
IB10	3111232	1003	0
OB10	734976	242	0
IB11	3159104	1012	0
OB11	727296	238	0
IB12	3164368	1014	0
OB12	723264	237	0
IC1	3069840	1009	0
OC1	732976	241	0
IC2	3047664	1006	0
OC2	724096	239	0
IC3	3057376	1008	0
OC3	712112	237	0
IC4	3160480	1010	0
OC4	709024	235	0
IC5	3086624	1014	0
OC5	715264	238	0
IC6	3090512	1014	0
OC6	714912	237	0
IC7	3101296	1009	0
OC7	718752	238	0
IC8	3099248	1006	0
OC8	718624	238	0
IC9	3125232	1011	0
OC9	724176	241	0
IC10	3103584	1009	0
OC10	715712	239	0
IC11	3102016	1010	0
OC11	720000	238	0
IC12	3089376	1005	0
OC12	733312	243	0
ID1	3034768	1006	0
OD1	720016	238	0
ID2	3036640	1008	0
OD2	712432	236	0
ID3	3073872	1012	0
OD3	725712	240	0
ID4	3091664	1015	0
OD4	716736	236	0
ID5	3099280	1009	0
OD5	727312	239	0
ID6	3156032	1004	0
OD6	744736	236	0
ID7	3146944	1009	0
OD7	739872	241	0
ID8	3109232	1005	0
OD8	740624	244	0
ID9	3102912	1004	0
OD9	714544	237	0
ID10	3136032	1003	0
OD10	718944	239	0
ID11	3078048	1003	0
OD11	718448	238	0
ID12	3076256	1007	0
OD12	706096	235	0
IE1	3039360	1011	0
OE1	710608	237	0
IE2	3058976	1014	0
OE2	719520	238	0
IE3	3065680	1009	0
OE3	726384	240	0
IE4	3075728	1005	0
OE4	715184	235	0
IE5	3109056	1010	0
OE5	728768	239	0
IE6	3196464	1002	0
OE6	777872	243	0
IE7	3203312	1006	0
OE7	748816	238	0
IE8	3119968	1003	0
OE8	733536	239	0
IE9	3114848	1008	0
OE9	721424	239	0
IE10	3129888	1011	0
OE10	707120	235	0
IE11	3099520	1010	0
OE11	714960	238	0
IE12	3075984	1011	0
OE12	710464	237	0
IF1	3037856	1010	0
OF1	720752	240	0
IF2	3036656	1006	0
OF2	721456	239	0
IF3	3075344	1010	0
OF3	728896	240	0
IF4	3089760	1007	0
OF4	723856	239	0
IF5	3095568	1006	0
OF5	723600	237	0
IF6	3123152	1007	0
OF6	727776	236	0
IF7	3140064	1010	0
OF7	737168	240	0
IF8	3132272	1014	0
OF8	712720	234	0
IF9	3129088	1013	0
OF9	722416	239	0
IF10	3098640	1006	0
OF10	715728	238	0
IF11	3077328	1007	0
OF11	717904	239	0
IF12	3108832	1013	0
OF12	710064	237	0
IG1	3043616	1012	0
OG1	725504	240	0
IG2	3064288	1011	0
OG2	721984	237	0
IG3	3057472	1007	0
OG3	720048	237	0
IG4	3057856	1009	0
OG4	713744	236	0
IG5	3076064	1011	0
OG5	711136	236	0
IG6	3086384	1012	0
OG6	734976	242	0
IG7	3082480	1008	0
OG7	725280	239	0
IG8	3066992	1004	0
OG8	736672	244	0
IG9	3104208	1015	0
OG9	703696	234	0
IG10	3103728	1014	0
OG10	707808	236	0
IG11	3078144	1013	0
OG11	710096	237	0
IG12	3040656	1008	0
OG12	714592	240	0
IH1	3039504	1006	0
OH1	713504	237	0
IH2	3043664	1006	0
OH2	721184	238	0
IH3	3064816	1010	0
OH3	721760	238	0
IH4	3067024	1012	0
OH4	726384	240	0
IH5	3067056	1006	0
OH5	718480	238	0
IH6	3067360	1013	0
OH6	714224	237	0
IH7	3081280	1014	0
OH7	718672	238	0
IH8	3068864	1011	0
OH8	728368	242	0
IH9	3060592	1007	0
OH9	713248	238	0
IH10	3064704	1008	0
OH10	709808	236	0
IH11	3054160	1009	0
OH11	717040	241	0
IH12	3038704	1010	0
OH12	712976	240	0
```
