## Supplementary material for "A toolbox of Stable Integration Vectors (SIV) in the fission yeast *Schizosaccharomyces pombe*": Source data: S03_C001_T02_P0001_M1_X1_E1.quant

```
[instrument]
blockid	numofrow	numofcol	coversn	version	coverid	lamphours	blocksn	type	sn
21	8	12	*	1.3.2	*	*	*	ruo	272510497

[head]
version	name	operator	timestamp	expirytime	calibrationID
1.0.5	Quantitation	GUEST	*	*	*

[properties]
quantversion
0.2.5

[conditions]
BlkID	Run	ExcitationColor	EmissionColor	CameraBias	EmissionIndex	BlockTemperature	CameraGain	Point	SampleVolume	Step	ExposureIndex	CoverID	Time	SampleTemperature	CoverTemperature	ExcitationIndex	Stage	Exposure	Cycle
21	20190205CalibrationCurve	x1	m1	*	1	60.0027,60.0105,60,59.9962,60.003,60.0017	*	1	10	2	1	-1	1549367907.310	60.0002,59.9999,59.9999,60,60.0003,59.9999	105.034	1	3	60	1

[quant]
region	quant	count	saturation
IA1	4872528	1013	0
OA1	687248	237	0
IA2	5211904	1008	0
OA2	689136	236	0
IA3	5512912	1008	0
OA3	685552	234	0
IA4	6562976	1016	0
OA4	690064	234	0
IA5	6864080	1017	0
OA5	688848	233	0
IA6	7010752	1010	0
OA6	712768	240	0
IA7	7067744	1006	0
OA7	709280	239	0
IA8	7066704	1013	0
OA8	710480	237	0
IA9	7036224	1016	0
OA9	704560	237	0
IA10	7245424	1017	0
OA10	701552	236	0
IA11	6673024	1017	0
OA11	693968	235	0
IA12	6172992	1011	0
OA12	696208	238	0
IB1	5438032	1009	0
OB1	691344	237	0
IB2	6062704	1010	0
OB2	711824	241	0
IB3	6778384	1016	0
OB3	712720	240	0
IB4	7231072	1014	0
OB4	715728	239	0
IB5	7779088	1009	0
OB5	716784	237	0
IB6	7945104	1011	0
OB6	712784	235	0
IB7	8692400	1016	0
OB7	722272	237	0
IB8	8674720	1018	0
OB8	722080	237	0
IB9	8500736	1015	0
OB9	716384	236	0
IB10	8146464	1007	0
OB10	729744	240	0
IB11	7467632	1013	0
OB11	712416	237	0
IB12	6805952	1009	0
OB12	709520	239	0
IC1	5811280	1015	0
OC1	698464	239	0
IC2	6374528	1016	0
OC2	712416	240	0
IC3	7227376	1011	0
OC3	712976	238	0
IC4	7351072	1007	0
OC4	723792	241	0
IC5	8310032	1013	0
OC5	725280	240	0
IC6	8458512	1016	0
OC6	730576	240	0
IC7	9578912	1011	0
OC7	740640	240	0
IC8	9540576	1008	0
OC8	733824	236	0
IC9	9440976	1011	0
OC9	730416	237	0
IC10	8826016	1006	0
OC10	732112	239	0
IC11	7994864	1006	0
OC11	730032	240	0
IC12	7212560	1011	0
OC12	709712	236	0
ID1	5785024	1012	0
OD1	695584	238	0
ID2	6477696	1012	0
OD2	704464	237	0
ID3	7247760	1007	0
OD3	711888	237	0
ID4	7973520	1016	0
OD4	713200	236	0
ID5	8666960	1010	0
OD5	736464	241	0
ID6	8976544	1007	0
OD6	732816	238	0
ID7	10229472	1012	0
OD7	745360	240	0
ID8	9935488	1008	0
OD8	752976	242	0
ID9	9731168	1006	0
OD9	742208	239	0
ID10	9260112	1012	0
OD10	732960	237	0
ID11	8336560	1010	0
OD11	729024	238	0
ID12	7676736	1013	0
OD12	726896	241	0
IE1	5643648	1012	0
OE1	704560	242	0
IE2	6197840	1006	0
OE2	708656	240	0
IE3	6987280	1011	0
OE3	707792	237	0
IE4	8098176	1007	0
OE4	735904	243	0
IE5	8843616	1015	0
OE5	732736	240	0
IE6	9228320	1012	0
OE6	730256	237	0
IE7	9556240	1010	0
OE7	732240	236	0
IE8	9472176	1010	0
OE8	731136	236	0
IE9	9362016	1011	0
OE9	747168	241	0
IE10	9418608	1016	0
OE10	730384	236	0
IE11	8658080	1016	0
OE11	729616	238	0
IE12	7904992	1012	0
OE12	722480	238	0
IF1	5438272	1007	0
OF1	700384	241	0
IF2	3150688	1010	0
OF2	678080	238	0
IF3	3267248	1018	0
OF3	687552	239	0
IF4	8377504	1015	0
OF4	717872	239	0
IF5	8822016	1010	0
OF5	719856	237	0
IF6	8979584	1010	0
OF6	720432	236	0
IF7	8115904	1012	0
OF7	718928	237	0
IF8	8502560	1016	0
OF8	730160	239	0
IF9	8372960	1012	0
OF9	732144	239	0
IF10	9275280	1006	0
OF10	741456	240	0
IF11	8355680	1013	0
OF11	727152	238	0
IF12	7961328	1015	0
OF12	715728	237	0
IG1	3064080	1009	0
OG1	684864	243	0
IG2	3129968	1012	0
OG2	678112	238	0
IG3	3188592	1007	0
OG3	680880	238	0
IG4	7944432	1010	0
OG4	722704	242	0
IG5	8488320	1006	0
OG5	725104	240	0
IG6	8711056	1010	0
OG6	718928	238	0
IG7	3769840	1008	0
OG7	684000	235	0
IG8	3767600	1015	0
OG8	682352	236	0
IG9	3693728	1016	0
OG9	690752	239	0
IG10	8837584	1016	0
OG10	725440	238	0
IG11	8268112	1011	0
OG11	723888	238	0
IG12	7612544	1010	0
OG12	712560	236	0
IH1	3038896	1011	0
OH1	669456	239	0
IH2	3110448	1018	0
OH2	666832	237	0
IH3	5555680	1013	0
OH3	695984	240	0
IH4	3172640	1005	0
OH4	673488	237	0
IH5	3228992	1011	0
OH5	676720	238	0
IH6	3248112	1016	0
OH6	667840	234	0
IH7	6945232	1017	0
OH7	692144	235	0
IH8	8681712	1009	0
OH8	720784	238	0
IH9	3583328	1010	0
OH9	679696	239	0
IH10	3522432	1011	0
OH10	679520	240	0
IH11	6488160	1009	0
OH11	705968	240	0
IH12	5819552	1007	0
OH12	687088	235	0
```
