## Supplementary material for "A toolbox of Stable Integration Vectors (SIV) in the fission yeast *Schizosaccharomyces pombe*": Source data: S03_C001_T02_P0001_M1_X1_E2.quant

```
[instrument]
blockid	numofrow	numofcol	coversn	version	coverid	lamphours	blocksn	type	sn
21	8	12	*	1.3.2	*	*	*	ruo	272510497

[head]
version	name	operator	timestamp	expirytime	calibrationID
1.0.5	Quantitation	GUEST	*	*	*

[properties]
quantversion
0.2.5

[conditions]
BlkID	Run	ExcitationColor	EmissionColor	CameraBias	EmissionIndex	BlockTemperature	CameraGain	Point	SampleVolume	Step	ExposureIndex	CoverID	Time	SampleTemperature	CoverTemperature	ExcitationIndex	Stage	Exposure	Cycle
21	20190205CalibrationCurve	x1	m1	*	1	60.0027,60.0105,60,59.9962,60.003,60.0017	*	1	10	2	2	-1	1549367907.944	60.0002,59.9999,59.9999,60,60.0003,59.9999	105.034	1	3	175	1

[quant]
region	quant	count	saturation
IA1	8853488	1013	0
OA1	748352	237	0
IA2	9850256	1008	0
OA2	759968	236	0
IA3	10761120	1008	0
OA3	757664	234	0
IA4	13779376	1016	0
OA4	772880	234	0
IA5	14670352	1017	0
OA5	786880	233	0
IA6	15130880	1010	0
OA6	813280	240	0
IA7	15335296	1006	0
OA7	817808	239	0
IA8	15320064	1013	0
OA8	819296	237	0
IA9	15204768	1016	0
OA9	808688	237	0
IA10	15810240	1017	0
OA10	809632	236	0
IA11	14158288	1017	0
OA11	797472	235	0
IA12	12712848	1011	0
OA12	781152	238	0
IB1	10531360	1009	0
OB1	761088	237	0
IB2	12337440	1010	0
OB2	798112	241	0
IB3	14366624	1016	0
OB3	801696	240	0
IB4	15739504	1014	0
OB4	824000	239	0
IB5	17378768	1009	0
OB5	837136	237	0
IB6	17858064	1011	0
OB6	834352	235	0
IB7	20015344	1016	0
OB7	857168	237	0
IB8	19963824	1018	0
OB8	855120	237	0
IB9	19490336	1015	0
OB9	851152	236	0
IB10	18489984	1007	0
OB10	874816	240	0
IB11	16493520	1013	0
OB11	841216	237	0
IB12	14551872	1009	0
OB12	815664	239	0
IC1	11580944	1015	0
OC1	777456	239	0
IC2	13222736	1016	0
OC2	808176	240	0
IC3	15728816	1011	0
OC3	821264	238	0
IC4	16105792	1007	0
OC4	837008	241	0
IC5	18883888	1013	0
OC5	852240	240	0
IC6	19323968	1016	0
OC6	864128	240	0
IC7	22609872	1011	0
OC7	890304	240	0
IC8	22567040	1008	0
OC8	889552	236	0
IC9	22254624	1011	0
OC9	888576	237	0
IC10	20456448	1006	0
OC10	888608	239	0
IC11	18048720	1006	0
OC11	874128	240	0
IC12	15737264	1011	0
OC12	829216	236	0
ID1	11565376	1012	0
OD1	772336	238	0
ID2	13539088	1012	0
OD2	792080	237	0
ID3	15822384	1007	0
OD3	816368	237	0
ID4	17900640	1016	0
OD4	829440	236	0
ID5	19970240	1010	0
OD5	875328	241	0
ID6	20907088	1007	0
OD6	886720	238	0
ID7	24575184	1012	0
OD7	912304	240	0
ID8	23709104	1008	0
OD8	925232	242	0
ID9	23174576	1006	0
OD9	912208	239	0
ID10	21752656	1012	0
OD10	895616	237	0
ID11	19060656	1010	0
OD11	881056	238	0
ID12	17090416	1013	0
OD12	859456	241	0
IE1	11103856	1012	0
OE1	778272	242	0
IE2	12775600	1006	0
OE2	793664	240	0
IE3	15038960	1011	0
OE3	804224	237	0
IE4	18296816	1007	0
OE4	858000	243	0
IE5	20429888	1015	0
OE5	871728	240	0
IE6	21599552	1012	0
OE6	881280	237	0
IE7	22591296	1010	0
OE7	891056	236	0
IE8	22341120	1010	0
OE8	895680	236	0
IE9	22042864	1011	0
OE9	918176	241	0
IE10	22167696	1016	0
OE10	895888	236	0
IE11	19935904	1016	0
OE11	880800	238	0
IE12	17738032	1012	0
OE12	859296	238	0
IF1	10542432	1007	0
OF1	760272	241	0
IF2	3829392	1010	0
OF2	718864	238	0
IF3	4118816	1018	0
OF3	737968	239	0
IF4	19069664	1015	0
OF4	828832	239	0
IF5	20399616	1010	0
OF5	849008	237	0
IF6	20903280	1010	0
OF6	854496	236	0
IF7	18361984	1012	0
OF7	851552	237	0
IF8	19484704	1016	0
OF8	870336	239	0
IF9	19125424	1012	0
OF9	878896	239	0
IF10	21784224	1006	0
OF10	909040	240	0
IF11	19066704	1013	0
OF11	869056	238	0
IF12	17884112	1015	0
OF12	841184	237	0
IG1	3594880	1009	0
OG1	708368	243	0
IG2	3759584	1012	0
OG2	706592	238	0
IG3	3950752	1007	0
OG3	719376	238	0
IG4	17840880	1010	0
OG4	826272	242	0
IG5	19464208	1006	0
OG5	840528	240	0
IG6	20107104	1010	0
OG6	842048	238	0
IG7	5693472	1008	0
OG7	755152	235	0
IG8	5656576	1015	0
OG8	756256	236	0
IG9	5456336	1016	0
OG9	755088	239	0
IG10	20451952	1016	0
OG10	864976	238	0
IG11	18839152	1011	0
OG11	865632	238	0
IG12	16928800	1010	0
OG12	838784	236	0
IH1	3535872	1011	0
OH1	690368	239	0
IH2	3696912	1018	0
OH2	695216	237	0
IH3	10858320	1013	0
OH3	757856	240	0
IH4	3944272	1005	0
OH4	715440	237	0
IH5	4102080	1011	0
OH5	724304	238	0
IH6	4127184	1016	0
OH6	716672	234	0
IH7	14937072	1017	0
OH7	790608	235	0
IH8	20044256	1009	0
OH8	849056	238	0
IH9	5184080	1010	0
OH9	730080	239	0
IH10	4995936	1011	0
OH10	729856	240	0
IH11	13679872	1009	0
OH11	806656	240	0
IH12	11731776	1007	0
OH12	775360	235	0
```
