## Supplementary material for "A toolbox of Stable Integration Vectors (SIV) in the fission yeast *Schizosaccharomyces pombe*": Source data: S03_C001_T02_P0001_M1_X1_E3.quant

```
[instrument]
blockid	numofrow	numofcol	coversn	version	coverid	lamphours	blocksn	type	sn
21	8	12	*	1.3.2	*	*	*	ruo	272510497

[head]
version	name	operator	timestamp	expirytime	calibrationID
1.0.5	Quantitation	GUEST	*	*	*

[properties]
quantversion
0.2.5

[conditions]
BlkID	Run	ExcitationColor	EmissionColor	CameraBias	EmissionIndex	BlockTemperature	CameraGain	Point	SampleVolume	Step	ExposureIndex	CoverID	Time	SampleTemperature	CoverTemperature	ExcitationIndex	Stage	Exposure	Cycle
21	20190205CalibrationCurve	x1	m1	*	1	60.0027,60.0105,60,59.9962,60.003,60.0017	*	1	10	2	3	-1	1549367908.667	60.0002,59.9999,59.9999,60,60.0003,59.9999	105.034	1	3	520	1

[quant]
region	quant	count	saturation
IA1	20800736	1013	0
OA1	933280	237	0
IA2	23814848	1008	0
OA2	968656	236	0
IA3	26503648	1008	0
OA3	975424	234	0
IA4	35439040	1016	0
OA4	1027088	234	0
IA5	38144512	1017	38
OA5	1072112	233	0
IA6	39497632	1010	126
OA6	1118624	240	0
IA7	40153552	1006	171
OA7	1142352	239	0
IA8	40058384	1013	157
OA8	1155888	237	0
IA9	39717120	1016	141
OA9	1134880	237	0
IA10	41535056	1017	375
OA10	1135024	236	0
IA11	36620896	1017	2
OA11	1105376	235	0
IA12	32371472	1011	0
OA12	1043120	238	0
IB1	25823296	1009	0
OB1	970576	237	0
IB2	31180384	1010	0
OB2	1055760	241	0
IB3	37182464	1016	5
OB3	1084816	240	0
IB4	41276032	1014	239
OB4	1144224	239	0
IB5	46148912	1009	579
OB5	1202816	237	0
IB6	47345264	1011	588
OB6	1203776	235	0
IB7	50247136	1016	643
OB7	1262544	237	0
IB8	49936160	1018	633
OB8	1272096	237	0
IB9	49294288	1015	617
OB9	1263984	236	0
IB10	48342128	1007	586
OB10	1298848	240	0
IB11	43596448	1013	511
OB11	1211424	237	0
IB12	37860496	1009	48
OB12	1128864	239	0
IC1	28921872	1015	0
OC1	1007520	239	0
IC2	33782176	1016	0
OC2	1085392	240	0
IC3	41253936	1011	239
OC3	1138992	238	0
IC4	42423024	1007	355
OC4	1176016	241	0
IC5	49287200	1013	634
OC5	1238128	240	0
IC6	49979424	1016	640
OC6	1265840	240	0
IC7	51722864	1011	679
OC7	1367360	240	0
IC8	51689936	1008	677
OC8	1382192	236	0
IC9	51348224	1011	665
OC9	1370432	237	0
IC10	50027744	1006	635
OC10	1352096	239	0
IC11	47580640	1006	575
OC11	1303648	240	0
IC12	41381664	1011	382
OC12	1188400	236	0
ID1	28873392	1012	0
OD1	999872	238	0
ID2	34780016	1012	0
OD2	1064432	237	0
ID3	41541232	1007	277
OD3	1139536	237	0
ID4	47454208	1016	615
OD4	1178864	236	0
ID5	50502736	1010	663
OD5	1292512	241	0
ID6	51087024	1007	667
OD6	1358560	238	0
ID7	52661280	1012	711
OD7	1425872	240	0
ID8	52232448	1008	691
OD8	1451696	242	0
ID9	51828784	1006	691
OD9	1430208	239	0
ID10	51081344	1012	657
OD10	1386016	237	0
ID11	48927184	1010	607
OD11	1338192	238	0
ID12	45362016	1013	538
OD12	1258432	241	0
IE1	27539968	1012	0
OE1	988256	242	0
IE2	32512624	1006	0
OE2	1054528	240	0
IE3	39221328	1011	102
OE3	1098320	237	0
IE4	48339760	1007	626
OE4	1228496	243	0
IE5	50674160	1015	661
OE5	1295792	240	0
IE6	51288144	1012	673
OE6	1346400	237	0
IE7	51684512	1010	688
OE7	1385072	236	0
IE8	51562864	1010	673
OE8	1387728	236	0
IE9	51590736	1011	689
OE9	1435776	241	0
IE10	51309392	1016	660
OE10	1399088	236	0
IE11	49673872	1016	618
OE11	1343280	238	0
IE12	47000800	1012	562
OE12	1270960	238	0
IF1	25898064	1007	0
OF1	954176	241	0
IF2	5893168	1010	0
OF2	844896	238	0
IF3	6701680	1018	0
OF3	892752	239	0
IF4	49395152	1015	640
OF4	1173184	239	0
IF5	50522048	1010	667
OF5	1251968	237	0
IF6	50753584	1010	659
OF6	1283920	236	0
IF7	48722944	1012	622
OF7	1253616	237	0
IF8	49905344	1016	638
OF8	1304016	239	0
IF9	49272512	1012	624
OF9	1332352	239	0
IF10	50876544	1006	654
OF10	1424592	240	0
IF11	48634016	1013	594
OF11	1313248	238	0
IF12	47020736	1015	558
OF12	1233712	237	0
IG1	5206768	1009	0
OG1	782560	243	0
IG2	5673792	1012	0
OG2	801472	238	0
IG3	6252640	1007	0
OG3	846704	238	0
IG4	47305040	1010	617
OG4	1140816	242	0
IG5	49464976	1006	643
OG5	1200608	240	0
IG6	50110352	1010	653
OG6	1219776	238	0
IG7	11458464	1008	0
OG7	976016	235	0
IG8	11342560	1015	0
OG8	971664	236	0
IG9	10758800	1016	0
OG9	958576	239	0
IG10	49818432	1016	633
OG10	1291104	238	0
IG11	48220144	1011	588
OG11	1291872	238	0
IG12	44898096	1010	529
OG12	1217024	236	0
IH1	5021152	1011	0
OH1	752096	239	0
IH2	5433856	1018	0
OH2	773680	237	0
IH3	26840640	1013	0
OH3	941344	240	0
IH4	6265536	1005	0
OH4	836416	237	0
IH5	6718704	1011	0
OH5	860032	238	0
IH6	6783584	1016	0
OH6	864208	234	0
IH7	38953200	1017	0
OH7	1078640	235	0
IH8	49863792	1009	642
OH8	1241008	238	0
IH9	9950368	1010	0
OH9	889168	239	0
IH10	9388816	1011	0
OH10	875376	240	0
IH11	35278528	1009	0
OH11	1110176	240	0
IH12	29470720	1007	0
OH12	1037120	235	0
```
