## Supplementary material for "A toolbox of Stable Integration Vectors (SIV) in the fission yeast *Schizosaccharomyces pombe*": Source data: S03_C001_T02_P0001_M2_X2_E1.quant

```
[instrument]
blockid	numofrow	numofcol	coversn	version	coverid	lamphours	blocksn	type	sn
21	8	12	*	1.3.2	*	*	*	ruo	272510497

[head]
version	name	operator	timestamp	expirytime	calibrationID
1.0.5	Quantitation	GUEST	*	*	*

[properties]
quantversion
0.2.5

[conditions]
BlkID	Run	ExcitationColor	EmissionColor	CameraBias	EmissionIndex	BlockTemperature	CameraGain	Point	SampleVolume	Step	ExposureIndex	CoverID	Time	SampleTemperature	CoverTemperature	ExcitationIndex	Stage	Exposure	Cycle
21	20190205CalibrationCurve	x2	m2	*	2	60.0027,60.0105,60,59.9962,60.003,60.0017	*	1	10	2	1	-1	1549367905.443	60.0002,59.9999,59.9999,60,60.0003,59.9999	105.034	2	3	100	1

[quant]
region	quant	count	saturation
IA1	4260048	1006	0
OA1	688128	240	0
IA2	4308016	1009	0
OA2	687328	239	0
IA3	4423664	1008	0
OA3	685136	238	0
IA4	4770816	1015	0
OA4	682544	239	0
IA5	4826992	1011	0
OA5	677456	237	0
IA6	4861680	1009	0
OA6	669920	235	0
IA7	4877296	1009	0
OA7	672592	235	0
IA8	4902128	1012	0
OA8	684304	239	0
IA9	4981200	1016	0
OA9	673648	235	0
IA10	5219616	1015	0
OA10	678288	236	0
IA11	5109264	1005	0
OA11	706816	245	0
IA12	5121808	1005	0
OA12	695280	241	0
IB1	4541232	1007	0
OB1	693424	241	0
IB2	4719392	1011	0
OB2	690144	239	0
IB3	4950464	1016	0
OB3	675568	234	0
IB4	5088832	1010	0
OB4	681728	236	0
IB5	5261936	1005	0
OB5	686240	237	0
IB6	5308912	1010	0
OB6	686624	238	0
IB7	5582800	1016	0
OB7	675520	234	0
IB8	5616192	1016	0
OB8	676640	234	0
IB9	5634128	1009	0
OB9	690800	239	0
IB10	5623184	1008	0
OB10	692064	238	0
IB11	5491920	1011	0
OB11	698592	240	0
IB12	5414976	1010	0
OB12	700352	241	0
IC1	4744816	1016	0
OC1	678304	236	0
IC2	4874928	1015	0
OC2	689904	239	0
IC3	5188848	1009	0
OC3	683632	236	0
IC4	5224608	1011	0
OC4	688208	238	0
IC5	5565088	1014	0
OC5	684032	237	0
IC6	5610128	1014	0
OC6	685568	237	0
IC7	6018208	1009	0
OC7	689360	238	0
IC8	6069040	1008	0
OC8	694864	239	0
IC9	6143424	1010	0
OC9	700800	241	0
IC10	5988080	1005	0
OC10	709120	244	0
IC11	5765760	1007	0
OC11	686160	235	0
IC12	5601456	1008	0
OC12	690960	237	0
ID1	4754576	1010	0
OD1	689488	239	0
ID2	4976960	1009	0
OD2	678064	235	0
ID3	5291216	1008	0
OD3	692576	240	0
ID4	5549872	1015	0
OD4	690400	239	0
ID5	5823584	1006	0
OD5	708720	244	0
ID6	5940256	1010	0
OD6	686416	236	0
ID7	6441536	1011	0
OD7	699248	240	0
ID8	7120816	1008	0
OD8	698496	238	0
ID9	6397584	1010	0
OD9	686848	236	0
ID10	6296288	1009	0
OD10	690336	236	0
ID11	6014928	1010	0
OD11	694064	237	0
ID12	5922640	1014	0
OD12	704592	240	0
IE1	4728992	1008	0
OE1	680592	237	0
IE2	4938896	1011	0
OE2	682944	237	0
IE3	5269264	1009	0
OE3	686080	238	0
IE4	5687456	1008	0
OE4	700832	242	0
IE5	5990224	1014	0
OE5	692208	239	0
IE6	6141520	1011	0
OE6	685536	236	0
IE7	6220032	1008	0
OE7	697056	239	0
IE8	6255680	1010	0
OE8	688800	236	0
IE9	6356384	1012	0
OE9	699008	239	0
IE10	6493632	1016	0
OE10	685408	234	0
IE11	6298192	1014	0
OE11	699312	238	0
IE12	6130224	1007	0
OE12	716176	244	0
IF1	4714480	1009	0
OF1	674336	236	0
IF2	3409344	1010	0
OF2	685264	242	0
IF3	3572768	1018	0
OF3	668128	236	0
IF4	5977600	1013	0
OF4	688864	239	0
IF5	6110432	1008	0
OF5	687216	237	0
IF6	6127088	1008	0
OF6	691968	238	0
IF7	5752352	1009	0
OF7	698976	241	0
IF8	5996800	1016	0
OF8	686960	237	0
IF9	6013776	1009	0
OF9	698304	239	0
IF10	6521040	1005	0
OF10	719248	245	0
IF11	6317376	1015	0
OF11	694560	236	0
IF12	6339600	1015	0
OF12	691648	235	0
IG1	3348768	1017	0
OG1	648976	231	0
IG2	3400560	1011	0
OG2	671488	238	0
IG3	3484416	1007	0
OG3	672176	238	0
IG4	5851280	1010	0
OG4	685152	237	0
IG5	6040304	1006	0
OG5	691152	239	0
IG6	6136672	1009	0
OG6	690608	239	0
IG7	3827888	1007	0
OG7	672464	237	0
IG8	3863008	1017	0
OG8	658000	232	0
IG9	3807728	1015	0
OG9	673824	238	0
IG10	6417056	1014	0
OG10	693152	238	0
IG11	6353680	1011	0
OG11	690720	236	0
IG12	6283472	1010	0
OG12	694800	236	0
IH1	3304656	1009	0
OH1	680624	242	0
IH2	3379120	1016	0
OH2	660944	234	0
IH3	4756048	1009	0
OH3	677408	237	0
IH4	3476016	1003	0
OH4	674944	239	0
IH5	3570144	1011	0
OH5	672576	238	0
IH6	3565376	1014	0
OH6	676288	240	0
IH7	5364272	1017	0
OH7	666640	232	0
IH8	6169472	1007	0
OH8	691424	238	0
IH9	3727920	1010	0
OH9	667552	237	0
IH10	3690320	1011	0
OH10	664336	237	0
IH11	5511584	1008	0
OH11	697216	241	0
IH12	5321840	1007	0
OH12	681344	235	0
```
