## Supplementary material for "A toolbox of Stable Integration Vectors (SIV) in the fission yeast *Schizosaccharomyces pombe*": Source data: S03_C001_T02_P0001_M2_X2_E2.quant

```
[instrument]
blockid	numofrow	numofcol	coversn	version	coverid	lamphours	blocksn	type	sn
21	8	12	*	1.3.2	*	*	*	ruo	272510497

[head]
version	name	operator	timestamp	expirytime	calibrationID
1.0.5	Quantitation	GUEST	*	*	*

[properties]
quantversion
0.2.5

[conditions]
BlkID	Run	ExcitationColor	EmissionColor	CameraBias	EmissionIndex	BlockTemperature	CameraGain	Point	SampleVolume	Step	ExposureIndex	CoverID	Time	SampleTemperature	CoverTemperature	ExcitationIndex	Stage	Exposure	Cycle
21	20190205CalibrationCurve	x2	m2	*	2	60.0027,60.0105,60,59.9962,60.003,60.0017	*	1	10	2	2	-1	1549367906.104	60.0002,59.9999,59.9999,60,60.0003,59.9999	105.034	2	3	430	1

[quant]
region	quant	count	saturation
IA1	9171104	1006	0
OA1	779760	240	0
IA2	9302960	1009	0
OA2	777984	239	0
IA3	9778432	1008	0
OA3	771744	238	0
IA4	11275472	1015	0
OA4	772288	239	0
IA5	11579616	1011	0
OA5	770000	237	0
IA6	11717952	1009	0
OA6	764000	235	0
IA7	11807024	1009	0
OA7	768368	235	0
IA8	11946048	1012	0
OA8	789600	239	0
IA9	12283408	1016	0
OA9	779872	235	0
IA10	13311264	1015	0
OA10	795616	236	0
IA11	12946160	1005	0
OA11	837072	245	0
IA12	12952960	1005	0
OA12	820576	241	0
IB1	10364688	1007	0
OB1	784352	241	0
IB2	11082512	1011	0
OB2	785088	239	0
IB3	12003872	1016	0
OB3	767296	234	0
IB4	12684960	1010	0
OB4	784048	236	0
IB5	13514752	1005	0
OB5	793472	237	0
IB6	13693952	1010	0
OB6	792720	238	0
IB7	14824640	1016	0
OB7	787072	234	0
IB8	15000576	1016	0
OB8	795840	234	0
IB9	15153040	1009	0
OB9	814688	239	0
IB10	15115632	1008	0
OB10	827424	238	0
IB11	14552784	1011	0
OB11	837424	240	0
IB12	14192832	1010	0
OB12	834592	241	0
IC1	11162416	1016	0
OC1	772304	236	0
IC2	11727488	1015	0
OC2	784640	239	0
IC3	13141584	1009	0
OC3	784112	236	0
IC4	13297280	1011	0
OC4	792976	238	0
IC5	14759872	1014	0
OC5	789360	237	0
IC6	14957216	1014	0
OC6	796848	237	0
IC7	16764288	1009	0
OC7	817536	238	0
IC8	17020416	1008	0
OC8	831120	239	0
IC9	17329728	1010	0
OC9	842368	241	0
IC10	16694768	1005	0
OC10	851760	244	0
IC11	15733952	1007	0
OC11	834080	235	0
IC12	15006304	1008	0
OC12	832912	237	0
ID1	11237728	1010	0
OD1	780128	239	0
ID2	12172896	1009	0
OD2	772544	235	0
ID3	13555216	1008	0
OD3	797232	240	0
ID4	14635024	1015	0
OD4	793712	239	0
ID5	15873568	1006	0
OD5	827568	244	0
ID6	16390384	1010	0
OD6	806512	236	0
ID7	18544272	1011	0
OD7	834256	240	0
ID8	21503840	1008	0
OD8	843952	238	0
ID9	18423424	1010	0
OD9	832416	236	0
ID10	17959744	1009	0
OD10	840976	236	0
ID11	16758416	1010	0
OD11	848240	237	0
ID12	16303664	1014	0
OD12	853008	240	0
IE1	11170000	1008	0
OE1	766480	237	0
IE2	12010976	1011	0
OE2	771328	237	0
IE3	13437056	1009	0
OE3	781376	238	0
IE4	15299488	1008	0
OE4	807664	242	0
IE5	16549936	1014	0
OE5	809424	239	0
IE6	17228912	1011	0
OE6	807984	236	0
IE7	17639008	1008	0
OE7	833088	239	0
IE8	17798736	1010	0
OE8	827616	236	0
IE9	18237744	1012	0
OE9	850224	239	0
IE10	18757616	1016	0
OE10	840256	234	0
IE11	17961152	1014	0
OE11	857712	238	0
IE12	17271392	1007	0
OE12	881008	244	0
IF1	11074688	1009	0
OF1	755216	236	0
IF2	5422736	1010	0
OF2	736416	242	0
IF3	6045056	1018	0
OF3	724752	236	0
IF4	16471184	1013	0
OF4	793536	239	0
IF5	17100320	1008	0
OF5	800816	237	0
IF6	17235728	1008	0
OF6	809312	238	0
IF7	15582240	1009	0
OF7	815232	241	0
IF8	16606896	1016	0
OF8	814832	237	0
IF9	16757344	1009	0
OF9	840240	239	0
IF10	18975696	1005	0
OF10	889632	245	0
IF11	18002800	1015	0
OF11	850128	236	0
IF12	18077744	1015	0
OF12	848576	235	0
IG1	5131936	1017	0
OG1	689680	231	0
IG2	5396528	1011	0
OG2	718304	238	0
IG3	5788576	1007	0
OG3	724432	238	0
IG4	15963600	1010	0
OG4	783808	237	0
IG5	16846288	1006	0
OG5	800368	239	0
IG6	17257744	1009	0
OG6	805712	239	0
IG7	7343264	1007	0
OG7	745664	237	0
IG8	7431536	1017	0
OG8	727152	232	0
IG9	7233168	1015	0
OG9	746016	238	0
IG10	18466448	1014	0
OG10	845712	238	0
IG11	18219600	1011	0
OG11	854208	236	0
IG12	17915040	1010	0
OG12	860640	236	0
IH1	5035952	1009	0
OH1	719392	242	0
IH2	5273136	1016	0
OH2	699264	234	0
IH3	11261344	1009	0
OH3	750384	237	0
IH4	5806832	1003	0
OH4	725568	239	0
IH5	6195552	1011	0
OH5	723440	238	0
IH6	6141376	1014	0
OH6	732256	240	0
IH7	13873344	1017	0
OH7	765568	232	0
IH8	17425920	1007	0
OH8	821616	238	0
IH9	6933264	1010	0
OH9	730496	237	0
IH10	6770464	1011	0
OH10	728096	237	0
IH11	14641552	1008	0
OH11	828688	241	0
IH12	13811120	1007	0
OH12	812224	235	0
```
