## Supplementary material for "A toolbox of Stable Integration Vectors (SIV) in the fission yeast *Schizosaccharomyces pombe*": Source data: S03_C001_T02_P0001_M3_X3_E1.quant

```
[instrument]
blockid	numofrow	numofcol	coversn	version	coverid	lamphours	blocksn	type	sn
21	8	12	*	1.3.2	*	*	*	ruo	272510497

[head]
version	name	operator	timestamp	expirytime	calibrationID
1.0.5	Quantitation	GUEST	*	*	*

[properties]
quantversion
0.2.5

[conditions]
BlkID	Run	ExcitationColor	EmissionColor	CameraBias	EmissionIndex	BlockTemperature	CameraGain	Point	SampleVolume	Step	ExposureIndex	CoverID	Time	SampleTemperature	CoverTemperature	ExcitationIndex	Stage	Exposure	Cycle
21	20190205CalibrationCurve	x3	m3	*	3	60.0027,60.0105,60,59.9962,60.003,60.0017	*	1	10	2	1	-1	1549367901.388	60.0002,59.9999,59.9999,60,60.0003,59.9999	105.034	3	3	125	1

[quant]
region	quant	count	saturation
IA1	2941024	1011	0
OA1	670016	238	0
IA2	2958096	1011	0
OA2	668992	237	0
IA3	2991216	1008	0
OA3	670368	239	0
IA4	3004528	1014	0
OA4	670080	239	0
IA5	2988752	1008	0
OA5	664352	237	0
IA6	2992928	1009	0
OA6	657680	236	0
IA7	3003152	1010	0
OA7	661008	237	0
IA8	3009152	1013	0
OA8	667632	240	0
IA9	3001040	1014	0
OA9	662304	238	0
IA10	2991424	1014	0
OA10	657024	237	0
IA11	2955456	1006	0
OA11	678304	244	0
IA12	2938592	1009	0
OA12	664128	239	0
IB1	2940800	1007	0
OB1	665968	238	0
IB2	2979088	1011	0
OB2	668928	238	0
IB3	3009088	1012	0
OB3	663552	237	0
IB4	3012144	1008	0
OB4	660208	236	0
IB5	3024592	1006	0
OB5	667088	239	0
IB6	3039312	1011	0
OB6	664192	238	0
IB7	3058576	1014	0
OB7	661984	238	0
IB8	3058416	1016	0
OB8	647472	233	0
IB9	3023296	1007	0
OB9	663952	239	0
IB10	3007344	1009	0
OB10	657408	237	0
IB11	2988416	1013	0
OB11	661840	239	0
IB12	2966128	1013	0
OB12	659152	238	0
IC1	2979584	1015	0
OC1	661200	236	0
IC2	2998944	1011	0
OC2	661600	236	0
IC3	3009312	1003	0
OC3	675968	241	0
IC4	3062480	1013	0
OC4	657376	235	0
IC5	3090512	1015	0
OC5	660880	237	0
IC6	3094928	1016	0
OC6	651904	234	0
IC7	3087472	1008	0
OC7	661888	238	0
IC8	3077200	1008	0
OC8	670032	240	0
IC9	3071056	1010	0
OC9	667920	241	0
IC10	3035152	1008	0
OC10	671968	243	0
IC11	2990816	1007	0
OC11	652528	236	0
IC12	2973584	1009	0
OC12	654672	237	0
ID1	2973168	1009	0
OD1	665328	238	0
ID2	2997296	1006	0
OD2	676272	241	0
ID3	3059584	1011	0
OD3	664880	237	0
ID4	3086208	1015	0
OD4	667424	238	0
ID5	3104896	1007	0
OD5	678512	242	0
ID6	3129920	1010	0
OD6	661984	237	0
ID7	3148384	1010	0
OD7	669456	239	0
ID8	3192128	1008	0
OD8	664960	238	0
ID9	3095056	1008	0
OD9	661600	238	0
ID10	3054800	1003	0
OD10	667744	241	0
ID11	3027472	1012	0
OD11	653920	236	0
ID12	2996752	1010	0
OD12	661408	239	0
IE1	2982192	1006	0
OE1	661680	236	0
IE2	3031552	1012	0
OE2	667264	237	0
IE3	3069952	1010	0
OE3	673552	239	0
IE4	3089504	1009	0
OE4	675312	240	0
IE5	3137088	1013	0
OE5	670816	239	0
IE6	3155488	1008	0
OE6	665008	237	0
IE7	3153088	1008	0
OE7	661600	236	0
IE8	3130000	1008	0
OE8	659888	236	0
IE9	3114064	1010	0
OE9	671536	241	0
IE10	3099680	1016	0
OE10	647456	233	0
IE11	3051296	1012	0
OE11	665264	240	0
IE12	3019968	1011	0
OE12	656320	237	0
IF1	2997216	1011	0
OF1	665552	237	0
IF2	3026528	1011	0
OF2	670800	238	0
IF3	3091792	1015	0
OF3	672000	239	0
IF4	3105680	1010	0
OF4	680240	242	0
IF5	3110672	1004	0
OF5	673952	240	0
IF6	3136864	1011	0
OF6	664256	237	0
IF7	3150880	1012	0
OF7	660096	236	0
IF8	3137760	1014	0
OF8	666976	239	0
IF9	3106160	1012	0
OF9	656960	237	0
IF10	3065040	1006	0
OF10	665840	240	0
IF11	3049248	1012	0
OF11	664512	239	0
IF12	3037008	1016	0
OF12	665776	240	0
IG1	3014784	1018	0
OG1	662688	237	0
IG2	3030032	1013	0
OG2	673696	240	0
IG3	3055680	1008	0
OG3	669808	238	0
IG4	3071792	1006	0
OG4	662272	236	0
IG5	3094944	1008	0
OG5	683536	244	0
IG6	3123424	1013	0
OG6	668832	239	0
IG7	3113184	1006	0
OG7	666048	239	0
IG8	3119376	1012	0
OG8	660336	236	0
IG9	3100864	1015	0
OG9	663024	239	0
IG10	3068656	1013	0
OG10	667680	241	0
IG11	3026288	1009	0
OG11	666528	240	0
IG12	2998320	1006	0
OG12	662928	239	0
IH1	2971664	1007	0
OH1	667808	238	0
IH2	3010560	1011	0
OH2	665584	237	0
IH3	3036064	1007	0
OH3	669536	238	0
IH4	3058496	1012	0
OH4	663568	237	0
IH5	3084320	1011	0
OH5	659024	236	0
IH6	3085104	1014	0
OH6	666816	239	0
IH7	3100672	1015	0
OH7	659536	237	0
IH8	3064912	1010	0
OH8	663584	239	0
IH9	3053712	1008	0
OH9	658176	238	0
IH10	3043872	1011	0
OH10	653664	236	0
IH11	3005888	1008	0
OH11	661088	239	0
IH12	2981344	1006	0
OH12	661072	239	0
```
