## Supplementary material for "A toolbox of Stable Integration Vectors (SIV) in the fission yeast *Schizosaccharomyces pombe*": Source data: S03_C001_T02_P0001_M3_X3_E2.quant

```
[instrument]
blockid	numofrow	numofcol	coversn	version	coverid	lamphours	blocksn	type	sn
21	8	12	*	1.3.2	*	*	*	ruo	272510497

[head]
version	name	operator	timestamp	expirytime	calibrationID
1.0.5	Quantitation	GUEST	*	*	*

[properties]
quantversion
0.2.5

[conditions]
BlkID	Run	ExcitationColor	EmissionColor	CameraBias	EmissionIndex	BlockTemperature	CameraGain	Point	SampleVolume	Step	ExposureIndex	CoverID	Time	SampleTemperature	CoverTemperature	ExcitationIndex	Stage	Exposure	Cycle
21	20190205CalibrationCurve	x3	m3	*	3	60.0027,60.0105,60,59.9962,60.003,60.0017	*	1	10	2	2	-1	1549367902.074	60.0002,59.9999,59.9999,60,60.0003,59.9999	105.034	3	3	560	1

[quant]
region	quant	count	saturation
IA1	3468144	1011	0
OA1	706992	238	0
IA2	3530368	1011	0
OA2	709824	237	0
IA3	3692368	1008	0
OA3	710848	239	0
IA4	3722512	1014	0
OA4	704192	239	0
IA5	3753168	1008	0
OA5	696720	237	0
IA6	3779040	1009	0
OA6	694448	236	0
IA7	3827248	1010	0
OA7	692736	237	0
IA8	3823200	1013	0
OA8	703936	240	0
IA9	3814480	1014	0
OA9	694672	238	0
IA10	3763824	1014	0
OA10	691968	237	0
IA11	3686160	1006	0
OA11	716736	244	0
IA12	3579920	1009	0
OA12	696048	239	0
IB1	3520080	1007	0
OB1	708144	238	0
IB2	3634624	1011	0
OB2	706576	238	0
IB3	3754960	1012	0
OB3	700832	237	0
IB4	3853424	1008	0
OB4	698752	236	0
IB5	3931456	1006	0
OB5	704704	239	0
IB6	3969984	1011	0
OB6	699632	238	0
IB7	4045808	1014	0
OB7	698448	238	0
IB8	4046144	1016	0
OB8	682768	233	0
IB9	3982160	1007	0
OB9	696816	239	0
IB10	3890016	1009	0
OB10	694848	237	0
IB11	3796992	1013	0
OB11	699264	239	0
IB12	3674688	1013	0
OB12	691648	238	0
IC1	3592144	1015	0
OC1	696288	236	0
IC2	3703984	1011	0
OC2	696656	236	0
IC3	3842432	1003	0
OC3	711456	241	0
IC4	4031968	1013	0
OC4	693568	235	0
IC5	4123760	1015	0
OC5	698640	237	0
IC6	4185696	1016	0
OC6	693968	234	0
IC7	4212384	1008	0
OC7	703792	238	0
IC8	4194832	1008	0
OC8	709184	240	0
IC9	4156560	1010	0
OC9	704736	241	0
IC10	4009408	1008	0
OC10	706416	243	0
IC11	3855824	1007	0
OC11	687424	236	0
IC12	3738832	1009	0
OC12	688112	237	0
ID1	3634288	1009	0
OD1	702576	238	0
ID2	3747904	1006	0
OD2	712576	241	0
ID3	3969376	1011	0
OD3	701472	237	0
ID4	4107776	1015	0
OD4	705200	238	0
ID5	4265984	1007	0
OD5	720272	242	0
ID6	4382464	1010	0
OD6	712400	237	0
ID7	4459152	1010	0
OD7	718688	239	0
ID8	4701136	1008	0
OD8	707184	238	0
ID9	4291824	1008	0
OD9	699840	238	0
ID10	4156256	1003	0
OD10	708224	241	0
ID11	3974448	1012	0
OD11	690048	236	0
ID12	3837392	1010	0
OD12	695584	239	0
IE1	3672144	1006	0
OE1	696640	236	0
IE2	3829232	1012	0
OE2	703968	237	0
IE3	4024208	1010	0
OE3	710960	239	0
IE4	4152176	1009	0
OE4	718448	240	0
IE5	4331040	1013	0
OE5	715728	239	0
IE6	4474976	1008	0
OE6	715104	237	0
IE7	4480096	1008	0
OE7	713472	236	0
IE8	4390912	1008	0
OE8	704240	236	0
IE9	4337504	1010	0
OE9	716256	241	0
IE10	4216240	1016	0
OE10	685248	233	0
IE11	4042592	1012	0
OE11	703680	240	0
IE12	3887664	1011	0
OE12	689600	237	0
IF1	3715424	1011	0
OF1	700304	237	0
IF2	3852592	1011	0
OF2	708288	238	0
IF3	4109392	1015	0
OF3	713840	239	0
IF4	4220080	1010	0
OF4	722880	242	0
IF5	4333360	1004	0
OF5	717904	240	0
IF6	4406016	1011	0
OF6	708624	237	0
IF7	4460592	1012	0
OF7	703744	236	0
IF8	4418672	1014	0
OF8	710496	239	0
IF9	4325040	1012	0
OF9	701472	237	0
IF10	4184576	1006	0
OF10	705312	240	0
IF11	4053488	1012	0
OF11	699824	239	0
IF12	3950976	1016	0
OF12	696256	240	0
IG1	3721776	1018	0
OG1	700912	237	0
IG2	3846208	1013	0
OG2	712192	240	0
IG3	3990256	1008	0
OG3	711968	238	0
IG4	4125696	1006	0
OG4	703792	236	0
IG5	4218352	1008	0
OG5	726160	244	0
IG6	4316384	1013	0
OG6	711760	239	0
IG7	4332208	1006	0
OG7	709200	239	0
IG8	4328736	1012	0
OG8	697472	236	0
IG9	4262352	1015	0
OG9	703168	239	0
IG10	4126976	1013	0
OG10	708064	241	0
IG11	3982080	1009	0
OG11	702336	240	0
IG12	3866512	1006	0
OG12	694592	239	0
IH1	3654736	1007	0
OH1	702768	238	0
IH2	3775456	1011	0
OH2	704992	237	0
IH3	3917504	1007	0
OH3	709376	238	0
IH4	4026288	1012	0
OH4	706480	237	0
IH5	4147424	1011	0
OH5	701648	236	0
IH6	4149264	1014	0
OH6	710176	239	0
IH7	4186096	1015	0
OH7	700576	237	0
IH8	4121168	1010	0
OH8	705568	239	0
IH9	4118656	1008	0
OH9	699728	238	0
IH10	4036064	1011	0
OH10	690448	236	0
IH11	3907200	1008	0
OH11	694416	239	0
IH12	3790192	1006	0
OH12	691552	239	0
```
