## Supplementary material for "A toolbox of Stable Integration Vectors (SIV) in the fission yeast *Schizosaccharomyces pombe*": Source data: S03_C001_T02_P0001_M4_X4_E1.quant

```
[instrument]
blockid	numofrow	numofcol	coversn	version	coverid	lamphours	blocksn	type	sn
21	8	12	*	1.3.2	*	*	*	ruo	272510497

[head]
version	name	operator	timestamp	expirytime	calibrationID
1.0.5	Quantitation	GUEST	*	*	*

[properties]
quantversion
0.2.5

[conditions]
BlkID	Run	ExcitationColor	EmissionColor	CameraBias	EmissionIndex	BlockTemperature	CameraGain	Point	SampleVolume	Step	ExposureIndex	CoverID	Time	SampleTemperature	CoverTemperature	ExcitationIndex	Stage	Exposure	Cycle
21	20190205CalibrationCurve	x4	m4	*	4	60.0027,60.0105,60,59.9962,60.003,60.0017	*	1	10	2	1	-1	1549367903.373	60.0002,59.9999,59.9999,60,60.0003,59.9999	105.034	4	3	150	1

[quant]
region	quant	count	saturation
IA1	3539616	1011	0
OA1	681088	239	0
IA2	3588448	1007	0
OA2	684032	239	0
IA3	3739696	1009	0
OA3	684336	240	0
IA4	3844128	1013	0
OA4	676384	238	0
IA5	3899792	1009	0
OA5	671968	237	0
IA6	3917440	1003	0
OA6	679584	239	0
IA7	3982336	1008	0
OA7	668752	236	0
IA8	3984880	1010	0
OA8	676240	238	0
IA9	3989328	1011	0
OA9	677712	239	0
IA10	3958496	1012	0
OA10	678496	239	0
IA11	3852080	1006	0
OA11	673648	238	0
IA12	3791360	1007	0
OA12	675648	239	0
IB1	3614880	1004	0
OB1	685296	241	0
IB2	3768560	1012	0
OB2	681136	239	0
IB3	3912352	1008	0
OB3	680480	239	0
IB4	4037440	1006	0
OB4	678784	238	0
IB5	4144064	1004	0
OB5	676208	238	0
IB6	4200448	1011	0
OB6	668048	236	0
IB7	4298464	1016	0
OB7	661936	233	0
IB8	4296688	1014	0
OB8	669536	236	0
IB9	4218768	1004	0
OB9	691280	244	0
IB10	4152176	1007	0
OB10	680192	239	0
IB11	4069056	1012	0
OB11	680688	239	0
IB12	3937472	1015	0
OB12	663824	234	0
IC1	3737984	1011	0
OC1	678736	239	0
IC2	3879264	1007	0
OC2	678560	237	0
IC3	4072976	1004	0
OC3	675504	237	0
IC4	4229792	1008	0
OC4	680384	239	0
IC5	4371552	1015	0
OC5	666592	235	0
IC6	4436912	1015	0
OC6	665392	234	0
IC7	4487536	1006	0
OC7	685904	241	0
IC8	4501904	1007	0
OC8	678160	238	0
IC9	4492400	1011	0
OC9	685696	241	0
IC10	4345568	1010	0
OC10	675520	238	0
IC11	4184944	1009	0
OC11	670704	236	0
IC12	4060800	1009	0
OC12	670400	236	0
ID1	3797888	1007	0
OD1	672864	237	0
ID2	3955152	1008	0
OD2	668400	235	0
ID3	4214000	1011	0
OD3	689088	242	0
ID4	4377040	1014	0
OD4	673808	237	0
ID5	4554384	1009	0
OD5	683776	240	0
ID6	4628768	1006	0
OD6	674480	236	0
ID7	4780496	1009	0
OD7	684960	240	0
ID8	4727120	1005	0
OD8	692320	242	0
ID9	4665824	1006	0
OD9	677856	238	0
ID10	4533632	1002	0
OD10	681536	239	0
ID11	4337952	1007	0
OD11	673504	236	0
ID12	4188336	1006	0
OD12	678544	238	0
IE1	3881568	1008	0
OE1	683952	241	0
IE2	4071808	1013	0
OE2	672784	236	0
IE3	4303856	1008	0
OE3	688608	241	0
IE4	4466912	1007	0
OE4	679504	238	0
IE5	4648448	1009	0
OE5	681840	240	0
IE6	4788768	1007	0
OE6	683552	239	0
IE7	4807280	1006	0
OE7	685152	238	0
IE8	4746688	1003	0
OE8	684688	238	0
IE9	4743248	1009	0
OE9	679056	237	0
IE10	4620704	1010	0
OE10	687904	240	0
IE11	4463920	1011	0
OE11	686448	240	0
IE12	4304176	1010	0
OE12	685264	240	0
IF1	3923584	1011	0
OF1	672192	237	0
IF2	4046704	1006	0
OF2	681296	239	0
IF3	4344656	1011	0
OF3	687152	240	0
IF4	4542720	1007	0
OF4	682352	239	0
IF5	4694016	1006	0
OF5	673008	236	0
IF6	4739216	1008	0
OF6	678288	237	0
IF7	4783120	1009	0
OF7	682976	238	0
IF8	4792864	1013	0
OF8	684288	238	0
IF9	4738192	1009	0
OF9	683840	239	0
IF10	4636320	1006	0
OF10	684304	239	0
IF11	4498192	1008	0
OF11	688704	241	0
IF12	4364832	1014	0
OF12	673088	236	0
IG1	3896032	1012	0
OG1	677728	239	0
IG2	4041280	1009	0
OG2	687184	241	0
IG3	4223792	1002	0
OG3	682624	239	0
IG4	4482736	1008	0
OG4	669904	235	0
IG5	4591088	1008	0
OG5	687440	241	0
IG6	4692816	1011	0
OG6	687520	241	0
IG7	4683440	1006	0
OG7	680032	238	0
IG8	4679392	1008	0
OG8	686816	240	0
IG9	4635296	1013	0
OG9	674416	236	0
IG10	4581472	1014	0
OG10	676080	237	0
IG11	4436464	1011	0
OG11	684320	240	0
IG12	4327200	1005	0
OG12	671024	235	0
IH1	3847744	1008	0
OH1	670576	236	0
IH2	3965600	1006	0
OH2	669632	235	0
IH3	4190576	1006	0
OH3	685632	240	0
IH4	4282608	1009	0
OH4	676720	238	0
IH5	4453680	1007	0
OH5	676048	236	0
IH6	4472592	1016	0
OH6	662880	233	0
IH7	4577472	1016	0
OH7	670112	235	0
IH8	4535376	1009	0
OH8	685296	240	0
IH9	4469216	1006	0
OH9	671808	236	0
IH10	4409584	1010	0
OH10	674832	237	0
IH11	4339440	1011	0
OH11	673584	237	0
IH12	4206112	1009	0
OH12	679808	238	0
```
