## Supplementary material for "A toolbox of Stable Integration Vectors (SIV) in the fission yeast *Schizosaccharomyces pombe*": Source data: S03_C001_T02_P0001_M4_X4_E2.quant

```
[instrument]
blockid	numofrow	numofcol	coversn	version	coverid	lamphours	blocksn	type	sn
21	8	12	*	1.3.2	*	*	*	ruo	272510497

[head]
version	name	operator	timestamp	expirytime	calibrationID
1.0.5	Quantitation	GUEST	*	*	*

[properties]
quantversion
0.2.5

[conditions]
BlkID	Run	ExcitationColor	EmissionColor	CameraBias	EmissionIndex	BlockTemperature	CameraGain	Point	SampleVolume	Step	ExposureIndex	CoverID	Time	SampleTemperature	CoverTemperature	ExcitationIndex	Stage	Exposure	Cycle
21	20190205CalibrationCurve	x4	m4	*	4	60.0027,60.0105,60,59.9962,60.003,60.0017	*	1	10	2	2	-1	1549367904.061	60.0002,59.9999,59.9999,60,60.0003,59.9999	105.034	4	3	800	1

[quant]
region	quant	count	saturation
IA1	6788240	1011	0
OA1	766560	239	0
IA2	7084256	1007	0
OA2	772368	239	0
IA3	7858128	1009	0
OA3	774016	240	0
IA4	8408176	1013	0
OA4	761536	238	0
IA5	8789072	1009	0
OA5	762528	237	0
IA6	8955616	1003	0
OA6	769744	239	0
IA7	9269696	1008	0
OA7	763488	236	0
IA8	9279584	1010	0
OA8	776160	238	0
IA9	9327376	1011	0
OA9	779168	239	0
IA10	9130736	1012	0
OA10	782000	239	0
IA11	8678720	1006	0
OA11	783360	238	0
IA12	8275392	1007	0
OA12	773936	239	0
IB1	7259248	1004	0
OB1	773440	241	0
IB2	8003424	1012	0
OB2	768576	239	0
IB3	8795360	1008	0
OB3	770672	239	0
IB4	9512736	1006	0
OB4	774768	238	0
IB5	10132368	1004	0
OB5	774832	238	0
IB6	10350896	1011	0
OB6	765296	236	0
IB7	10871920	1016	0
OB7	760400	233	0
IB8	10883120	1014	0
OB8	775136	236	0
IB9	10631632	1004	0
OB9	801520	244	0
IB10	10254192	1007	0
OB10	798352	239	0
IB11	9759600	1012	0
OB11	795120	239	0
IB12	9001120	1015	0
OB12	765408	234	0
IC1	7826928	1011	0
OC1	764192	239	0
IC2	8606000	1007	0
OC2	764720	237	0
IC3	9672496	1004	0
OC3	770128	237	0
IC4	10516400	1008	0
OC4	777632	239	0
IC5	11219680	1015	0
OC5	762464	235	0
IC6	11596880	1015	0
OC6	766224	234	0
IC7	11987664	1006	0
OC7	795280	241	0
IC8	12061840	1007	0
OC8	794080	238	0
IC9	12013584	1011	0
OC9	800752	241	0
IC10	11211872	1010	0
OC10	789376	238	0
IC11	10408032	1009	0
OC11	786576	236	0
IC12	9694320	1009	0
OC12	780064	236	0
ID1	8245232	1007	0
OD1	755168	237	0
ID2	9057280	1008	0
OD2	755888	235	0
ID3	10398896	1011	0
OD3	783584	242	0
ID4	11256400	1014	0
OD4	770384	237	0
ID5	12309696	1009	0
OD5	790560	240	0
ID6	12760272	1006	0
OD6	795744	236	0
ID7	13526224	1009	0
OD7	805392	240	0
ID8	13301024	1005	0
OD8	820560	242	0
ID9	13036448	1006	0
OD9	804256	238	0
ID10	12357088	1002	0
OD10	807488	239	0
ID11	11260656	1007	0
OD11	793824	236	0
ID12	10440512	1006	0
OD12	796656	238	0
IE1	8634064	1008	0
OE1	767408	241	0
IE2	9573264	1013	0
OE2	762304	236	0
IE3	10859120	1008	0
OE3	785392	241	0
IE4	11773440	1007	0
OE4	783280	238	0
IE5	12768320	1009	0
OE5	796336	240	0
IE6	13584112	1007	0
OE6	808464	239	0
IE7	13679776	1006	0
OE7	818272	238	0
IE8	13422272	1003	0
OE8	819936	238	0
IE9	13360144	1009	0
OE9	816720	237	0
IE10	12712736	1010	0
OE10	818128	240	0
IE11	11849568	1011	0
OE11	814384	240	0
IE12	10981616	1010	0
OE12	808192	240	0
IF1	8823808	1011	0
OF1	753264	237	0
IF2	9519520	1006	0
OF2	768960	239	0
IF3	11071936	1011	0
OF3	781936	240	0
IF4	12197776	1007	0
OF4	782224	239	0
IF5	13035216	1006	0
OF5	782448	236	0
IF6	13329088	1008	0
OF6	792992	237	0
IF7	13531136	1009	0
OF7	805936	238	0
IF8	13572832	1013	0
OF8	810784	238	0
IF9	13339392	1009	0
OF9	824560	239	0
IF10	12874544	1006	0
OF10	819088	239	0
IF11	12081104	1008	0
OF11	821152	241	0
IF12	11293120	1014	0
OF12	795056	236	0
IG1	8698032	1012	0
OG1	760896	239	0
IG2	9496448	1009	0
OG2	776448	241	0
IG3	10548144	1002	0
OG3	778816	239	0
IG4	11871168	1008	0
OG4	771184	235	0
IG5	12453600	1008	0
OG5	789552	241	0
IG6	13036480	1011	0
OG6	799840	241	0
IG7	13042048	1006	0
OG7	796960	238	0
IG8	13012032	1008	0
OG8	810320	240	0
IG9	12749520	1013	0
OG9	803488	236	0
IG10	12427328	1014	0
OG10	802032	237	0
IG11	11724480	1011	0
OG11	816048	240	0
IG12	11207632	1005	0
OG12	800832	235	0
IH1	8489264	1008	0
OH1	754048	236	0
IH2	9119792	1006	0
OH2	756704	235	0
IH3	10322176	1006	0
OH3	777296	240	0
IH4	10836000	1009	0
OH4	771312	238	0
IH5	11771760	1007	0
OH5	779920	236	0
IH6	11801792	1016	0
OH6	765968	233	0
IH7	12356192	1016	0
OH7	779888	235	0
IH8	12228912	1009	0
OH8	804384	240	0
IH9	11964992	1006	0
OH9	794272	236	0
IH10	11584880	1010	0
OH10	794864	237	0
IH11	11252496	1011	0
OH11	790784	237	0
IH12	10488560	1009	0
OH12	793776	238	0
```
