## Supplementary material for "A toolbox of Stable Integration Vectors (SIV) in the fission yeast *Schizosaccharomyces pombe*": Source data: S03_C001_T02_P0001_M5_X5_E1.quant

```
[instrument]
blockid	numofrow	numofcol	coversn	version	coverid	lamphours	blocksn	type	sn
21	8	12	*	1.3.2	*	*	*	ruo	272510497

[head]
version	name	operator	timestamp	expirytime	calibrationID
1.0.5	Quantitation	GUEST	*	*	*

[properties]
quantversion
0.2.5

[conditions]
BlkID	Run	ExcitationColor	EmissionColor	CameraBias	EmissionIndex	BlockTemperature	CameraGain	Point	SampleVolume	Step	ExposureIndex	CoverID	Time	SampleTemperature	CoverTemperature	ExcitationIndex	Stage	Exposure	Cycle
21	20190205CalibrationCurve	x5	m5	*	5	60.0027,60.0105,60,59.9962,60.003,60.0017	*	1	10	2	1	-1	1549367899.223	60.0002,59.9999,59.9999,60,60.0003,59.9999	105.034	5	3	200	1

[quant]
region	quant	count	saturation
IA1	2884672	1014	0
OA1	672096	237	0
IA2	2861472	1006	0
OA2	685792	241	0
IA3	2864352	1008	0
OA3	681184	240	0
IA4	2856352	1010	0
OA4	672016	238	0
IA5	2833152	1006	0
OA5	670464	238	0
IA6	2820464	1004	0
OA6	671488	239	0
IA7	2837744	1008	0
OA7	663472	237	0
IA8	2840080	1010	0
OA8	667840	238	0
IA9	2848608	1013	0
OA9	663728	237	0
IA10	2859568	1012	0
OA10	677984	241	0
IA11	2846336	1008	0
OA11	666640	237	0
IA12	2848160	1008	0
OA12	667648	238	0
IB1	2848048	1004	0
OB1	683936	241	0
IB2	2864736	1011	0
OB2	677824	239	0
IB3	2848176	1005	0
OB3	688064	243	0
IB4	2840128	1006	0
OB4	667248	237	0
IB5	2837392	1008	0
OB5	662944	236	0
IB6	2839216	1011	0
OB6	664160	237	0
IB7	2859984	1015	0
OB7	656592	234	0
IB8	2853520	1014	0
OB8	664208	237	0
IB9	2820800	1004	0
OB9	680896	244	0
IB10	2824576	1003	0
OB10	677232	242	0
IB11	2852800	1012	0
OB11	666672	238	0
IB12	2860512	1014	0
OB12	663152	237	0
IC1	2847168	1009	0
OC1	678192	241	0
IC2	2841392	1006	0
OC2	674816	239	0
IC3	2849536	1008	0
OC3	667808	237	0
IC4	2851328	1010	0
OC4	660880	235	0
IC5	2861776	1014	0
OC5	668048	238	0
IC6	2850992	1014	0
OC6	665760	237	0
IC7	2845504	1009	0
OC7	668672	238	0
IC8	2832784	1006	0
OC8	666704	238	0
IC9	2847792	1011	0
OC9	673248	241	0
IC10	2830992	1009	0
OC10	667600	239	0
IC11	2832784	1010	0
OC11	665136	238	0
IC12	2823664	1005	0
OC12	678544	243	0
ID1	2838368	1006	0
OD1	672112	238	0
ID2	2842208	1008	0
OD2	666224	236	0
ID3	2867200	1012	0
OD3	676608	240	0
ID4	2870144	1015	0
OD4	666112	236	0
ID5	2868416	1009	0
OD5	675920	239	0
ID6	2855472	1004	0
OD6	668464	236	0
ID7	2866256	1009	0
OD7	680224	241	0
ID8	2846160	1005	0
OD8	685728	244	0
ID9	2832944	1004	0
OD9	663344	237	0
ID10	2840704	1003	0
OD10	668352	239	0
ID11	2819392	1003	0
OD11	664656	238	0
ID12	2826480	1007	0
OD12	658944	235	0
IE1	2849008	1011	0
OE1	666528	237	0
IE2	2864192	1014	0
OE2	671376	238	0
IE3	2858240	1009	0
OE3	677616	240	0
IE4	2842480	1005	0
OE4	664240	235	0
IE5	2860576	1010	0
OE5	674912	239	0
IE6	2867440	1002	0
OE6	691456	243	0
IE7	2873792	1006	0
OE7	674720	238	0
IE8	2840160	1003	0
OE8	673680	239	0
IE9	2844432	1008	0
OE9	670224	239	0
IE10	2851776	1011	0
OE10	655872	235	0
IE11	2837136	1010	0
OE11	666144	238	0
IE12	2834512	1011	0
OE12	661008	237	0
IF1	2840576	1010	0
OF1	674352	240	0
IF2	2839408	1006	0
OF2	675152	239	0
IF3	2866752	1010	0
OF3	680800	240	0
IF4	2856448	1007	0
OF4	675248	239	0
IF5	2857632	1006	0
OF5	668752	237	0
IF6	2854048	1007	0
OF6	666320	236	0
IF7	2868928	1010	0
OF7	677712	240	0
IF8	2868112	1014	0
OF8	659760	234	0
IF9	2857872	1013	0
OF9	670224	239	0
IF10	2831936	1006	0
OF10	666256	238	0
IF11	2825008	1007	0
OF11	667456	239	0
IF12	2855088	1013	0
OF12	662448	237	0
IG1	2846592	1012	0
OG1	676976	240	0
IG2	2854592	1011	0
OG2	671408	237	0
IG3	2851456	1007	0
OG3	670000	237	0
IG4	2844784	1009	0
OG4	665968	236	0
IG5	2850880	1011	0
OG5	664224	236	0
IG6	2849408	1012	0
OG6	681520	242	0
IG7	2838896	1008	0
OG7	669744	239	0
IG8	2826016	1004	0
OG8	684896	244	0
IG9	2847584	1015	0
OG9	654048	234	0
IG10	2845984	1014	0
OG10	660992	236	0
IG11	2837904	1013	0
OG11	662736	237	0
IG12	2822368	1008	0
OG12	671088	240	0
IH1	2837488	1006	0
OH1	666624	237	0
IH2	2842064	1006	0
OH2	672016	238	0
IH3	2859664	1010	0
OH3	674320	238	0
IH4	2855536	1012	0
OH4	676768	240	0
IH5	2833888	1006	0
OH5	669248	238	0
IH6	2850336	1013	0
OH6	665872	237	0
IH7	2851152	1014	0
OH7	668032	238	0
IH8	2838928	1011	0
OH8	677744	242	0
IH9	2822944	1007	0
OH9	665824	238	0
IH10	2824976	1008	0
OH10	659056	236	0
IH11	2820288	1009	0
OH11	673600	241	0
IH12	2830208	1010	0
OH12	670464	240	0
```
