## Supplementary material for "A toolbox of Stable Integration Vectors (SIV) in the fission yeast *Schizosaccharomyces pombe*": Source data: S03_C001_T02_P0001_M5_X5_E2.quant

```
[instrument]
blockid	numofrow	numofcol	coversn	version	coverid	lamphours	blocksn	type	sn
21	8	12	*	1.3.2	*	*	*	ruo	272510497

[head]
version	name	operator	timestamp	expirytime	calibrationID
1.0.5	Quantitation	GUEST	*	*	*

[properties]
quantversion
0.2.5

[conditions]
BlkID	Run	ExcitationColor	EmissionColor	CameraBias	EmissionIndex	BlockTemperature	CameraGain	Point	SampleVolume	Step	ExposureIndex	CoverID	Time	SampleTemperature	CoverTemperature	ExcitationIndex	Stage	Exposure	Cycle
21	20190205CalibrationCurve	x5	m5	*	5	60.0027,60.0105,60,59.9962,60.003,60.0017	*	1	10	2	2	-1	1549367899.944	60.0002,59.9999,59.9999,60,60.0003,59.9999	105.034	5	3	920	1

[quant]
region	quant	count	saturation
IA1	3184128	1014	0
OA1	743104	237	0
IA2	3162736	1006	0
OA2	759584	241	0
IA3	3143344	1008	0
OA3	746144	240	0
IA4	3124848	1010	0
OA4	731984	238	0
IA5	3087776	1006	0
OA5	726304	238	0
IA6	3084944	1004	0
OA6	731696	239	0
IA7	3121696	1008	0
OA7	724624	237	0
IA8	3123536	1010	0
OA8	725312	238	0
IA9	3153904	1013	0
OA9	721280	237	0
IA10	3202512	1012	0
OA10	743968	241	0
IA11	3192976	1008	0
OA11	738016	237	0
IA12	3176528	1008	0
OA12	735520	238	0
IB1	3127248	1004	0
OB1	748176	241	0
IB2	3128080	1011	0
OB2	736816	239	0
IB3	3096720	1005	0
OB3	741424	243	0
IB4	3080832	1006	0
OB4	723600	237	0
IB5	3082272	1008	0
OB5	713872	236	0
IB6	3088176	1011	0
OB6	717776	237	0
IB7	3131120	1015	0
OB7	710864	234	0
IB8	3140448	1014	0
OB8	719872	237	0
IB9	3132256	1004	0
OB9	738944	244	0
IB10	3140912	1003	0
OB10	740064	242	0
IB11	3181744	1012	0
OB11	735744	238	0
IB12	3176976	1014	0
OB12	726752	237	0
IC1	3081584	1009	0
OC1	736416	241	0
IC2	3070256	1006	0
OC2	728592	239	0
IC3	3085728	1008	0
OC3	715376	237	0
IC4	3107632	1010	0
OC4	710960	235	0
IC5	3149152	1014	0
OC5	719696	238	0
IC6	3123040	1014	0
OC6	719584	237	0
IC7	3142608	1009	0
OC7	722112	238	0
IC8	3129312	1006	0
OC8	724192	238	0
IC9	3171360	1011	0
OC9	729216	241	0
IC10	3131184	1009	0
OC10	717536	239	0
IC11	3133008	1010	0
OC11	723072	238	0
IC12	3112448	1005	0
OC12	741488	243	0
ID1	3044832	1006	0
OD1	722288	238	0
ID2	3056256	1008	0
OD2	715952	236	0
ID3	3125072	1012	0
OD3	729472	240	0
ID4	3134480	1015	0
OD4	719312	236	0
ID5	3192544	1009	0
OD5	730368	239	0
ID6	3208400	1004	0
OD6	747568	236	0
ID7	3213520	1009	0
OD7	744336	241	0
ID8	3169520	1005	0
OD8	747248	244	0
ID9	3153712	1004	0
OD9	717616	237	0
ID10	3190992	1003	0
OD10	724512	239	0
ID11	3112384	1003	0
OD11	721600	238	0
ID12	3096208	1007	0
OD12	711904	235	0
IE1	3051696	1011	0
OE1	717120	237	0
IE2	3079568	1014	0
OE2	725648	238	0
IE3	3097744	1009	0
OE3	734800	240	0
IE4	3106096	1005	0
OE4	722368	235	0
IE5	3150992	1010	0
OE5	731792	239	0
IE6	3269424	1002	0
OE6	783552	243	0
IE7	3287088	1006	0
OE7	756944	238	0
IE8	3181536	1003	0
OE8	739472	239	0
IE9	3173504	1008	0
OE9	728960	239	0
IE10	3169920	1011	0
OE10	715296	235	0
IE11	3133872	1010	0
OE11	721632	238	0
IE12	3100128	1011	0
OE12	715200	237	0
IF1	3059408	1010	0
OF1	724944	240	0
IF2	3063248	1006	0
OF2	727936	239	0
IF3	3128480	1010	0
OF3	734688	240	0
IF4	3151040	1007	0
OF4	730624	239	0
IF5	3174352	1006	0
OF5	727680	237	0
IF6	3198976	1007	0
OF6	731696	236	0
IF7	3210864	1010	0
OF7	742480	240	0
IF8	3185424	1014	0
OF8	717200	234	0
IF9	3185264	1013	0
OF9	729904	239	0
IF10	3143280	1006	0
OF10	723568	238	0
IF11	3116752	1007	0
OF11	724640	239	0
IF12	3145728	1013	0
OF12	714848	237	0
IG1	3058496	1012	0
OG1	730208	240	0
IG2	3080000	1011	0
OG2	724624	237	0
IG3	3075008	1007	0
OG3	724912	237	0
IG4	3082384	1009	0
OG4	718688	236	0
IG5	3106144	1011	0
OG5	716192	236	0
IG6	3116944	1012	0
OG6	738320	242	0
IG7	3116608	1008	0
OG7	729040	239	0
IG8	3098352	1004	0
OG8	743472	244	0
IG9	3138400	1015	0
OG9	707696	234	0
IG10	3138560	1014	0
OG10	715408	236	0
IG11	3116928	1013	0
OG11	716208	237	0
IG12	3071440	1008	0
OG12	721776	240	0
IH1	3052336	1006	0
OH1	717648	237	0
IH2	3057856	1006	0
OH2	723328	238	0
IH3	3087760	1010	0
OH3	728368	238	0
IH4	3083040	1012	0
OH4	729104	240	0
IH5	3060112	1006	0
OH5	722608	238	0
IH6	3076144	1013	0
OH6	720704	237	0
IH7	3100896	1014	0
OH7	725088	238	0
IH8	3096928	1011	0
OH8	734288	242	0
IH9	3091616	1007	0
OH9	721136	238	0
IH10	3093280	1008	0
OH10	712928	236	0
IH11	3077136	1009	0
OH11	723840	241	0
IH12	3064016	1010	0
OH12	719664	240	0
```
