## Supplementary material for "A toolbox of Stable Integration Vectors (SIV) in the fission yeast *Schizosaccharomyces pombe*": Source data: S03_C001_T03_P0001_M1_X1_E1.quant

```
[instrument]
blockid	numofrow	numofcol	coversn	version	coverid	lamphours	blocksn	type	sn
21	8	12	*	1.3.2	*	*	*	ruo	272510497

[head]
version	name	operator	timestamp	expirytime	calibrationID
1.0.5	Quantitation	GUEST	*	*	*

[properties]
quantversion
0.2.5

[conditions]
BlkID	Run	ExcitationColor	EmissionColor	CameraBias	EmissionIndex	BlockTemperature	CameraGain	Point	SampleVolume	Step	ExposureIndex	CoverID	Time	SampleTemperature	CoverTemperature	ExcitationIndex	Stage	Exposure	Cycle
21	20190205CalibrationCurve	x1	m1	*	1	59.9954,59.9834,60,59.9914,59.986,59.999	*	1	10	3	1	-1	1549367919.748	60.0001,60.0008,60.0007,60.0004,60.0005,60.0005	104.898	1	3	60	1

[quant]
region	quant	count	saturation
IA1	4864864	1013	0
OA1	689088	237	0
IA2	5212576	1008	0
OA2	690864	236	0
IA3	5525280	1008	0
OA3	684848	234	0
IA4	6562560	1016	0
OA4	691952	234	0
IA5	6862416	1017	0
OA5	691360	233	0
IA6	7001232	1010	0
OA6	713376	240	0
IA7	7056576	1006	0
OA7	714096	239	0
IA8	7058240	1013	0
OA8	709600	237	0
IA9	7022032	1016	0
OA9	705776	237	0
IA10	7232128	1017	0
OA10	702256	236	0
IA11	6666912	1017	0
OA11	696208	235	0
IA12	6164288	1011	0
OA12	697184	238	0
IB1	5447760	1009	0
OB1	691168	237	0
IB2	6076064	1010	0
OB2	712816	241	0
IB3	6784096	1016	0
OB3	713712	240	0
IB4	7243984	1014	0
OB4	717744	239	0
IB5	7782656	1009	0
OB5	717824	237	0
IB6	7959456	1011	0
OB6	711424	235	0
IB7	8689792	1016	0
OB7	721664	237	0
IB8	8659600	1018	0
OB8	721728	237	0
IB9	8499184	1015	0
OB9	718016	236	0
IB10	8139248	1007	0
OB10	731552	240	0
IB11	7463184	1013	0
OB11	714112	237	0
IB12	6801552	1009	0
OB12	709776	239	0
IC1	5813296	1015	0
OC1	698672	239	0
IC2	6381952	1016	0
OC2	711712	240	0
IC3	7229600	1011	0
OC3	713792	238	0
IC4	7353312	1007	0
OC4	723856	241	0
IC5	8316224	1013	0
OC5	727952	240	0
IC6	8464624	1016	0
OC6	727328	240	0
IC7	9558480	1011	0
OC7	739200	240	0
IC8	9532368	1008	0
OC8	731104	236	0
IC9	9430000	1011	0
OC9	730016	237	0
IC10	8821392	1006	0
OC10	731616	239	0
IC11	7996864	1006	0
OC11	730432	240	0
IC12	7213920	1011	0
OC12	708320	236	0
ID1	5811920	1012	0
OD1	695776	238	0
ID2	6501296	1012	0
OD2	703184	237	0
ID3	7282656	1007	0
OD3	710928	237	0
ID4	8001264	1016	0
OD4	712640	236	0
ID5	8691728	1010	0
OD5	735696	241	0
ID6	9000000	1007	0
OD6	735744	238	0
ID7	10256816	1012	0
OD7	746032	240	0
ID8	9949648	1008	0
OD8	751584	242	0
ID9	9752864	1006	0
OD9	744304	239	0
ID10	9278416	1012	0
OD10	732144	237	0
ID11	8347536	1010	0
OD11	730464	238	0
ID12	7683936	1013	0
OD12	730016	241	0
IE1	5679536	1012	0
OE1	708048	242	0
IE2	6244272	1006	0
OE2	710240	240	0
IE3	7038304	1011	0
OE3	705472	237	0
IE4	8112368	1007	0
OE4	735952	243	0
IE5	8860288	1015	0
OE5	735360	240	0
IE6	9253776	1012	0
OE6	731024	237	0
IE7	9588688	1010	0
OE7	732128	236	0
IE8	9496544	1010	0
OE8	732672	236	0
IE9	9390336	1011	0
OE9	751072	241	0
IE10	9426576	1016	0
OE10	731840	236	0
IE11	8662720	1016	0
OE11	728192	238	0
IE12	7906752	1012	0
OE12	721952	238	0
IF1	5487472	1007	0
OF1	699328	241	0
IF2	3155312	1010	0
OF2	679120	238	0
IF3	3270192	1018	0
OF3	687104	239	0
IF4	8403456	1015	0
OF4	718608	239	0
IF5	8855072	1010	0
OF5	721360	237	0
IF6	9014208	1010	0
OF6	721552	236	0
IF7	8165424	1012	0
OF7	720176	237	0
IF8	8538032	1016	0
OF8	730704	239	0
IF9	8422864	1012	0
OF9	733616	239	0
IF10	9290944	1006	0
OF10	743008	240	0
IF11	8359984	1013	0
OF11	727056	238	0
IF12	7963024	1015	0
OF12	717200	237	0
IG1	3063920	1009	0
OG1	682960	243	0
IG2	3126880	1012	0
OG2	673232	238	0
IG3	3187712	1007	0
OG3	679824	238	0
IG4	7984000	1010	0
OG4	720512	242	0
IG5	8527792	1006	0
OG5	724816	240	0
IG6	8742256	1010	0
OG6	718224	238	0
IG7	3769456	1008	0
OG7	684592	235	0
IG8	3763808	1015	0
OG8	685856	236	0
IG9	3692320	1016	0
OG9	690192	239	0
IG10	8849040	1016	0
OG10	726704	238	0
IG11	8277760	1011	0
OG11	724992	238	0
IG12	7633632	1010	0
OG12	712560	236	0
IH1	3050528	1011	0
OH1	670944	239	0
IH2	3123408	1018	0
OH2	668288	237	0
IH3	5692336	1013	0
OH3	698304	240	0
IH4	3177648	1005	0
OH4	674944	237	0
IH5	3241472	1011	0
OH5	681072	238	0
IH6	3249008	1016	0
OH6	669440	234	0
IH7	6976544	1017	0
OH7	696000	235	0
IH8	8716720	1009	0
OH8	720320	238	0
IH9	3593584	1010	0
OH9	680752	239	0
IH10	3528736	1011	0
OH10	681360	240	0
IH11	6524608	1009	0
OH11	706464	240	0
IH12	5848208	1007	0
OH12	689296	235	0
```
