## Supplementary material for "A toolbox of Stable Integration Vectors (SIV) in the fission yeast *Schizosaccharomyces pombe*": Source data: S03_C001_T03_P0001_M1_X1_E2.quant

```
[instrument]
blockid	numofrow	numofcol	coversn	version	coverid	lamphours	blocksn	type	sn
21	8	12	*	1.3.2	*	*	*	ruo	272510497

[head]
version	name	operator	timestamp	expirytime	calibrationID
1.0.5	Quantitation	GUEST	*	*	*

[properties]
quantversion
0.2.5

[conditions]
BlkID	Run	ExcitationColor	EmissionColor	CameraBias	EmissionIndex	BlockTemperature	CameraGain	Point	SampleVolume	Step	ExposureIndex	CoverID	Time	SampleTemperature	CoverTemperature	ExcitationIndex	Stage	Exposure	Cycle
21	20190205CalibrationCurve	x1	m1	*	1	59.9954,59.9834,60,59.9914,59.986,59.999	*	1	10	3	2	-1	1549367920.401	60.0001,60.0008,60.0007,60.0004,60.0005,60.0005	104.898	1	3	175	1

[quant]
region	quant	count	saturation
IA1	8827248	1013	0
OA1	749280	237	0
IA2	9826592	1008	0
OA2	758640	236	0
IA3	10740928	1008	0
OA3	756528	234	0
IA4	13757072	1016	0
OA4	773824	234	0
IA5	14654048	1017	0
OA5	785504	233	0
IA6	15100864	1010	0
OA6	815008	240	0
IA7	15286688	1006	0
OA7	818944	239	0
IA8	15262400	1013	0
OA8	820880	237	0
IA9	15148800	1016	0
OA9	810784	237	0
IA10	15775568	1017	0
OA10	809936	236	0
IA11	14123280	1017	0
OA11	796736	235	0
IA12	12684304	1011	0
OA12	782544	238	0
IB1	10541440	1009	0
OB1	760544	237	0
IB2	12350240	1010	0
OB2	799824	241	0
IB3	14387040	1016	0
OB3	805584	240	0
IB4	15773760	1014	0
OB4	825104	239	0
IB5	17410800	1009	0
OB5	838816	237	0
IB6	17892272	1011	0
OB6	832960	235	0
IB7	20019856	1016	0
OB7	856944	237	0
IB8	19935456	1018	0
OB8	857344	237	0
IB9	19483184	1015	0
OB9	853088	236	0
IB10	18484064	1007	0
OB10	871824	240	0
IB11	16489904	1013	0
OB11	837456	237	0
IB12	14552976	1009	0
OB12	815616	239	0
IC1	11609056	1015	0
OC1	777008	239	0
IC2	13245968	1016	0
OC2	805584	240	0
IC3	15753136	1011	0
OC3	823328	238	0
IC4	16133904	1007	0
OC4	837984	241	0
IC5	18948448	1013	0
OC5	853136	240	0
IC6	19359312	1016	0
OC6	860736	240	0
IC7	22592784	1011	0
OC7	892592	240	0
IC8	22561088	1008	0
OC8	889840	236	0
IC9	22231120	1011	0
OC9	888528	237	0
IC10	20473488	1006	0
OC10	887296	239	0
IC11	18039936	1006	0
OC11	874112	240	0
IC12	15744928	1011	0
OC12	827456	236	0
ID1	11599632	1012	0
OD1	770608	238	0
ID2	13599664	1012	0
OD2	794208	237	0
ID3	15881248	1007	0
OD3	819568	237	0
ID4	17957616	1016	0
OD4	830800	236	0
ID5	20019104	1010	0
OD5	875376	241	0
ID6	20947200	1007	0
OD6	889488	238	0
ID7	24604672	1012	0
OD7	911856	240	0
ID8	23728480	1008	0
OD8	924960	242	0
ID9	23177232	1006	0
OD9	910352	239	0
ID10	21742320	1012	0
OD10	894928	237	0
ID11	19067280	1010	0
OD11	879840	238	0
ID12	17100464	1013	0
OD12	859696	241	0
IE1	11216720	1012	0
OE1	777040	242	0
IE2	12878720	1006	0
OE2	795008	240	0
IE3	15180368	1011	0
OE3	805456	237	0
IE4	18361120	1007	0
OE4	860784	243	0
IE5	20509184	1015	0
OE5	871264	240	0
IE6	21661232	1012	0
OE6	883296	237	0
IE7	22683200	1010	0
OE7	892400	236	0
IE8	22413312	1010	0
OE8	895152	236	0
IE9	22123888	1011	0
OE9	923264	241	0
IE10	22198112	1016	0
OE10	896656	236	0
IE11	19960544	1016	0
OE11	880848	238	0
IE12	17755616	1012	0
OE12	860816	238	0
IF1	10701712	1007	0
OF1	762448	241	0
IF2	3840256	1010	0
OF2	720672	238	0
IF3	4127664	1018	0
OF3	738176	239	0
IF4	19159824	1015	0
OF4	833232	239	0
IF5	20489888	1010	0
OF5	852144	237	0
IF6	20981888	1010	0
OF6	858768	236	0
IF7	18465440	1012	0
OF7	853360	237	0
IF8	19565568	1016	0
OF8	871648	239	0
IF9	19256784	1012	0
OF9	882608	239	0
IF10	21812128	1006	0
OF10	913504	240	0
IF11	19102320	1013	0
OF11	874096	238	0
IF12	17912112	1015	0
OF12	845760	237	0
IG1	3602048	1009	0
OG1	708560	243	0
IG2	3771408	1012	0
OG2	704592	238	0
IG3	3959968	1007	0
OG3	722256	238	0
IG4	17943584	1010	0
OG4	828640	242	0
IG5	19566640	1006	0
OG5	841440	240	0
IG6	20208656	1010	0
OG6	841584	238	0
IG7	5687904	1008	0
OG7	756992	235	0
IG8	5659216	1015	0
OG8	756960	236	0
IG9	5456912	1016	0
OG9	756992	239	0
IG10	20468528	1016	0
OG10	866256	238	0
IG11	18874112	1011	0
OG11	864528	238	0
IG12	16967216	1010	0
OG12	839008	236	0
IH1	3542864	1011	0
OH1	690928	239	0
IH2	3694944	1018	0
OH2	695424	237	0
IH3	11241664	1013	0
OH3	757600	240	0
IH4	3946624	1005	0
OH4	713504	237	0
IH5	4104288	1011	0
OH5	723968	238	0
IH6	4128480	1016	0
OH6	716736	234	0
IH7	14996096	1017	0
OH7	791968	235	0
IH8	20133664	1009	0
OH8	846752	238	0
IH9	5169984	1010	0
OH9	732048	239	0
IH10	4985488	1011	0
OH10	730768	240	0
IH11	13732320	1009	0
OH11	808064	240	0
IH12	11767600	1007	0
OH12	775088	235	0
```
