## Supplementary material for "A toolbox of Stable Integration Vectors (SIV) in the fission yeast *Schizosaccharomyces pombe*": Source data: S03_C001_T03_P0001_M1_X1_E3.quant

```
[instrument]
blockid	numofrow	numofcol	coversn	version	coverid	lamphours	blocksn	type	sn
21	8	12	*	1.3.2	*	*	*	ruo	272510497

[head]
version	name	operator	timestamp	expirytime	calibrationID
1.0.5	Quantitation	GUEST	*	*	*

[properties]
quantversion
0.2.5

[conditions]
BlkID	Run	ExcitationColor	EmissionColor	CameraBias	EmissionIndex	BlockTemperature	CameraGain	Point	SampleVolume	Step	ExposureIndex	CoverID	Time	SampleTemperature	CoverTemperature	ExcitationIndex	Stage	Exposure	Cycle
21	20190205CalibrationCurve	x1	m1	*	1	59.9954,59.9834,60,59.9914,59.986,59.999	*	1	10	3	3	-1	1549367921.109	60.0001,60.0008,60.0007,60.0004,60.0005,60.0005	104.898	1	3	520	1

[quant]
region	quant	count	saturation
IA1	20744656	1013	0
OA1	932176	237	0
IA2	23764112	1008	0
OA2	968976	236	0
IA3	26439360	1008	0
OA3	975616	234	0
IA4	35379248	1016	0
OA4	1026528	234	0
IA5	38064048	1017	33
OA5	1071936	233	0
IA6	39445504	1010	122
OA6	1117456	240	0
IA7	40026560	1006	156
OA7	1139888	239	0
IA8	39936656	1013	152
OA8	1156704	237	0
IA9	39574512	1016	133
OA9	1133952	237	0
IA10	41406096	1017	369
OA10	1137088	236	0
IA11	36510496	1017	3
OA11	1104112	235	0
IA12	32269952	1011	0
OA12	1043296	238	0
IB1	25870640	1009	0
OB1	970768	237	0
IB2	31269952	1010	0
OB2	1057616	241	0
IB3	37274864	1016	6
OB3	1080144	240	0
IB4	41374704	1014	257
OB4	1143040	239	0
IB5	46258816	1009	579
OB5	1202656	237	0
IB6	47471472	1011	592
OB6	1210704	235	0
IB7	50253520	1016	642
OB7	1263344	237	0
IB8	49928352	1018	635
OB8	1272976	237	0
IB9	49275792	1015	617
OB9	1263696	236	0
IB10	48345232	1007	585
OB10	1302368	240	0
IB11	43572528	1013	513
OB11	1212000	237	0
IB12	37840448	1009	47
OB12	1136032	239	0
IC1	28990128	1015	0
OC1	1008960	239	0
IC2	33872192	1016	0
OC2	1085600	240	0
IC3	41338944	1011	256
OC3	1139168	238	0
IC4	42516560	1007	357
OC4	1180224	241	0
IC5	49370080	1013	634
OC5	1234112	240	0
IC6	50022368	1016	642
OC6	1268912	240	0
IC7	51723952	1011	679
OC7	1365472	240	0
IC8	51673904	1008	678
OC8	1385520	236	0
IC9	51339104	1011	665
OC9	1373904	237	0
IC10	50028768	1006	637
OC10	1354000	239	0
IC11	47562592	1006	575
OC11	1308224	240	0
IC12	41394368	1011	383
OC12	1190752	236	0
ID1	29011936	1012	0
OD1	1001296	238	0
ID2	34930112	1012	0
OD2	1064320	237	0
ID3	41700608	1007	286
OD3	1145200	237	0
ID4	47576832	1016	615
OD4	1181808	236	0
ID5	50552896	1010	662
OD5	1296656	241	0
ID6	51117824	1007	666
OD6	1359664	238	0
ID7	52658048	1012	712
OD7	1431792	240	0
ID8	52240384	1008	690
OD8	1452768	242	0
ID9	51846944	1006	691
OD9	1431952	239	0
ID10	51093840	1012	656
OD10	1390448	237	0
ID11	48924448	1010	607
OD11	1338848	238	0
ID12	45382656	1013	538
OD12	1259520	241	0
IE1	27842368	1012	0
OE1	991200	242	0
IE2	32853264	1006	0
OE2	1057008	240	0
IE3	39588496	1011	117
OE3	1097856	237	0
IE4	48462576	1007	628
OE4	1229024	243	0
IE5	50720464	1015	662
OE5	1295872	240	0
IE6	51324432	1012	675
OE6	1350976	237	0
IE7	51727776	1010	688
OE7	1384608	236	0
IE8	51603440	1010	674
OE8	1393152	236	0
IE9	51615344	1011	689
OE9	1440448	241	0
IE10	51315520	1016	660
OE10	1403232	236	0
IE11	49678288	1016	617
OE11	1346416	238	0
IE12	47015504	1012	562
OE12	1272240	238	0
IF1	26331344	1007	0
OF1	955504	241	0
IF2	5896480	1010	0
OF2	845376	238	0
IF3	6706720	1018	0
OF3	894704	239	0
IF4	49481424	1015	642
OF4	1176688	239	0
IF5	50566944	1010	664
OF5	1251136	237	0
IF6	50800432	1010	662
OF6	1284384	236	0
IF7	48861664	1012	628
OF7	1251376	237	0
IF8	49972016	1016	639
OF8	1302896	239	0
IF9	49351072	1012	628
OF9	1333408	239	0
IF10	50896880	1006	653
OF10	1421152	240	0
IF11	48669520	1013	596
OF11	1313376	238	0
IF12	47055280	1015	557
OF12	1235632	237	0
IG1	5216144	1009	0
OG1	784016	243	0
IG2	5671968	1012	0
OG2	803808	238	0
IG3	6273968	1007	0
OG3	846976	238	0
IG4	47510288	1010	619
OG4	1143392	242	0
IG5	49531744	1006	646
OG5	1203008	240	0
IG6	50169168	1010	656
OG6	1220096	238	0
IG7	11458528	1008	0
OG7	976640	235	0
IG8	11314848	1015	0
OG8	968064	236	0
IG9	10747104	1016	0
OG9	958464	239	0
IG10	49818960	1016	633
OG10	1296480	238	0
IG11	48236032	1011	588
OG11	1296912	238	0
IG12	44982608	1010	530
OG12	1222800	236	0
IH1	5021248	1011	0
OH1	754320	239	0
IH2	5432848	1018	0
OH2	773184	237	0
IH3	27960304	1013	0
OH3	949552	240	0
IH4	6266080	1005	0
OH4	837264	237	0
IH5	6725472	1011	0
OH5	860784	238	0
IH6	6783072	1016	0
OH6	863296	234	0
IH7	39095776	1017	1
OH7	1080144	235	0
IH8	49891488	1009	644
OH8	1242560	238	0
IH9	9946272	1010	0
OH9	888928	239	0
IH10	9374016	1011	0
OH10	873520	240	0
IH11	35418496	1009	0
OH11	1109072	240	0
IH12	29565488	1007	0
OH12	1039520	235	0
```
