## Supplementary material for "A toolbox of Stable Integration Vectors (SIV) in the fission yeast *Schizosaccharomyces pombe*": Source data: S03_C001_T03_P0002_M1_X1_E1.quant

```
[instrument]
blockid	numofrow	numofcol	coversn	version	coverid	lamphours	blocksn	type	sn
21	8	12	*	1.3.2	*	*	*	ruo	272510497

[head]
version	name	operator	timestamp	expirytime	calibrationID
1.0.5	Quantitation	GUEST	*	*	*

[properties]
quantversion
0.2.5

[conditions]
BlkID	Run	ExcitationColor	EmissionColor	CameraBias	EmissionIndex	BlockTemperature	CameraGain	Point	SampleVolume	Step	ExposureIndex	CoverID	Time	SampleTemperature	CoverTemperature	ExcitationIndex	Stage	Exposure	Cycle
21	20190205CalibrationCurve	x1	m1	*	1	60.3165,60.3262,60.3326,60.3237,60.3337,60.3306	*	2	10	3	1	-1	1549367927.663	60.2161,60.2203,60.2161,60.2169,60.217,60.2168	104.966	1	3	60	1

[quant]
region	quant	count	saturation
IA1	4853552	1013	0
OA1	685760	237	0
IA2	5188304	1008	0
OA2	689248	236	0
IA3	5501152	1008	0
OA3	684000	234	0
IA4	6528496	1016	0
OA4	690496	234	0
IA5	6837152	1017	0
OA5	692192	233	0
IA6	6971008	1010	0
OA6	710064	240	0
IA7	7024576	1006	0
OA7	711808	239	0
IA8	7017520	1013	0
OA8	708384	237	0
IA9	6970208	1016	0
OA9	704800	237	0
IA10	7197696	1017	0
OA10	700048	236	0
IA11	6637328	1017	0
OA11	696112	235	0
IA12	6143008	1011	0
OA12	695600	238	0
IB1	5433616	1009	0
OB1	689696	237	0
IB2	6045248	1010	0
OB2	711280	241	0
IB3	6753664	1016	0
OB3	711264	240	0
IB4	7210816	1014	0
OB4	713600	239	0
IB5	7753696	1009	0
OB5	714704	237	0
IB6	7920528	1011	0
OB6	710048	235	0
IB7	8647952	1016	0
OB7	718208	237	0
IB8	8613904	1018	0
OB8	720832	237	0
IB9	8445280	1015	0
OB9	714000	236	0
IB10	8096864	1007	0
OB10	728960	240	0
IB11	7421680	1013	0
OB11	711904	237	0
IB12	6777216	1009	0
OB12	707488	239	0
IC1	5800384	1015	0
OC1	700752	239	0
IC2	6366096	1016	0
OC2	711280	240	0
IC3	7200112	1011	0
OC3	713600	238	0
IC4	7312032	1007	0
OC4	722064	241	0
IC5	8280512	1013	0
OC5	726752	240	0
IC6	8424224	1016	0
OC6	727168	240	0
IC7	9505600	1011	0
OC7	739008	240	0
IC8	9475536	1008	0
OC8	729600	236	0
IC9	9371040	1011	0
OC9	728960	237	0
IC10	8775712	1006	0
OC10	732208	239	0
IC11	7953056	1006	0
OC11	730480	240	0
IC12	7177088	1011	0
OC12	710032	236	0
ID1	5792960	1012	0
OD1	693552	238	0
ID2	6471216	1012	0
OD2	701888	237	0
ID3	7235984	1007	0
OD3	711072	237	0
ID4	7953680	1016	0
OD4	711792	236	0
ID5	8643360	1010	0
OD5	735136	241	0
ID6	8938080	1007	0
OD6	735200	238	0
ID7	10173792	1012	0
OD7	744880	240	0
ID8	9878032	1008	0
OD8	752960	242	0
ID9	9686496	1006	0
OD9	739984	239	0
ID10	9202672	1012	0
OD10	731680	237	0
ID11	8297648	1010	0
OD11	726512	238	0
ID12	7641040	1013	0
OD12	728576	241	0
IE1	5665216	1012	0
OE1	704480	242	0
IE2	6232368	1006	0
OE2	709856	240	0
IE3	7021584	1011	0
OE3	706320	237	0
IE4	8071856	1007	0
OE4	734064	243	0
IE5	8816000	1015	0
OE5	730576	240	0
IE6	9194192	1012	0
OE6	729808	237	0
IE7	9532848	1010	0
OE7	731264	236	0
IE8	9436576	1010	0
OE8	730976	236	0
IE9	9336384	1011	0
OE9	747504	241	0
IE10	9356128	1016	0
OE10	731088	236	0
IE11	8615632	1016	0
OE11	729584	238	0
IE12	7860736	1012	0
OE12	721376	238	0
IF1	5490400	1007	0
OF1	698416	241	0
IF2	3147296	1010	0
OF2	681056	238	0
IF3	3260464	1018	0
OF3	687008	239	0
IF4	8354736	1015	0
OF4	717280	239	0
IF5	8795456	1010	0
OF5	719264	237	0
IF6	8954208	1010	0
OF6	721184	236	0
IF7	8105216	1012	0
OF7	718672	237	0
IF8	8486944	1016	0
OF8	728480	239	0
IF9	8363248	1012	0
OF9	730640	239	0
IF10	9209296	1006	0
OF10	741008	240	0
IF11	8317248	1013	0
OF11	725472	238	0
IF12	7924752	1015	0
OF12	713840	237	0
IG1	3058496	1009	0
OG1	683792	243	0
IG2	3123360	1012	0
OG2	675296	238	0
IG3	3178368	1007	0
OG3	679568	238	0
IG4	7939248	1010	0
OG4	721760	242	0
IG5	8486176	1006	0
OG5	720896	240	0
IG6	8694608	1010	0
OG6	719520	238	0
IG7	3748144	1008	0
OG7	682752	235	0
IG8	3744720	1015	0
OG8	684064	236	0
IG9	3677440	1016	0
OG9	688832	239	0
IG10	8787568	1016	0
OG10	725344	238	0
IG11	8228368	1011	0
OG11	723456	238	0
IG12	7579728	1010	0
OG12	713040	236	0
IH1	3039696	1011	0
OH1	668608	239	0
IH2	3109440	1018	0
OH2	669472	237	0
IH3	5728880	1013	0
OH3	697360	240	0
IH4	3167792	1005	0
OH4	673296	237	0
IH5	3226496	1011	0
OH5	677392	238	0
IH6	3240608	1016	0
OH6	666912	234	0
IH7	6939232	1017	0
OH7	695408	235	0
IH8	8661280	1009	0
OH8	718768	238	0
IH9	3571696	1010	0
OH9	678176	239	0
IH10	3508176	1011	0
OH10	682576	240	0
IH11	6481104	1009	0
OH11	707696	240	0
IH12	5821584	1007	0
OH12	687536	235	0
```
