## Supplementary material for "A toolbox of Stable Integration Vectors (SIV) in the fission yeast *Schizosaccharomyces pombe*": Source data: S03_C001_T03_P0002_M1_X1_E2.quant

```
[instrument]
blockid	numofrow	numofcol	coversn	version	coverid	lamphours	blocksn	type	sn
21	8	12	*	1.3.2	*	*	*	ruo	272510497

[head]
version	name	operator	timestamp	expirytime	calibrationID
1.0.5	Quantitation	GUEST	*	*	*

[properties]
quantversion
0.2.5

[conditions]
BlkID	Run	ExcitationColor	EmissionColor	CameraBias	EmissionIndex	BlockTemperature	CameraGain	Point	SampleVolume	Step	ExposureIndex	CoverID	Time	SampleTemperature	CoverTemperature	ExcitationIndex	Stage	Exposure	Cycle
21	20190205CalibrationCurve	x1	m1	*	1	60.3165,60.3262,60.3326,60.3237,60.3337,60.3306	*	2	10	3	2	-1	1549367928.295	60.2161,60.2203,60.2161,60.2169,60.217,60.2168	104.966	1	3	175	1

[quant]
region	quant	count	saturation
IA1	8790624	1013	0
OA1	748096	237	0
IA2	9792880	1008	0
OA2	756192	236	0
IA3	10690608	1008	0
OA3	758880	234	0
IA4	13690400	1016	0
OA4	775952	234	0
IA5	14582512	1017	0
OA5	785328	233	0
IA6	15017920	1010	0
OA6	813504	240	0
IA7	15184288	1006	0
OA7	819152	239	0
IA8	15166544	1013	0
OA8	819568	237	0
IA9	15042256	1016	0
OA9	811232	237	0
IA10	15666560	1017	0
OA10	810096	236	0
IA11	14041024	1017	0
OA11	797520	235	0
IA12	12625776	1011	0
OA12	783216	238	0
IB1	10494784	1009	0
OB1	760816	237	0
IB2	12300448	1010	0
OB2	797584	241	0
IB3	14312512	1016	0
OB3	804320	240	0
IB4	15680496	1014	0
OB4	820976	239	0
IB5	17307392	1009	0
OB5	838160	237	0
IB6	17780384	1011	0
OB6	832752	235	0
IB7	19846800	1016	0
OB7	853296	237	0
IB8	19783296	1018	0
OB8	855904	237	0
IB9	19326848	1015	0
OB9	849264	236	0
IB10	18343504	1007	0
OB10	870512	240	0
IB11	16363840	1013	0
OB11	835744	237	0
IB12	14469824	1009	0
OB12	812784	239	0
IC1	11553632	1015	0
OC1	777728	239	0
IC2	13172960	1016	0
OC2	804544	240	0
IC3	15645664	1011	0
OC3	819264	238	0
IC4	16032240	1007	0
OC4	834816	241	0
IC5	18821168	1013	0
OC5	850544	240	0
IC6	19231456	1016	0
OC6	861968	240	0
IC7	22406288	1011	0
OC7	891296	240	0
IC8	22367200	1008	0
OC8	891296	236	0
IC9	22054704	1011	0
OC9	886960	237	0
IC10	20309248	1006	0
OC10	887520	239	0
IC11	17917728	1006	0
OC11	870640	240	0
IC12	15644688	1011	0
OC12	827568	236	0
ID1	11549616	1012	0
OD1	771120	238	0
ID2	13521408	1012	0
OD2	794208	237	0
ID3	15779568	1007	0
OD3	816112	237	0
ID4	17841520	1016	0
OD4	828768	236	0
ID5	19877360	1010	0
OD5	872896	241	0
ID6	20791504	1007	0
OD6	883936	238	0
ID7	24360400	1012	0
OD7	911696	240	0
ID8	23522224	1008	0
OD8	924448	242	0
ID9	22978032	1006	0
OD9	911088	239	0
ID10	21560400	1012	0
OD10	893936	237	0
ID11	18920288	1010	0
OD11	880704	238	0
ID12	16983296	1013	0
OD12	860176	241	0
IE1	11189200	1012	0
OE1	775792	242	0
IE2	12849312	1006	0
OE2	794192	240	0
IE3	15119792	1011	0
OE3	804704	237	0
IE4	18233632	1007	0
OE4	858480	243	0
IE5	20361872	1015	0
OE5	868352	240	0
IE6	21494848	1012	0
OE6	879792	237	0
IE7	22493440	1010	0
OE7	890768	236	0
IE8	22223760	1010	0
OE8	891696	236	0
IE9	21939344	1011	0
OE9	914944	241	0
IE10	21997504	1016	0
OE10	896608	236	0
IE11	19794560	1016	0
OE11	877392	238	0
IE12	17618544	1012	0
OE12	857008	238	0
IF1	10694592	1007	0
OF1	762352	241	0
IF2	3827552	1010	0
OF2	718480	238	0
IF3	4108016	1018	0
OF3	736640	239	0
IF4	19021408	1015	0
OF4	833984	239	0
IF5	20342144	1010	0
OF5	849376	237	0
IF6	20814176	1010	0
OF6	857520	236	0
IF7	18306720	1012	0
OF7	851440	237	0
IF8	19417664	1016	0
OF8	871328	239	0
IF9	19082800	1012	0
OF9	881360	239	0
IF10	21622880	1006	0
OF10	908848	240	0
IF11	18951648	1013	0
OF11	870144	238	0
IF12	17779328	1015	0
OF12	844928	237	0
IG1	3592064	1009	0
OG1	707216	243	0
IG2	3754752	1012	0
OG2	704656	238	0
IG3	3942560	1007	0
OG3	722896	238	0
IG4	17831472	1010	0
OG4	825056	242	0
IG5	19440880	1006	0
OG5	841312	240	0
IG6	20066224	1010	0
OG6	841168	238	0
IG7	5647264	1008	0
OG7	756480	235	0
IG8	5605600	1015	0
OG8	754784	236	0
IG9	5403760	1016	0
OG9	756048	239	0
IG10	20317008	1016	0
OG10	865616	238	0
IG11	18710208	1011	0
OG11	864160	238	0
IG12	16849136	1010	0
OG12	835744	236	0
IH1	3530448	1011	0
OH1	691408	239	0
IH2	3688752	1018	0
OH2	694512	237	0
IH3	11344848	1013	0
OH3	758608	240	0
IH4	3936592	1005	0
OH4	713376	237	0
IH5	4088832	1011	0
OH5	722464	238	0
IH6	4112288	1016	0
OH6	718656	234	0
IH7	14894032	1017	0
OH7	789296	235	0
IH8	19957696	1009	0
OH8	847952	238	0
IH9	5138032	1010	0
OH9	729936	239	0
IH10	4954256	1011	0
OH10	729872	240	0
IH11	13642496	1009	0
OH11	808224	240	0
IH12	11690240	1007	0
OH12	775680	235	0
```
