## Supplementary material for "A toolbox of Stable Integration Vectors (SIV) in the fission yeast *Schizosaccharomyces pombe*": Source data: S03_C001_T03_P0002_M1_X1_E3.quant

```
[instrument]
blockid	numofrow	numofcol	coversn	version	coverid	lamphours	blocksn	type	sn
21	8	12	*	1.3.2	*	*	*	ruo	272510497

[head]
version	name	operator	timestamp	expirytime	calibrationID
1.0.5	Quantitation	GUEST	*	*	*

[properties]
quantversion
0.2.5

[conditions]
BlkID	Run	ExcitationColor	EmissionColor	CameraBias	EmissionIndex	BlockTemperature	CameraGain	Point	SampleVolume	Step	ExposureIndex	CoverID	Time	SampleTemperature	CoverTemperature	ExcitationIndex	Stage	Exposure	Cycle
21	20190205CalibrationCurve	x1	m1	*	1	60.3165,60.3262,60.3326,60.3237,60.3337,60.3306	*	2	10	3	3	-1	1549367929.004	60.2161,60.2203,60.2161,60.2169,60.217,60.2168	104.966	1	3	520	1

[quant]
region	quant	count	saturation
IA1	20605104	1013	0
OA1	929520	237	0
IA2	23618608	1008	0
OA2	966256	236	0
IA3	26278448	1008	0
OA3	971360	234	0
IA4	35157520	1016	0
OA4	1022448	234	0
IA5	37821024	1017	27
OA5	1067888	233	0
IA6	39169040	1010	98
OA6	1115984	240	0
IA7	39685984	1006	134
OA7	1136768	239	0
IA8	39579088	1013	112
OA8	1153472	237	0
IA9	39225824	1016	106
OA9	1130288	237	0
IA10	41087904	1017	333
OA10	1130912	236	0
IA11	36266992	1017	1
OA11	1102960	235	0
IA12	32035280	1011	0
OA12	1042720	238	0
IB1	25721488	1009	0
OB1	967232	237	0
IB2	31046416	1010	0
OB2	1057424	241	0
IB3	37003856	1016	3
OB3	1082800	240	0
IB4	41092880	1014	212
OB4	1141728	239	0
IB5	45925200	1009	574
OB5	1200896	237	0
IB6	47162288	1011	587
OB6	1200544	235	0
IB7	50127136	1016	637
OB7	1258576	237	0
IB8	49805904	1018	632
OB8	1266320	237	0
IB9	49145504	1015	613
OB9	1260624	236	0
IB10	48158336	1007	580
OB10	1295264	240	0
IB11	43230272	1013	506
OB11	1208720	237	0
IB12	37561936	1009	35
OB12	1127808	239	0
IC1	28805296	1015	0
OC1	1008112	239	0
IC2	33628480	1016	0
OC2	1083504	240	0
IC3	41026032	1011	224
OC3	1137296	238	0
IC4	42191808	1007	329
OC4	1176224	241	0
IC5	49186160	1013	631
OC5	1231952	240	0
IC6	49862736	1016	641
OC6	1263792	240	0
IC7	51626160	1011	679
OC7	1359808	240	0
IC8	51586096	1008	676
OC8	1376672	236	0
IC9	51241040	1011	665
OC9	1368096	237	0
IC10	49919680	1006	635
OC10	1347424	239	0
IC11	47310368	1006	566
OC11	1303360	240	0
IC12	41070352	1011	349
OC12	1187904	236	0
ID1	28838800	1012	0
OD1	1003120	238	0
ID2	34688688	1012	0
OD2	1063072	237	0
ID3	41436736	1007	268
OD3	1138400	237	0
ID4	47278816	1016	613
OD4	1181088	236	0
ID5	50448512	1010	659
OD5	1292160	241	0
ID6	51026672	1007	665
OD6	1355680	238	0
ID7	52580240	1012	709
OD7	1423312	240	0
ID8	52161136	1008	688
OD8	1451232	242	0
ID9	51758032	1006	687
OD9	1426672	239	0
ID10	50994096	1012	652
OD10	1385088	237	0
ID11	48788848	1010	604
OD11	1334944	238	0
ID12	45026016	1013	536
OD12	1258992	241	0
IE1	27784112	1012	0
OE1	991312	242	0
IE2	32724592	1006	0
OE2	1055760	240	0
IE3	39461776	1011	114
OE3	1098288	237	0
IE4	48197168	1007	624
OE4	1224976	243	0
IE5	50634592	1015	662
OE5	1292064	240	0
IE6	51234320	1012	673
OE6	1341952	237	0
IE7	51641392	1010	685
OE7	1381936	236	0
IE8	51498112	1010	672
OE8	1386192	236	0
IE9	51527760	1011	688
OE9	1436528	241	0
IE10	51228864	1016	657
OE10	1398000	236	0
IE11	49557088	1016	616
OE11	1341376	238	0
IE12	46727216	1012	558
OE12	1267168	238	0
IF1	26342576	1007	0
OF1	957184	241	0
IF2	5866848	1010	0
OF2	845920	238	0
IF3	6656832	1018	0
OF3	890784	239	0
IF4	49324768	1015	641
OF4	1172576	239	0
IF5	50474624	1010	664
OF5	1249104	237	0
IF6	50723904	1010	658
OF6	1277648	236	0
IF7	48603776	1012	619
OF7	1251936	237	0
IF8	49832688	1016	636
OF8	1294640	239	0
IF9	49191536	1012	620
OF9	1326288	239	0
IF10	50787152	1006	650
OF10	1417296	240	0
IF11	48510800	1013	592
OF11	1310288	238	0
IF12	46872640	1015	553
OF12	1230672	237	0
IG1	5185472	1009	0
OG1	782704	243	0
IG2	5642352	1012	0
OG2	800304	238	0
IG3	6241312	1007	0
OG3	847120	238	0
IG4	47256608	1010	616
OG4	1136576	242	0
IG5	49433280	1006	644
OG5	1199296	240	0
IG6	50070032	1010	652
OG6	1218320	238	0
IG7	11292896	1008	0
OG7	975952	235	0
IG8	11148768	1015	0
OG8	968464	236	0
IG9	10589456	1016	0
OG9	956768	239	0
IG10	49705232	1016	631
OG10	1289776	238	0
IG11	48099664	1011	582
OG11	1290016	238	0
IG12	44606720	1010	528
OG12	1220016	236	0
IH1	4994240	1011	0
OH1	751232	239	0
IH2	5402128	1018	0
OH2	771232	237	0
IH3	28231744	1013	0
OH3	950464	240	0
IH4	6227904	1005	0
OH4	836336	237	0
IH5	6675840	1011	0
OH5	859760	238	0
IH6	6737184	1016	0
OH6	861664	234	0
IH7	38719584	1017	0
OH7	1078032	235	0
IH8	49780576	1009	639
OH8	1240144	238	0
IH9	9797088	1010	0
OH9	884960	239	0
IH10	9257232	1011	0
OH10	874224	240	0
IH11	35111712	1009	0
OH11	1104784	240	0
IH12	29334768	1007	0
OH12	1039904	235	0
```
