## Supplementary material for "A toolbox of Stable Integration Vectors (SIV) in the fission yeast *Schizosaccharomyces pombe*": Source data: S03_C001_T03_P0003_M1_X1_E1.quant

```
[instrument]
blockid	numofrow	numofcol	coversn	version	coverid	lamphours	blocksn	type	sn
21	8	12	*	1.3.2	*	*	*	ruo	272510497

[head]
version	name	operator	timestamp	expirytime	calibrationID
1.0.5	Quantitation	GUEST	*	*	*

[properties]
quantversion
0.2.5

[conditions]
BlkID	Run	ExcitationColor	EmissionColor	CameraBias	EmissionIndex	BlockTemperature	CameraGain	Point	SampleVolume	Step	ExposureIndex	CoverID	Time	SampleTemperature	CoverTemperature	ExcitationIndex	Stage	Exposure	Cycle
21	20190205CalibrationCurve	x1	m1	*	1	60.6279,60.637,60.634,60.6245,60.6354,60.6381	*	3	10	3	1	-1	1549367935.656	60.5118,60.5155,60.5091,60.5118,60.5127,60.5118	105.057	1	3	60	1

[quant]
region	quant	count	saturation
IA1	4829152	1013	0
OA1	684976	237	0
IA2	5166576	1008	0
OA2	689296	236	0
IA3	5470784	1008	0
OA3	684112	234	0
IA4	6501856	1016	0
OA4	688656	234	0
IA5	6803504	1017	0
OA5	689792	233	0
IA6	6926160	1010	0
OA6	711648	240	0
IA7	6974336	1006	0
OA7	711072	239	0
IA8	6969104	1013	0
OA8	706864	237	0
IA9	6927136	1016	0
OA9	702704	237	0
IA10	7152608	1017	0
OA10	702400	236	0
IA11	6604400	1017	0
OA11	692912	235	0
IA12	6110080	1011	0
OA12	695920	238	0
IB1	5410640	1009	0
OB1	690672	237	0
IB2	6023440	1010	0
OB2	709712	241	0
IB3	6717040	1016	0
OB3	712288	240	0
IB4	7173664	1014	0
OB4	714800	239	0
IB5	7709200	1009	0
OB5	713152	237	0
IB6	7873136	1011	0
OB6	706256	235	0
IB7	8576032	1016	0
OB7	719104	237	0
IB8	8556656	1018	0
OB8	717984	237	0
IB9	8391888	1015	0
OB9	715088	236	0
IB10	8040560	1007	0
OB10	728048	240	0
IB11	7386528	1013	0
OB11	711248	237	0
IB12	6732736	1009	0
OB12	706960	239	0
IC1	5771040	1015	0
OC1	699280	239	0
IC2	6329200	1016	0
OC2	712736	240	0
IC3	7164384	1011	0
OC3	712640	238	0
IC4	7280384	1007	0
OC4	721504	241	0
IC5	8223360	1013	0
OC5	724144	240	0
IC6	8365264	1016	0
OC6	728816	240	0
IC7	9425552	1011	0
OC7	738064	240	0
IC8	9403808	1008	0
OC8	727488	236	0
IC9	9299488	1011	0
OC9	731088	237	0
IC10	8691872	1006	0
OC10	733376	239	0
IC11	7893488	1006	0
OC11	728720	240	0
IC12	7142176	1011	0
OC12	706800	236	0
ID1	5780128	1012	0
OD1	695632	238	0
ID2	6449760	1012	0
OD2	704896	237	0
ID3	7204336	1007	0
OD3	710768	237	0
ID4	7905360	1016	0
OD4	713488	236	0
ID5	8582384	1010	0
OD5	734736	241	0
ID6	8881776	1007	0
OD6	732672	238	0
ID7	10088544	1012	0
OD7	744688	240	0
ID8	9803760	1008	0
OD8	753184	242	0
ID9	9604880	1006	0
OD9	741568	239	0
ID10	9138832	1012	0
OD10	731232	237	0
ID11	8240672	1010	0
OD11	729136	238	0
ID12	7600128	1013	0
OD12	728000	241	0
IE1	5663088	1012	0
OE1	704208	242	0
IE2	6213248	1006	0
OE2	710768	240	0
IE3	6998928	1011	0
OE3	706032	237	0
IE4	8024560	1007	0
OE4	736880	243	0
IE5	8751968	1015	0
OE5	732800	240	0
IE6	9125728	1012	0
OE6	730096	237	0
IE7	9451216	1010	0
OE7	730960	236	0
IE8	9361504	1010	0
OE8	731872	236	0
IE9	9256208	1011	0
OE9	746080	241	0
IE10	9292544	1016	0
OE10	731552	236	0
IE11	8542720	1016	0
OE11	727568	238	0
IE12	7805824	1012	0
OE12	721232	238	0
IF1	5490704	1007	0
OF1	698464	241	0
IF2	3134416	1010	0
OF2	678224	238	0
IF3	3251344	1018	0
OF3	688624	239	0
IF4	8309312	1015	0
OF4	717168	239	0
IF5	8742704	1010	0
OF5	719696	237	0
IF6	8903808	1010	0
OF6	720224	236	0
IF7	8040160	1012	0
OF7	719552	237	0
IF8	8403600	1016	0
OF8	730528	239	0
IF9	8292560	1012	0
OF9	729424	239	0
IF10	9141232	1006	0
OF10	742704	240	0
IF11	8262176	1013	0
OF11	728448	238	0
IF12	7877488	1015	0
OF12	714080	237	0
IG1	3057504	1009	0
OG1	683568	243	0
IG2	3127808	1012	0
OG2	672032	238	0
IG3	3174080	1007	0
OG3	680000	238	0
IG4	7898064	1010	0
OG4	720080	242	0
IG5	8435440	1006	0
OG5	720816	240	0
IG6	8639552	1010	0
OG6	717888	238	0
IG7	3725760	1008	0
OG7	681584	235	0
IG8	3724704	1015	0
OG8	683104	236	0
IG9	3655872	1016	0
OG9	687296	239	0
IG10	8720336	1016	0
OG10	721744	238	0
IG11	8174144	1011	0
OG11	725792	238	0
IG12	7543504	1010	0
OG12	710464	236	0
IH1	3036016	1011	0
OH1	669904	239	0
IH2	3108192	1018	0
OH2	668560	237	0
IH3	5740544	1013	0
OH3	696896	240	0
IH4	3160896	1005	0
OH4	672704	237	0
IH5	3221120	1011	0
OH5	678576	238	0
IH6	3234496	1016	0
OH6	665664	234	0
IH7	6879680	1017	0
OH7	692256	235	0
IH8	8584256	1009	0
OH8	718768	238	0
IH9	3554400	1010	0
OH9	677664	239	0
IH10	3492592	1011	0
OH10	677376	240	0
IH11	6436752	1009	0
OH11	706896	240	0
IH12	5780464	1007	0
OH12	685904	235	0
```
