## Supplementary material for "A toolbox of Stable Integration Vectors (SIV) in the fission yeast *Schizosaccharomyces pombe*": Source data: S03_C001_T03_P0003_M1_X1_E2.quant

```
[instrument]
blockid	numofrow	numofcol	coversn	version	coverid	lamphours	blocksn	type	sn
21	8	12	*	1.3.2	*	*	*	ruo	272510497

[head]
version	name	operator	timestamp	expirytime	calibrationID
1.0.5	Quantitation	GUEST	*	*	*

[properties]
quantversion
0.2.5

[conditions]
BlkID	Run	ExcitationColor	EmissionColor	CameraBias	EmissionIndex	BlockTemperature	CameraGain	Point	SampleVolume	Step	ExposureIndex	CoverID	Time	SampleTemperature	CoverTemperature	ExcitationIndex	Stage	Exposure	Cycle
21	20190205CalibrationCurve	x1	m1	*	1	60.6279,60.637,60.634,60.6245,60.6354,60.6381	*	3	10	3	2	-1	1549367936.293	60.5118,60.5155,60.5091,60.5118,60.5127,60.5118	105.057	1	3	175	1

[quant]
region	quant	count	saturation
IA1	8735232	1013	0
OA1	747040	237	0
IA2	9729920	1008	0
OA2	756672	236	0
IA3	10605360	1008	0
OA3	756288	234	0
IA4	13597232	1016	0
OA4	774208	234	0
IA5	14481296	1017	0
OA5	785600	233	0
IA6	14907520	1010	0
OA6	813408	240	0
IA7	15053968	1006	0
OA7	818912	239	0
IA8	15019776	1013	0
OA8	817664	237	0
IA9	14911072	1016	0
OA9	810224	237	0
IA10	15550384	1017	0
OA10	808784	236	0
IA11	13933712	1017	0
OA11	798736	235	0
IA12	12542064	1011	0
OA12	782816	238	0
IB1	10439936	1009	0
OB1	759696	237	0
IB2	12218176	1010	0
OB2	797056	241	0
IB3	14205392	1016	0
OB3	803248	240	0
IB4	15556944	1014	0
OB4	821888	239	0
IB5	17162272	1009	0
OB5	834704	237	0
IB6	17642848	1011	0
OB6	831824	235	0
IB7	19676112	1016	0
OB7	851728	237	0
IB8	19606784	1018	0
OB8	856848	237	0
IB9	19143888	1015	0
OB9	853472	236	0
IB10	18187232	1007	0
OB10	871840	240	0
IB11	16233216	1013	0
OB11	836720	237	0
IB12	14362336	1009	0
OB12	812832	239	0
IC1	11468688	1015	0
OC1	775152	239	0
IC2	13088128	1016	0
OC2	804496	240	0
IC3	15550096	1011	0
OC3	817680	238	0
IC4	15906272	1007	0
OC4	836384	241	0
IC5	18664800	1013	0
OC5	848208	240	0
IC6	19060640	1016	0
OC6	860144	240	0
IC7	22182416	1011	0
OC7	889088	240	0
IC8	22123536	1008	0
OC8	886192	236	0
IC9	21846496	1011	0
OC9	886176	237	0
IC10	20115856	1006	0
OC10	882432	239	0
IC11	17751568	1006	0
OC11	870304	240	0
IC12	15513984	1011	0
OC12	824864	236	0
ID1	11490864	1012	0
OD1	771728	238	0
ID2	13436560	1012	0
OD2	790208	237	0
ID3	15665280	1007	0
OD3	815872	237	0
ID4	17675216	1016	0
OD4	826336	236	0
ID5	19705392	1010	0
OD5	870192	241	0
ID6	20605840	1007	0
OD6	885856	238	0
ID7	24095792	1012	0
OD7	907872	240	0
ID8	23289952	1008	0
OD8	920048	242	0
ID9	22750064	1006	0
OD9	907392	239	0
ID10	21337120	1012	0
OD10	888480	237	0
ID11	18746352	1010	0
OD11	877184	238	0
ID12	16850544	1013	0
OD12	856640	241	0
IE1	11158784	1012	0
OE1	776816	242	0
IE2	12787472	1006	0
OE2	794016	240	0
IE3	15058944	1011	0
OE3	804704	237	0
IE4	18095680	1007	0
OE4	857552	243	0
IE5	20174592	1015	0
OE5	869824	240	0
IE6	21311520	1012	0
OE6	878400	237	0
IE7	22279600	1010	0
OE7	890464	236	0
IE8	22008416	1010	0
OE8	890944	236	0
IE9	21734944	1011	0
OE9	917088	241	0
IE10	21794256	1016	0
OE10	893776	236	0
IE11	19600864	1016	0
OE11	877616	238	0
IE12	17466208	1012	0
OE12	856864	238	0
IF1	10681360	1007	0
OF1	762320	241	0
IF2	3808768	1010	0
OF2	719584	238	0
IF3	4088016	1018	0
OF3	736096	239	0
IF4	18870800	1015	0
OF4	829840	239	0
IF5	20179888	1010	0
OF5	845680	237	0
IF6	20645840	1010	0
OF6	857648	236	0
IF7	18115344	1012	0
OF7	848560	237	0
IF8	19200864	1016	0
OF8	870784	239	0
IF9	18890176	1012	0
OF9	876320	239	0
IF10	21414384	1006	0
OF10	908240	240	0
IF11	18771232	1013	0
OF11	868992	238	0
IF12	17634912	1015	0
OF12	840736	237	0
IG1	3578784	1009	0
OG1	707952	243	0
IG2	3735152	1012	0
OG2	707616	238	0
IG3	3926624	1007	0
OG3	721936	238	0
IG4	17695712	1010	0
OG4	825888	242	0
IG5	19291104	1006	0
OG5	840560	240	0
IG6	19896656	1010	0
OG6	841360	238	0
IG7	5559392	1008	0
OG7	753120	235	0
IG8	5527712	1015	0
OG8	753584	236	0
IG9	5339008	1016	0
OG9	753632	239	0
IG10	20106848	1016	0
OG10	861072	238	0
IG11	18544496	1011	0
OG11	864112	238	0
IG12	16699744	1010	0
OG12	832608	236	0
IH1	3523552	1011	0
OH1	690320	239	0
IH2	3672400	1018	0
OH2	693712	237	0
IH3	11381456	1013	0
OH3	759888	240	0
IH4	3917264	1005	0
OH4	713424	237	0
IH5	4070288	1011	0
OH5	723456	238	0
IH6	4099152	1016	0
OH6	714304	234	0
IH7	14721904	1017	0
OH7	785984	235	0
IH8	19781152	1009	0
OH8	848032	238	0
IH9	5073504	1010	0
OH9	731472	239	0
IH10	4894544	1011	0
OH10	728160	240	0
IH11	13506608	1009	0
OH11	805056	240	0
IH12	11586528	1007	0
OH12	774032	235	0
```
