## Supplementary material for "A toolbox of Stable Integration Vectors (SIV) in the fission yeast *Schizosaccharomyces pombe*": Source data: S03_C001_T03_P0003_M1_X1_E3.quant

```
[instrument]
blockid	numofrow	numofcol	coversn	version	coverid	lamphours	blocksn	type	sn
21	8	12	*	1.3.2	*	*	*	ruo	272510497

[head]
version	name	operator	timestamp	expirytime	calibrationID
1.0.5	Quantitation	GUEST	*	*	*

[properties]
quantversion
0.2.5

[conditions]
BlkID	Run	ExcitationColor	EmissionColor	CameraBias	EmissionIndex	BlockTemperature	CameraGain	Point	SampleVolume	Step	ExposureIndex	CoverID	Time	SampleTemperature	CoverTemperature	ExcitationIndex	Stage	Exposure	Cycle
21	20190205CalibrationCurve	x1	m1	*	1	60.6279,60.637,60.634,60.6245,60.6354,60.6381	*	3	10	3	3	-1	1549367937.004	60.5118,60.5155,60.5091,60.5118,60.5127,60.5118	105.057	1	3	520	1

[quant]
region	quant	count	saturation
IA1	20456384	1013	0
OA1	928832	237	0
IA2	23439040	1008	0
OA2	964144	236	0
IA3	26035952	1008	0
OA3	975968	234	0
IA4	34896624	1016	0
OA4	1021424	234	0
IA5	37536880	1017	16
OA5	1068000	233	0
IA6	38855120	1010	77
OA6	1116096	240	0
IA7	39261312	1006	102
OA7	1136112	239	0
IA8	39158096	1013	73
OA8	1150576	237	0
IA9	38820416	1016	79
OA9	1125312	237	0
IA10	40723872	1017	299
OA10	1127968	236	0
IA11	35957312	1017	0
OA11	1098944	235	0
IA12	31833840	1011	0
OA12	1041456	238	0
IB1	25534112	1009	0
OB1	966672	237	0
IB2	30783824	1010	0
OB2	1052688	241	0
IB3	36697776	1016	0
OB3	1079088	240	0
IB4	40721376	1014	175
OB4	1137408	239	0
IB5	45568848	1009	567
OB5	1195344	237	0
IB6	46806960	1011	580
OB6	1197200	235	0
IB7	49993504	1016	636
OB7	1256448	237	0
IB8	49660000	1018	622
OB8	1261888	237	0
IB9	49005168	1015	610
OB9	1256144	236	0
IB10	47906608	1007	574
OB10	1290128	240	0
IB11	42847744	1013	488
OB11	1202992	237	0
IB12	37255296	1009	22
OB12	1129360	239	0
IC1	28581520	1015	0
OC1	1000336	239	0
IC2	33374896	1016	0
OC2	1080208	240	0
IC3	40685376	1011	187
OC3	1131824	238	0
IC4	41820496	1007	293
OC4	1170736	241	0
IC5	48943376	1013	629
OC5	1226672	240	0
IC6	49665760	1016	637
OC6	1258688	240	0
IC7	51518224	1011	675
OC7	1353312	240	0
IC8	51482224	1008	675
OC8	1370464	236	0
IC9	51108688	1011	663
OC9	1362816	237	0
IC10	49786784	1006	628
OC10	1339984	239	0
IC11	46999200	1006	561
OC11	1296544	240	0
IC12	40701968	1011	322
OC12	1183056	236	0
ID1	28626112	1012	0
OD1	997712	238	0
ID2	34414272	1012	0
OD2	1061152	237	0
ID3	41068672	1007	226
OD3	1135296	237	0
ID4	46883504	1016	607
OD4	1175312	236	0
ID5	50306880	1010	654
OD5	1283760	241	0
ID6	50906960	1007	664
OD6	1350320	238	0
ID7	52487152	1012	709
OD7	1416720	240	0
ID8	52043328	1008	686
OD8	1442816	242	0
ID9	51640624	1006	688
OD9	1420448	239	0
ID10	50865520	1012	649
OD10	1377232	237	0
ID11	48604768	1010	601
OD11	1328656	238	0
ID12	44598768	1013	531
OD12	1254528	241	0
IE1	27658736	1012	0
OE1	988912	242	0
IE2	32522720	1006	0
OE2	1050064	240	0
IE3	39227584	1011	103
OE3	1094752	237	0
IE4	47887872	1007	621
OE4	1220336	243	0
IE5	50516352	1015	660
OE5	1284960	240	0
IE6	51132800	1012	669
OE6	1342512	237	0
IE7	51538416	1010	683
OE7	1374384	236	0
IE8	51376496	1010	670
OE8	1377952	236	0
IE9	51391440	1011	686
OE9	1428384	241	0
IE10	51106720	1016	657
OE10	1389056	236	0
IE11	49418000	1016	609
OE11	1333120	238	0
IE12	46355072	1012	557
OE12	1261296	238	0
IF1	26305088	1007	0
OF1	958736	241	0
IF2	5829472	1010	0
OF2	845168	238	0
IF3	6609792	1018	0
OF3	891024	239	0
IF4	49133136	1015	637
OF4	1167072	239	0
IF5	50363456	1010	662
OF5	1243392	237	0
IF6	50631136	1010	658
OF6	1275312	236	0
IF7	48211072	1012	613
OF7	1245488	237	0
IF8	49664784	1016	634
OF8	1291552	239	0
IF9	49015104	1012	617
OF9	1325280	239	0
IF10	50668064	1006	649
OF10	1411696	240	0
IF11	48362208	1013	588
OF11	1305328	238	0
IF12	46629376	1015	549
OF12	1227424	237	0
IG1	5154656	1009	0
OG1	784256	243	0
IG2	5605296	1012	0
OG2	800256	238	0
IG3	6181584	1007	0
OG3	846320	238	0
IG4	46951120	1010	613
OG4	1136544	242	0
IG5	49337952	1006	638
OG5	1196640	240	0
IG6	49981664	1010	649
OG6	1212400	238	0
IG7	11083584	1008	0
OG7	972512	235	0
IG8	10946176	1015	0
OG8	964336	236	0
IG9	10402592	1016	0
OG9	953904	239	0
IG10	49569392	1016	629
OG10	1283472	238	0
IG11	47943872	1011	577
OG11	1287360	238	0
IG12	44220672	1010	523
OG12	1215088	236	0
IH1	4970544	1011	0
OH1	752896	239	0
IH2	5375728	1018	0
OH2	770896	237	0
IH3	28357952	1013	0
OH3	951584	240	0
IH4	6195104	1005	0
OH4	836320	237	0
IH5	6629072	1011	0
OH5	861680	238	0
IH6	6691552	1016	0
OH6	860672	234	0
IH7	38258608	1017	0
OH7	1076768	235	0
IH8	49649088	1009	632
OH8	1235792	238	0
IH9	9637840	1010	0
OH9	883024	239	0
IH10	9107744	1011	0
OH10	873248	240	0
IH11	34741424	1009	0
OH11	1106160	240	0
IH12	29014848	1007	0
OH12	1035536	235	0
```
