## Supplementary material for "A toolbox of Stable Integration Vectors (SIV) in the fission yeast *Schizosaccharomyces pombe*": Source data: S03_C001_T03_P0004_M1_X1_E1.quant

```
[instrument]
blockid	numofrow	numofcol	coversn	version	coverid	lamphours	blocksn	type	sn
21	8	12	*	1.3.2	*	*	*	ruo	272510497

[head]
version	name	operator	timestamp	expirytime	calibrationID
1.0.5	Quantitation	GUEST	*	*	*

[properties]
quantversion
0.2.5

[conditions]
BlkID	Run	ExcitationColor	EmissionColor	CameraBias	EmissionIndex	BlockTemperature	CameraGain	Point	SampleVolume	Step	ExposureIndex	CoverID	Time	SampleTemperature	CoverTemperature	ExcitationIndex	Stage	Exposure	Cycle
21	20190205CalibrationCurve	x1	m1	*	1	60.9227,60.9337,60.9405,60.9304,60.9396,60.9381	*	4	10	3	1	-1	1549367943.764	60.8128,60.8173,60.8135,60.8133,60.8133,60.8138	104.966	1	3	60	1

[quant]
region	quant	count	saturation
IA1	4817840	1013	0
OA1	686720	237	0
IA2	5147296	1008	0
OA2	689552	236	0
IA3	5445056	1008	0
OA3	685072	234	0
IA4	6471120	1016	0
OA4	688560	234	0
IA5	6770560	1017	0
OA5	691776	233	0
IA6	6899056	1010	0
OA6	713536	240	0
IA7	6927376	1006	0
OA7	713488	239	0
IA8	6934816	1013	0
OA8	708096	237	0
IA9	6899184	1016	0
OA9	705456	237	0
IA10	7119456	1017	0
OA10	702208	236	0
IA11	6573696	1017	0
OA11	695920	235	0
IA12	6085552	1011	0
OA12	696640	238	0
IB1	5384592	1009	0
OB1	689248	237	0
IB2	5988352	1010	0
OB2	711328	241	0
IB3	6684896	1016	0
OB3	710176	240	0
IB4	7124800	1014	0
OB4	714528	239	0
IB5	7660480	1009	0
OB5	713744	237	0
IB6	7812048	1011	0
OB6	709360	235	0
IB7	8513776	1016	0
OB7	719760	237	0
IB8	8489216	1018	0
OB8	717104	237	0
IB9	8322848	1015	0
OB9	714400	236	0
IB10	7982960	1007	0
OB10	727424	240	0
IB11	7335920	1013	0
OB11	711056	237	0
IB12	6699904	1009	0
OB12	706976	239	0
IC1	5746544	1015	0
OC1	698112	239	0
IC2	6300960	1016	0
OC2	710064	240	0
IC3	7127024	1011	0
OC3	711280	238	0
IC4	7233840	1007	0
OC4	723056	241	0
IC5	8166048	1013	0
OC5	725696	240	0
IC6	8312896	1016	0
OC6	727456	240	0
IC7	9357744	1011	0
OC7	736544	240	0
IC8	9319136	1008	0
OC8	727936	236	0
IC9	9227120	1011	0
OC9	728784	237	0
IC10	8633904	1006	0
OC10	731024	239	0
IC11	7841648	1006	0
OC11	729184	240	0
IC12	7085616	1011	0
OC12	708528	236	0
ID1	5752016	1012	0
OD1	695744	238	0
ID2	6415584	1012	0
OD2	703824	237	0
ID3	7165072	1007	0
OD3	711552	237	0
ID4	7854592	1016	0
OD4	711072	236	0
ID5	8521936	1010	0
OD5	736128	241	0
ID6	8813184	1007	0
OD6	731088	238	0
ID7	10000784	1012	0
OD7	744208	240	0
ID8	9724928	1008	0
OD8	750864	242	0
ID9	9521232	1006	0
OD9	739712	239	0
ID10	9063488	1012	0
OD10	728560	237	0
ID11	8191200	1010	0
OD11	728208	238	0
ID12	7550816	1013	0
OD12	727280	241	0
IE1	5640768	1012	0
OE1	704736	242	0
IE2	6188240	1006	0
OE2	708336	240	0
IE3	6970096	1011	0
OE3	708096	237	0
IE4	7978256	1007	0
OE4	734384	243	0
IE5	8686448	1015	0
OE5	731824	240	0
IE6	9061824	1012	0
OE6	729728	237	0
IE7	9366672	1010	0
OE7	730192	236	0
IE8	9283040	1010	0
OE8	730080	236	0
IE9	9183808	1011	0
OE9	747408	241	0
IE10	9215920	1016	0
OE10	729056	236	0
IE11	8481792	1016	0
OE11	728704	238	0
IE12	7755968	1012	0
OE12	721088	238	0
IF1	5481312	1007	0
OF1	697216	241	0
IF2	3134992	1010	0
OF2	677792	238	0
IF3	3247120	1018	0
OF3	685888	239	0
IF4	8254784	1015	0
OF4	716256	239	0
IF5	8679824	1010	0
OF5	719376	237	0
IF6	8836512	1010	0
OF6	719712	236	0
IF7	7969264	1012	0
OF7	718704	237	0
IF8	8339744	1016	0
OF8	727600	239	0
IF9	8215792	1012	0
OF9	729600	239	0
IF10	9071104	1006	0
OF10	741888	240	0
IF11	8195456	1013	0
OF11	724880	238	0
IF12	7819712	1015	0
OF12	713248	237	0
IG1	3057808	1009	0
OG1	684704	243	0
IG2	3116688	1012	0
OG2	674256	238	0
IG3	3175808	1007	0
OG3	678992	238	0
IG4	7849792	1010	0
OG4	721824	242	0
IG5	8393120	1006	0
OG5	723568	240	0
IG6	8595616	1010	0
OG6	719792	238	0
IG7	3707712	1008	0
OG7	681536	235	0
IG8	3700288	1015	0
OG8	683504	236	0
IG9	3638176	1016	0
OG9	689040	239	0
IG10	8662656	1016	0
OG10	723952	238	0
IG11	8118176	1011	0
OG11	723888	238	0
IG12	7507552	1010	0
OG12	712240	236	0
IH1	3034656	1011	0
OH1	669360	239	0
IH2	3101344	1018	0
OH2	667440	237	0
IH3	5740752	1013	0
OH3	696672	240	0
IH4	3158624	1005	0
OH4	673136	237	0
IH5	3218720	1011	0
OH5	677008	238	0
IH6	3228704	1016	0
OH6	665840	234	0
IH7	6828208	1017	0
OH7	692560	235	0
IH8	8526560	1009	0
OH8	717872	238	0
IH9	3533440	1010	0
OH9	679456	239	0
IH10	3476144	1011	0
OH10	679712	240	0
IH11	6394160	1009	0
OH11	705344	240	0
IH12	5740672	1007	0
OH12	687760	235	0
```
