## Supplementary material for "A toolbox of Stable Integration Vectors (SIV) in the fission yeast *Schizosaccharomyces pombe*": Source data: S03_C001_T03_P0004_M1_X1_E2.quant

```
[instrument]
blockid	numofrow	numofcol	coversn	version	coverid	lamphours	blocksn	type	sn
21	8	12	*	1.3.2	*	*	*	ruo	272510497

[head]
version	name	operator	timestamp	expirytime	calibrationID
1.0.5	Quantitation	GUEST	*	*	*

[properties]
quantversion
0.2.5

[conditions]
BlkID	Run	ExcitationColor	EmissionColor	CameraBias	EmissionIndex	BlockTemperature	CameraGain	Point	SampleVolume	Step	ExposureIndex	CoverID	Time	SampleTemperature	CoverTemperature	ExcitationIndex	Stage	Exposure	Cycle
21	20190205CalibrationCurve	x1	m1	*	1	60.9227,60.9337,60.9405,60.9304,60.9396,60.9381	*	4	10	3	2	-1	1549367944.416	60.8128,60.8173,60.8135,60.8133,60.8133,60.8138	104.966	1	3	175	1

[quant]
region	quant	count	saturation
IA1	8687648	1013	0
OA1	745744	237	0
IA2	9671360	1008	0
OA2	756064	236	0
IA3	10534480	1008	0
OA3	751280	234	0
IA4	13502720	1016	0
OA4	770560	234	0
IA5	14376624	1017	0
OA5	785840	233	0
IA6	14795952	1010	0
OA6	810560	240	0
IA7	14903488	1006	0
OA7	815040	239	0
IA8	14886784	1013	0
OA8	817888	237	0
IA9	14773696	1016	0
OA9	807376	237	0
IA10	15439792	1017	0
OA10	806800	236	0
IA11	13833648	1017	0
OA11	792560	235	0
IA12	12450320	1011	0
OA12	778768	238	0
IB1	10374032	1009	0
OB1	758912	237	0
IB2	12129808	1010	0
OB2	795856	241	0
IB3	14106304	1016	0
OB3	801184	240	0
IB4	15439312	1014	0
OB4	820880	239	0
IB5	17035104	1009	0
OB5	833456	237	0
IB6	17501472	1011	0
OB6	829648	235	0
IB7	19479424	1016	0
OB7	851440	237	0
IB8	19424704	1018	0
OB8	851792	237	0
IB9	18971088	1015	0
OB9	847280	236	0
IB10	18031360	1007	0
OB10	867296	240	0
IB11	16125392	1013	0
OB11	835296	237	0
IB12	14267872	1009	0
OB12	810384	239	0
IC1	11395488	1015	0
OC1	774048	239	0
IC2	12993472	1016	0
OC2	801648	240	0
IC3	15426448	1011	0
OC3	818224	238	0
IC4	15772864	1007	0
OC4	835568	241	0
IC5	18490288	1013	0
OC5	850320	240	0
IC6	18907344	1016	0
OC6	856864	240	0
IC7	21972096	1011	0
OC7	885888	240	0
IC8	21920992	1008	0
OC8	883792	236	0
IC9	21634496	1011	0
OC9	883104	237	0
IC10	19928896	1006	0
OC10	885536	239	0
IC11	17592048	1006	0
OC11	869120	240	0
IC12	15391760	1011	0
OC12	823840	236	0
ID1	11419024	1012	0
OD1	772224	238	0
ID2	13342592	1012	0
OD2	791184	237	0
ID3	15555376	1007	0
OD3	818032	237	0
ID4	17547968	1016	0
OD4	827120	236	0
ID5	19545424	1010	0
OD5	870848	241	0
ID6	20437536	1007	0
OD6	884752	238	0
ID7	23838272	1012	0
OD7	907440	240	0
ID8	23072704	1008	0
OD8	922304	242	0
ID9	22532480	1006	0
OD9	908880	239	0
ID10	21145984	1012	0
OD10	890528	237	0
ID11	18588224	1010	0
OD11	876688	238	0
ID12	16708688	1013	0
OD12	859248	241	0
IE1	11116256	1012	0
OE1	774800	242	0
IE2	12727648	1006	0
OE2	792384	240	0
IE3	14973840	1011	0
OE3	802816	237	0
IE4	17935984	1007	0
OE4	854608	243	0
IE5	19985824	1015	0
OE5	866576	240	0
IE6	21119856	1012	0
OE6	878336	237	0
IE7	22029712	1010	0
OE7	886688	236	0
IE8	21790720	1010	0
OE8	888944	236	0
IE9	21517264	1011	0
OE9	915056	241	0
IE10	21570672	1016	0
OE10	892768	236	0
IE11	19435488	1016	0
OE11	875296	238	0
IE12	17315696	1012	0
OE12	853024	238	0
IF1	10660832	1007	0
OF1	760320	241	0
IF2	3798944	1010	0
OF2	718112	238	0
IF3	4075984	1018	0
OF3	738144	239	0
IF4	18723808	1015	0
OF4	826064	239	0
IF5	19987264	1010	0
OF5	848000	237	0
IF6	20480992	1010	0
OF6	853680	236	0
IF7	17918848	1012	0
OF7	847680	237	0
IF8	18991840	1016	0
OF8	866400	239	0
IF9	18680016	1012	0
OF9	875200	239	0
IF10	21207312	1006	0
OF10	907024	240	0
IF11	18621056	1013	0
OF11	866592	238	0
IF12	17488976	1015	0
OF12	841360	237	0
IG1	3574240	1009	0
OG1	708384	243	0
IG2	3730880	1012	0
OG2	707104	238	0
IG3	3917072	1007	0
OG3	722128	238	0
IG4	17571360	1010	0
OG4	824000	242	0
IG5	19135424	1006	0
OG5	836976	240	0
IG6	19726848	1010	0
OG6	840016	238	0
IG7	5505856	1008	0
OG7	753392	235	0
IG8	5452736	1015	0
OG8	752160	236	0
IG9	5284960	1016	0
OG9	753200	239	0
IG10	19937776	1016	0
OG10	862048	238	0
IG11	18390480	1011	0
OG11	864080	238	0
IG12	16574352	1010	0
OG12	834992	236	0
IH1	3509056	1011	0
OH1	690832	239	0
IH2	3664544	1018	0
OH2	693776	237	0
IH3	11383728	1013	0
OH3	760320	240	0
IH4	3901744	1005	0
OH4	711520	237	0
IH5	4058848	1011	0
OH5	723024	238	0
IH6	4082560	1016	0
OH6	716800	234	0
IH7	14570576	1017	0
OH7	789632	235	0
IH8	19576112	1009	0
OH8	844320	238	0
IH9	5018400	1010	0
OH9	730208	239	0
IH10	4844496	1011	0
OH10	727408	240	0
IH11	13383456	1009	0
OH11	804832	240	0
IH12	11471216	1007	0
OH12	772912	235	0
```
