## Supplementary material for "A toolbox of Stable Integration Vectors (SIV) in the fission yeast *Schizosaccharomyces pombe*": Source data: S03_C001_T03_P0004_M1_X1_E3.quant

```
[instrument]
blockid	numofrow	numofcol	coversn	version	coverid	lamphours	blocksn	type	sn
21	8	12	*	1.3.2	*	*	*	ruo	272510497

[head]
version	name	operator	timestamp	expirytime	calibrationID
1.0.5	Quantitation	GUEST	*	*	*

[properties]
quantversion
0.2.5

[conditions]
BlkID	Run	ExcitationColor	EmissionColor	CameraBias	EmissionIndex	BlockTemperature	CameraGain	Point	SampleVolume	Step	ExposureIndex	CoverID	Time	SampleTemperature	CoverTemperature	ExcitationIndex	Stage	Exposure	Cycle
21	20190205CalibrationCurve	x1	m1	*	1	60.9227,60.9337,60.9405,60.9304,60.9396,60.9381	*	4	10	3	3	-1	1549367945.129	60.8128,60.8173,60.8135,60.8133,60.8133,60.8138	104.966	1	3	520	1

[quant]
region	quant	count	saturation
IA1	20288464	1013	0
OA1	926000	237	0
IA2	23235488	1008	0
OA2	960688	236	0
IA3	25829840	1008	0
OA3	969136	234	0
IA4	34603072	1016	0
OA4	1017872	234	0
IA5	37231632	1017	5
OA5	1064368	233	0
IA6	38526688	1010	53
OA6	1111584	240	0
IA7	38876880	1006	67
OA7	1133072	239	0
IA8	38769040	1013	51
OA8	1147248	237	0
IA9	38427824	1016	48
OA9	1122144	237	0
IA10	40350912	1017	245
OA10	1127808	236	0
IA11	35640096	1017	0
OA11	1094768	235	0
IA12	31550000	1011	0
OA12	1037888	238	0
IB1	25361424	1009	0
OB1	966448	237	0
IB2	30553936	1010	0
OB2	1049440	241	0
IB3	36400880	1016	0
OB3	1076272	240	0
IB4	40385072	1014	142
OB4	1135600	239	0
IB5	45168816	1009	558
OB5	1191760	237	0
IB6	46462576	1011	576
OB6	1194064	235	0
IB7	49859952	1016	635
OB7	1245632	237	0
IB8	49524192	1018	620
OB8	1257696	237	0
IB9	48848640	1015	610
OB9	1251152	236	0
IB10	47634944	1007	572
OB10	1289920	240	0
IB11	42461552	1013	462
OB11	1200016	237	0
IB12	36943952	1009	16
OB12	1122864	239	0
IC1	28363968	1015	0
OC1	1001648	239	0
IC2	33101840	1016	0
OC2	1076848	240	0
IC3	40344256	1011	158
OC3	1129440	238	0
IC4	41420704	1007	263
OC4	1168192	241	0
IC5	48673152	1013	625
OC5	1225088	240	0
IC6	49479168	1016	632
OC6	1253424	240	0
IC7	51434688	1011	676
OC7	1347856	240	0
IC8	51359104	1008	673
OC8	1363056	236	0
IC9	51015040	1011	662
OC9	1355408	237	0
IC10	49639424	1006	624
OC10	1336432	239	0
IC11	46674928	1006	557
OC11	1290192	240	0
IC12	40326960	1011	280
OC12	1180352	236	0
ID1	28437984	1012	0
OD1	998112	238	0
ID2	34163136	1012	0
OD2	1057552	237	0
ID3	40760528	1007	204
OD3	1131248	237	0
ID4	46492544	1016	601
OD4	1170832	236	0
ID5	50169520	1010	648
OD5	1277232	241	0
ID6	50801760	1007	661
OD6	1344192	238	0
ID7	52413616	1012	709
OD7	1411392	240	0
ID8	51934400	1008	679
OD8	1438592	242	0
ID9	51543696	1006	681
OD9	1413312	239	0
ID10	50739632	1012	648
OD10	1373376	237	0
ID11	48415776	1010	598
OD11	1322704	238	0
ID12	44208544	1013	525
OD12	1249120	241	0
IE1	27533536	1012	0
OE1	986864	242	0
IE2	32326976	1006	0
OE2	1052032	240	0
IE3	38977280	1011	92
OE3	1093904	237	0
IE4	47568176	1007	618
OE4	1216016	243	0
IE5	50401824	1015	653
OE5	1278912	240	0
IE6	51021856	1012	666
OE6	1332960	237	0
IE7	51443504	1010	681
OE7	1365424	236	0
IE8	51262768	1010	668
OE8	1376288	236	0
IE9	51264688	1011	684
OE9	1424672	241	0
IE10	50985632	1016	656
OE10	1384400	236	0
IE11	49266048	1016	607
OE11	1327136	238	0
IE12	45991072	1012	552
OE12	1258688	238	0
IF1	26223216	1007	0
OF1	957840	241	0
IF2	5781280	1010	0
OF2	841472	238	0
IF3	6552064	1018	0
OF3	889584	239	0
IF4	48920256	1015	635
OF4	1163312	239	0
IF5	50247680	1010	658
OF5	1236592	237	0
IF6	50536064	1010	658
OF6	1270384	236	0
IF7	47735856	1012	605
OF7	1237184	237	0
IF8	49451280	1016	626
OF8	1284784	239	0
IF9	48793568	1012	612
OF9	1316896	239	0
IF10	50556352	1006	648
OF10	1404528	240	0
IF11	48195968	1013	584
OF11	1298528	238	0
IF12	46327696	1015	545
OF12	1221632	237	0
IG1	5119712	1009	0
OG1	782608	243	0
IG2	5571584	1012	0
OG2	797360	238	0
IG3	6134640	1007	0
OG3	844032	238	0
IG4	46640320	1010	608
OG4	1135168	242	0
IG5	49213936	1006	631
OG5	1191536	240	0
IG6	49854000	1010	644
OG6	1212768	238	0
IG7	10872000	1008	0
OG7	968848	235	0
IG8	10726576	1015	0
OG8	963936	236	0
IG9	10210896	1016	0
OG9	952320	239	0
IG10	49438128	1016	626
OG10	1279488	238	0
IG11	47772288	1011	573
OG11	1283936	238	0
IG12	43784096	1010	520
OG12	1211408	236	0
IH1	4937360	1011	0
OH1	750320	239	0
IH2	5341184	1018	0
OH2	769312	237	0
IH3	28363392	1013	0
OH3	951152	240	0
IH4	6133056	1005	0
OH4	833664	237	0
IH5	6576416	1011	0
OH5	856784	238	0
IH6	6630800	1016	0
OH6	861792	234	0
IH7	37768768	1017	0
OH7	1068048	235	0
IH8	49508432	1009	627
OH8	1226592	238	0
IH9	9456208	1010	0
OH9	880208	239	0
IH10	8941072	1011	0
OH10	869664	240	0
IH11	34322816	1009	0
OH11	1096752	240	0
IH12	28684832	1007	0
OH12	1029920	235	0
```
