## Supplementary material for "A toolbox of Stable Integration Vectors (SIV) in the fission yeast *Schizosaccharomyces pombe*": Source data: S03_C001_T03_P0005_M1_X1_E1.quant

```
[instrument]
blockid	numofrow	numofcol	coversn	version	coverid	lamphours	blocksn	type	sn
21	8	12	*	1.3.2	*	*	*	ruo	272510497

[head]
version	name	operator	timestamp	expirytime	calibrationID
1.0.5	Quantitation	GUEST	*	*	*

[properties]
quantversion
0.2.5

[conditions]
BlkID	Run	ExcitationColor	EmissionColor	CameraBias	EmissionIndex	BlockTemperature	CameraGain	Point	SampleVolume	Step	ExposureIndex	CoverID	Time	SampleTemperature	CoverTemperature	ExcitationIndex	Stage	Exposure	Cycle
21	20190205CalibrationCurve	x1	m1	*	1	61.2441,61.2397,61.2224,61.234,61.2389,61.219	*	5	10	3	1	-1	1549367951.855	61.11,61.1165,61.1109,61.1127,61.1143,61.1138	104.989	1	3	60	1

[quant]
region	quant	count	saturation
IA1	4799776	1013	0
OA1	687136	237	0
IA2	5129168	1008	0
OA2	686528	236	0
IA3	5425328	1008	0
OA3	683120	234	0
IA4	6444400	1016	0
OA4	688576	234	0
IA5	6733232	1017	0
OA5	690400	233	0
IA6	6854816	1010	0
OA6	711664	240	0
IA7	6885232	1006	0
OA7	709984	239	0
IA8	6882512	1013	0
OA8	706560	237	0
IA9	6843312	1016	0
OA9	702016	237	0
IA10	7075376	1017	0
OA10	700144	236	0
IA11	6528736	1017	0
OA11	693360	235	0
IA12	6056288	1011	0
OA12	694000	238	0
IB1	5369472	1009	0
OB1	690048	237	0
IB2	5965472	1010	0
OB2	711776	241	0
IB3	6648688	1016	0
OB3	712128	240	0
IB4	7089328	1014	0
OB4	713888	239	0
IB5	7625632	1009	0
OB5	714816	237	0
IB6	7782464	1011	0
OB6	708176	235	0
IB7	8450432	1016	0
OB7	718704	237	0
IB8	8436896	1018	0
OB8	719904	237	0
IB9	8263392	1015	0
OB9	714928	236	0
IB10	7926800	1007	0
OB10	727408	240	0
IB11	7293840	1013	0
OB11	712112	237	0
IB12	6668976	1009	0
OB12	707536	239	0
IC1	5729344	1015	0
OC1	699424	239	0
IC2	6265872	1016	0
OC2	712048	240	0
IC3	7087504	1011	0
OC3	713568	238	0
IC4	7191584	1007	0
OC4	724096	241	0
IC5	8126576	1013	0
OC5	726432	240	0
IC6	8257792	1016	0
OC6	728496	240	0
IC7	9285296	1011	0
OC7	736432	240	0
IC8	9258336	1008	0
OC8	728336	236	0
IC9	9165632	1011	0
OC9	728624	237	0
IC10	8575968	1006	0
OC10	731200	239	0
IC11	7789184	1006	0
OC11	724944	240	0
IC12	7053856	1011	0
OC12	707744	236	0
ID1	5728432	1012	0
OD1	697344	238	0
ID2	6383504	1012	0
OD2	701696	237	0
ID3	7121712	1007	0
OD3	709968	237	0
ID4	7807200	1016	0
OD4	709072	236	0
ID5	8462528	1010	0
OD5	733008	241	0
ID6	8757616	1007	0
OD6	731872	238	0
ID7	9907376	1012	0
OD7	742272	240	0
ID8	9646128	1008	0
OD8	749408	242	0
ID9	9456720	1006	0
OD9	738576	239	0
ID10	8995936	1012	0
OD10	728880	237	0
ID11	8131632	1010	0
OD11	727168	238	0
ID12	7508064	1013	0
OD12	727168	241	0
IE1	5624048	1012	0
OE1	702400	242	0
IE2	6166080	1006	0
OE2	708720	240	0
IE3	6939904	1011	0
OE3	704720	237	0
IE4	7929792	1007	0
OE4	734384	243	0
IE5	8619968	1015	0
OE5	730736	240	0
IE6	9009536	1012	0
OE6	727504	237	0
IE7	9295616	1010	0
OE7	726176	236	0
IE8	9206496	1010	0
OE8	729136	236	0
IE9	9120432	1011	0
OE9	745056	241	0
IE10	9147776	1016	0
OE10	729728	236	0
IE11	8423632	1016	0
OE11	726304	238	0
IE12	7708912	1012	0
OE12	719136	238	0
IF1	5466752	1007	0
OF1	699264	241	0
IF2	3137008	1010	0
OF2	680944	238	0
IF3	3243040	1018	0
OF3	686176	239	0
IF4	8208832	1015	0
OF4	716256	239	0
IF5	8633440	1010	0
OF5	719424	237	0
IF6	8783744	1010	0
OF6	719696	236	0
IF7	7907136	1012	0
OF7	717456	237	0
IF8	8275424	1016	0
OF8	725712	239	0
IF9	8155392	1012	0
OF9	730608	239	0
IF10	9004960	1006	0
OF10	740336	240	0
IF11	8150832	1013	0
OF11	724496	238	0
IF12	7765216	1015	0
OF12	713184	237	0
IG1	3046240	1009	0
OG1	683552	243	0
IG2	3109696	1012	0
OG2	674912	238	0
IG3	3163152	1007	0
OG3	678272	238	0
IG4	7808800	1010	0
OG4	718880	242	0
IG5	8331840	1006	0
OG5	723440	240	0
IG6	8527968	1010	0
OG6	717072	238	0
IG7	3680304	1008	0
OG7	681952	235	0
IG8	3674352	1015	0
OG8	682208	236	0
IG9	3610288	1016	0
OG9	686912	239	0
IG10	8593568	1016	0
OG10	720448	238	0
IG11	8055792	1011	0
OG11	721808	238	0
IG12	7447168	1010	0
OG12	709632	236	0
IH1	3036080	1011	0
OH1	668240	239	0
IH2	3097968	1018	0
OH2	667152	237	0
IH3	5737792	1013	0
OH3	696016	240	0
IH4	3155424	1005	0
OH4	673328	237	0
IH5	3210448	1011	0
OH5	676704	238	0
IH6	3224208	1016	0
OH6	667888	234	0
IH7	6768864	1017	0
OH7	690928	235	0
IH8	8460624	1009	0
OH8	718064	238	0
IH9	3515776	1010	0
OH9	679776	239	0
IH10	3462064	1011	0
OH10	678880	240	0
IH11	6350608	1009	0
OH11	703760	240	0
IH12	5705168	1007	0
OH12	686288	235	0
```
