## Supplementary material for "A toolbox of Stable Integration Vectors (SIV) in the fission yeast *Schizosaccharomyces pombe*": Source data: S03_C001_T03_P0005_M1_X1_E2.quant

```
[instrument]
blockid	numofrow	numofcol	coversn	version	coverid	lamphours	blocksn	type	sn
21	8	12	*	1.3.2	*	*	*	ruo	272510497

[head]
version	name	operator	timestamp	expirytime	calibrationID
1.0.5	Quantitation	GUEST	*	*	*

[properties]
quantversion
0.2.5

[conditions]
BlkID	Run	ExcitationColor	EmissionColor	CameraBias	EmissionIndex	BlockTemperature	CameraGain	Point	SampleVolume	Step	ExposureIndex	CoverID	Time	SampleTemperature	CoverTemperature	ExcitationIndex	Stage	Exposure	Cycle
21	20190205CalibrationCurve	x1	m1	*	1	61.2441,61.2397,61.2224,61.234,61.2389,61.219	*	5	10	3	2	-1	1549367952.501	61.11,61.1165,61.1109,61.1127,61.1143,61.1138	104.989	1	3	175	1

[quant]
region	quant	count	saturation
IA1	8633440	1013	0
OA1	746480	237	0
IA2	9610672	1008	0
OA2	755248	236	0
IA3	10466720	1008	0
OA3	756528	234	0
IA4	13402496	1016	0
OA4	772960	234	0
IA5	14278032	1017	0
OA5	782384	233	0
IA6	14701664	1010	0
OA6	810896	240	0
IA7	14776896	1006	0
OA7	814976	239	0
IA8	14759248	1013	0
OA8	817024	237	0
IA9	14644816	1016	0
OA9	807616	237	0
IA10	15307184	1017	0
OA10	807680	236	0
IA11	13736864	1017	0
OA11	792848	235	0
IA12	12366272	1011	0
OA12	780288	238	0
IB1	10311584	1009	0
OB1	757952	237	0
IB2	12044624	1010	0
OB2	794448	241	0
IB3	14000720	1016	0
OB3	800656	240	0
IB4	15322848	1014	0
OB4	818848	239	0
IB5	16904400	1009	0
OB5	832672	237	0
IB6	17368336	1011	0
OB6	830240	235	0
IB7	19311888	1016	0
OB7	848528	237	0
IB8	19245312	1018	0
OB8	852064	237	0
IB9	18806848	1015	0
OB9	844944	236	0
IB10	17871296	1007	0
OB10	865344	240	0
IB11	15985424	1013	0
OB11	829728	237	0
IB12	14145056	1009	0
OB12	810384	239	0
IC1	11313120	1015	0
OC1	774992	239	0
IC2	12903216	1016	0
OC2	801744	240	0
IC3	15322368	1011	0
OC3	818096	238	0
IC4	15657744	1007	0
OC4	833744	241	0
IC5	18333568	1013	0
OC5	846560	240	0
IC6	18761568	1016	0
OC6	859888	240	0
IC7	21767248	1011	0
OC7	886112	240	0
IC8	21720752	1008	0
OC8	881952	236	0
IC9	21441904	1011	0
OC9	882080	237	0
IC10	19759328	1006	0
OC10	879408	239	0
IC11	17457680	1006	0
OC11	864784	240	0
IC12	15280816	1011	0
OC12	825264	236	0
ID1	11337648	1012	0
OD1	770736	238	0
ID2	13250480	1012	0
OD2	791152	237	0
ID3	15437552	1007	0
OD3	815856	237	0
ID4	17407184	1016	0
OD4	823424	236	0
ID5	19359248	1010	0
OD5	867616	241	0
ID6	20233728	1007	0
OD6	879984	238	0
ID7	23603488	1012	0
OD7	903264	240	0
ID8	22846656	1008	0
OD8	916992	242	0
ID9	22302992	1006	0
OD9	904064	239	0
ID10	20941776	1012	0
OD10	888368	237	0
ID11	18409648	1010	0
OD11	873984	238	0
ID12	16557648	1013	0
OD12	852736	241	0
IE1	11057680	1012	0
OE1	773872	242	0
IE2	12661984	1006	0
OE2	790768	240	0
IE3	14891264	1011	0
OE3	802016	237	0
IE4	17804592	1007	0
OE4	855856	243	0
IE5	19810032	1015	0
OE5	864800	240	0
IE6	20931184	1012	0
OE6	876736	237	0
IE7	21823664	1010	0
OE7	885328	236	0
IE8	21569984	1010	0
OE8	886112	236	0
IE9	21291184	1011	0
OE9	910608	241	0
IE10	21363008	1016	0
OE10	889408	236	0
IE11	19265792	1016	0
OE11	872672	238	0
IE12	17175584	1012	0
OE12	852720	238	0
IF1	10640240	1007	0
OF1	763232	241	0
IF2	3794080	1010	0
OF2	723312	238	0
IF3	4060576	1018	0
OF3	739088	239	0
IF4	18587920	1015	0
OF4	830032	239	0
IF5	19832352	1010	0
OF5	842576	237	0
IF6	20298576	1010	0
OF6	854160	236	0
IF7	17726384	1012	0
OF7	846992	237	0
IF8	18796752	1016	0
OF8	866800	239	0
IF9	18495808	1012	0
OF9	877056	239	0
IF10	21016576	1006	0
OF10	905760	240	0
IF11	18456368	1013	0
OF11	865456	238	0
IF12	17339312	1015	0
OF12	840032	237	0
IG1	3559792	1009	0
OG1	708816	243	0
IG2	3719184	1012	0
OG2	704848	238	0
IG3	3899792	1007	0
OG3	720752	238	0
IG4	17434096	1010	0
OG4	824544	242	0
IG5	18991616	1006	0
OG5	837632	240	0
IG6	19589616	1010	0
OG6	840544	238	0
IG7	5433072	1008	0
OG7	753600	235	0
IG8	5396352	1015	0
OG8	752800	236	0
IG9	5215792	1016	0
OG9	751264	239	0
IG10	19756368	1016	0
OG10	858352	238	0
IG11	18222880	1011	0
OG11	861072	238	0
IG12	16424512	1010	0
OG12	834080	236	0
IH1	3499968	1011	0
OH1	689632	239	0
IH2	3654496	1018	0
OH2	694400	237	0
IH3	11358752	1013	0
OH3	757856	240	0
IH4	3891936	1005	0
OH4	714832	237	0
IH5	4040992	1011	0
OH5	721376	238	0
IH6	4062064	1016	0
OH6	713376	234	0
IH7	14410096	1017	0
OH7	786960	235	0
IH8	19381424	1009	0
OH8	846032	238	0
IH9	4961344	1010	0
OH9	728320	239	0
IH10	4788528	1011	0
OH10	725344	240	0
IH11	13250336	1009	0
OH11	803216	240	0
IH12	11360880	1007	0
OH12	770880	235	0
```
