## Supplementary material for "A toolbox of Stable Integration Vectors (SIV) in the fission yeast *Schizosaccharomyces pombe*": Source data: S03_C001_T03_P0005_M1_X1_E3.quant

```
[instrument]
blockid	numofrow	numofcol	coversn	version	coverid	lamphours	blocksn	type	sn
21	8	12	*	1.3.2	*	*	*	ruo	272510497

[head]
version	name	operator	timestamp	expirytime	calibrationID
1.0.5	Quantitation	GUEST	*	*	*

[properties]
quantversion
0.2.5

[conditions]
BlkID	Run	ExcitationColor	EmissionColor	CameraBias	EmissionIndex	BlockTemperature	CameraGain	Point	SampleVolume	Step	ExposureIndex	CoverID	Time	SampleTemperature	CoverTemperature	ExcitationIndex	Stage	Exposure	Cycle
21	20190205CalibrationCurve	x1	m1	*	1	61.2441,61.2397,61.2224,61.234,61.2389,61.219	*	5	10	3	3	-1	1549367953.204	61.11,61.1165,61.1109,61.1127,61.1143,61.1138	104.989	1	3	520	1

[quant]
region	quant	count	saturation
IA1	20126992	1013	0
OA1	925568	237	0
IA2	23074560	1008	0
OA2	957824	236	0
IA3	25592720	1008	0
OA3	962960	234	0
IA4	34342096	1016	0
OA4	1013680	234	0
IA5	36921056	1017	4
OA5	1060864	233	0
IA6	38220176	1010	38
OA6	1107120	240	0
IA7	38462832	1006	45
OA7	1121712	239	0
IA8	38387760	1013	23
OA8	1141344	237	0
IA9	38049968	1016	24
OA9	1118144	237	0
IA10	39998512	1017	192
OA10	1125744	236	0
IA11	35344400	1017	0
OA11	1093104	235	0
IA12	31304832	1011	0
OA12	1034144	238	0
IB1	25175216	1009	0
OB1	958560	237	0
IB2	30297840	1010	0
OB2	1046160	241	0
IB3	36090992	1016	0
OB3	1069328	240	0
IB4	40035360	1014	114
OB4	1129760	239	0
IB5	44764496	1009	545
OB5	1185152	237	0
IB6	46074752	1011	570
OB6	1187168	235	0
IB7	49697664	1016	632
OB7	1240848	237	0
IB8	49390192	1018	616
OB8	1249936	237	0
IB9	48686736	1015	606
OB9	1244800	236	0
IB10	47330128	1007	568
OB10	1282576	240	0
IB11	42066032	1013	423
OB11	1194816	237	0
IB12	36613968	1009	12
OB12	1117456	239	0
IC1	28144048	1015	0
OC1	997328	239	0
IC2	32814016	1016	0
OC2	1074576	240	0
IC3	40005792	1011	125
OC3	1125968	238	0
IC4	41069392	1007	226
OC4	1163728	241	0
IC5	48380944	1013	621
OC5	1216528	240	0
IC6	49243920	1016	630
OC6	1246400	240	0
IC7	51313360	1011	673
OC7	1339632	240	0
IC8	51268976	1008	671
OC8	1355584	236	0
IC9	50902256	1011	662
OC9	1350640	237	0
IC10	49509328	1006	623
OC10	1333392	239	0
IC11	46300640	1006	550
OC11	1290528	240	0
IC12	39967376	1011	238
OC12	1176832	236	0
ID1	28223440	1012	0
OD1	996720	238	0
ID2	33869568	1012	0
OD2	1057568	237	0
ID3	40396208	1007	167
OD3	1129072	237	0
ID4	46145824	1016	590
OD4	1167056	236	0
ID5	50005520	1010	644
OD5	1275664	241	0
ID6	50708352	1007	659
OD6	1336416	238	0
ID7	52322080	1012	708
OD7	1402768	240	0
ID8	51830528	1008	679
OD8	1433328	242	0
ID9	51439856	1006	680
OD9	1405552	239	0
ID10	50627040	1012	643
OD10	1366752	237	0
ID11	48217920	1010	595
OD11	1315888	238	0
ID12	43797408	1013	520
OD12	1243376	241	0
IE1	27390032	1012	0
OE1	985904	242	0
IE2	32143904	1006	0
OE2	1047952	240	0
IE3	38700000	1011	73
OE3	1090112	237	0
IE4	47229312	1007	614
OE4	1213696	243	0
IE5	50277968	1015	651
OE5	1269888	240	0
IE6	50936192	1012	664
OE6	1328624	237	0
IE7	51346016	1010	678
OE7	1360288	236	0
IE8	51145936	1010	665
OE8	1368512	236	0
IE9	51125104	1011	681
OE9	1416288	241	0
IE10	50877248	1016	656
OE10	1376208	236	0
IE11	49109824	1016	603
OE11	1321296	238	0
IE12	45583088	1012	548
OE12	1253808	238	0
IF1	26143712	1007	0
OF1	956464	241	0
IF2	5748256	1010	0
OF2	840304	238	0
IF3	6501568	1018	0
OF3	890688	239	0
IF4	48714800	1015	631
OF4	1160576	239	0
IF5	50138288	1010	660
OF5	1231392	237	0
IF6	50435648	1010	655
OF6	1268288	236	0
IF7	47197648	1012	596
OF7	1232640	237	0
IF8	49243600	1016	618
OF8	1277984	239	0
IF9	48573936	1012	607
OF9	1313168	239	0
IF10	50441104	1006	643
OF10	1396304	240	0
IF11	48018864	1013	579
OF11	1293552	238	0
IF12	45975840	1015	546
OF12	1217856	237	0
IG1	5093584	1009	0
OG1	780176	243	0
IG2	5539120	1012	0
OG2	799488	238	0
IG3	6089344	1007	0
OG3	845120	238	0
IG4	46265904	1010	602
OG4	1130400	242	0
IG5	49084032	1006	626
OG5	1187136	240	0
IG6	49752224	1010	639
OG6	1206752	238	0
IG7	10671152	1008	0
OG7	964848	235	0
IG8	10535184	1015	0
OG8	958800	236	0
IG9	10028304	1016	0
OG9	950288	239	0
IG10	49295360	1016	625
OG10	1272096	238	0
IG11	47604960	1011	572
OG11	1278192	238	0
IG12	43378240	1010	518
OG12	1206240	236	0
IH1	4916592	1011	0
OH1	751456	239	0
IH2	5307712	1018	0
OH2	771936	237	0
IH3	28269456	1013	0
OH3	950576	240	0
IH4	6094928	1005	0
OH4	833984	237	0
IH5	6521184	1011	0
OH5	857344	238	0
IH6	6585424	1016	0
OH6	862224	234	0
IH7	37303104	1017	0
OH7	1068400	235	0
IH8	49353488	1009	627
OH8	1224528	238	0
IH9	9280864	1010	0
OH9	880128	239	0
IH10	8785504	1011	0
OH10	870336	240	0
IH11	33967184	1009	0
OH11	1091824	240	0
IH12	28338544	1007	0
OH12	1029632	235	0
```
