## Supplementary material for "A toolbox of Stable Integration Vectors (SIV) in the fission yeast *Schizosaccharomyces pombe*": Source data: S03_C001_T03_P0006_M1_X1_E1.quant

```
[instrument]
blockid	numofrow	numofcol	coversn	version	coverid	lamphours	blocksn	type	sn
21	8	12	*	1.3.2	*	*	*	ruo	272510497

[head]
version	name	operator	timestamp	expirytime	calibrationID
1.0.5	Quantitation	GUEST	*	*	*

[properties]
quantversion
0.2.5

[conditions]
BlkID	Run	ExcitationColor	EmissionColor	CameraBias	EmissionIndex	BlockTemperature	CameraGain	Point	SampleVolume	Step	ExposureIndex	CoverID	Time	SampleTemperature	CoverTemperature	ExcitationIndex	Stage	Exposure	Cycle
21	20190205CalibrationCurve	x1	m1	*	1	61.5267,61.5294,61.5364,61.5158,61.5242,61.5413	*	6	10	3	1	-1	1549367960.090	61.417,61.4212,61.4169,61.4181,61.4185,61.4175	105.012	1	3	60	1

[quant]
region	quant	count	saturation
IA1	4781264	1013	0
OA1	685536	237	0
IA2	5106608	1008	0
OA2	690800	236	0
IA3	5396448	1008	0
OA3	684144	234	0
IA4	6408240	1016	0
OA4	690080	234	0
IA5	6698544	1017	0
OA5	690560	233	0
IA6	6833104	1010	0
OA6	711920	240	0
IA7	6833120	1006	0
OA7	710112	239	0
IA8	6841104	1013	0
OA8	706544	237	0
IA9	6801216	1016	0
OA9	702784	237	0
IA10	7030528	1017	0
OA10	701120	236	0
IA11	6499104	1017	0
OA11	694176	235	0
IA12	6023216	1011	0
OA12	694912	238	0
IB1	5341424	1009	0
OB1	690416	237	0
IB2	5932912	1010	0
OB2	710960	241	0
IB3	6612144	1016	0
OB3	711536	240	0
IB4	7053680	1014	0
OB4	713808	239	0
IB5	7570880	1009	0
OB5	713984	237	0
IB6	7727808	1011	0
OB6	708928	235	0
IB7	8407152	1016	0
OB7	717136	237	0
IB8	8374336	1018	0
OB8	719088	237	0
IB9	8207904	1015	0
OB9	713888	236	0
IB10	7883680	1007	0
OB10	726336	240	0
IB11	7249552	1013	0
OB11	711072	237	0
IB12	6623168	1009	0
OB12	705840	239	0
IC1	5691696	1015	0
OC1	699776	239	0
IC2	6233408	1016	0
OC2	711392	240	0
IC3	7052880	1011	0
OC3	711760	238	0
IC4	7138896	1007	0
OC4	720864	241	0
IC5	8057936	1013	0
OC5	723808	240	0
IC6	8206944	1016	0
OC6	726032	240	0
IC7	9206864	1011	0
OC7	735328	240	0
IC8	9181536	1008	0
OC8	726656	236	0
IC9	9087776	1011	0
OC9	727888	237	0
IC10	8518256	1006	0
OC10	730768	239	0
IC11	7734832	1006	0
OC11	727776	240	0
IC12	7009232	1011	0
OC12	707264	236	0
ID1	5689984	1012	0
OD1	693536	238	0
ID2	6347328	1012	0
OD2	700112	237	0
ID3	7075600	1007	0
OD3	708848	237	0
ID4	7754624	1016	0
OD4	708736	236	0
ID5	8406032	1010	0
OD5	733200	241	0
ID6	8691328	1007	0
OD6	729200	238	0
ID7	9818000	1012	0
OD7	740672	240	0
ID8	9555088	1008	0
OD8	749872	242	0
ID9	9367776	1006	0
OD9	737936	239	0
ID10	8914128	1012	0
OD10	729232	237	0
ID11	8058624	1010	0
OD11	726192	238	0
ID12	7451152	1013	0
OD12	725280	241	0
IE1	5599520	1012	0
OE1	702224	242	0
IE2	6138624	1006	0
OE2	704432	240	0
IE3	6904640	1011	0
OE3	706048	237	0
IE4	7866480	1007	0
OE4	733488	243	0
IE5	8561840	1015	0
OE5	730784	240	0
IE6	8934128	1012	0
OE6	727312	237	0
IE7	9216128	1010	0
OE7	726608	236	0
IE8	9126608	1010	0
OE8	729712	236	0
IE9	9032768	1011	0
OE9	743968	241	0
IE10	9070800	1016	0
OE10	727488	236	0
IE11	8360816	1016	0
OE11	723904	238	0
IE12	7654960	1012	0
OE12	721152	238	0
IF1	5464016	1007	0
OF1	697648	241	0
IF2	3128544	1010	0
OF2	679920	238	0
IF3	3233264	1018	0
OF3	688832	239	0
IF4	8147584	1015	0
OF4	716096	239	0
IF5	8572112	1010	0
OF5	716832	237	0
IF6	8718768	1010	0
OF6	718960	236	0
IF7	7833152	1012	0
OF7	716656	237	0
IF8	8194352	1016	0
OF8	726720	239	0
IF9	8077296	1012	0
OF9	728672	239	0
IF10	8931584	1006	0
OF10	739232	240	0
IF11	8081984	1013	0
OF11	725136	238	0
IF12	7716224	1015	0
OF12	711744	237	0
IG1	3048624	1009	0
OG1	684496	243	0
IG2	3110512	1012	0
OG2	673936	238	0
IG3	3162800	1007	0
OG3	679632	238	0
IG4	7765152	1010	0
OG4	719264	242	0
IG5	8273232	1006	0
OG5	722448	240	0
IG6	8476016	1010	0
OG6	718304	238	0
IG7	3649232	1008	0
OG7	682224	235	0
IG8	3649472	1015	0
OG8	681696	236	0
IG9	3590784	1016	0
OG9	687872	239	0
IG10	8521584	1016	0
OG10	719360	238	0
IG11	7998976	1011	0
OG11	721392	238	0
IG12	7400464	1010	0
OG12	709696	236	0
IH1	3036704	1011	0
OH1	672144	239	0
IH2	3102160	1018	0
OH2	669632	237	0
IH3	5719440	1013	0
OH3	696752	240	0
IH4	3150448	1005	0
OH4	673808	237	0
IH5	3209168	1011	0
OH5	679328	238	0
IH6	3222448	1016	0
OH6	668368	234	0
IH7	6728240	1017	0
OH7	694800	235	0
IH8	8395264	1009	0
OH8	718624	238	0
IH9	3494096	1010	0
OH9	681568	239	0
IH10	3443872	1011	0
OH10	679856	240	0
IH11	6318000	1009	0
OH11	705872	240	0
IH12	5677136	1007	0
OH12	689536	235	0
```
