## Supplementary material for "A toolbox of Stable Integration Vectors (SIV) in the fission yeast *Schizosaccharomyces pombe*": Source data: S03_C001_T03_P0006_M1_X1_E2.quant

```
[instrument]
blockid	numofrow	numofcol	coversn	version	coverid	lamphours	blocksn	type	sn
21	8	12	*	1.3.2	*	*	*	ruo	272510497

[head]
version	name	operator	timestamp	expirytime	calibrationID
1.0.5	Quantitation	GUEST	*	*	*

[properties]
quantversion
0.2.5

[conditions]
BlkID	Run	ExcitationColor	EmissionColor	CameraBias	EmissionIndex	BlockTemperature	CameraGain	Point	SampleVolume	Step	ExposureIndex	CoverID	Time	SampleTemperature	CoverTemperature	ExcitationIndex	Stage	Exposure	Cycle
21	20190205CalibrationCurve	x1	m1	*	1	61.5267,61.5294,61.5364,61.5158,61.5242,61.5413	*	6	10	3	2	-1	1549367960.753	61.417,61.4212,61.4169,61.4181,61.4185,61.4175	105.012	1	3	175	1

[quant]
region	quant	count	saturation
IA1	8576672	1013	0
OA1	744720	237	0
IA2	9541440	1008	0
OA2	752224	236	0
IA3	10390688	1008	0
OA3	753376	234	0
IA4	13319024	1016	0
OA4	769168	234	0
IA5	14182880	1017	0
OA5	779696	233	0
IA6	14598720	1010	0
OA6	809344	240	0
IA7	14648400	1006	0
OA7	813056	239	0
IA8	14630080	1013	0
OA8	813712	237	0
IA9	14519936	1016	0
OA9	803952	237	0
IA10	15188240	1017	0
OA10	804400	236	0
IA11	13636704	1017	0
OA11	791632	235	0
IA12	12282912	1011	0
OA12	779120	238	0
IB1	10247872	1009	0
OB1	757680	237	0
IB2	11962816	1010	0
OB2	793040	241	0
IB3	13890464	1016	0
OB3	800912	240	0
IB4	15215456	1014	0
OB4	816592	239	0
IB5	16784208	1009	0
OB5	831376	237	0
IB6	17219840	1011	0
OB6	827776	235	0
IB7	19137408	1016	0
OB7	846832	237	0
IB8	19074464	1018	0
OB8	850816	237	0
IB9	18633264	1015	0
OB9	845120	236	0
IB10	17734064	1007	0
OB10	864288	240	0
IB11	15862336	1013	0
OB11	832800	237	0
IB12	14039440	1009	0
OB12	808672	239	0
IC1	11252944	1015	0
OC1	773136	239	0
IC2	12812208	1016	0
OC2	800624	240	0
IC3	15203184	1011	0
OC3	818048	238	0
IC4	15529200	1007	0
OC4	832720	241	0
IC5	18179840	1013	0
OC5	848560	240	0
IC6	18587936	1016	0
OC6	857008	240	0
IC7	21560752	1011	0
OC7	883824	240	0
IC8	21499040	1008	0
OC8	879104	236	0
IC9	21232880	1011	0
OC9	879680	237	0
IC10	19581440	1006	0
OC10	876896	239	0
IC11	17303280	1006	0
OC11	864880	240	0
IC12	15163584	1011	0
OC12	821488	236	0
ID1	11277008	1012	0
OD1	769904	238	0
ID2	13166800	1012	0
OD2	790400	237	0
ID3	15313216	1007	0
OD3	815968	237	0
ID4	17258400	1016	0
OD4	824176	236	0
ID5	19205040	1010	0
OD5	866912	241	0
ID6	20063696	1007	0
OD6	880272	238	0
ID7	23339280	1012	0
OD7	901520	240	0
ID8	22624272	1008	0
OD8	915792	242	0
ID9	22078960	1006	0
OD9	901904	239	0
ID10	20734912	1012	0
OD10	884544	237	0
ID11	18249696	1010	0
OD11	871536	238	0
ID12	16435264	1013	0
OD12	855824	241	0
IE1	11015680	1012	0
OE1	774320	242	0
IE2	12580480	1006	0
OE2	788768	240	0
IE3	14796016	1011	0
OE3	800080	237	0
IE4	17660784	1007	0
OE4	852640	243	0
IE5	19628656	1015	0
OE5	864880	240	0
IE6	20750736	1012	0
OE6	872784	237	0
IE7	21578192	1010	0
OE7	883952	236	0
IE8	21335488	1010	0
OE8	885312	236	0
IE9	21081952	1011	0
OE9	910240	241	0
IE10	21156240	1016	0
OE10	887312	236	0
IE11	19080464	1016	0
OE11	870960	238	0
IE12	17022176	1012	0
OE12	852272	238	0
IF1	10612224	1007	0
OF1	760736	241	0
IF2	3776672	1010	0
OF2	718944	238	0
IF3	4041440	1018	0
OF3	737520	239	0
IF4	18421264	1015	0
OF4	827904	239	0
IF5	19680144	1010	0
OF5	843968	237	0
IF6	20135632	1010	0
OF6	852560	236	0
IF7	17532272	1012	0
OF7	846352	237	0
IF8	18576672	1016	0
OF8	864944	239	0
IF9	18288912	1012	0
OF9	872256	239	0
IF10	20806608	1006	0
OF10	901776	240	0
IF11	18275280	1013	0
OF11	864720	238	0
IF12	17188992	1015	0
OF12	840080	237	0
IG1	3547328	1009	0
OG1	705312	243	0
IG2	3702368	1012	0
OG2	705344	238	0
IG3	3881760	1007	0
OG3	717856	238	0
IG4	17310368	1010	0
OG4	820128	242	0
IG5	18809008	1006	0
OG5	836320	240	0
IG6	19402992	1010	0
OG6	839856	238	0
IG7	5359936	1008	0
OG7	751408	235	0
IG8	5317232	1015	0
OG8	749872	236	0
IG9	5153520	1016	0
OG9	751040	239	0
IG10	19557168	1016	0
OG10	856912	238	0
IG11	18044224	1011	0
OG11	859984	238	0
IG12	16280480	1010	0
OG12	831264	236	0
IH1	3493568	1011	0
OH1	688928	239	0
IH2	3638832	1018	0
OH2	692688	237	0
IH3	11314592	1013	0
OH3	758528	240	0
IH4	3871792	1005	0
OH4	712544	237	0
IH5	4019584	1011	0
OH5	720368	238	0
IH6	4046864	1016	0
OH6	712848	234	0
IH7	14239840	1017	0
OH7	783328	235	0
IH8	19197904	1009	0
OH8	841920	238	0
IH9	4907104	1010	0
OH9	727136	239	0
IH10	4742464	1011	0
OH10	725952	240	0
IH11	13118944	1009	0
OH11	801744	240	0
IH12	11262768	1007	0
OH12	771888	235	0
```
