## Supplementary material for "A toolbox of Stable Integration Vectors (SIV) in the fission yeast *Schizosaccharomyces pombe*": Source data: S03_C001_T03_P0006_M1_X1_E3.quant

```
[instrument]
blockid	numofrow	numofcol	coversn	version	coverid	lamphours	blocksn	type	sn
21	8	12	*	1.3.2	*	*	*	ruo	272510497

[head]
version	name	operator	timestamp	expirytime	calibrationID
1.0.5	Quantitation	GUEST	*	*	*

[properties]
quantversion
0.2.5

[conditions]
BlkID	Run	ExcitationColor	EmissionColor	CameraBias	EmissionIndex	BlockTemperature	CameraGain	Point	SampleVolume	Step	ExposureIndex	CoverID	Time	SampleTemperature	CoverTemperature	ExcitationIndex	Stage	Exposure	Cycle
21	20190205CalibrationCurve	x1	m1	*	1	61.5267,61.5294,61.5364,61.5158,61.5242,61.5413	*	6	10	3	3	-1	1549367961.484	61.417,61.4212,61.4169,61.4181,61.4185,61.4175	105.012	1	3	520	1

[quant]
region	quant	count	saturation
IA1	19979312	1013	0
OA1	919584	237	0
IA2	22877744	1008	0
OA2	957424	236	0
IA3	25367248	1008	0
OA3	963424	234	0
IA4	34058672	1016	0
OA4	1013728	234	0
IA5	36608016	1017	1
OA5	1057904	233	0
IA6	37893408	1010	26
OA6	1103648	240	0
IA7	38064544	1006	23
OA7	1120368	239	0
IA8	37973200	1013	6
OA8	1137072	237	0
IA9	37654032	1016	14
OA9	1112784	237	0
IA10	39627520	1017	158
OA10	1117344	236	0
IA11	35028144	1017	0
OA11	1088240	235	0
IA12	31031472	1011	0
OA12	1030208	238	0
IB1	24995376	1009	0
OB1	959040	237	0
IB2	30072416	1010	0
OB2	1044000	241	0
IB3	35757472	1016	0
OB3	1069632	240	0
IB4	39700720	1014	83
OB4	1126080	239	0
IB5	44376192	1009	517
OB5	1184912	237	0
IB6	45645584	1011	565
OB6	1181440	235	0
IB7	49522928	1016	628
OB7	1237120	237	0
IB8	49230896	1018	607
OB8	1244752	237	0
IB9	48511088	1015	601
OB9	1238960	236	0
IB10	46999936	1007	564
OB10	1278928	240	0
IB11	41703808	1013	402
OB11	1191936	237	0
IB12	36293728	1009	11
OB12	1117952	239	0
IC1	27908976	1015	0
OC1	997024	239	0
IC2	32533536	1016	0
OC2	1073152	240	0
IC3	39690032	1011	102
OC3	1128432	238	0
IC4	40663680	1007	180
OC4	1160848	241	0
IC5	48038336	1013	619
OC5	1217248	240	0
IC6	48986464	1016	626
OC6	1244736	240	0
IC7	51205600	1011	671
OC7	1335840	240	0
IC8	51139296	1008	666
OC8	1352560	236	0
IC9	50795360	1011	658
OC9	1347792	237	0
IC10	49372960	1006	615
OC10	1326160	239	0
IC11	45936208	1006	549
OC11	1280992	240	0
IC12	39597296	1011	199
OC12	1173568	236	0
ID1	27992592	1012	0
OD1	992384	238	0
ID2	33600992	1012	0
OD2	1051904	237	0
ID3	40024624	1007	138
OD3	1123936	237	0
ID4	45744848	1016	575
OD4	1163136	236	0
ID5	49825888	1010	639
OD5	1267440	241	0
ID6	50590352	1007	655
OD6	1328672	238	0
ID7	52224736	1012	707
OD7	1393952	240	0
ID8	51714208	1008	677
OD8	1424160	242	0
ID9	51327728	1006	678
OD9	1400448	239	0
ID10	50503008	1012	641
OD10	1359168	237	0
ID11	47990624	1010	591
OD11	1313168	238	0
ID12	43396640	1013	509
OD12	1238160	241	0
IE1	27219824	1012	0
OE1	982320	242	0
IE2	31903840	1006	0
OE2	1046512	240	0
IE3	38462240	1011	57
OE3	1089936	237	0
IE4	46851280	1007	611
OE4	1210848	243	0
IE5	50145504	1015	647
OE5	1266608	240	0
IE6	50831632	1012	662
OE6	1319792	237	0
IE7	51206832	1010	676
OE7	1355888	236	0
IE8	51020848	1010	662
OE8	1361184	236	0
IE9	50991296	1011	675
OE9	1410464	241	0
IE10	50736384	1016	654
OE10	1369216	236	0
IE11	48958240	1016	598
OE11	1316528	238	0
IE12	45154352	1012	545
OE12	1247120	238	0
IF1	26048496	1007	0
OF1	954272	241	0
IF2	5698784	1010	0
OF2	841280	238	0
IF3	6455808	1018	0
OF3	886336	239	0
IF4	48452096	1015	626
OF4	1156224	239	0
IF5	50025920	1010	658
OF5	1226032	237	0
IF6	50321152	1010	652
OF6	1260160	236	0
IF7	46584464	1012	588
OF7	1224880	237	0
IF8	48982736	1016	612
OF8	1273472	239	0
IF9	48302736	1012	596
OF9	1303312	239	0
IF10	50311104	1006	641
OF10	1388832	240	0
IF11	47821728	1013	575
OF11	1288192	238	0
IF12	45569632	1015	541
OF12	1211760	237	0
IG1	5061696	1009	0
OG1	783072	243	0
IG2	5493136	1012	0
OG2	798256	238	0
IG3	6039760	1007	0
OG3	844048	238	0
IG4	45905808	1010	598
OG4	1129280	242	0
IG5	48912240	1006	622
OG5	1183488	240	0
IG6	49632096	1010	635
OG6	1201744	238	0
IG7	10460832	1008	0
OG7	962144	235	0
IG8	10332336	1015	0
OG8	958288	236	0
IG9	9841488	1016	0
OG9	948112	239	0
IG10	49150880	1016	622
OG10	1270864	238	0
IG11	47406608	1011	567
OG11	1273360	238	0
IG12	42976576	1010	510
OG12	1200704	236	0
IH1	4885888	1011	0
OH1	750096	239	0
IH2	5280608	1018	0
OH2	769568	237	0
IH3	28098880	1013	0
OH3	948528	240	0
IH4	6046480	1005	0
OH4	830000	237	0
IH5	6467456	1011	0
OH5	858560	238	0
IH6	6527664	1016	0
OH6	858080	234	0
IH7	36818752	1017	0
OH7	1062816	235	0
IH8	49204496	1009	622
OH8	1216832	238	0
IH9	9131584	1010	0
OH9	877904	239	0
IH10	8631824	1011	0
OH10	865392	240	0
IH11	33579600	1009	0
OH11	1092000	240	0
IH12	28009728	1007	0
OH12	1020272	235	0
```
