## Supplementary material for "A toolbox of Stable Integration Vectors (SIV) in the fission yeast *Schizosaccharomyces pombe*": Source data: S03_C001_T03_P0007_M1_X1_E1.quant

```
[instrument]
blockid	numofrow	numofcol	coversn	version	coverid	lamphours	blocksn	type	sn
21	8	12	*	1.3.2	*	*	*	ruo	272510497

[head]
version	name	operator	timestamp	expirytime	calibrationID
1.0.5	Quantitation	GUEST	*	*	*

[properties]
quantversion
0.2.5

[conditions]
BlkID	Run	ExcitationColor	EmissionColor	CameraBias	EmissionIndex	BlockTemperature	CameraGain	Point	SampleVolume	Step	ExposureIndex	CoverID	Time	SampleTemperature	CoverTemperature	ExcitationIndex	Stage	Exposure	Cycle
21	20190205CalibrationCurve	x1	m1	*	1	61.8265,61.8262,61.821,61.8269,61.8264,61.8346	*	7	10	3	1	-1	1549367968.084	61.7132,61.714,61.7134,61.7129,61.7134,61.7126	104.898	1	3	60	1

[quant]
region	quant	count	saturation
IA1	4760592	1013	0
OA1	683920	237	0
IA2	5081408	1008	0
OA2	686656	236	0
IA3	5366496	1008	0
OA3	682912	234	0
IA4	6373808	1016	0
OA4	686176	234	0
IA5	6659088	1017	0
OA5	689376	233	0
IA6	6797056	1010	0
OA6	710160	240	0
IA7	6792512	1006	0
OA7	710096	239	0
IA8	6787552	1013	0
OA8	705360	237	0
IA9	6754016	1016	0
OA9	701648	237	0
IA10	6992352	1017	0
OA10	697632	236	0
IA11	6457440	1017	0
OA11	694080	235	0
IA12	5989792	1011	0
OA12	694128	238	0
IB1	5328800	1009	0
OB1	689248	237	0
IB2	5908256	1010	0
OB2	709504	241	0
IB3	6575936	1016	0
OB3	709168	240	0
IB4	7015424	1014	0
OB4	714080	239	0
IB5	7534800	1009	0
OB5	712496	237	0
IB6	7692672	1011	0
OB6	707040	235	0
IB7	8336272	1016	0
OB7	716912	237	0
IB8	8312368	1018	0
OB8	717232	237	0
IB9	8159696	1015	0
OB9	712640	236	0
IB10	7837312	1007	0
OB10	725568	240	0
IB11	7217696	1013	0
OB11	709968	237	0
IB12	6590800	1009	0
OB12	706752	239	0
IC1	5672736	1015	0
OC1	696992	239	0
IC2	6202928	1016	0
OC2	709600	240	0
IC3	7013712	1011	0
OC3	709616	238	0
IC4	7099264	1007	0
OC4	719872	241	0
IC5	8009712	1013	0
OC5	723008	240	0
IC6	8160880	1016	0
OC6	724064	240	0
IC7	9144736	1011	0
OC7	734496	240	0
IC8	9103712	1008	0
OC8	725456	236	0
IC9	9024880	1011	0
OC9	725136	237	0
IC10	8456112	1006	0
OC10	730048	239	0
IC11	7686880	1006	0
OC11	726544	240	0
IC12	6972512	1011	0
OC12	705152	236	0
ID1	5681232	1012	0
OD1	693904	238	0
ID2	6331680	1012	0
OD2	701232	237	0
ID3	7052480	1007	0
OD3	710240	237	0
ID4	7717456	1016	0
OD4	709600	236	0
ID5	8362704	1010	0
OD5	733072	241	0
ID6	8640928	1007	0
OD6	730384	238	0
ID7	9746432	1012	0
OD7	741872	240	0
ID8	9495248	1008	0
OD8	750272	242	0
ID9	9300912	1006	0
OD9	738992	239	0
ID10	8868528	1012	0
OD10	729184	237	0
ID11	8007856	1010	0
OD11	725808	238	0
ID12	7407152	1013	0
OD12	725312	241	0
IE1	5588448	1012	0
OE1	701392	242	0
IE2	6110448	1006	0
OE2	705936	240	0
IE3	6874448	1011	0
OE3	704224	237	0
IE4	7823312	1007	0
OE4	732560	243	0
IE5	8492080	1015	0
OE5	728768	240	0
IE6	8864720	1012	0
OE6	725280	237	0
IE7	9134352	1010	0
OE7	728448	236	0
IE8	9048928	1010	0
OE8	728368	236	0
IE9	8964896	1011	0
OE9	741296	241	0
IE10	9007616	1016	0
OE10	726448	236	0
IE11	8294416	1016	0
OE11	724752	238	0
IE12	7614848	1012	0
OE12	720736	238	0
IF1	5443216	1007	0
OF1	697312	241	0
IF2	3117744	1010	0
OF2	676608	238	0
IF3	3228832	1018	0
OF3	686672	239	0
IF4	8106432	1015	0
OF4	714576	239	0
IF5	8517824	1010	0
OF5	715776	237	0
IF6	8666480	1010	0
OF6	718624	236	0
IF7	7765360	1012	0
OF7	715280	237	0
IF8	8122592	1016	0
OF8	727072	239	0
IF9	8016800	1012	0
OF9	725936	239	0
IF10	8864624	1006	0
OF10	739904	240	0
IF11	8027776	1013	0
OF11	722640	238	0
IF12	7672240	1015	0
OF12	711280	237	0
IG1	3042672	1009	0
OG1	683280	243	0
IG2	3102224	1012	0
OG2	672688	238	0
IG3	3152976	1007	0
OG3	677952	238	0
IG4	7717456	1010	0
OG4	720624	242	0
IG5	8209952	1006	0
OG5	720752	240	0
IG6	8418240	1010	0
OG6	715408	238	0
IG7	3635776	1008	0
OG7	681728	235	0
IG8	3629664	1015	0
OG8	683216	236	0
IG9	3569216	1016	0
OG9	686928	239	0
IG10	8471440	1016	0
OG10	719776	238	0
IG11	7950544	1011	0
OG11	720896	238	0
IG12	7359152	1010	0
OG12	708448	236	0
IH1	3020864	1011	0
OH1	668576	239	0
IH2	3090592	1018	0
OH2	667728	237	0
IH3	5693152	1013	0
OH3	697104	240	0
IH4	3139424	1005	0
OH4	673520	237	0
IH5	3200592	1011	0
OH5	678208	238	0
IH6	3210784	1016	0
OH6	666560	234	0
IH7	6660528	1017	0
OH7	693200	235	0
IH8	8329952	1009	0
OH8	719136	238	0
IH9	3471904	1010	0
OH9	678528	239	0
IH10	3420320	1011	0
OH10	676672	240	0
IH11	6267344	1009	0
OH11	704656	240	0
IH12	5628512	1007	0
OH12	685088	235	0
```
