## Supplementary material for "A toolbox of Stable Integration Vectors (SIV) in the fission yeast *Schizosaccharomyces pombe*": Source data: S03_C001_T03_P0007_M1_X1_E2.quant

```
[instrument]
blockid	numofrow	numofcol	coversn	version	coverid	lamphours	blocksn	type	sn
21	8	12	*	1.3.2	*	*	*	ruo	272510497

[head]
version	name	operator	timestamp	expirytime	calibrationID
1.0.5	Quantitation	GUEST	*	*	*

[properties]
quantversion
0.2.5

[conditions]
BlkID	Run	ExcitationColor	EmissionColor	CameraBias	EmissionIndex	BlockTemperature	CameraGain	Point	SampleVolume	Step	ExposureIndex	CoverID	Time	SampleTemperature	CoverTemperature	ExcitationIndex	Stage	Exposure	Cycle
21	20190205CalibrationCurve	x1	m1	*	1	61.8265,61.8262,61.821,61.8269,61.8264,61.8346	*	7	10	3	2	-1	1549367968.736	61.7132,61.714,61.7134,61.7129,61.7134,61.7126	104.898	1	3	175	1

[quant]
region	quant	count	saturation
IA1	8516112	1013	0
OA1	742640	237	0
IA2	9482592	1008	0
OA2	753488	236	0
IA3	10308288	1008	0
OA3	751376	234	0
IA4	13233696	1016	0
OA4	768176	234	0
IA5	14088160	1017	0
OA5	778416	233	0
IA6	14491056	1010	0
OA6	809952	240	0
IA7	14508000	1006	0
OA7	810912	239	0
IA8	14499888	1013	0
OA8	810512	237	0
IA9	14381200	1016	0
OA9	801776	237	0
IA10	15076672	1017	0
OA10	804704	236	0
IA11	13525648	1017	0
OA11	789856	235	0
IA12	12191824	1011	0
OA12	776032	238	0
IB1	10195024	1009	0
OB1	755824	237	0
IB2	11886688	1010	0
OB2	791568	241	0
IB3	13783488	1016	0
OB3	798832	240	0
IB4	15106272	1014	0
OB4	816272	239	0
IB5	16646144	1009	0
OB5	827504	237	0
IB6	17087120	1011	0
OB6	825888	235	0
IB7	18985808	1016	0
OB7	846944	237	0
IB8	18911232	1018	0
OB8	849248	237	0
IB9	18480032	1015	0
OB9	841296	236	0
IB10	17574992	1007	0
OB10	861600	240	0
IB11	15740336	1013	0
OB11	830080	237	0
IB12	13944320	1009	0
OB12	807632	239	0
IC1	11175056	1015	0
OC1	771312	239	0
IC2	12723968	1016	0
OC2	799856	240	0
IC3	15098032	1011	0
OC3	813328	238	0
IC4	15413232	1007	0
OC4	832528	241	0
IC5	18019472	1013	0
OC5	846272	240	0
IC6	18441696	1016	0
OC6	854688	240	0
IC7	21363504	1011	0
OC7	882944	240	0
IC8	21296912	1008	0
OC8	880368	236	0
IC9	21030496	1011	0
OC9	878064	237	0
IC10	19407376	1006	0
OC10	876736	239	0
IC11	17165296	1006	0
OC11	864816	240	0
IC12	15027712	1011	0
OC12	821472	236	0
ID1	11198592	1012	0
OD1	770096	238	0
ID2	13068864	1012	0
OD2	790432	237	0
ID3	15217152	1007	0
OD3	813904	237	0
ID4	17123696	1016	0
OD4	821152	236	0
ID5	19035440	1010	0
OD5	866032	241	0
ID6	19886848	1007	0
OD6	878848	238	0
ID7	23097984	1012	0
OD7	898672	240	0
ID8	22412176	1008	0
OD8	913504	242	0
ID9	21864304	1006	0
OD9	901936	239	0
ID10	20551344	1012	0
OD10	885888	237	0
ID11	18086928	1010	0
OD11	872464	238	0
ID12	16300768	1013	0
OD12	853456	241	0
IE1	10951584	1012	0
OE1	773952	242	0
IE2	12514000	1006	0
OE2	788928	240	0
IE3	14701712	1011	0
OE3	801088	237	0
IE4	17508640	1007	0
OE4	850352	243	0
IE5	19451776	1015	0
OE5	865104	240	0
IE6	20561408	1012	0
OE6	870480	237	0
IE7	21353760	1010	0
OE7	882048	236	0
IE8	21119328	1010	0
OE8	884208	236	0
IE9	20872624	1011	0
OE9	910656	241	0
IE10	20938656	1016	0
OE10	885760	236	0
IE11	18911344	1016	0
OE11	873488	238	0
IE12	16888352	1012	0
OE12	850752	238	0
IF1	10568624	1007	0
OF1	763568	241	0
IF2	3760976	1010	0
OF2	718592	238	0
IF3	4021232	1018	0
OF3	737696	239	0
IF4	18264992	1015	0
OF4	826576	239	0
IF5	19501872	1010	0
OF5	843776	237	0
IF6	19969568	1010	0
OF6	851776	236	0
IF7	17343936	1012	0
OF7	842384	237	0
IF8	18360544	1016	0
OF8	864256	239	0
IF9	18087296	1012	0
OF9	870768	239	0
IF10	20620528	1006	0
OF10	900176	240	0
IF11	18129168	1013	0
OF11	861504	238	0
IF12	17051728	1015	0
OF12	835952	237	0
IG1	3544480	1009	0
OG1	709056	243	0
IG2	3697536	1012	0
OG2	703968	238	0
IG3	3868080	1007	0
OG3	721072	238	0
IG4	17180704	1010	0
OG4	819808	242	0
IG5	18662592	1006	0
OG5	833824	240	0
IG6	19254512	1010	0
OG6	834336	238	0
IG7	5294672	1008	0
OG7	751792	235	0
IG8	5266064	1015	0
OG8	747296	236	0
IG9	5098848	1016	0
OG9	750528	239	0
IG10	19379744	1016	0
OG10	856224	238	0
IG11	17895200	1011	0
OG11	856272	238	0
IG12	16167936	1010	0
OG12	829600	236	0
IH1	3479184	1011	0
OH1	688592	239	0
IH2	3631008	1018	0
OH2	693264	237	0
IH3	11244624	1013	0
OH3	757552	240	0
IH4	3857632	1005	0
OH4	712080	237	0
IH5	4004160	1011	0
OH5	721984	238	0
IH6	4029216	1016	0
OH6	716096	234	0
IH7	14081536	1017	0
OH7	784656	235	0
IH8	19020496	1009	0
OH8	839984	238	0
IH9	4850816	1010	0
OH9	728096	239	0
IH10	4693312	1011	0
OH10	726240	240	0
IH11	13001312	1009	0
OH11	798864	240	0
IH12	11155360	1007	0
OH12	767680	235	0
```
