## Supplementary material for "A toolbox of Stable Integration Vectors (SIV) in the fission yeast *Schizosaccharomyces pombe*": Source data: S03_C001_T03_P0007_M1_X1_E3.quant

```
[instrument]
blockid	numofrow	numofcol	coversn	version	coverid	lamphours	blocksn	type	sn
21	8	12	*	1.3.2	*	*	*	ruo	272510497

[head]
version	name	operator	timestamp	expirytime	calibrationID
1.0.5	Quantitation	GUEST	*	*	*

[properties]
quantversion
0.2.5

[conditions]
BlkID	Run	ExcitationColor	EmissionColor	CameraBias	EmissionIndex	BlockTemperature	CameraGain	Point	SampleVolume	Step	ExposureIndex	CoverID	Time	SampleTemperature	CoverTemperature	ExcitationIndex	Stage	Exposure	Cycle
21	20190205CalibrationCurve	x1	m1	*	1	61.8265,61.8262,61.821,61.8269,61.8264,61.8346	*	7	10	3	3	-1	1549367969.450	61.7132,61.714,61.7134,61.7129,61.7134,61.7126	104.898	1	3	520	1

[quant]
region	quant	count	saturation
IA1	19811088	1013	0
OA1	916688	237	0
IA2	22695072	1008	0
OA2	952192	236	0
IA3	25152208	1008	0
OA3	959104	234	0
IA4	33786000	1016	0
OA4	1009296	234	0
IA5	36335264	1017	0
OA5	1053088	233	0
IA6	37606048	1010	13
OA6	1099104	240	0
IA7	37698224	1006	7
OA7	1118512	239	0
IA8	37606384	1013	2
OA8	1136480	237	0
IA9	37296272	1016	2
OA9	1109312	237	0
IA10	39297328	1017	127
OA10	1114400	236	0
IA11	34734064	1017	0
OA11	1082400	235	0
IA12	30788992	1011	0
OA12	1026480	238	0
IB1	24811808	1009	0
OB1	956464	237	0
IB2	29823424	1010	0
OB2	1039584	241	0
IB3	35457168	1016	0
OB3	1065840	240	0
IB4	39354688	1014	59
OB4	1122480	239	0
IB5	44008704	1009	498
OB5	1178256	237	0
IB6	45303696	1011	553
OB6	1180368	235	0
IB7	49335152	1016	624
OB7	1230160	237	0
IB8	49048800	1018	598
OB8	1240784	237	0
IB9	48293584	1015	597
OB9	1232400	236	0
IB10	46654112	1007	561
OB10	1271472	240	0
IB11	41348256	1013	360
OB11	1187360	237	0
IB12	35986512	1009	3
OB12	1113104	239	0
IC1	27714848	1015	0
OC1	994096	239	0
IC2	32279776	1016	0
OC2	1070176	240	0
IC3	39369904	1011	85
OC3	1123536	238	0
IC4	40326528	1007	151
OC4	1155616	241	0
IC5	47697984	1013	615
OC5	1209936	240	0
IC6	48757392	1016	622
OC6	1238688	240	0
IC7	51096624	1011	669
OC7	1332496	240	0
IC8	51045376	1008	664
OC8	1345840	236	0
IC9	50686144	1011	653
OC9	1340672	237	0
IC10	49248448	1006	610
OC10	1323472	239	0
IC11	45548368	1006	542
OC11	1275520	240	0
IC12	39273600	1011	164
OC12	1168288	236	0
ID1	27805360	1012	0
OD1	990208	238	0
ID2	33367264	1012	0
OD2	1051376	237	0
ID3	39718224	1007	112
OD3	1126448	237	0
ID4	45371904	1016	554
OD4	1162624	236	0
ID5	49660864	1010	638
OD5	1263040	241	0
ID6	50466800	1007	653
OD6	1323376	238	0
ID7	52135200	1012	706
OD7	1387840	240	0
ID8	51621680	1008	675
OD8	1417536	242	0
ID9	51226288	1006	674
OD9	1393456	239	0
ID10	50395152	1012	639
OD10	1352384	237	0
ID11	47746096	1010	589
OD11	1307728	238	0
ID12	43022736	1013	490
OD12	1238032	241	0
IE1	27082688	1012	0
OE1	982896	242	0
IE2	31721136	1006	0
OE2	1039376	240	0
IE3	38201824	1011	35
OE3	1085408	237	0
IE4	46510384	1007	607
OE4	1204640	243	0
IE5	50019472	1015	643
OE5	1262064	240	0
IE6	50733024	1012	658
OE6	1320864	237	0
IE7	51102528	1010	671
OE7	1346720	236	0
IE8	50909728	1010	660
OE8	1353168	236	0
IE9	50864192	1011	669
OE9	1404672	241	0
IE10	50633312	1016	651
OE10	1367024	236	0
IE11	48815648	1016	593
OE11	1310832	238	0
IE12	44737840	1012	539
OE12	1242608	238	0
IF1	25946096	1007	0
OF1	951408	241	0
IF2	5675152	1010	0
OF2	838880	238	0
IF3	6416752	1018	0
OF3	884560	239	0
IF4	48216896	1015	621
OF4	1153200	239	0
IF5	49915296	1010	657
OF5	1221712	237	0
IF6	50220800	1010	650
OF6	1255840	236	0
IF7	46054544	1012	579
OF7	1223360	237	0
IF8	48699520	1016	607
OF8	1271600	239	0
IF9	47988016	1012	591
OF9	1299856	239	0
IF10	50192944	1006	635
OF10	1388448	240	0
IF11	47617104	1013	570
OF11	1284624	238	0
IF12	45187120	1015	535
OF12	1209984	237	0
IG1	5032000	1009	0
OG1	783376	243	0
IG2	5464416	1012	0
OG2	798288	238	0
IG3	6004608	1007	0
OG3	842416	238	0
IG4	45559696	1010	593
OG4	1128512	242	0
IG5	48751712	1006	618
OG5	1181216	240	0
IG6	49528000	1010	633
OG6	1195824	238	0
IG7	10278112	1008	0
OG7	960512	235	0
IG8	10140864	1015	0
OG8	953728	236	0
IG9	9656160	1016	0
OG9	945104	239	0
IG10	48993664	1016	620
OG10	1264864	238	0
IG11	47232928	1011	563
OG11	1265312	238	0
IG12	42605776	1010	504
OG12	1199088	236	0
IH1	4861968	1011	0
OH1	750400	239	0
IH2	5247760	1018	0
OH2	770496	237	0
IH3	27911152	1013	0
OH3	944544	240	0
IH4	6017472	1005	0
OH4	831296	237	0
IH5	6422704	1011	0
OH5	856928	238	0
IH6	6478880	1016	0
OH6	859472	234	0
IH7	36379680	1017	0
OH7	1058304	235	0
IH8	49053168	1009	617
OH8	1217536	238	0
IH9	8962976	1010	0
OH9	875536	239	0
IH10	8488192	1011	0
OH10	866512	240	0
IH11	33189440	1009	0
OH11	1089456	240	0
IH12	27713552	1007	0
OH12	1019088	235	0
```
