## Supplementary material for "A toolbox of Stable Integration Vectors (SIV) in the fission yeast *Schizosaccharomyces pombe*": Source data: S03_C001_T03_P0008_M1_X1_E1.quant

```
[instrument]
blockid	numofrow	numofcol	coversn	version	coverid	lamphours	blocksn	type	sn
21	8	12	*	1.3.2	*	*	*	ruo	272510497

[head]
version	name	operator	timestamp	expirytime	calibrationID
1.0.5	Quantitation	GUEST	*	*	*

[properties]
quantversion
0.2.5

[conditions]
BlkID	Run	ExcitationColor	EmissionColor	CameraBias	EmissionIndex	BlockTemperature	CameraGain	Point	SampleVolume	Step	ExposureIndex	CoverID	Time	SampleTemperature	CoverTemperature	ExcitationIndex	Stage	Exposure	Cycle
21	20190205CalibrationCurve	x1	m1	*	1	62.1217,62.1427,62.1499,62.1382,62.1239,62.138	*	8	10	3	1	-1	1549367976.184	62.0123,62.0158,62.0119,62.013,62.0162,62.0124	105.08	1	3	60	1

[quant]
region	quant	count	saturation
IA1	4740016	1013	0
OA1	684496	237	0
IA2	5058816	1008	0
OA2	685680	236	0
IA3	5340016	1008	0
OA3	679248	234	0
IA4	6344672	1016	0
OA4	689296	234	0
IA5	6628928	1017	0
OA5	687280	233	0
IA6	6752576	1010	0
OA6	709856	240	0
IA7	6741872	1006	0
OA7	707856	239	0
IA8	6748992	1013	0
OA8	705024	237	0
IA9	6711344	1016	0
OA9	700288	237	0
IA10	6949920	1017	0
OA10	698432	236	0
IA11	6425696	1017	0
OA11	692720	235	0
IA12	5967984	1011	0
OA12	692896	238	0
IB1	5307600	1009	0
OB1	689424	237	0
IB2	5884144	1010	0
OB2	711808	241	0
IB3	6550736	1016	0
OB3	711552	240	0
IB4	6981664	1014	0
OB4	712992	239	0
IB5	7494656	1009	0
OB5	713344	237	0
IB6	7638704	1011	0
OB6	708192	235	0
IB7	8282112	1016	0
OB7	717968	237	0
IB8	8259120	1018	0
OB8	719376	237	0
IB9	8102608	1015	0
OB9	713888	236	0
IB10	7787232	1007	0
OB10	726768	240	0
IB11	7175328	1013	0
OB11	710432	237	0
IB12	6562400	1009	0
OB12	708912	239	0
IC1	5653360	1015	0
OC1	696624	239	0
IC2	6178160	1016	0
OC2	710304	240	0
IC3	6979984	1011	0
OC3	711216	238	0
IC4	7066416	1007	0
OC4	721920	241	0
IC5	7946480	1013	0
OC5	725104	240	0
IC6	8101392	1016	0
OC6	726864	240	0
IC7	9070448	1011	0
OC7	734736	240	0
IC8	9046640	1008	0
OC8	724896	236	0
IC9	8953776	1011	0
OC9	725664	237	0
IC10	8399648	1006	0
OC10	727392	239	0
IC11	7637520	1006	0
OC11	727600	240	0
IC12	6936496	1011	0
OC12	704880	236	0
ID1	5652576	1012	0
OD1	694432	238	0
ID2	6293936	1012	0
OD2	702432	237	0
ID3	7008096	1007	0
OD3	708752	237	0
ID4	7664160	1016	0
OD4	709696	236	0
ID5	8296016	1010	0
OD5	733856	241	0
ID6	8576304	1007	0
OD6	729520	238	0
ID7	9658704	1012	0
OD7	742128	240	0
ID8	9416528	1008	0
OD8	748832	242	0
ID9	9223616	1006	0
OD9	738896	239	0
ID10	8803344	1012	0
OD10	727408	237	0
ID11	7952528	1010	0
OD11	724544	238	0
ID12	7373456	1013	0
OD12	726512	241	0
IE1	5574448	1012	0
OE1	702944	242	0
IE2	6088992	1006	0
OE2	705856	240	0
IE3	6844160	1011	0
OE3	703520	237	0
IE4	7783200	1007	0
OE4	731728	243	0
IE5	8453168	1015	0
OE5	727216	240	0
IE6	8808752	1012	0
OE6	725168	237	0
IE7	9070736	1010	0
OE7	725456	236	0
IE8	8980384	1010	0
OE8	726112	236	0
IE9	8895040	1011	0
OE9	743808	241	0
IE10	8943888	1016	0
OE10	728192	236	0
IE11	8252912	1016	0
OE11	724208	238	0
IE12	7564848	1012	0
OE12	719200	238	0
IF1	5437232	1007	0
OF1	699456	241	0
IF2	3124896	1010	0
OF2	678416	238	0
IF3	3226752	1018	0
OF3	687984	239	0
IF4	8055616	1015	0
OF4	716096	239	0
IF5	8456544	1010	0
OF5	717728	237	0
IF6	8603296	1010	0
OF6	717488	236	0
IF7	7708352	1012	0
OF7	717920	237	0
IF8	8058560	1016	0
OF8	725968	239	0
IF9	7959200	1012	0
OF9	730320	239	0
IF10	8814752	1006	0
OF10	740464	240	0
IF11	7976384	1013	0
OF11	722928	238	0
IF12	7624480	1015	0
OF12	712816	237	0
IG1	3040800	1009	0
OG1	684240	243	0
IG2	3096624	1012	0
OG2	673552	238	0
IG3	3154480	1007	0
OG3	679136	238	0
IG4	7678496	1010	0
OG4	719296	242	0
IG5	8170608	1006	0
OG5	720832	240	0
IG6	8367504	1010	0
OG6	716592	238	0
IG7	3611648	1008	0
OG7	680976	235	0
IG8	3610208	1015	0
OG8	682448	236	0
IG9	3549360	1016	0
OG9	685824	239	0
IG10	8410112	1016	0
OG10	722144	238	0
IG11	7896096	1011	0
OG11	722336	238	0
IG12	7308256	1010	0
OG12	708288	236	0
IH1	3027584	1011	0
OH1	669696	239	0
IH2	3091968	1018	0
OH2	668336	237	0
IH3	5668272	1013	0
OH3	696080	240	0
IH4	3143104	1005	0
OH4	675888	237	0
IH5	3200016	1011	0
OH5	678128	238	0
IH6	3212512	1016	0
OH6	666416	234	0
IH7	6622496	1017	0
OH7	693280	235	0
IH8	8275232	1009	0
OH8	717056	238	0
IH9	3459824	1010	0
OH9	679872	239	0
IH10	3406496	1011	0
OH10	681088	240	0
IH11	6232976	1009	0
OH11	705216	240	0
IH12	5599184	1007	0
OH12	687904	235	0
```
