## Supplementary material for "A toolbox of Stable Integration Vectors (SIV) in the fission yeast *Schizosaccharomyces pombe*": Source data: S03_C001_T03_P0008_M1_X1_E2.quant

```
[instrument]
blockid	numofrow	numofcol	coversn	version	coverid	lamphours	blocksn	type	sn
21	8	12	*	1.3.2	*	*	*	ruo	272510497

[head]
version	name	operator	timestamp	expirytime	calibrationID
1.0.5	Quantitation	GUEST	*	*	*

[properties]
quantversion
0.2.5

[conditions]
BlkID	Run	ExcitationColor	EmissionColor	CameraBias	EmissionIndex	BlockTemperature	CameraGain	Point	SampleVolume	Step	ExposureIndex	CoverID	Time	SampleTemperature	CoverTemperature	ExcitationIndex	Stage	Exposure	Cycle
21	20190205CalibrationCurve	x1	m1	*	1	62.1217,62.1427,62.1499,62.1382,62.1239,62.138	*	8	10	3	2	-1	1549367976.829	62.0123,62.0158,62.0119,62.013,62.0162,62.0124	105.08	1	3	175	1

[quant]
region	quant	count	saturation
IA1	8465168	1013	0
OA1	744544	237	0
IA2	9418576	1008	0
OA2	754096	236	0
IA3	10242688	1008	0
OA3	752656	234	0
IA4	13134784	1016	0
OA4	768768	234	0
IA5	13981424	1017	0
OA5	781696	233	0
IA6	14392864	1010	0
OA6	808032	240	0
IA7	14383008	1006	0
OA7	810368	239	0
IA8	14370992	1013	0
OA8	813728	237	0
IA9	14263888	1016	0
OA9	801776	237	0
IA10	14947440	1017	0
OA10	804192	236	0
IA11	13434560	1017	0
OA11	788384	235	0
IA12	12105888	1011	0
OA12	776928	238	0
IB1	10132784	1009	0
OB1	755888	237	0
IB2	11801104	1010	0
OB2	793344	241	0
IB3	13689808	1016	0
OB3	799264	240	0
IB4	14984016	1014	0
OB4	814048	239	0
IB5	16518912	1009	0
OB5	829776	237	0
IB6	16955200	1011	0
OB6	825328	235	0
IB7	18810144	1016	0
OB7	845488	237	0
IB8	18737024	1018	0
OB8	848400	237	0
IB9	18318688	1015	0
OB9	841184	236	0
IB10	17436016	1007	0
OB10	859280	240	0
IB11	15624720	1013	0
OB11	826048	237	0
IB12	13846848	1009	0
OB12	806400	239	0
IC1	11101744	1015	0
OC1	770288	239	0
IC2	12634288	1016	0
OC2	799344	240	0
IC3	14992128	1011	0
OC3	813664	238	0
IC4	15286368	1007	0
OC4	828464	241	0
IC5	17869872	1013	0
OC5	845552	240	0
IC6	18295872	1016	0
OC6	851232	240	0
IC7	21134720	1011	0
OC7	878336	240	0
IC8	21087376	1008	0
OC8	876656	236	0
IC9	20838624	1011	0
OC9	875616	237	0
IC10	19233280	1006	0
OC10	874192	239	0
IC11	17004416	1006	0
OC11	860496	240	0
IC12	14926848	1011	0
OC12	819776	236	0
ID1	11136432	1012	0
OD1	766912	238	0
ID2	12981424	1012	0
OD2	787536	237	0
ID3	15105312	1007	0
OD3	809696	237	0
ID4	16998080	1016	0
OD4	821744	236	0
ID5	18878400	1010	0
OD5	864160	241	0
ID6	19733856	1007	0
OD6	876352	238	0
ID7	22852880	1012	0
OD7	898768	240	0
ID8	22201568	1008	0
OD8	913248	242	0
ID9	21662144	1006	0
OD9	901664	239	0
ID10	20367968	1012	0
OD10	883728	237	0
ID11	17932720	1010	0
OD11	872000	238	0
ID12	16175888	1013	0
OD12	851472	241	0
IE1	10900496	1012	0
OE1	771904	242	0
IE2	12438608	1006	0
OE2	792272	240	0
IE3	14609728	1011	0
OE3	797808	237	0
IE4	17371568	1007	0
OE4	848896	243	0
IE5	19282640	1015	0
OE5	861200	240	0
IE6	20396176	1012	0
OE6	872336	237	0
IE7	21138992	1010	0
OE7	877968	236	0
IE8	20910512	1010	0
OE8	879744	236	0
IE9	20676496	1011	0
OE9	907296	241	0
IE10	20755152	1016	0
OE10	883200	236	0
IE11	18754992	1016	0
OE11	867952	238	0
IE12	16749856	1012	0
OE12	848320	238	0
IF1	10530080	1007	0
OF1	762640	241	0
IF2	3752272	1010	0
OF2	718864	238	0
IF3	4012496	1018	0
OF3	735872	239	0
IF4	18136304	1015	0
OF4	826480	239	0
IF5	19347728	1010	0
OF5	841952	237	0
IF6	19801168	1010	0
OF6	849984	236	0
IF7	17150352	1012	0
OF7	840144	237	0
IF8	18166864	1016	0
OF8	861280	239	0
IF9	17903056	1012	0
OF9	870016	239	0
IF10	20431104	1006	0
OF10	901248	240	0
IF11	17966400	1013	0
OF11	863584	238	0
IF12	16902320	1015	0
OF12	834464	237	0
IG1	3538576	1009	0
OG1	709392	243	0
IG2	3686656	1012	0
OG2	705440	238	0
IG3	3857792	1007	0
OG3	720208	238	0
IG4	17052960	1010	0
OG4	819408	242	0
IG5	18517296	1006	0
OG5	833360	240	0
IG6	19116912	1010	0
OG6	835264	238	0
IG7	5237968	1008	0
OG7	748992	235	0
IG8	5197200	1015	0
OG8	748464	236	0
IG9	5040464	1016	0
OG9	751488	239	0
IG10	19191824	1016	0
OG10	852768	238	0
IG11	17737760	1011	0
OG11	854272	238	0
IG12	16036288	1010	0
OG12	830432	236	0
IH1	3477600	1011	0
OH1	690080	239	0
IH2	3624464	1018	0
OH2	691968	237	0
IH3	11159760	1013	0
OH3	757360	240	0
IH4	3850096	1005	0
OH4	712672	237	0
IH5	3988928	1011	0
OH5	721040	238	0
IH6	4015952	1016	0
OH6	714192	234	0
IH7	13935472	1017	0
OH7	782960	235	0
IH8	18820784	1009	0
OH8	839440	238	0
IH9	4803968	1010	0
OH9	726480	239	0
IH10	4648432	1011	0
OH10	724960	240	0
IH11	12876336	1009	0
OH11	800272	240	0
IH12	11043840	1007	0
OH12	767440	235	0
```
