## Supplementary material for "A toolbox of Stable Integration Vectors (SIV) in the fission yeast *Schizosaccharomyces pombe*": Source data: S03_C001_T03_P0008_M1_X1_E3.quant

```
[instrument]
blockid	numofrow	numofcol	coversn	version	coverid	lamphours	blocksn	type	sn
21	8	12	*	1.3.2	*	*	*	ruo	272510497

[head]
version	name	operator	timestamp	expirytime	calibrationID
1.0.5	Quantitation	GUEST	*	*	*

[properties]
quantversion
0.2.5

[conditions]
BlkID	Run	ExcitationColor	EmissionColor	CameraBias	EmissionIndex	BlockTemperature	CameraGain	Point	SampleVolume	Step	ExposureIndex	CoverID	Time	SampleTemperature	CoverTemperature	ExcitationIndex	Stage	Exposure	Cycle
21	20190205CalibrationCurve	x1	m1	*	1	62.1217,62.1427,62.1499,62.1382,62.1239,62.138	*	8	10	3	3	-1	1549367977.550	62.0123,62.0158,62.0119,62.013,62.0162,62.0124	105.08	1	3	520	1

[quant]
region	quant	count	saturation
IA1	19659616	1013	0
OA1	919632	237	0
IA2	22502720	1008	0
OA2	953024	236	0
IA3	24936912	1008	0
OA3	959312	234	0
IA4	33528736	1016	0
OA4	1008688	234	0
IA5	36035440	1017	0
OA5	1050240	233	0
IA6	37296336	1010	11
OA6	1098608	240	0
IA7	37305440	1006	0
OA7	1114144	239	0
IA8	37237664	1013	0
OA8	1129520	237	0
IA9	36938368	1016	0
OA9	1105152	237	0
IA10	38942432	1017	102
OA10	1111088	236	0
IA11	34430496	1017	0
OA11	1082736	235	0
IA12	30533808	1011	0
OA12	1025920	238	0
IB1	24611744	1009	0
OB1	953328	237	0
IB2	29579680	1010	0
OB2	1037760	241	0
IB3	35176288	1016	0
OB3	1061552	240	0
IB4	39037792	1014	44
OB4	1122320	239	0
IB5	43611504	1009	470
OB5	1175824	237	0
IB6	44877472	1011	538
OB6	1175120	235	0
IB7	49124608	1016	617
OB7	1228272	237	0
IB8	48833696	1018	593
OB8	1235856	237	0
IB9	48048800	1015	593
OB9	1232208	236	0
IB10	46258624	1007	556
OB10	1267168	240	0
IB11	40967216	1013	330
OB11	1182736	237	0
IB12	35688464	1009	0
OB12	1108304	239	0
IC1	27477760	1015	0
OC1	988784	239	0
IC2	32009920	1016	0
OC2	1067904	240	0
IC3	39029872	1011	61
OC3	1117648	238	0
IC4	39942912	1007	119
OC4	1153376	241	0
IC5	47317824	1013	611
OC5	1205808	240	0
IC6	48440352	1016	620
OC6	1234912	240	0
IC7	50990624	1011	669
OC7	1322192	240	0
IC8	50918544	1008	660
OC8	1342592	236	0
IC9	50589392	1011	652
OC9	1331344	237	0
IC10	49102320	1006	606
OC10	1314304	239	0
IC11	45151440	1006	540
OC11	1269456	240	0
IC12	38937280	1011	126
OC12	1165232	236	0
ID1	27586464	1012	0
OD1	987424	238	0
ID2	33093120	1012	0
OD2	1045952	237	0
ID3	39392320	1007	97
OD3	1121504	237	0
ID4	44965824	1016	532
OD4	1155936	236	0
ID5	49442608	1010	632
OD5	1260496	241	0
ID6	50348144	1007	649
OD6	1321648	238	0
ID7	52032624	1012	702
OD7	1381472	240	0
ID8	51519296	1008	672
OD8	1414624	242	0
ID9	51105568	1006	672
OD9	1388944	239	0
ID10	50274080	1012	636
OD10	1347344	237	0
ID11	47454768	1010	584
OD11	1302144	238	0
ID12	42629840	1013	469
OD12	1230144	241	0
IE1	26912944	1012	0
OE1	981328	242	0
IE2	31512032	1006	0
OE2	1044000	240	0
IE3	37913456	1011	23
OE3	1083776	237	0
IE4	46131184	1007	601
OE4	1202416	243	0
IE5	49857888	1015	642
OE5	1255856	240	0
IE6	50626368	1012	658
OE6	1313568	237	0
IE7	50972896	1010	671
OE7	1343264	236	0
IE8	50766000	1010	653
OE8	1349904	236	0
IE9	50722944	1011	665
OE9	1397808	241	0
IE10	50502432	1016	651
OE10	1355632	236	0
IE11	48645328	1016	589
OE11	1307136	238	0
IE12	44341456	1012	532
OE12	1239696	238	0
IF1	25808304	1007	0
OF1	949808	241	0
IF2	5629840	1010	0
OF2	836000	238	0
IF3	6354736	1018	0
OF3	883232	239	0
IF4	47934112	1015	622
OF4	1148240	239	0
IF5	49776240	1010	653
OF5	1215728	237	0
IF6	50108848	1010	650
OF6	1248464	236	0
IF7	45475520	1012	571
OF7	1219216	237	0
IF8	48291984	1016	603
OF8	1262272	239	0
IF9	47585408	1012	583
OF9	1294000	239	0
IF10	50072704	1006	633
OF10	1375808	240	0
IF11	47398960	1013	564
OF11	1279648	238	0
IF12	44753280	1015	530
OF12	1201776	237	0
IG1	5003680	1009	0
OG1	780848	243	0
IG2	5418048	1012	0
OG2	795520	238	0
IG3	5953392	1007	0
OG3	840864	238	0
IG4	45199888	1010	585
OG4	1122448	242	0
IG5	48584960	1006	612
OG5	1175584	240	0
IG6	49400160	1010	631
OG6	1192432	238	0
IG7	10094448	1008	0
OG7	958176	235	0
IG8	9950576	1015	0
OG8	949408	236	0
IG9	9488944	1016	0
OG9	940000	239	0
IG10	48852736	1016	615
OG10	1256032	238	0
IG11	46998336	1011	555
OG11	1258624	238	0
IG12	42207568	1010	497
OG12	1190352	236	0
IH1	4832304	1011	0
OH1	750336	239	0
IH2	5212016	1018	0
OH2	769488	237	0
IH3	27641904	1013	0
OH3	944640	240	0
IH4	5971296	1005	0
OH4	830496	237	0
IH5	6377216	1011	0
OH5	856640	238	0
IH6	6426208	1016	0
OH6	856048	234	0
IH7	35928368	1017	0
OH7	1056832	235	0
IH8	48871648	1009	611
OH8	1212976	238	0
IH9	8802544	1010	0
OH9	873584	239	0
IH10	8341232	1011	0
OH10	861280	240	0
IH11	32825760	1009	0
OH11	1083504	240	0
IH12	27401072	1007	0
OH12	1013840	235	0
```
