## Supplementary material for "A toolbox of Stable Integration Vectors (SIV) in the fission yeast *Schizosaccharomyces pombe*": Source data: S03_C001_T03_P0009_M1_X1_E1.quant

```
[instrument]
blockid	numofrow	numofcol	coversn	version	coverid	lamphours	blocksn	type	sn
21	8	12	*	1.3.2	*	*	*	ruo	272510497

[head]
version	name	operator	timestamp	expirytime	calibrationID
1.0.5	Quantitation	GUEST	*	*	*

[properties]
quantversion
0.2.5

[conditions]
BlkID	Run	ExcitationColor	EmissionColor	CameraBias	EmissionIndex	BlockTemperature	CameraGain	Point	SampleVolume	Step	ExposureIndex	CoverID	Time	SampleTemperature	CoverTemperature	ExcitationIndex	Stage	Exposure	Cycle
21	20190205CalibrationCurve	x1	m1	*	1	62.4244,62.4449,62.4301,62.4302,62.4116,62.4437	*	9	10	3	1	-1	1549367984.306	62.3131,62.313,62.3122,62.3123,62.3136,62.3129	104.943	1	3	60	1

[quant]
region	quant	count	saturation
IA1	4725136	1013	0
OA1	684816	237	0
IA2	5038592	1008	0
OA2	688480	236	0
IA3	5317936	1008	0
OA3	680624	234	0
IA4	6304832	1016	0
OA4	688480	234	0
IA5	6595456	1017	0
OA5	688000	233	0
IA6	6714256	1010	0
OA6	708800	240	0
IA7	6698192	1006	0
OA7	709648	239	0
IA8	6705056	1013	0
OA8	705184	237	0
IA9	6674752	1016	0
OA9	701360	237	0
IA10	6913904	1017	0
OA10	697504	236	0
IA11	6391536	1017	0
OA11	694320	235	0
IA12	5939856	1011	0
OA12	693312	238	0
IB1	5281216	1009	0
OB1	686992	237	0
IB2	5848416	1010	0
OB2	708160	241	0
IB3	6509776	1016	0
OB3	708080	240	0
IB4	6931648	1014	0
OB4	710272	239	0
IB5	7437296	1009	0
OB5	711456	237	0
IB6	7585424	1011	0
OB6	704576	235	0
IB7	8218496	1016	0
OB7	716048	237	0
IB8	8196976	1018	0
OB8	716560	237	0
IB9	8035456	1015	0
OB9	710848	236	0
IB10	7725920	1007	0
OB10	724720	240	0
IB11	7133472	1013	0
OB11	708192	237	0
IB12	6524768	1009	0
OB12	704976	239	0
IC1	5625568	1015	0
OC1	696768	239	0
IC2	6152880	1016	0
OC2	712176	240	0
IC3	6932608	1011	0
OC3	712320	238	0
IC4	7014896	1007	0
OC4	721008	241	0
IC5	7910384	1013	0
OC5	723072	240	0
IC6	8052048	1016	0
OC6	726352	240	0
IC7	9000000	1011	0
OC7	733632	240	0
IC8	8973248	1008	0
OC8	724608	236	0
IC9	8893232	1011	0
OC9	725472	237	0
IC10	8333216	1006	0
OC10	728288	239	0
IC11	7592432	1006	0
OC11	726208	240	0
IC12	6892560	1011	0
OC12	704032	236	0
ID1	5629456	1012	0
OD1	696416	238	0
ID2	6262144	1012	0
OD2	702480	237	0
ID3	6971760	1007	0
OD3	705904	237	0
ID4	7613696	1016	0
OD4	708032	236	0
ID5	8236080	1010	0
OD5	731552	241	0
ID6	8515792	1007	0
OD6	728000	238	0
ID7	9575344	1012	0
OD7	739664	240	0
ID8	9353008	1008	0
OD8	746160	242	0
ID9	9148864	1006	0
OD9	735344	239	0
ID10	8744256	1012	0
OD10	727472	237	0
ID11	7910976	1010	0
OD11	723296	238	0
ID12	7322816	1013	0
OD12	723360	241	0
IE1	5549312	1012	0
OE1	703088	242	0
IE2	6061856	1006	0
OE2	706384	240	0
IE3	6810064	1011	0
OE3	706112	237	0
IE4	7730352	1007	0
OE4	731040	243	0
IE5	8380864	1015	0
OE5	725328	240	0
IE6	8744960	1012	0
OE6	726496	237	0
IE7	8996240	1010	0
OE7	724976	236	0
IE8	8909552	1010	0
OE8	726496	236	0
IE9	8830848	1011	0
OE9	743200	241	0
IE10	8866640	1016	0
OE10	725120	236	0
IE11	8190320	1016	0
OE11	723744	238	0
IE12	7512640	1012	0
OE12	717472	238	0
IF1	5411088	1007	0
OF1	698848	241	0
IF2	3115552	1010	0
OF2	678272	238	0
IF3	3216448	1018	0
OF3	686240	239	0
IF4	7993968	1015	0
OF4	714800	239	0
IF5	8400288	1010	0
OF5	715984	237	0
IF6	8549824	1010	0
OF6	716016	236	0
IF7	7641264	1012	0
OF7	714640	237	0
IF8	7978864	1016	0
OF8	725472	239	0
IF9	7870064	1012	0
OF9	726384	239	0
IF10	8733408	1006	0
OF10	737392	240	0
IF11	7915248	1013	0
OF11	720432	238	0
IF12	7556224	1015	0
OF12	709888	237	0
IG1	3040192	1009	0
OG1	683584	243	0
IG2	3096704	1012	0
OG2	672704	238	0
IG3	3150672	1007	0
OG3	678432	238	0
IG4	7636656	1010	0
OG4	719344	242	0
IG5	8115184	1006	0
OG5	720400	240	0
IG6	8321536	1010	0
OG6	715824	238	0
IG7	3594752	1008	0
OG7	680464	235	0
IG8	3593584	1015	0
OG8	679888	236	0
IG9	3533840	1016	0
OG9	686048	239	0
IG10	8346144	1016	0
OG10	719936	238	0
IG11	7842048	1011	0
OG11	720128	238	0
IG12	7268144	1010	0
OG12	708928	236	0
IH1	3023520	1011	0
OH1	671312	239	0
IH2	3085504	1018	0
OH2	667600	237	0
IH3	5636912	1013	0
OH3	694944	240	0
IH4	3134224	1005	0
OH4	674160	237	0
IH5	3189280	1011	0
OH5	676928	238	0
IH6	3201216	1016	0
OH6	667200	234	0
IH7	6564352	1017	0
OH7	692944	235	0
IH8	8205456	1009	0
OH8	717424	238	0
IH9	3443024	1010	0
OH9	678304	239	0
IH10	3397152	1011	0
OH10	679376	240	0
IH11	6179632	1009	0
OH11	704992	240	0
IH12	5565856	1007	0
OH12	686288	235	0
```
