## Supplementary material for "A toolbox of Stable Integration Vectors (SIV) in the fission yeast *Schizosaccharomyces pombe*": Source data: S03_C001_T03_P0009_M1_X1_E2.quant

```
[instrument]
blockid	numofrow	numofcol	coversn	version	coverid	lamphours	blocksn	type	sn
21	8	12	*	1.3.2	*	*	*	ruo	272510497

[head]
version	name	operator	timestamp	expirytime	calibrationID
1.0.5	Quantitation	GUEST	*	*	*

[properties]
quantversion
0.2.5

[conditions]
BlkID	Run	ExcitationColor	EmissionColor	CameraBias	EmissionIndex	BlockTemperature	CameraGain	Point	SampleVolume	Step	ExposureIndex	CoverID	Time	SampleTemperature	CoverTemperature	ExcitationIndex	Stage	Exposure	Cycle
21	20190205CalibrationCurve	x1	m1	*	1	62.4244,62.4449,62.4301,62.4302,62.4116,62.4437	*	9	10	3	2	-1	1549367984.955	62.3131,62.313,62.3122,62.3123,62.3136,62.3129	104.943	1	3	175	1

[quant]
region	quant	count	saturation
IA1	8413216	1013	0
OA1	741344	237	0
IA2	9356512	1008	0
OA2	753312	236	0
IA3	10163200	1008	0
OA3	749648	234	0
IA4	13050240	1016	0
OA4	765856	234	0
IA5	13889984	1017	0
OA5	776128	233	0
IA6	14287808	1010	0
OA6	803888	240	0
IA7	14262576	1006	0
OA7	808912	239	0
IA8	14253968	1013	0
OA8	809776	237	0
IA9	14150144	1016	0
OA9	801280	237	0
IA10	14830432	1017	0
OA10	803168	236	0
IA11	13336624	1017	0
OA11	789056	235	0
IA12	12030432	1011	0
OA12	775552	238	0
IB1	10068704	1009	0
OB1	753776	237	0
IB2	11724624	1010	0
OB2	792400	241	0
IB3	13591664	1016	0
OB3	797520	240	0
IB4	14872496	1014	0
OB4	815360	239	0
IB5	16391824	1009	0
OB5	828432	237	0
IB6	16828576	1011	0
OB6	826592	235	0
IB7	18647312	1016	0
OB7	843040	237	0
IB8	18566192	1018	0
OB8	846624	237	0
IB9	18157424	1015	0
OB9	841536	236	0
IB10	17273280	1007	0
OB10	858624	240	0
IB11	15491056	1013	0
OB11	827376	237	0
IB12	13745280	1009	0
OB12	806240	239	0
IC1	11030176	1015	0
OC1	770704	239	0
IC2	12549104	1016	0
OC2	799424	240	0
IC3	14887632	1011	0
OC3	812320	238	0
IC4	15162272	1007	0
OC4	828448	241	0
IC5	17725072	1013	0
OC5	844512	240	0
IC6	18151136	1016	0
OC6	852064	240	0
IC7	20944160	1011	0
OC7	877488	240	0
IC8	20896528	1008	0
OC8	878016	236	0
IC9	20645024	1011	0
OC9	875888	237	0
IC10	19068896	1006	0
OC10	872032	239	0
IC11	16872256	1006	0
OC11	862432	240	0
IC12	14823328	1011	0
OC12	817296	236	0
ID1	11074496	1012	0
OD1	766688	238	0
ID2	12892176	1012	0
OD2	787904	237	0
ID3	14986992	1007	0
OD3	810768	237	0
ID4	16853248	1016	0
OD4	821568	236	0
ID5	18715840	1010	0
OD5	865184	241	0
ID6	19551008	1007	0
OD6	875616	238	0
ID7	22623360	1012	0
OD7	896672	240	0
ID8	21982336	1008	0
OD8	911312	242	0
ID9	21427648	1006	0
OD9	897504	239	0
ID10	20189648	1012	0
OD10	879232	237	0
ID11	17764880	1010	0
OD11	868832	238	0
ID12	16046624	1013	0
OD12	850784	241	0
IE1	10841440	1012	0
OE1	770192	242	0
IE2	12363808	1006	0
OE2	788688	240	0
IE3	14509456	1011	0
OE3	798320	237	0
IE4	17232576	1007	0
OE4	845056	243	0
IE5	19097648	1015	0
OE5	859888	240	0
IE6	20212464	1012	0
OE6	869552	237	0
IE7	20916416	1010	0
OE7	877136	236	0
IE8	20690240	1010	0
OE8	878128	236	0
IE9	20454944	1011	0
OE9	901984	241	0
IE10	20565392	1016	0
OE10	880272	236	0
IE11	18590496	1016	0
OE11	867680	238	0
IE12	16606384	1012	0
OE12	845952	238	0
IF1	10460352	1007	0
OF1	757712	241	0
IF2	3735184	1010	0
OF2	718944	238	0
IF3	3992576	1018	0
OF3	735728	239	0
IF4	17975712	1015	0
OF4	823440	239	0
IF5	19179200	1010	0
OF5	839024	237	0
IF6	19632496	1010	0
OF6	846928	236	0
IF7	16962848	1012	0
OF7	840112	237	0
IF8	17936016	1016	0
OF8	855792	239	0
IF9	17697280	1012	0
OF9	867744	239	0
IF10	20231568	1006	0
OF10	897280	240	0
IF11	17801280	1013	0
OF11	858352	238	0
IF12	16745632	1015	0
OF12	833360	237	0
IG1	3522240	1009	0
OG1	708288	243	0
IG2	3670960	1012	0
OG2	706336	238	0
IG3	3839264	1007	0
OG3	719408	238	0
IG4	16928160	1010	0
OG4	821040	242	0
IG5	18370672	1006	0
OG5	832592	240	0
IG6	18948528	1010	0
OG6	835296	238	0
IG7	5176752	1008	0
OG7	748864	235	0
IG8	5136016	1015	0
OG8	746096	236	0
IG9	4983184	1016	0
OG9	750656	239	0
IG10	19030352	1016	0
OG10	853792	238	0
IG11	17597728	1011	0
OG11	855648	238	0
IG12	15904448	1010	0
OG12	827952	236	0
IH1	3471904	1011	0
OH1	691088	239	0
IH2	3618400	1018	0
OH2	695232	237	0
IH3	11073616	1013	0
OH3	759360	240	0
IH4	3839200	1005	0
OH4	714000	237	0
IH5	3980240	1011	0
OH5	721648	238	0
IH6	4000576	1016	0
OH6	713760	234	0
IH7	13804816	1017	0
OH7	783024	235	0
IH8	18648896	1009	0
OH8	838640	238	0
IH9	4749216	1010	0
OH9	727040	239	0
IH10	4608624	1011	0
OH10	723984	240	0
IH11	12758336	1009	0
OH11	798640	240	0
IH12	10947504	1007	0
OH12	766784	235	0
```
