## Supplementary material for "A toolbox of Stable Integration Vectors (SIV) in the fission yeast *Schizosaccharomyces pombe*": Source data: S03_C001_T03_P0009_M1_X1_E3.quant

```
[instrument]
blockid	numofrow	numofcol	coversn	version	coverid	lamphours	blocksn	type	sn
21	8	12	*	1.3.2	*	*	*	ruo	272510497

[head]
version	name	operator	timestamp	expirytime	calibrationID
1.0.5	Quantitation	GUEST	*	*	*

[properties]
quantversion
0.2.5

[conditions]
BlkID	Run	ExcitationColor	EmissionColor	CameraBias	EmissionIndex	BlockTemperature	CameraGain	Point	SampleVolume	Step	ExposureIndex	CoverID	Time	SampleTemperature	CoverTemperature	ExcitationIndex	Stage	Exposure	Cycle
21	20190205CalibrationCurve	x1	m1	*	1	62.4244,62.4449,62.4301,62.4302,62.4116,62.4437	*	9	10	3	3	-1	1549367985.688	62.3131,62.313,62.3122,62.3123,62.3136,62.3129	104.943	1	3	520	1

[quant]
region	quant	count	saturation
IA1	19516384	1013	0
OA1	917312	237	0
IA2	22345136	1008	0
OA2	954256	236	0
IA3	24725472	1008	0
OA3	958848	234	0
IA4	33265872	1016	0
OA4	1008496	234	0
IA5	35766480	1017	0
OA5	1052256	233	0
IA6	36987376	1010	6
OA6	1097008	240	0
IA7	36942544	1006	0
OA7	1112160	239	0
IA8	36850992	1013	0
OA8	1128112	237	0
IA9	36566640	1016	0
OA9	1106048	237	0
IA10	38588656	1017	67
OA10	1109664	236	0
IA11	34158944	1017	0
OA11	1079344	235	0
IA12	30295328	1011	0
OA12	1023680	238	0
IB1	24449696	1009	0
OB1	952208	237	0
IB2	29337344	1010	0
OB2	1034832	241	0
IB3	34851456	1016	0
OB3	1058736	240	0
IB4	38669472	1014	25
OB4	1115648	239	0
IB5	43218368	1009	437
OB5	1173088	237	0
IB6	44463888	1011	525
OB6	1172448	235	0
IB7	48886240	1016	611
OB7	1222816	237	0
IB8	48594304	1018	591
OB8	1230224	237	0
IB9	47800240	1015	592
OB9	1225440	236	0
IB10	45868416	1007	551
OB10	1263296	240	0
IB11	40599232	1013	274
OB11	1177376	237	0
IB12	35368384	1009	2
OB12	1105920	239	0
IC1	27293424	1015	0
OC1	989504	239	0
IC2	31764608	1016	0
OC2	1064768	240	0
IC3	38722576	1011	46
OC3	1113552	238	0
IC4	39591648	1007	97
OC4	1149808	241	0
IC5	46965280	1013	610
OC5	1203024	240	0
IC6	48138816	1016	615
OC6	1229616	240	0
IC7	50870768	1011	663
OC7	1323264	240	0
IC8	50816272	1008	661
OC8	1334896	236	0
IC9	50469536	1011	649
OC9	1326752	237	0
IC10	48968928	1006	600
OC10	1311312	239	0
IC11	44741328	1006	533
OC11	1265904	240	0
IC12	38599104	1011	87
OC12	1164144	236	0
ID1	27401856	1012	0
OD1	986624	238	0
ID2	32832736	1012	0
OD2	1045648	237	0
ID3	39040672	1007	73
OD3	1114336	237	0
ID4	44556352	1016	501
OD4	1153872	236	0
ID5	49212384	1010	624
OD5	1254752	241	0
ID6	50227504	1007	647
OD6	1309792	238	0
ID7	51926544	1012	699
OD7	1374608	240	0
ID8	51399744	1008	668
OD8	1402448	242	0
ID9	50983616	1006	671
OD9	1381760	239	0
ID10	50136304	1012	633
OD10	1342544	237	0
ID11	47144864	1010	581
OD11	1295872	238	0
ID12	42236048	1013	452
OD12	1226800	241	0
IE1	26746176	1012	0
OE1	977840	242	0
IE2	31280784	1006	0
OE2	1038224	240	0
IE3	37621792	1011	14
OE3	1078576	237	0
IE4	45715888	1007	592
OE4	1198272	243	0
IE5	49691136	1015	641
OE5	1254688	240	0
IE6	50522112	1012	653
OE6	1303200	237	0
IE7	50846960	1010	664
OE7	1335200	236	0
IE8	50659088	1010	652
OE8	1342320	236	0
IE9	50587856	1011	660
OE9	1389888	241	0
IE10	50369072	1016	648
OE10	1352064	236	0
IE11	48501472	1016	587
OE11	1301408	238	0
IE12	43925008	1012	528
OE12	1235216	238	0
IF1	25654672	1007	0
OF1	952336	241	0
IF2	5599680	1010	0
OF2	838896	238	0
IF3	6314096	1018	0
OF3	884320	239	0
IF4	47615344	1015	618
OF4	1146064	239	0
IF5	49623264	1010	648
OF5	1212912	237	0
IF6	49999072	1010	644
OF6	1247072	236	0
IF7	44877728	1012	557
OF7	1212528	237	0
IF8	47801664	1016	599
OF8	1257104	239	0
IF9	47088800	1012	573
OF9	1284800	239	0
IF10	49947728	1006	630
OF10	1373760	240	0
IF11	47137456	1013	558
OF11	1275136	238	0
IF12	44315168	1015	524
OF12	1202480	237	0
IG1	4979040	1009	0
OG1	780608	243	0
IG2	5384976	1012	0
OG2	796016	238	0
IG3	5917552	1007	0
OG3	839504	238	0
IG4	44789856	1010	567
OG4	1114480	242	0
IG5	48353408	1006	609
OG5	1174032	240	0
IG6	49273088	1010	629
OG6	1188816	238	0
IG7	9906416	1008	0
OG7	954976	235	0
IG8	9772064	1015	0
OG8	948256	236	0
IG9	9320752	1016	0
OG9	939472	239	0
IG10	48690768	1016	609
OG10	1252032	238	0
IG11	46698144	1011	551
OG11	1255936	238	0
IG12	41797728	1010	487
OG12	1189280	236	0
IH1	4813776	1011	0
OH1	750816	239	0
IH2	5190320	1018	0
OH2	770000	237	0
IH3	27386096	1013	0
OH3	943856	240	0
IH4	5929264	1005	0
OH4	827504	237	0
IH5	6326736	1011	0
OH5	854048	238	0
IH6	6387664	1016	0
OH6	853200	234	0
IH7	35458672	1017	0
OH7	1052128	235	0
IH8	48698960	1009	611
OH8	1204960	238	0
IH9	8656768	1010	0
OH9	871152	239	0
IH10	8223856	1011	0
OH10	860576	240	0
IH11	32457808	1009	0
OH11	1080400	240	0
IH12	27102784	1007	0
OH12	1012944	235	0
```
