## Supplementary material for "A toolbox of Stable Integration Vectors (SIV) in the fission yeast *Schizosaccharomyces pombe*": Source data: S03_C001_T03_P0010_M1_X1_E1.quant

```
[instrument]
blockid	numofrow	numofcol	coversn	version	coverid	lamphours	blocksn	type	sn
21	8	12	*	1.3.2	*	*	*	ruo	272510497

[head]
version	name	operator	timestamp	expirytime	calibrationID
1.0.5	Quantitation	GUEST	*	*	*

[properties]
quantversion
0.2.5

[conditions]
BlkID	Run	ExcitationColor	EmissionColor	CameraBias	EmissionIndex	BlockTemperature	CameraGain	Point	SampleVolume	Step	ExposureIndex	CoverID	Time	SampleTemperature	CoverTemperature	ExcitationIndex	Stage	Exposure	Cycle
21	20190205CalibrationCurve	x1	m1	*	1	62.7294,62.7299,62.7251,62.7369,62.7242,62.7251	*	10	10	3	1	-1	1549367992.367	62.6137,62.6137,62.6124,62.6122,62.6134,62.6128	104.966	1	3	60	1

[quant]
region	quant	count	saturation
IA1	4705664	1013	0
OA1	684432	237	0
IA2	5019440	1008	0
OA2	686928	236	0
IA3	5294960	1008	0
OA3	680368	234	0
IA4	6285984	1016	0
OA4	687456	234	0
IA5	6563632	1017	0
OA5	687440	233	0
IA6	6687632	1010	0
OA6	707648	240	0
IA7	6664752	1006	0
OA7	708720	239	0
IA8	6656592	1013	0
OA8	704336	237	0
IA9	6626000	1016	0
OA9	699024	237	0
IA10	6868496	1017	0
OA10	698976	236	0
IA11	6360208	1017	0
OA11	691440	235	0
IA12	5912816	1011	0
OA12	691376	238	0
IB1	5258096	1009	0
OB1	687040	237	0
IB2	5822736	1010	0
OB2	706976	241	0
IB3	6468288	1016	0
OB3	707184	240	0
IB4	6897344	1014	0
OB4	712208	239	0
IB5	7397552	1009	0
OB5	714624	237	0
IB6	7543280	1011	0
OB6	705568	235	0
IB7	8168064	1016	0
OB7	714960	237	0
IB8	8139088	1018	0
OB8	716208	237	0
IB9	7988416	1015	0
OB9	710064	236	0
IB10	7682368	1007	0
OB10	724336	240	0
IB11	7082848	1013	0
OB11	706672	237	0
IB12	6487504	1009	0
OB12	705072	239	0
IC1	5596320	1015	0
OC1	697232	239	0
IC2	6111120	1016	0
OC2	709152	240	0
IC3	6891296	1011	0
OC3	709904	238	0
IC4	6976288	1007	0
OC4	719488	241	0
IC5	7860784	1013	0
OC5	723568	240	0
IC6	8000752	1016	0
OC6	726128	240	0
IC7	8927328	1011	0
OC7	733952	240	0
IC8	8905696	1008	0
OC8	724144	236	0
IC9	8819712	1011	0
OC9	724656	237	0
IC10	8278176	1006	0
OC10	729136	239	0
IC11	7534352	1006	0
OC11	724848	240	0
IC12	6862848	1011	0
OC12	703856	236	0
ID1	5594752	1012	0
OD1	694592	238	0
ID2	6233408	1012	0
OD2	701056	237	0
ID3	6935152	1007	0
OD3	708608	237	0
ID4	7578576	1016	0
OD4	707872	236	0
ID5	8190304	1010	0
OD5	731936	241	0
ID6	8461504	1007	0
OD6	728096	238	0
ID7	9496992	1012	0
OD7	740704	240	0
ID8	9270592	1008	0
OD8	746928	242	0
ID9	9085952	1006	0
OD9	737888	239	0
ID10	8668144	1012	0
OD10	726736	237	0
ID11	7849152	1010	0
OD11	723936	238	0
ID12	7281248	1013	0
OD12	725952	241	0
IE1	5537392	1012	0
OE1	701504	242	0
IE2	6040784	1006	0
OE2	707168	240	0
IE3	6779984	1011	0
OE3	706192	237	0
IE4	7684544	1007	0
OE4	729952	243	0
IE5	8335136	1015	0
OE5	726464	240	0
IE6	8697552	1012	0
OE6	724176	237	0
IE7	8922368	1010	0
OE7	724256	236	0
IE8	8825344	1010	0
OE8	725072	236	0
IE9	8759088	1011	0
OE9	742736	241	0
IE10	8799984	1016	0
OE10	723424	236	0
IE11	8137712	1016	0
OE11	724672	238	0
IE12	7465360	1012	0
OE12	719328	238	0
IF1	5395152	1007	0
OF1	696880	241	0
IF2	3116384	1010	0
OF2	676688	238	0
IF3	3218832	1018	0
OF3	687168	239	0
IF4	7951216	1015	0
OF4	714912	239	0
IF5	8349696	1010	0
OF5	715040	237	0
IF6	8497904	1010	0
OF6	716032	236	0
IF7	7577776	1012	0
OF7	716784	237	0
IF8	7919424	1016	0
OF8	723776	239	0
IF9	7827008	1012	0
OF9	726928	239	0
IF10	8671216	1006	0
OF10	738768	240	0
IF11	7867824	1013	0
OF11	721648	238	0
IF12	7523392	1015	0
OF12	711328	237	0
IG1	3032976	1009	0
OG1	683024	243	0
IG2	3087040	1012	0
OG2	672560	238	0
IG3	3140496	1007	0
OG3	678256	238	0
IG4	7590800	1010	0
OG4	718304	242	0
IG5	8057568	1006	0
OG5	717376	240	0
IG6	8264176	1010	0
OG6	714144	238	0
IG7	3571440	1008	0
OG7	680176	235	0
IG8	3567776	1015	0
OG8	679840	236	0
IG9	3514048	1016	0
OG9	684800	239	0
IG10	8286208	1016	0
OG10	719168	238	0
IG11	7791600	1011	0
OG11	718720	238	0
IG12	7222128	1010	0
OG12	707232	236	0
IH1	3020608	1011	0
OH1	671120	239	0
IH2	3085088	1018	0
OH2	666144	237	0
IH3	5608096	1013	0
OH3	694992	240	0
IH4	3126560	1005	0
OH4	673552	237	0
IH5	3180528	1011	0
OH5	675824	238	0
IH6	3192272	1016	0
OH6	665968	234	0
IH7	6505728	1017	0
OH7	691440	235	0
IH8	8138688	1009	0
OH8	713456	238	0
IH9	3418608	1010	0
OH9	678256	239	0
IH10	3381664	1011	0
OH10	676208	240	0
IH11	6139808	1009	0
OH11	703744	240	0
IH12	5523552	1007	0
OH12	685184	235	0
```
