## Supplementary material for "A toolbox of Stable Integration Vectors (SIV) in the fission yeast *Schizosaccharomyces pombe*": Source data: S03_C001_T03_P0010_M1_X1_E2.quant

```
[instrument]
blockid	numofrow	numofcol	coversn	version	coverid	lamphours	blocksn	type	sn
21	8	12	*	1.3.2	*	*	*	ruo	272510497

[head]
version	name	operator	timestamp	expirytime	calibrationID
1.0.5	Quantitation	GUEST	*	*	*

[properties]
quantversion
0.2.5

[conditions]
BlkID	Run	ExcitationColor	EmissionColor	CameraBias	EmissionIndex	BlockTemperature	CameraGain	Point	SampleVolume	Step	ExposureIndex	CoverID	Time	SampleTemperature	CoverTemperature	ExcitationIndex	Stage	Exposure	Cycle
21	20190205CalibrationCurve	x1	m1	*	1	62.7294,62.7299,62.7251,62.7369,62.7242,62.7251	*	10	10	3	2	-1	1549367993.016	62.6137,62.6137,62.6124,62.6122,62.6134,62.6128	104.966	1	3	175	1

[quant]
region	quant	count	saturation
IA1	8367536	1013	0
OA1	741264	237	0
IA2	9295488	1008	0
OA2	752064	236	0
IA3	10093904	1008	0
OA3	748928	234	0
IA4	12957088	1016	0
OA4	765152	234	0
IA5	13767472	1017	0
OA5	777712	233	0
IA6	14182992	1010	0
OA6	804656	240	0
IA7	14138144	1006	0
OA7	805744	239	0
IA8	14112752	1013	0
OA8	808544	237	0
IA9	14022560	1016	0
OA9	799040	237	0
IA10	14724832	1017	0
OA10	800080	236	0
IA11	13234672	1017	0
OA11	787888	235	0
IA12	11934864	1011	0
OA12	775312	238	0
IB1	10012848	1009	0
OB1	754576	237	0
IB2	11644672	1010	0
OB2	790064	241	0
IB3	13492832	1016	0
OB3	795232	240	0
IB4	14764848	1014	0
OB4	814080	239	0
IB5	16264064	1009	0
OB5	824544	237	0
IB6	16683008	1011	0
OB6	822576	235	0
IB7	18497152	1016	0
OB7	841296	237	0
IB8	18398800	1018	0
OB8	845088	237	0
IB9	17991536	1015	0
OB9	838768	236	0
IB10	17143936	1007	0
OB10	857904	240	0
IB11	15384560	1013	0
OB11	822512	237	0
IB12	13635632	1009	0
OB12	803520	239	0
IC1	10959008	1015	0
OC1	768416	239	0
IC2	12457136	1016	0
OC2	797248	240	0
IC3	14752320	1011	0
OC3	807568	238	0
IC4	15036528	1007	0
OC4	826704	241	0
IC5	17563936	1013	0
OC5	841200	240	0
IC6	17998208	1016	0
OC6	850912	240	0
IC7	20715440	1011	0
OC7	876192	240	0
IC8	20702752	1008	0
OC8	871680	236	0
IC9	20453072	1011	0
OC9	872864	237	0
IC10	18894224	1006	0
OC10	872208	239	0
IC11	16734112	1006	0
OC11	857472	240	0
IC12	14715840	1011	0
OC12	816640	236	0
ID1	11000976	1012	0
OD1	765568	238	0
ID2	12805920	1012	0
OD2	785408	237	0
ID3	14871296	1007	0
OD3	809648	237	0
ID4	16723808	1016	0
OD4	818944	236	0
ID5	18551216	1010	0
OD5	860096	241	0
ID6	19373472	1007	0
OD6	872752	238	0
ID7	22379888	1012	0
OD7	894544	240	0
ID8	21775200	1008	0
OD8	907744	242	0
ID9	21229344	1006	0
OD9	895744	239	0
ID10	20015904	1012	0
OD10	877328	237	0
ID11	17622640	1010	0
OD11	865520	238	0
ID12	15918432	1013	0
OD12	849504	241	0
IE1	10798384	1012	0
OE1	771088	242	0
IE2	12295424	1006	0
OE2	788864	240	0
IE3	14423568	1011	0
OE3	797632	237	0
IE4	17101536	1007	0
OE4	846432	243	0
IE5	18960864	1015	0
OE5	859328	240	0
IE6	20053504	1012	0
OE6	870688	237	0
IE7	20701456	1010	0
OE7	877136	236	0
IE8	20478320	1010	0
OE8	877488	236	0
IE9	20251728	1011	0
OE9	901760	241	0
IE10	20368816	1016	0
OE10	879024	236	0
IE11	18421344	1016	0
OE11	865584	238	0
IE12	16466032	1012	0
OE12	845664	238	0
IF1	10425040	1007	0
OF1	761200	241	0
IF2	3726048	1010	0
OF2	719488	238	0
IF3	3983744	1018	0
OF3	735296	239	0
IF4	17846144	1015	0
OF4	822464	239	0
IF5	19027440	1010	0
OF5	839952	237	0
IF6	19467856	1010	0
OF6	847952	236	0
IF7	16773680	1012	0
OF7	838592	237	0
IF8	17752704	1016	0
OF8	856928	239	0
IF9	17510000	1012	0
OF9	866272	239	0
IF10	20049376	1006	0
OF10	894080	240	0
IF11	17653152	1013	0
OF11	857840	238	0
IF12	16611264	1015	0
OF12	832000	237	0
IG1	3509360	1009	0
OG1	705408	243	0
IG2	3656144	1012	0
OG2	703728	238	0
IG3	3824688	1007	0
OG3	716560	238	0
IG4	16796528	1010	0
OG4	818896	242	0
IG5	18211648	1006	0
OG5	830768	240	0
IG6	18795536	1010	0
OG6	833056	238	0
IG7	5111632	1008	0
OG7	747184	235	0
IG8	5078480	1015	0
OG8	746288	236	0
IG9	4923504	1016	0
OG9	748112	239	0
IG10	18847712	1016	0
OG10	851856	238	0
IG11	17434656	1011	0
OG11	850400	238	0
IG12	15765776	1010	0
OG12	826128	236	0
IH1	3459856	1011	0
OH1	690400	239	0
IH2	3604816	1018	0
OH2	694144	237	0
IH3	10984464	1013	0
OH3	756240	240	0
IH4	3821984	1005	0
OH4	710800	237	0
IH5	3961536	1011	0
OH5	721824	238	0
IH6	3987424	1016	0
OH6	711328	234	0
IH7	13641808	1017	0
OH7	780256	235	0
IH8	18464592	1009	0
OH8	835744	238	0
IH9	4694544	1010	0
OH9	726352	239	0
IH10	4563504	1011	0
OH10	723984	240	0
IH11	12631072	1009	0
OH11	798432	240	0
IH12	10839312	1007	0
OH12	765824	235	0
```
