## Supplementary material for "A toolbox of Stable Integration Vectors (SIV) in the fission yeast *Schizosaccharomyces pombe*": Source data: S03_C001_T03_P0010_M1_X1_E3.quant

```
[instrument]
blockid	numofrow	numofcol	coversn	version	coverid	lamphours	blocksn	type	sn
21	8	12	*	1.3.2	*	*	*	ruo	272510497

[head]
version	name	operator	timestamp	expirytime	calibrationID
1.0.5	Quantitation	GUEST	*	*	*

[properties]
quantversion
0.2.5

[conditions]
BlkID	Run	ExcitationColor	EmissionColor	CameraBias	EmissionIndex	BlockTemperature	CameraGain	Point	SampleVolume	Step	ExposureIndex	CoverID	Time	SampleTemperature	CoverTemperature	ExcitationIndex	Stage	Exposure	Cycle
21	20190205CalibrationCurve	x1	m1	*	1	62.7294,62.7299,62.7251,62.7369,62.7242,62.7251	*	10	10	3	3	-1	1549367993.750	62.6137,62.6137,62.6124,62.6122,62.6134,62.6128	104.966	1	3	520	1

[quant]
region	quant	count	saturation
IA1	19365024	1013	0
OA1	912832	237	0
IA2	22151104	1008	0
OA2	946688	236	0
IA3	24502128	1008	0
OA3	956640	234	0
IA4	33004192	1016	0
OA4	1002336	234	0
IA5	35464720	1017	0
OA5	1047312	233	0
IA6	36690384	1010	0
OA6	1091920	240	0
IA7	36548896	1006	0
OA7	1106848	239	0
IA8	36490448	1013	0
OA8	1124048	237	0
IA9	36202480	1016	0
OA9	1097504	237	0
IA10	38259872	1017	45
OA10	1104912	236	0
IA11	33866496	1017	0
OA11	1077248	235	0
IA12	30044336	1011	0
OA12	1021984	238	0
IB1	24253312	1009	0
OB1	952640	237	0
IB2	29113392	1010	0
OB2	1033920	241	0
IB3	34553168	1016	0
OB3	1058224	240	0
IB4	38359920	1014	14
OB4	1113168	239	0
IB5	42844128	1009	403
OB5	1166896	237	0
IB6	44095856	1011	497
OB6	1170912	235	0
IB7	48648880	1016	609
OB7	1216560	237	0
IB8	48344528	1018	587
OB8	1227312	237	0
IB9	47513568	1015	584
OB9	1218512	236	0
IB10	45457120	1007	544
OB10	1254864	240	0
IB11	40252784	1013	254
OB11	1174064	237	0
IB12	35080512	1009	0
OB12	1098848	239	0
IC1	27069456	1015	0
OC1	985312	239	0
IC2	31491168	1016	0
OC2	1061600	240	0
IC3	38349056	1011	27
OC3	1112048	238	0
IC4	39220256	1007	79
OC4	1146672	241	0
IC5	46587520	1013	603
OC5	1196272	240	0
IC6	47758832	1016	612
OC6	1227472	240	0
IC7	50760048	1011	663
OC7	1311648	240	0
IC8	50697328	1008	659
OC8	1328672	236	0
IC9	50353696	1011	647
OC9	1321232	237	0
IC10	48819760	1006	595
OC10	1304896	239	0
IC11	44316976	1006	529
OC11	1261968	240	0
IC12	38257392	1011	54
OC12	1159952	236	0
ID1	27196608	1012	0
OD1	982912	238	0
ID2	32574880	1012	0
OD2	1041440	237	0
ID3	38725968	1007	60
OD3	1112624	237	0
ID4	44145216	1016	472
OD4	1148960	236	0
ID5	48963776	1010	622
OD5	1247760	241	0
ID6	50080816	1007	645
OD6	1310272	238	0
ID7	51818368	1012	698
OD7	1367648	240	0
ID8	51293680	1008	667
OD8	1399152	242	0
ID9	50868192	1006	668
OD9	1376752	239	0
ID10	50007952	1012	628
OD10	1334912	237	0
ID11	46807616	1010	576
OD11	1293248	238	0
ID12	41844064	1013	423
OD12	1225376	241	0
IE1	26578000	1012	0
OE1	976000	242	0
IE2	31071168	1006	0
OE2	1038096	240	0
IE3	37349504	1011	6
OE3	1075872	237	0
IE4	45318944	1007	575
OE4	1194720	243	0
IE5	49499984	1015	640
OE5	1246176	240	0
IE6	50399792	1012	650
OE6	1302688	237	0
IE7	50725632	1010	660
OE7	1330000	236	0
IE8	50515328	1010	647
OE8	1334528	236	0
IE9	50450416	1011	656
OE9	1381328	241	0
IE10	50251312	1016	645
OE10	1346048	236	0
IE11	48284096	1016	580
OE11	1295360	238	0
IE12	43515408	1012	521
OE12	1228496	238	0
IF1	25485872	1007	0
OF1	947424	241	0
IF2	5563312	1010	0
OF2	836624	238	0
IF3	6265648	1018	0
OF3	881232	239	0
IF4	47284720	1015	614
OF4	1146224	239	0
IF5	49456656	1010	643
OF5	1207168	237	0
IF6	49873520	1010	644
OF6	1239776	236	0
IF7	44343872	1012	546
OF7	1208080	237	0
IF8	47255184	1016	594
OF8	1248464	239	0
IF9	46573824	1012	565
OF9	1281184	239	0
IF10	49826688	1006	627
OF10	1369248	240	0
IF11	46845424	1013	558
OF11	1266848	238	0
IF12	43909744	1015	522
OF12	1195552	237	0
IG1	4957968	1009	0
OG1	781920	243	0
IG2	5361328	1012	0
OG2	799008	238	0
IG3	5883488	1007	0
OG3	839872	238	0
IG4	44414832	1010	556
OG4	1116048	242	0
IG5	48109296	1006	602
OG5	1169552	240	0
IG6	49121856	1010	625
OG6	1187088	238	0
IG7	9732224	1008	0
OG7	955104	235	0
IG8	9613936	1015	0
OG8	945776	236	0
IG9	9168592	1016	0
OG9	940096	239	0
IG10	48541664	1016	607
OG10	1250400	238	0
IG11	46360944	1011	547
OG11	1252896	238	0
IG12	41419696	1010	481
OG12	1185696	236	0
IH1	4783328	1011	0
OH1	747184	239	0
IH2	5153440	1018	0
OH2	768944	237	0
IH3	27095264	1013	0
OH3	939984	240	0
IH4	5876576	1005	0
OH4	828624	237	0
IH5	6275696	1011	0
OH5	852288	238	0
IH6	6328608	1016	0
OH6	852320	234	0
IH7	35033872	1017	0
OH7	1046960	235	0
IH8	48506432	1009	602
OH8	1198112	238	0
IH9	8513488	1010	0
OH9	872256	239	0
IH10	8096736	1011	0
OH10	857648	240	0
IH11	32099200	1009	0
OH11	1078288	240	0
IH12	26771888	1007	0
OH12	1006672	235	0
```
