## Supplementary material for "A toolbox of Stable Integration Vectors (SIV) in the fission yeast *Schizosaccharomyces pombe*": Source data: S03_C001_T03_P0011_M1_X1_E1.quant

```
[instrument]
blockid	numofrow	numofcol	coversn	version	coverid	lamphours	blocksn	type	sn
21	8	12	*	1.3.2	*	*	*	ruo	272510497

[head]
version	name	operator	timestamp	expirytime	calibrationID
1.0.5	Quantitation	GUEST	*	*	*

[properties]
quantversion
0.2.5

[conditions]
BlkID	Run	ExcitationColor	EmissionColor	CameraBias	EmissionIndex	BlockTemperature	CameraGain	Point	SampleVolume	Step	ExposureIndex	CoverID	Time	SampleTemperature	CoverTemperature	ExcitationIndex	Stage	Exposure	Cycle
21	20190205CalibrationCurve	x1	m1	*	1	63.0298,63.0346,63.0179,63.0317,63.0367,63.0385	*	11	10	3	1	-1	1549368000.468	62.9119,62.9129,62.9118,62.9112,62.9129,62.9121	104.966	1	3	60	1

[quant]
region	quant	count	saturation
IA1	4699360	1013	0
OA1	684752	237	0
IA2	5000384	1008	0
OA2	686784	236	0
IA3	5267984	1008	0
OA3	681584	234	0
IA4	6258896	1016	0
OA4	688528	234	0
IA5	6533104	1017	0
OA5	690624	233	0
IA6	6657808	1010	0
OA6	709968	240	0
IA7	6623152	1006	0
OA7	707872	239	0
IA8	6626896	1013	0
OA8	702528	237	0
IA9	6600272	1016	0
OA9	699968	237	0
IA10	6843200	1017	0
OA10	698400	236	0
IA11	6337712	1017	0
OA11	692480	235	0
IA12	5889088	1011	0
OA12	693712	238	0
IB1	5244704	1009	0
OB1	688320	237	0
IB2	5800864	1010	0
OB2	709856	241	0
IB3	6432480	1016	0
OB3	708608	240	0
IB4	6853696	1014	0
OB4	712928	239	0
IB5	7349760	1009	0
OB5	713360	237	0
IB6	7502032	1011	0
OB6	706400	235	0
IB7	8115088	1016	0
OB7	716128	237	0
IB8	8075568	1018	0
OB8	716112	237	0
IB9	7942224	1015	0
OB9	711504	236	0
IB10	7638512	1007	0
OB10	724640	240	0
IB11	7045888	1013	0
OB11	710544	237	0
IB12	6450016	1009	0
OB12	704512	239	0
IC1	5578240	1015	0
OC1	696144	239	0
IC2	6084720	1016	0
OC2	709376	240	0
IC3	6863776	1011	0
OC3	711152	238	0
IC4	6941728	1007	0
OC4	722784	241	0
IC5	7816864	1013	0
OC5	722864	240	0
IC6	7954304	1016	0
OC6	724688	240	0
IC7	8865424	1011	0
OC7	733360	240	0
IC8	8844112	1008	0
OC8	726576	236	0
IC9	8761200	1011	0
OC9	725008	237	0
IC10	8231184	1006	0
OC10	728016	239	0
IC11	7496384	1006	0
OC11	727264	240	0
IC12	6820048	1011	0
OC12	705216	236	0
ID1	5584464	1012	0
OD1	696864	238	0
ID2	6195312	1012	0
OD2	700592	237	0
ID3	6897712	1007	0
OD3	709072	237	0
ID4	7527920	1016	0
OD4	709536	236	0
ID5	8128752	1010	0
OD5	731168	241	0
ID6	8406560	1007	0
OD6	728048	238	0
ID7	9415168	1012	0
OD7	740800	240	0
ID8	9207168	1008	0
OD8	747136	242	0
ID9	9001424	1006	0
OD9	736608	239	0
ID10	8618464	1012	0
OD10	730128	237	0
ID11	7801728	1010	0
OD11	724032	238	0
ID12	7242464	1013	0
OD12	724944	241	0
IE1	5510464	1012	0
OE1	701504	242	0
IE2	6014288	1006	0
OE2	704016	240	0
IE3	6746048	1011	0
OE3	704544	237	0
IE4	7637280	1007	0
OE4	730768	243	0
IE5	8268112	1015	0
OE5	727312	240	0
IE6	8631936	1012	0
OE6	723264	237	0
IE7	8844544	1010	0
OE7	726656	236	0
IE8	8768848	1010	0
OE8	727424	236	0
IE9	8691696	1011	0
OE9	742496	241	0
IE10	8737712	1016	0
OE10	725664	236	0
IE11	8083984	1016	0
OE11	724512	238	0
IE12	7415632	1012	0
OE12	718672	238	0
IF1	5376640	1007	0
OF1	694944	241	0
IF2	3107616	1010	0
OF2	675744	238	0
IF3	3203536	1018	0
OF3	686192	239	0
IF4	7901296	1015	0
OF4	713408	239	0
IF5	8287728	1010	0
OF5	714576	237	0
IF6	8436416	1010	0
OF6	715072	236	0
IF7	7510720	1012	0
OF7	713664	237	0
IF8	7847264	1016	0
OF8	720928	239	0
IF9	7752672	1012	0
OF9	723408	239	0
IF10	8612992	1006	0
OF10	736992	240	0
IF11	7815776	1013	0
OF11	720080	238	0
IF12	7466336	1015	0
OF12	710096	237	0
IG1	3034000	1009	0
OG1	682800	243	0
IG2	3089200	1012	0
OG2	673184	238	0
IG3	3139584	1007	0
OG3	678016	238	0
IG4	7546400	1010	0
OG4	718000	242	0
IG5	8014864	1006	0
OG5	719232	240	0
IG6	8216928	1010	0
OG6	714752	238	0
IG7	3557872	1008	0
OG7	680272	235	0
IG8	3550032	1015	0
OG8	681760	236	0
IG9	3496512	1016	0
OG9	686304	239	0
IG10	8230208	1016	0
OG10	719104	238	0
IG11	7736304	1011	0
OG11	719520	238	0
IG12	7183136	1010	0
OG12	706896	236	0
IH1	3022176	1011	0
OH1	669648	239	0
IH2	3083472	1018	0
OH2	666768	237	0
IH3	5574464	1013	0
OH3	696192	240	0
IH4	3129792	1005	0
OH4	675376	237	0
IH5	3182032	1011	0
OH5	678320	238	0
IH6	3192592	1016	0
OH6	666672	234	0
IH7	6464736	1017	0
OH7	691568	235	0
IH8	8085760	1009	0
OH8	716256	238	0
IH9	3411264	1010	0
OH9	676752	239	0
IH10	3370176	1011	0
OH10	679008	240	0
IH11	6097936	1009	0
OH11	703968	240	0
IH12	5498144	1007	0
OH12	686800	235	0
```
