## Supplementary material for "A toolbox of Stable Integration Vectors (SIV) in the fission yeast *Schizosaccharomyces pombe*": Source data: S03_C001_T03_P0011_M1_X1_E2.quant

```
[instrument]
blockid	numofrow	numofcol	coversn	version	coverid	lamphours	blocksn	type	sn
21	8	12	*	1.3.2	*	*	*	ruo	272510497

[head]
version	name	operator	timestamp	expirytime	calibrationID
1.0.5	Quantitation	GUEST	*	*	*

[properties]
quantversion
0.2.5

[conditions]
BlkID	Run	ExcitationColor	EmissionColor	CameraBias	EmissionIndex	BlockTemperature	CameraGain	Point	SampleVolume	Step	ExposureIndex	CoverID	Time	SampleTemperature	CoverTemperature	ExcitationIndex	Stage	Exposure	Cycle
21	20190205CalibrationCurve	x1	m1	*	1	63.0298,63.0346,63.0179,63.0317,63.0367,63.0385	*	11	10	3	2	-1	1549368001.103	62.9119,62.9129,62.9118,62.9112,62.9129,62.9121	104.966	1	3	175	1

[quant]
region	quant	count	saturation
IA1	8322496	1013	0
OA1	741680	237	0
IA2	9237776	1008	0
OA2	752400	236	0
IA3	10024944	1008	0
OA3	749088	234	0
IA4	12876672	1016	0
OA4	768096	234	0
IA5	13690480	1017	0
OA5	774560	233	0
IA6	14089584	1010	0
OA6	803936	240	0
IA7	14018576	1006	0
OA7	808320	239	0
IA8	14003664	1013	0
OA8	808368	237	0
IA9	13902512	1016	0
OA9	799072	237	0
IA10	14599168	1017	0
OA10	798128	236	0
IA11	13135392	1017	0
OA11	786400	235	0
IA12	11855952	1011	0
OA12	772368	238	0
IB1	9938432	1009	0
OB1	754064	237	0
IB2	11556624	1010	0
OB2	792368	241	0
IB3	13394384	1016	0
OB3	798032	240	0
IB4	14646544	1014	0
OB4	812624	239	0
IB5	16128624	1009	0
OB5	827360	237	0
IB6	16566512	1011	0
OB6	821248	235	0
IB7	18324272	1016	0
OB7	839776	237	0
IB8	18219872	1018	0
OB8	841984	237	0
IB9	17832368	1015	0
OB9	838288	236	0
IB10	16990640	1007	0
OB10	856544	240	0
IB11	15264928	1013	0
OB11	827456	237	0
IB12	13546880	1009	0
OB12	805168	239	0
IC1	10895344	1015	0
OC1	766080	239	0
IC2	12370144	1016	0
OC2	796512	240	0
IC3	14649104	1011	0
OC3	806272	238	0
IC4	14916320	1007	0
OC4	824512	241	0
IC5	17421248	1013	0
OC5	838624	240	0
IC6	17850912	1016	0
OC6	848800	240	0
IC7	20533072	1011	0
OC7	874256	240	0
IC8	20503168	1008	0
OC8	870096	236	0
IC9	20243696	1011	0
OC9	872496	237	0
IC10	18743424	1006	0
OC10	869888	239	0
IC11	16580816	1006	0
OC11	855456	240	0
IC12	14600288	1011	0
OC12	817712	236	0
ID1	10921584	1012	0
OD1	764912	238	0
ID2	12711312	1012	0
OD2	784672	237	0
ID3	14759312	1007	0
OD3	808224	237	0
ID4	16587392	1016	0
OD4	817488	236	0
ID5	18385888	1010	0
OD5	859776	241	0
ID6	19219792	1007	0
OD6	871328	238	0
ID7	22164864	1012	0
OD7	891680	240	0
ID8	21573440	1008	0
OD8	905744	242	0
ID9	21016496	1006	0
OD9	892528	239	0
ID10	19818784	1012	0
OD10	877152	237	0
ID11	17466224	1010	0
OD11	863776	238	0
ID12	15786832	1013	0
OD12	848400	241	0
IE1	10718304	1012	0
OE1	768864	242	0
IE2	12206432	1006	0
OE2	787472	240	0
IE3	14316944	1011	0
OE3	796496	237	0
IE4	16945344	1007	0
OE4	843664	243	0
IE5	18773792	1015	0
OE5	855920	240	0
IE6	19850240	1012	0
OE6	865024	237	0
IE7	20483808	1010	0
OE7	871616	236	0
IE8	20272720	1010	0
OE8	875888	236	0
IE9	20064864	1011	0
OE9	898672	241	0
IE10	20173280	1016	0
OE10	877664	236	0
IE11	18242112	1016	0
OE11	865728	238	0
IE12	16342736	1012	0
OE12	843408	238	0
IF1	10340544	1007	0
OF1	760160	241	0
IF2	3709280	1010	0
OF2	720336	238	0
IF3	3968576	1018	0
OF3	735712	239	0
IF4	17692192	1015	0
OF4	822528	239	0
IF5	18857168	1010	0
OF5	838912	237	0
IF6	19297040	1010	0
OF6	845328	236	0
IF7	16573760	1012	0
OF7	836720	237	0
IF8	17550752	1016	0
OF8	855472	239	0
IF9	17325216	1012	0
OF9	864480	239	0
IF10	19862720	1006	0
OF10	893504	240	0
IF11	17497488	1013	0
OF11	857984	238	0
IF12	16486000	1015	0
OF12	831392	237	0
IG1	3500512	1009	0
OG1	706992	243	0
IG2	3647712	1012	0
OG2	705632	238	0
IG3	3808592	1007	0
OG3	718912	238	0
IG4	16651856	1010	0
OG4	816784	242	0
IG5	18056992	1006	0
OG5	830384	240	0
IG6	18653264	1010	0
OG6	830000	238	0
IG7	5051904	1008	0
OG7	748112	235	0
IG8	5019504	1015	0
OG8	745520	236	0
IG9	4873840	1016	0
OG9	747952	239	0
IG10	18676928	1016	0
OG10	849936	238	0
IG11	17273376	1011	0
OG11	848736	238	0
IG12	15625856	1010	0
OG12	825648	236	0
IH1	3456944	1011	0
OH1	690368	239	0
IH2	3591104	1018	0
OH2	695168	237	0
IH3	10878192	1013	0
OH3	754016	240	0
IH4	3812288	1005	0
OH4	712736	237	0
IH5	3947776	1011	0
OH5	723056	238	0
IH6	3971024	1016	0
OH6	712784	234	0
IH7	13491808	1017	0
OH7	779920	235	0
IH8	18277664	1009	0
OH8	836144	238	0
IH9	4651600	1010	0
OH9	725040	239	0
IH10	4517168	1011	0
OH10	725152	240	0
IH11	12508496	1009	0
OH11	798224	240	0
IH12	10740560	1007	0
OH12	765584	235	0
```
