## Supplementary material for "A toolbox of Stable Integration Vectors (SIV) in the fission yeast *Schizosaccharomyces pombe*": Source data: S03_C001_T03_P0011_M1_X1_E3.quant

```
[instrument]
blockid	numofrow	numofcol	coversn	version	coverid	lamphours	blocksn	type	sn
21	8	12	*	1.3.2	*	*	*	ruo	272510497

[head]
version	name	operator	timestamp	expirytime	calibrationID
1.0.5	Quantitation	GUEST	*	*	*

[properties]
quantversion
0.2.5

[conditions]
BlkID	Run	ExcitationColor	EmissionColor	CameraBias	EmissionIndex	BlockTemperature	CameraGain	Point	SampleVolume	Step	ExposureIndex	CoverID	Time	SampleTemperature	CoverTemperature	ExcitationIndex	Stage	Exposure	Cycle
21	20190205CalibrationCurve	x1	m1	*	1	63.0298,63.0346,63.0179,63.0317,63.0367,63.0385	*	11	10	3	3	-1	1549368001.820	62.9119,62.9129,62.9118,62.9112,62.9129,62.9121	104.966	1	3	520	1

[quant]
region	quant	count	saturation
IA1	19213472	1013	0
OA1	915328	237	0
IA2	21972048	1008	0
OA2	946624	236	0
IA3	24302160	1008	0
OA3	953488	234	0
IA4	32732080	1016	0
OA4	1003552	234	0
IA5	35170096	1017	0
OA5	1042560	233	0
IA6	36375712	1010	0
OA6	1091408	240	0
IA7	36193952	1006	0
OA7	1105456	239	0
IA8	36143232	1013	0
OA8	1118368	237	0
IA9	35838640	1016	0
OA9	1099232	237	0
IA10	37914688	1017	28
OA10	1103664	236	0
IA11	33573376	1017	0
OA11	1074400	235	0
IA12	29794000	1011	0
OA12	1015504	238	0
IB1	24075456	1009	0
OB1	947504	237	0
IB2	28870144	1010	0
OB2	1029920	241	0
IB3	34245056	1016	0
OB3	1053712	240	0
IB4	38018016	1014	8
OB4	1109136	239	0
IB5	42458000	1009	366
OB5	1165968	237	0
IB6	43713440	1011	479
OB6	1165040	235	0
IB7	48351200	1016	605
OB7	1213008	237	0
IB8	48035792	1018	585
OB8	1222432	237	0
IB9	47195744	1015	578
OB9	1216512	236	0
IB10	45036064	1007	535
OB10	1251136	240	0
IB11	39889520	1013	219
OB11	1171504	237	0
IB12	34792016	1009	0
OB12	1098192	239	0
IC1	26869344	1015	0
OC1	983904	239	0
IC2	31235296	1016	0
OC2	1060224	240	0
IC3	38050496	1011	18
OC3	1107552	238	0
IC4	38837904	1007	67
OC4	1143424	241	0
IC5	46212528	1013	600
OC5	1197136	240	0
IC6	47391200	1016	610
OC6	1222512	240	0
IC7	50646032	1011	659
OC7	1306672	240	0
IC8	50563968	1008	656
OC8	1322816	236	0
IC9	50227904	1011	643
OC9	1317008	237	0
IC10	48661360	1006	592
OC10	1298720	239	0
IC11	43909904	1006	524
OC11	1259552	240	0
IC12	37925232	1011	38
OC12	1154528	236	0
ID1	26983616	1012	0
OD1	982864	238	0
ID2	32295168	1012	0
OD2	1039088	237	0
ID3	38385424	1007	44
OD3	1110336	237	0
ID4	43743488	1016	449
OD4	1147392	236	0
ID5	48679440	1010	621
OD5	1246336	241	0
ID6	49919376	1007	642
OD6	1301280	238	0
ID7	51707968	1012	696
OD7	1365632	240	0
ID8	51189104	1008	664
OD8	1390496	242	0
ID9	50745184	1006	667
OD9	1373200	239	0
ID10	49869552	1012	627
OD10	1330720	237	0
ID11	46425600	1010	572
OD11	1287072	238	0
ID12	41476624	1013	386
OD12	1219904	241	0
IE1	26370416	1012	0
OE1	973808	242	0
IE2	30814848	1006	0
OE2	1034144	240	0
IE3	37036672	1011	3
OE3	1072688	237	0
IE4	44892448	1007	565
OE4	1189072	243	0
IE5	49278704	1015	636
OE5	1241792	240	0
IE6	50288768	1012	650
OE6	1293632	237	0
IE7	50604496	1010	658
OE7	1324768	236	0
IE8	50382944	1010	646
OE8	1330112	236	0
IE9	50294720	1011	650
OE9	1376384	241	0
IE10	50114160	1016	636
OE10	1337520	236	0
IE11	48095888	1016	578
OE11	1290592	238	0
IE12	43096096	1012	515
OE12	1224416	238	0
IF1	25290112	1007	0
OF1	946928	241	0
IF2	5531440	1010	0
OF2	837536	238	0
IF3	6225152	1018	0
OF3	878928	239	0
IF4	46918496	1015	610
OF4	1140240	239	0
IF5	49274848	1010	639
OF5	1204448	237	0
IF6	49744912	1010	641
OF6	1233792	236	0
IF7	43781552	1012	534
OF7	1202688	237	0
IF8	46662496	1016	591
OF8	1243184	239	0
IF9	46015984	1012	554
OF9	1276112	239	0
IF10	49682512	1006	626
OF10	1358976	240	0
IF11	46494800	1013	552
OF11	1263600	238	0
IF12	43510752	1015	513
OF12	1192544	237	0
IG1	4928848	1009	0
OG1	779776	243	0
IG2	5334608	1012	0
OG2	797376	238	0
IG3	5843408	1007	0
OG3	838752	238	0
IG4	44050608	1010	535
OG4	1114192	242	0
IG5	47830080	1006	598
OG5	1162688	240	0
IG6	48950672	1010	623
OG6	1180336	238	0
IG7	9572704	1008	0
OG7	951376	235	0
IG8	9442992	1015	0
OG8	944880	236	0
IG9	9014336	1016	0
OG9	934816	239	0
IG10	48375344	1016	603
OG10	1240992	238	0
IG11	45918160	1011	546
OG11	1246256	238	0
IG12	41037360	1010	461
OG12	1178704	236	0
IH1	4759520	1011	0
OH1	748176	239	0
IH2	5126160	1018	0
OH2	767872	237	0
IH3	26790048	1013	0
OH3	937472	240	0
IH4	5840976	1005	0
OH4	827344	237	0
IH5	6231520	1011	0
OH5	850528	238	0
IH6	6288192	1016	0
OH6	853536	234	0
IH7	34585120	1017	0
OH7	1044736	235	0
IH8	48301216	1009	601
OH8	1192912	238	0
IH9	8367616	1010	0
OH9	867296	239	0
IH10	7955392	1011	0
OH10	857488	240	0
IH11	31755744	1009	0
OH11	1069808	240	0
IH12	26458784	1007	0
OH12	1004192	235	0
```
