## Supplementary material for "A toolbox of Stable Integration Vectors (SIV) in the fission yeast *Schizosaccharomyces pombe*": Source data: S03_C001_T03_P0012_M1_X1_E1.quant

```
[instrument]
blockid	numofrow	numofcol	coversn	version	coverid	lamphours	blocksn	type	sn
21	8	12	*	1.3.2	*	*	*	ruo	272510497

[head]
version	name	operator	timestamp	expirytime	calibrationID
1.0.5	Quantitation	GUEST	*	*	*

[properties]
quantversion
0.2.5

[conditions]
BlkID	Run	ExcitationColor	EmissionColor	CameraBias	EmissionIndex	BlockTemperature	CameraGain	Point	SampleVolume	Step	ExposureIndex	CoverID	Time	SampleTemperature	CoverTemperature	ExcitationIndex	Stage	Exposure	Cycle
21	20190205CalibrationCurve	x1	m1	*	1	63.323,63.337,63.3423,63.3264,63.3198,63.3128	*	12	10	3	1	-1	1549368008.561	63.2138,63.2174,63.2131,63.2131,63.213,63.2135	104.921	1	3	60	1

[quant]
region	quant	count	saturation
IA1	4673616	1013	0
OA1	684032	237	0
IA2	4981840	1008	0
OA2	688832	236	0
IA3	5249264	1008	0
OA3	681488	234	0
IA4	6228032	1016	0
OA4	687904	234	0
IA5	6495904	1017	0
OA5	686720	233	0
IA6	6612064	1010	0
OA6	706912	240	0
IA7	6579856	1006	0
OA7	707520	239	0
IA8	6577136	1013	0
OA8	703856	237	0
IA9	6550000	1016	0
OA9	697968	237	0
IA10	6789456	1017	0
OA10	698240	236	0
IA11	6289520	1017	0
OA11	690608	235	0
IA12	5858016	1011	0
OA12	691056	238	0
IB1	5212432	1009	0
OB1	686816	237	0
IB2	5769888	1010	0
OB2	708720	241	0
IB3	6407680	1016	0
OB3	708592	240	0
IB4	6814176	1014	0
OB4	711152	239	0
IB5	7311696	1009	0
OB5	712192	237	0
IB6	7448928	1011	0
OB6	704064	235	0
IB7	8057792	1016	0
OB7	715024	237	0
IB8	8025552	1018	0
OB8	712976	237	0
IB9	7886784	1015	0
OB9	709296	236	0
IB10	7582272	1007	0
OB10	721952	240	0
IB11	6998624	1013	0
OB11	707312	237	0
IB12	6420624	1009	0
OB12	703936	239	0
IC1	5549744	1015	0
OC1	693760	239	0
IC2	6051968	1016	0
OC2	709392	240	0
IC3	6824880	1011	0
OC3	708672	238	0
IC4	6891952	1007	0
OC4	720816	241	0
IC5	7746448	1013	0
OC5	721968	240	0
IC6	7893040	1016	0
OC6	724176	240	0
IC7	8794032	1011	0
OC7	733680	240	0
IC8	8770928	1008	0
OC8	723312	236	0
IC9	8692608	1011	0
OC9	724640	237	0
IC10	8167776	1006	0
OC10	724832	239	0
IC11	7441376	1006	0
OC11	723936	240	0
IC12	6783824	1011	0
OC12	704496	236	0
ID1	5557024	1012	0
OD1	694912	238	0
ID2	6167952	1012	0
OD2	699296	237	0
ID3	6853776	1007	0
OD3	707808	237	0
ID4	7478432	1016	0
OD4	709040	236	0
ID5	8078320	1010	0
OD5	728784	241	0
ID6	8340640	1007	0
OD6	728608	238	0
ID7	9346928	1012	0
OD7	741168	240	0
ID8	9131680	1008	0
OD8	745312	242	0
ID9	8942480	1006	0
OD9	737712	239	0
ID10	8551440	1012	0
OD10	725680	237	0
ID11	7746560	1010	0
OD11	721968	238	0
ID12	7201872	1013	0
OD12	724256	241	0
IE1	5487056	1012	0
OE1	704576	242	0
IE2	5979648	1006	0
OE2	704704	240	0
IE3	6704512	1011	0
OE3	703488	237	0
IE4	7586656	1007	0
OE4	730208	243	0
IE5	8215472	1015	0
OE5	728800	240	0
IE6	8568512	1012	0
OE6	725360	237	0
IE7	8764496	1010	0
OE7	725168	236	0
IE8	8689440	1010	0
OE8	726000	236	0
IE9	8614976	1011	0
OE9	741344	241	0
IE10	8670192	1016	0
OE10	722080	236	0
IE11	8029760	1016	0
OE11	723840	238	0
IE12	7367648	1012	0
OE12	715456	238	0
IF1	5350400	1007	0
OF1	695472	241	0
IF2	3101952	1010	0
OF2	677968	238	0
IF3	3203440	1018	0
OF3	686144	239	0
IF4	7854176	1015	0
OF4	712192	239	0
IF5	8230976	1010	0
OF5	713840	237	0
IF6	8376448	1010	0
OF6	716448	236	0
IF7	7443712	1012	0
OF7	713616	237	0
IF8	7791200	1016	0
OF8	722448	239	0
IF9	7686672	1012	0
OF9	724080	239	0
IF10	8547856	1006	0
OF10	738512	240	0
IF11	7762192	1013	0
OF11	720256	238	0
IF12	7428832	1015	0
OF12	710384	237	0
IG1	3035920	1009	0
OG1	685280	243	0
IG2	3090800	1012	0
OG2	675792	238	0
IG3	3134960	1007	0
OG3	677200	238	0
IG4	7504672	1010	0
OG4	720256	242	0
IG5	7963056	1006	0
OG5	718464	240	0
IG6	8165488	1010	0
OG6	717040	238	0
IG7	3542144	1008	0
OG7	680544	235	0
IG8	3531408	1015	0
OG8	682496	236	0
IG9	3483424	1016	0
OG9	686560	239	0
IG10	8174272	1016	0
OG10	718720	238	0
IG11	7682912	1011	0
OG11	719200	238	0
IG12	7138448	1010	0
OG12	706976	236	0
IH1	3014976	1011	0
OH1	671008	239	0
IH2	3077904	1018	0
OH2	667296	237	0
IH3	5532624	1013	0
OH3	694368	240	0
IH4	3119648	1005	0
OH4	672560	237	0
IH5	3172208	1011	0
OH5	677664	238	0
IH6	3187360	1016	0
OH6	666384	234	0
IH7	6405904	1017	0
OH7	690896	235	0
IH8	8020944	1009	0
OH8	712400	238	0
IH9	3385760	1010	0
OH9	675648	239	0
IH10	3347936	1011	0
OH10	677728	240	0
IH11	6057584	1009	0
OH11	702384	240	0
IH12	5454208	1007	0
OH12	683568	235	0
```
