## Supplementary material for "A toolbox of Stable Integration Vectors (SIV) in the fission yeast *Schizosaccharomyces pombe*": Source data: S03_C001_T03_P0012_M1_X1_E2.quant

```
[instrument]
blockid	numofrow	numofcol	coversn	version	coverid	lamphours	blocksn	type	sn
21	8	12	*	1.3.2	*	*	*	ruo	272510497

[head]
version	name	operator	timestamp	expirytime	calibrationID
1.0.5	Quantitation	GUEST	*	*	*

[properties]
quantversion
0.2.5

[conditions]
BlkID	Run	ExcitationColor	EmissionColor	CameraBias	EmissionIndex	BlockTemperature	CameraGain	Point	SampleVolume	Step	ExposureIndex	CoverID	Time	SampleTemperature	CoverTemperature	ExcitationIndex	Stage	Exposure	Cycle
21	20190205CalibrationCurve	x1	m1	*	1	63.323,63.337,63.3423,63.3264,63.3198,63.3128	*	12	10	3	2	-1	1549368009.194	63.2138,63.2174,63.2131,63.2131,63.213,63.2135	104.921	1	3	175	1

[quant]
region	quant	count	saturation
IA1	8274560	1013	0
OA1	740736	237	0
IA2	9193456	1008	0
OA2	751168	236	0
IA3	9955104	1008	0
OA3	749632	234	0
IA4	12801616	1016	0
OA4	765424	234	0
IA5	13596016	1017	0
OA5	777712	233	0
IA6	13988928	1010	0
OA6	804032	240	0
IA7	13878160	1006	0
OA7	806832	239	0
IA8	13878160	1013	0
OA8	807200	237	0
IA9	13794960	1016	0
OA9	796496	237	0
IA10	14494416	1017	0
OA10	797504	236	0
IA11	13039200	1017	0
OA11	789056	235	0
IA12	11778256	1011	0
OA12	773072	238	0
IB1	9882528	1009	0
OB1	752672	237	0
IB2	11483120	1010	0
OB2	787216	241	0
IB3	13282096	1016	0
OB3	793792	240	0
IB4	14534272	1014	0
OB4	810400	239	0
IB5	15994000	1009	0
OB5	823712	237	0
IB6	16422992	1011	0
OB6	820992	235	0
IB7	18149792	1016	0
OB7	839728	237	0
IB8	18063888	1018	0
OB8	840624	237	0
IB9	17679312	1015	0
OB9	831968	236	0
IB10	16831552	1007	0
OB10	853920	240	0
IB11	15133792	1013	0
OB11	820352	237	0
IB12	13438480	1009	0
OB12	801504	239	0
IC1	10811632	1015	0
OC1	768608	239	0
IC2	12286144	1016	0
OC2	797984	240	0
IC3	14546448	1011	0
OC3	810064	238	0
IC4	14795472	1007	0
OC4	825760	241	0
IC5	17263536	1013	0
OC5	839536	240	0
IC6	17694224	1016	0
OC6	847776	240	0
IC7	20339264	1011	0
OC7	873712	240	0
IC8	20305264	1008	0
OC8	867936	236	0
IC9	20080640	1011	0
OC9	867808	237	0
IC10	18575664	1006	0
OC10	865312	239	0
IC11	16456768	1006	0
OC11	855584	240	0
IC12	14482480	1011	0
OC12	813312	236	0
ID1	10855696	1012	0
OD1	764592	238	0
ID2	12635056	1012	0
OD2	783296	237	0
ID3	14650368	1007	0
OD3	804912	237	0
ID4	16446944	1016	0
OD4	816160	236	0
ID5	18234240	1010	0
OD5	856928	241	0
ID6	19039552	1007	0
OD6	870336	238	0
ID7	21932272	1012	0
OD7	888384	240	0
ID8	21355376	1008	0
OD8	902256	242	0
ID9	20812640	1006	0
OD9	888768	239	0
ID10	19630976	1012	0
OD10	874640	237	0
ID11	17315072	1010	0
OD11	863440	238	0
ID12	15662704	1013	0
OD12	843968	241	0
IE1	10651904	1012	0
OE1	767792	242	0
IE2	12127360	1006	0
OE2	786032	240	0
IE3	14207440	1011	0
OE3	794304	237	0
IE4	16809968	1007	0
OE4	842256	243	0
IE5	18629744	1015	0
OE5	854224	240	0
IE6	19680800	1012	0
OE6	864208	237	0
IE7	20275408	1010	0
OE7	871616	236	0
IE8	20067408	1010	0
OE8	871600	236	0
IE9	19852816	1011	0
OE9	894512	241	0
IE10	19992944	1016	0
OE10	874544	236	0
IE11	18103472	1016	0
OE11	860624	238	0
IE12	16194960	1012	0
OE12	841264	238	0
IF1	10270128	1007	0
OF1	758064	241	0
IF2	3700096	1010	0
OF2	716400	238	0
IF3	3945008	1018	0
OF3	734672	239	0
IF4	17549312	1015	0
OF4	820320	239	0
IF5	18700128	1010	0
OF5	835776	237	0
IF6	19130416	1010	0
OF6	845664	236	0
IF7	16379984	1012	0
OF7	834688	237	0
IF8	17350544	1016	0
OF8	853296	239	0
IF9	17143776	1012	0
OF9	862336	239	0
IF10	19682976	1006	0
OF10	889248	240	0
IF11	17331184	1013	0
OF11	855024	238	0
IF12	16341840	1015	0
OF12	827600	237	0
IG1	3498032	1009	0
OG1	708656	243	0
IG2	3639872	1012	0
OG2	702480	238	0
IG3	3800352	1007	0
OG3	719408	238	0
IG4	16537504	1010	0
OG4	815696	242	0
IG5	17906960	1006	0
OG5	828032	240	0
IG6	18505008	1010	0
OG6	827552	238	0
IG7	5009920	1008	0
OG7	748400	235	0
IG8	4966448	1015	0
OG8	745216	236	0
IG9	4826144	1016	0
OG9	746048	239	0
IG10	18521056	1016	0
OG10	846192	238	0
IG11	17133744	1011	0
OG11	849408	238	0
IG12	15523760	1010	0
OG12	823424	236	0
IH1	3439360	1011	0
OH1	688368	239	0
IH2	3576464	1018	0
OH2	693264	237	0
IH3	10769296	1013	0
OH3	755088	240	0
IH4	3789360	1005	0
OH4	711152	237	0
IH5	3922096	1011	0
OH5	719424	238	0
IH6	3944992	1016	0
OH6	710256	234	0
IH7	13338512	1017	0
OH7	778112	235	0
IH8	18117680	1009	0
OH8	832832	238	0
IH9	4594848	1010	0
OH9	724784	239	0
IH10	4461136	1011	0
OH10	719776	240	0
IH11	12385760	1009	0
OH11	793856	240	0
IH12	10622064	1007	0
OH12	763360	235	0
```
