## Supplementary material for "A toolbox of Stable Integration Vectors (SIV) in the fission yeast *Schizosaccharomyces pombe*": Source data: S03_C001_T03_P0012_M1_X1_E3.quant

```
[instrument]
blockid	numofrow	numofcol	coversn	version	coverid	lamphours	blocksn	type	sn
21	8	12	*	1.3.2	*	*	*	ruo	272510497

[head]
version	name	operator	timestamp	expirytime	calibrationID
1.0.5	Quantitation	GUEST	*	*	*

[properties]
quantversion
0.2.5

[conditions]
BlkID	Run	ExcitationColor	EmissionColor	CameraBias	EmissionIndex	BlockTemperature	CameraGain	Point	SampleVolume	Step	ExposureIndex	CoverID	Time	SampleTemperature	CoverTemperature	ExcitationIndex	Stage	Exposure	Cycle
21	20190205CalibrationCurve	x1	m1	*	1	63.323,63.337,63.3423,63.3264,63.3198,63.3128	*	12	10	3	3	-1	1549368009.943	63.2138,63.2174,63.2131,63.2131,63.213,63.2135	104.921	1	3	520	1

[quant]
region	quant	count	saturation
IA1	19069968	1013	0
OA1	910528	237	0
IA2	21809568	1008	0
OA2	944112	236	0
IA3	24092864	1008	0
OA3	951392	234	0
IA4	32476960	1016	0
OA4	997232	234	0
IA5	34870320	1017	0
OA5	1038288	233	0
IA6	36079488	1010	0
OA6	1086272	240	0
IA7	35818544	1006	0
OA7	1101376	239	0
IA8	35764048	1013	0
OA8	1116112	237	0
IA9	35507328	1016	0
OA9	1092112	237	0
IA10	37571888	1017	12
OA10	1099680	236	0
IA11	33290320	1017	0
OA11	1069040	235	0
IA12	29550816	1011	0
OA12	1012848	238	0
IB1	23878736	1009	0
OB1	946592	237	0
IB2	28620752	1010	0
OB2	1025936	241	0
IB3	33960240	1016	0
OB3	1053872	240	0
IB4	37678784	1014	1
OB4	1108864	239	0
IB5	42061936	1009	330
OB5	1160896	237	0
IB6	43309968	1011	462
OB6	1161360	235	0
IB7	48016064	1016	601
OB7	1208464	237	0
IB8	47717168	1018	580
OB8	1219824	237	0
IB9	46847200	1015	571
OB9	1211952	236	0
IB10	44616448	1007	529
OB10	1247904	240	0
IB11	39541424	1013	183
OB11	1168576	237	0
IB12	34490512	1009	0
OB12	1095584	239	0
IC1	26647472	1015	0
OC1	980032	239	0
IC2	30979760	1016	0
OC2	1056048	240	0
IC3	37739264	1011	11
OC3	1103216	238	0
IC4	38481088	1007	54
OC4	1136256	241	0
IC5	45799680	1013	593
OC5	1187920	240	0
IC6	47006832	1016	610
OC6	1218944	240	0
IC7	50531120	1011	653
OC7	1301792	240	0
IC8	50443440	1008	651
OC8	1314768	236	0
IC9	50099552	1011	640
OC9	1311024	237	0
IC10	48471104	1006	588
OC10	1296064	239	0
IC11	43490992	1006	516
OC11	1254608	240	0
IC12	37598000	1011	17
OC12	1149168	236	0
ID1	26764016	1012	0
OD1	979216	238	0
ID2	32015808	1012	0
OD2	1037072	237	0
ID3	38057584	1007	29
OD3	1107888	237	0
ID4	43354864	1016	417
OD4	1139936	236	0
ID5	48332256	1010	616
OD5	1240176	241	0
ID6	49746432	1007	639
OD6	1295072	238	0
ID7	51590288	1012	693
OD7	1355760	240	0
ID8	51074080	1008	662
OD8	1386176	242	0
ID9	50614144	1006	663
OD9	1366976	239	0
ID10	49725456	1012	621
OD10	1327152	237	0
ID11	46021104	1010	563
OD11	1281536	238	0
ID12	41102208	1013	358
OD12	1214624	241	0
IE1	26184192	1012	0
OE1	973200	242	0
IE2	30572848	1006	0
OE2	1032624	240	0
IE3	36724240	1011	3
OE3	1070784	237	0
IE4	44496128	1007	547
OE4	1188560	243	0
IE5	49043472	1015	632
OE5	1238368	240	0
IE6	50183184	1012	648
OE6	1288448	237	0
IE7	50478528	1010	657
OE7	1316912	236	0
IE8	50245728	1010	645
OE8	1323792	236	0
IE9	50147232	1011	645
OE9	1371168	241	0
IE10	49980320	1016	633
OE10	1335776	236	0
IE11	47845232	1016	575
OE11	1287424	238	0
IE12	42698064	1012	503
OE12	1221024	238	0
IF1	25069888	1007	0
OF1	942112	241	0
IF2	5493520	1010	0
OF2	834160	238	0
IF3	6176832	1018	0
OF3	879440	239	0
IF4	46544496	1015	606
OF4	1135472	239	0
IF5	49061952	1010	633
OF5	1198800	237	0
IF6	49597248	1010	635
OF6	1231920	236	0
IF7	43247792	1012	520
OF7	1197072	237	0
IF8	46082800	1016	581
OF8	1240624	239	0
IF9	45471280	1012	550
OF9	1269648	239	0
IF10	49546528	1006	622
OF10	1357152	240	0
IF11	46084096	1013	546
OF11	1260032	238	0
IF12	43074320	1015	510
OF12	1187824	237	0
IG1	4895088	1009	0
OG1	780144	243	0
IG2	5300640	1012	0
OG2	797184	238	0
IG3	5798352	1007	0
OG3	838096	238	0
IG4	43653712	1010	507
OG4	1111760	242	0
IG5	47504320	1006	594
OG5	1161952	240	0
IG6	48734960	1010	619
OG6	1176448	238	0
IG7	9398176	1008	0
OG7	951824	235	0
IG8	9280656	1015	0
OG8	940704	236	0
IG9	8857616	1016	0
OG9	930112	239	0
IG10	48203616	1016	595
OG10	1236336	238	0
IG11	45475376	1011	539
OG11	1241616	238	0
IG12	40650848	1010	445
OG12	1175792	236	0
IH1	4735968	1011	0
OH1	748352	239	0
IH2	5094256	1018	0
OH2	767056	237	0
IH3	26479824	1013	0
OH3	934176	240	0
IH4	5808224	1005	0
OH4	825536	237	0
IH5	6192512	1011	0
OH5	850832	238	0
IH6	6247040	1016	0
OH6	848336	234	0
IH7	34140272	1017	0
OH7	1042000	235	0
IH8	48040144	1009	595
OH8	1189024	238	0
IH9	8227216	1010	0
OH9	863264	239	0
IH10	7822144	1011	0
OH10	855296	240	0
IH11	31381872	1009	0
OH11	1067152	240	0
IH12	26145712	1007	0
OH12	998896	235	0
```
