## Supplementary material for "A toolbox of Stable Integration Vectors (SIV) in the fission yeast *Schizosaccharomyces pombe*": Source data: S03_C001_T03_P0013_M1_X1_E1.quant

```
[instrument]
blockid	numofrow	numofcol	coversn	version	coverid	lamphours	blocksn	type	sn
21	8	12	*	1.3.2	*	*	*	ruo	272510497

[head]
version	name	operator	timestamp	expirytime	calibrationID
1.0.5	Quantitation	GUEST	*	*	*

[properties]
quantversion
0.2.5

[conditions]
BlkID	Run	ExcitationColor	EmissionColor	CameraBias	EmissionIndex	BlockTemperature	CameraGain	Point	SampleVolume	Step	ExposureIndex	CoverID	Time	SampleTemperature	CoverTemperature	ExcitationIndex	Stage	Exposure	Cycle
21	20190205CalibrationCurve	x1	m1	*	1	63.6286,63.615,63.6327,63.6188,63.6327,63.629	*	13	10	3	1	-1	1549368016.655	63.5153,63.517,63.5135,63.5118,63.5166,63.5128	105.012	1	3	60	1

[quant]
region	quant	count	saturation
IA1	4659504	1013	0
OA1	683744	237	0
IA2	4956896	1008	0
OA2	686640	236	0
IA3	5219104	1008	0
OA3	682384	234	0
IA4	6188528	1016	0
OA4	686960	234	0
IA5	6463728	1017	0
OA5	689632	233	0
IA6	6579264	1010	0
OA6	709328	240	0
IA7	6530048	1006	0
OA7	708512	239	0
IA8	6537856	1013	0
OA8	703440	237	0
IA9	6509760	1016	0
OA9	698832	237	0
IA10	6759808	1017	0
OA10	697040	236	0
IA11	6260112	1017	0
OA11	689840	235	0
IA12	5831168	1011	0
OA12	690992	238	0
IB1	5199792	1009	0
OB1	688464	237	0
IB2	5742640	1010	0
OB2	706912	241	0
IB3	6371104	1016	0
OB3	707280	240	0
IB4	6777520	1014	0
OB4	709328	239	0
IB5	7252048	1009	0
OB5	710896	237	0
IB6	7398720	1011	0
OB6	704128	235	0
IB7	7993776	1016	0
OB7	714304	237	0
IB8	7965008	1018	0
OB8	714128	237	0
IB9	7823008	1015	0
OB9	710016	236	0
IB10	7533104	1007	0
OB10	724416	240	0
IB11	6959392	1013	0
OB11	708256	237	0
IB12	6386976	1009	0
OB12	705552	239	0
IC1	5518976	1015	0
OC1	695728	239	0
IC2	6027072	1016	0
OC2	707520	240	0
IC3	6780640	1011	0
OC3	709152	238	0
IC4	6860432	1007	0
OC4	717296	241	0
IC5	7709360	1013	0
OC5	720624	240	0
IC6	7845648	1016	0
OC6	723088	240	0
IC7	8722688	1011	0
OC7	731936	240	0
IC8	8706608	1008	0
OC8	725040	236	0
IC9	8628256	1011	0
OC9	722752	237	0
IC10	8118816	1006	0
OC10	727136	239	0
IC11	7396832	1006	0
OC11	722944	240	0
IC12	6749200	1011	0
OC12	703392	236	0
ID1	5524320	1012	0
OD1	694000	238	0
ID2	6129792	1012	0
OD2	698624	237	0
ID3	6820560	1007	0
OD3	706800	237	0
ID4	7419376	1016	0
OD4	706272	236	0
ID5	8023344	1010	0
OD5	727552	241	0
ID6	8287680	1007	0
OD6	726688	238	0
ID7	9255904	1012	0
OD7	737472	240	0
ID8	9063552	1008	0
OD8	745664	242	0
ID9	8869936	1006	0
OD9	732544	239	0
ID10	8482800	1012	0
OD10	724832	237	0
ID11	7696784	1010	0
OD11	719552	238	0
ID12	7141440	1013	0
OD12	722912	241	0
IE1	5461216	1012	0
OE1	702768	242	0
IE2	5950176	1006	0
OE2	707248	240	0
IE3	6669392	1011	0
OE3	703552	237	0
IE4	7536864	1007	0
OE4	729648	243	0
IE5	8165792	1015	0
OE5	727696	240	0
IE6	8511392	1012	0
OE6	725088	237	0
IE7	8691072	1010	0
OE7	724256	236	0
IE8	8627424	1010	0
OE8	723984	236	0
IE9	8550544	1011	0
OE9	739104	241	0
IE10	8615728	1016	0
OE10	723520	236	0
IE11	7975568	1016	0
OE11	721168	238	0
IE12	7328944	1012	0
OE12	716208	238	0
IF1	5318848	1007	0
OF1	694992	241	0
IF2	3098624	1010	0
OF2	675952	238	0
IF3	3193216	1018	0
OF3	683888	239	0
IF4	7800064	1015	0
OF4	710640	239	0
IF5	8181392	1010	0
OF5	712176	237	0
IF6	8321648	1010	0
OF6	713984	236	0
IF7	7376048	1012	0
OF7	711248	237	0
IF8	7706512	1016	0
OF8	721072	239	0
IF9	7624288	1012	0
OF9	722832	239	0
IF10	8485168	1006	0
OF10	732880	240	0
IF11	7712320	1013	0
OF11	717104	238	0
IF12	7382832	1015	0
OF12	708576	237	0
IG1	3023136	1009	0
OG1	682976	243	0
IG2	3075632	1012	0
OG2	673152	238	0
IG3	3127680	1007	0
OG3	677360	238	0
IG4	7453072	1010	0
OG4	716976	242	0
IG5	7904656	1006	0
OG5	719296	240	0
IG6	8109024	1010	0
OG6	714512	238	0
IG7	3516208	1008	0
OG7	679216	235	0
IG8	3512080	1015	0
OG8	680928	236	0
IG9	3461056	1016	0
OG9	684224	239	0
IG10	8109488	1016	0
OG10	718288	238	0
IG11	7635872	1011	0
OG11	718144	238	0
IG12	7088992	1010	0
OG12	705616	236	0
IH1	3015264	1011	0
OH1	668320	239	0
IH2	3079584	1018	0
OH2	665984	237	0
IH3	5506752	1013	0
OH3	695056	240	0
IH4	3121328	1005	0
OH4	674608	237	0
IH5	3177072	1011	0
OH5	678000	238	0
IH6	3181072	1016	0
OH6	666528	234	0
IH7	6365664	1017	0
OH7	690144	235	0
IH8	7961568	1009	0
OH8	713440	238	0
IH9	3381008	1010	0
OH9	677680	239	0
IH10	3337760	1011	0
OH10	680912	240	0
IH11	6022656	1009	0
OH11	701008	240	0
IH12	5432880	1007	0
OH12	684176	235	0
```
