## Supplementary material for "A toolbox of Stable Integration Vectors (SIV) in the fission yeast *Schizosaccharomyces pombe*": Source data: S03_C001_T03_P0013_M1_X1_E2.quant

```
[instrument]
blockid	numofrow	numofcol	coversn	version	coverid	lamphours	blocksn	type	sn
21	8	12	*	1.3.2	*	*	*	ruo	272510497

[head]
version	name	operator	timestamp	expirytime	calibrationID
1.0.5	Quantitation	GUEST	*	*	*

[properties]
quantversion
0.2.5

[conditions]
BlkID	Run	ExcitationColor	EmissionColor	CameraBias	EmissionIndex	BlockTemperature	CameraGain	Point	SampleVolume	Step	ExposureIndex	CoverID	Time	SampleTemperature	CoverTemperature	ExcitationIndex	Stage	Exposure	Cycle
21	20190205CalibrationCurve	x1	m1	*	1	63.6286,63.615,63.6327,63.6188,63.6327,63.629	*	13	10	3	2	-1	1549368017.325	63.5153,63.517,63.5135,63.5118,63.5166,63.5128	105.012	1	3	175	1

[quant]
region	quant	count	saturation
IA1	8224192	1013	0
OA1	739952	237	0
IA2	9126816	1008	0
OA2	750032	236	0
IA3	9878416	1008	0
OA3	749536	234	0
IA4	12703792	1016	0
OA4	762592	234	0
IA5	13491968	1017	0
OA5	774016	233	0
IA6	13881760	1010	0
OA6	800944	240	0
IA7	13765696	1006	0
OA7	805440	239	0
IA8	13754640	1013	0
OA8	802976	237	0
IA9	13667296	1016	0
OA9	794400	237	0
IA10	14384800	1017	0
OA10	796352	236	0
IA11	12941616	1017	0
OA11	785072	235	0
IA12	11691072	1011	0
OA12	771056	238	0
IB1	9819200	1009	0
OB1	752752	237	0
IB2	11400576	1010	0
OB2	788192	241	0
IB3	13183392	1016	0
OB3	793072	240	0
IB4	14414048	1014	0
OB4	807504	239	0
IB5	15865824	1009	0
OB5	822752	237	0
IB6	16286976	1011	0
OB6	818032	235	0
IB7	17989552	1016	0
OB7	835952	237	0
IB8	17904416	1018	0
OB8	841088	237	0
IB9	17534576	1015	0
OB9	833216	236	0
IB10	16703408	1007	0
OB10	853776	240	0
IB11	15018432	1013	0
OB11	821424	237	0
IB12	13335712	1009	0
OB12	803152	239	0
IC1	10739568	1015	0
OC1	766880	239	0
IC2	12201680	1016	0
OC2	794944	240	0
IC3	14433472	1011	0
OC3	807568	238	0
IC4	14676752	1007	0
OC4	822464	241	0
IC5	17128816	1013	0
OC5	839712	240	0
IC6	17542528	1016	0
OC6	846048	240	0
IC7	20140032	1011	0
OC7	868384	240	0
IC8	20116192	1008	0
OC8	868464	236	0
IC9	19887312	1011	0
OC9	865296	237	0
IC10	18410976	1006	0
OC10	865968	239	0
IC11	16318704	1006	0
OC11	855344	240	0
IC12	14369968	1011	0
OC12	812976	236	0
ID1	10782640	1012	0
OD1	765488	238	0
ID2	12540368	1012	0
OD2	782368	237	0
ID3	14531776	1007	0
OD3	807120	237	0
ID4	16306048	1016	0
OD4	815408	236	0
ID5	18076992	1010	0
OD5	857024	241	0
ID6	18874576	1007	0
OD6	870496	238	0
ID7	21698208	1012	0
OD7	887552	240	0
ID8	21153472	1008	0
OD8	903456	242	0
ID9	20606192	1006	0
OD9	889136	239	0
ID10	19450016	1012	0
OD10	870544	237	0
ID11	17160608	1010	0
OD11	860864	238	0
ID12	15537216	1013	0
OD12	842624	241	0
IE1	10583936	1012	0
OE1	768640	242	0
IE2	12043040	1006	0
OE2	785376	240	0
IE3	14094880	1011	0
OE3	794864	237	0
IE4	16681216	1007	0
OE4	842352	243	0
IE5	18451792	1015	0
OE5	852544	240	0
IE6	19504080	1012	0
OE6	862272	237	0
IE7	20052928	1010	0
OE7	870864	236	0
IE8	19857792	1010	0
OE8	871488	236	0
IE9	19649184	1011	0
OE9	896160	241	0
IE10	19804992	1016	0
OE10	871776	236	0
IE11	17946048	1016	0
OE11	859424	238	0
IE12	16059424	1012	0
OE12	839472	238	0
IF1	10204768	1007	0
OF1	757712	241	0
IF2	3692256	1010	0
OF2	719184	238	0
IF3	3931680	1018	0
OF3	732544	239	0
IF4	17395840	1015	0
OF4	818528	239	0
IF5	18544544	1010	0
OF5	834992	237	0
IF6	18961152	1010	0
OF6	842752	236	0
IF7	16201728	1012	0
OF7	836032	237	0
IF8	17160000	1016	0
OF8	851120	239	0
IF9	16973152	1012	0
OF9	858544	239	0
IF10	19496400	1006	0
OF10	887136	240	0
IF11	17188192	1013	0
OF11	852080	238	0
IF12	16214240	1015	0
OF12	828736	237	0
IG1	3490176	1009	0
OG1	707776	243	0
IG2	3632304	1012	0
OG2	706320	238	0
IG3	3788896	1007	0
OG3	718432	238	0
IG4	16392928	1010	0
OG4	815392	242	0
IG5	17759200	1006	0
OG5	827408	240	0
IG6	18334816	1010	0
OG6	827952	238	0
IG7	4951792	1008	0
OG7	746608	235	0
IG8	4918560	1015	0
OG8	745200	236	0
IG9	4780496	1016	0
OG9	746304	239	0
IG10	18334976	1016	0
OG10	846816	238	0
IG11	16976512	1011	0
OG11	849888	238	0
IG12	15391120	1010	0
OG12	823024	236	0
IH1	3437520	1011	0
OH1	689872	239	0
IH2	3570832	1018	0
OH2	692016	237	0
IH3	10674544	1013	0
OH3	755344	240	0
IH4	3783824	1005	0
OH4	710304	237	0
IH5	3918128	1011	0
OH5	718800	238	0
IH6	3932704	1016	0
OH6	710944	234	0
IH7	13199648	1017	0
OH7	777664	235	0
IH8	17930960	1009	0
OH8	829280	238	0
IH9	4555232	1010	0
OH9	722512	239	0
IH10	4428448	1011	0
OH10	723424	240	0
IH11	12265360	1009	0
OH11	791424	240	0
IH12	10525040	1007	0
OH12	761920	235	0
```
