## Supplementary material for "A toolbox of Stable Integration Vectors (SIV) in the fission yeast *Schizosaccharomyces pombe*": Source data: S03_C001_T03_P0013_M1_X1_E3.quant

```
[instrument]
blockid	numofrow	numofcol	coversn	version	coverid	lamphours	blocksn	type	sn
21	8	12	*	1.3.2	*	*	*	ruo	272510497

[head]
version	name	operator	timestamp	expirytime	calibrationID
1.0.5	Quantitation	GUEST	*	*	*

[properties]
quantversion
0.2.5

[conditions]
BlkID	Run	ExcitationColor	EmissionColor	CameraBias	EmissionIndex	BlockTemperature	CameraGain	Point	SampleVolume	Step	ExposureIndex	CoverID	Time	SampleTemperature	CoverTemperature	ExcitationIndex	Stage	Exposure	Cycle
21	20190205CalibrationCurve	x1	m1	*	1	63.6286,63.615,63.6327,63.6188,63.6327,63.629	*	13	10	3	3	-1	1549368018.029	63.5153,63.517,63.5135,63.5118,63.5166,63.5128	105.012	1	3	520	1

[quant]
region	quant	count	saturation
IA1	18922384	1013	0
OA1	906304	237	0
IA2	21638720	1008	0
OA2	942528	236	0
IA3	23876976	1008	0
OA3	949104	234	0
IA4	32208688	1016	0
OA4	996336	234	0
IA5	34574368	1017	0
OA5	1036608	233	0
IA6	35748992	1010	0
OA6	1083568	240	0
IA7	35448704	1006	0
OA7	1094512	239	0
IA8	35420336	1013	0
OA8	1110928	237	0
IA9	35149104	1016	0
OA9	1089152	237	0
IA10	37246064	1017	1
OA10	1096432	236	0
IA11	32982176	1017	0
OA11	1063680	235	0
IA12	29307440	1011	0
OA12	1011728	238	0
IB1	23693920	1009	0
OB1	945280	237	0
IB2	28389984	1010	0
OB2	1025696	241	0
IB3	33664000	1016	0
OB3	1048736	240	0
IB4	37344800	1014	0
OB4	1106848	239	0
IB5	41683488	1009	287
OB5	1157856	237	0
IB6	42912192	1011	438
OB6	1161856	235	0
IB7	47676560	1016	600
OB7	1209664	237	0
IB8	47392736	1018	576
OB8	1216432	237	0
IB9	46460528	1015	564
OB9	1208656	236	0
IB10	44190928	1007	524
OB10	1245152	240	0
IB11	39175968	1013	130
OB11	1165696	237	0
IB12	34192592	1009	0
OB12	1095248	239	0
IC1	26428384	1015	0
OC1	980224	239	0
IC2	30710336	1016	0
OC2	1052368	240	0
IC3	37383776	1011	3
OC3	1099184	238	0
IC4	38116912	1007	36
OC4	1137840	241	0
IC5	45346112	1013	584
OC5	1185696	240	0
IC6	46591888	1016	603
OC6	1211632	240	0
IC7	50399456	1011	648
OC7	1293328	240	0
IC8	50323680	1008	651
OC8	1309424	236	0
IC9	49997392	1011	638
OC9	1304128	237	0
IC10	48268544	1006	584
OC10	1286848	239	0
IC11	43077200	1006	498
OC11	1247552	240	0
IC12	37269792	1011	9
OC12	1147520	236	0
ID1	26549872	1012	0
OD1	975376	238	0
ID2	31760848	1012	0
OD2	1032672	237	0
ID3	37717856	1007	15
OD3	1103728	237	0
ID4	42931232	1016	394
OD4	1137824	236	0
ID5	47978016	1010	608
OD5	1236304	241	0
ID6	49540912	1007	636
OD6	1289968	238	0
ID7	51464944	1012	690
OD7	1349888	240	0
ID8	50947904	1008	659
OD8	1380784	242	0
ID9	50487328	1006	660
OD9	1357584	239	0
ID10	49573712	1012	619
OD10	1318912	237	0
ID11	45589728	1010	554
OD11	1277552	238	0
ID12	40726816	1013	311
OD12	1211056	241	0
IE1	25961568	1012	0
OE1	970880	242	0
IE2	30313088	1006	0
OE2	1029600	240	0
IE3	36409776	1011	0
OE3	1067840	237	0
IE4	44101344	1007	518
OE4	1183616	243	0
IE5	48767200	1015	629
OE5	1234640	240	0
IE6	50050768	1012	646
OE6	1284592	237	0
IE7	50335728	1010	654
OE7	1313440	236	0
IE8	50106656	1010	643
OE8	1317152	236	0
IE9	49996176	1011	638
OE9	1366384	241	0
IE10	49837632	1016	628
OE10	1328160	236	0
IE11	47553104	1016	570
OE11	1279040	238	0
IE12	42324272	1012	476
OE12	1219168	238	0
IF1	24864064	1007	0
OF1	941856	241	0
IF2	5463744	1010	0
OF2	833808	238	0
IF3	6138304	1018	0
OF3	878416	239	0
IF4	46141584	1015	600
OF4	1130448	239	0
IF5	48822704	1010	631
OF5	1194368	237	0
IF6	49452656	1010	635
OF6	1225648	236	0
IF7	42663344	1012	489
OF7	1197648	237	0
IF8	45506896	1016	573
OF8	1235920	239	0
IF9	44934704	1012	540
OF9	1264112	239	0
IF10	49411040	1006	622
OF10	1353552	240	0
IF11	45650288	1013	540
OF11	1255008	238	0
IF12	42699600	1015	506
OF12	1179168	237	0
IG1	4865680	1009	0
OG1	777056	243	0
IG2	5266912	1012	0
OG2	795024	238	0
IG3	5765008	1007	0
OG3	836208	238	0
IG4	43254400	1010	483
OG4	1105104	242	0
IG5	47155968	1006	592
OG5	1157296	240	0
IG6	48500896	1010	617
OG6	1169568	238	0
IG7	9230960	1008	0
OG7	943312	235	0
IG8	9121408	1015	0
OG8	938224	236	0
IG9	8715072	1016	0
OG9	928896	239	0
IG10	48024896	1016	585
OG10	1233104	238	0
IG11	45006560	1011	533
OG11	1235968	238	0
IG12	40266656	1010	398
OG12	1172960	236	0
IH1	4712576	1011	0
OH1	745552	239	0
IH2	5064624	1018	0
OH2	766336	237	0
IH3	26191984	1013	0
OH3	935888	240	0
IH4	5774432	1005	0
OH4	824784	237	0
IH5	6149280	1011	0
OH5	848352	238	0
IH6	6193296	1016	0
OH6	852064	234	0
IH7	33707936	1017	0
OH7	1036736	235	0
IH8	47681120	1009	590
OH8	1186320	238	0
IH9	8085184	1010	0
OH9	861680	239	0
IH10	7694096	1011	0
OH10	854992	240	0
IH11	31025760	1009	0
OH11	1064640	240	0
IH12	25855184	1007	0
OH12	999264	235	0
```
