## Supplementary material for "A toolbox of Stable Integration Vectors (SIV) in the fission yeast *Schizosaccharomyces pombe*": Source data: S03_C001_T03_P0014_M1_X1_E1.quant

```
[instrument]
blockid	numofrow	numofcol	coversn	version	coverid	lamphours	blocksn	type	sn
21	8	12	*	1.3.2	*	*	*	ruo	272510497

[head]
version	name	operator	timestamp	expirytime	calibrationID
1.0.5	Quantitation	GUEST	*	*	*

[properties]
quantversion
0.2.5

[conditions]
BlkID	Run	ExcitationColor	EmissionColor	CameraBias	EmissionIndex	BlockTemperature	CameraGain	Point	SampleVolume	Step	ExposureIndex	CoverID	Time	SampleTemperature	CoverTemperature	ExcitationIndex	Stage	Exposure	Cycle
21	20190205CalibrationCurve	x1	m1	*	1	63.9269,63.9103,63.9185,63.9236,63.9263,63.9255	*	14	10	3	1	-1	1549368024.753	63.813,63.8165,63.812,63.8112,63.8125,63.8122	105.103	1	3	60	1

[quant]
region	quant	count	saturation
IA1	4632288	1013	0
OA1	680736	237	0
IA2	4931600	1008	0
OA2	683552	236	0
IA3	5192624	1008	0
OA3	677968	234	0
IA4	6156496	1016	0
OA4	683280	234	0
IA5	6425680	1017	0
OA5	684912	233	0
IA6	6539232	1010	0
OA6	705632	240	0
IA7	6492288	1006	0
OA7	705440	239	0
IA8	6492544	1013	0
OA8	698832	237	0
IA9	6463888	1016	0
OA9	695984	237	0
IA10	6714480	1017	0
OA10	695200	236	0
IA11	6231200	1017	0
OA11	687552	235	0
IA12	5791664	1011	0
OA12	689312	238	0
IB1	5179664	1009	0
OB1	687760	237	0
IB2	5719632	1010	0
OB2	707776	241	0
IB3	6331744	1016	0
OB3	708464	240	0
IB4	6747712	1014	0
OB4	709696	239	0
IB5	7219232	1009	0
OB5	709424	237	0
IB6	7365600	1011	0
OB6	705424	235	0
IB7	7947488	1016	0
OB7	712208	237	0
IB8	7918976	1018	0
OB8	713808	237	0
IB9	7776752	1015	0
OB9	709296	236	0
IB10	7484192	1007	0
OB10	724912	240	0
IB11	6926880	1013	0
OB11	708304	237	0
IB12	6347248	1009	0
OB12	704208	239	0
IC1	5497840	1015	0
OC1	696000	239	0
IC2	5995408	1016	0
OC2	706512	240	0
IC3	6744560	1011	0
OC3	708160	238	0
IC4	6810032	1007	0
OC4	717952	241	0
IC5	7656976	1013	0
OC5	718896	240	0
IC6	7792832	1016	0
OC6	724592	240	0
IC7	8659136	1011	0
OC7	733184	240	0
IC8	8642464	1008	0
OC8	720560	236	0
IC9	8563296	1011	0
OC9	723680	237	0
IC10	8059344	1006	0
OC10	726640	239	0
IC11	7348576	1006	0
OC11	725360	240	0
IC12	6700736	1011	0
OC12	702512	236	0
ID1	5500480	1012	0
OD1	693472	238	0
ID2	6108512	1012	0
OD2	698336	237	0
ID3	6769264	1007	0
OD3	706800	237	0
ID4	7373344	1016	0
OD4	705184	236	0
ID5	7968384	1010	0
OD5	727920	241	0
ID6	8220400	1007	0
OD6	726704	238	0
ID7	9189072	1012	0
OD7	735072	240	0
ID8	8992048	1008	0
OD8	742784	242	0
ID9	8789376	1006	0
OD9	730624	239	0
ID10	8424976	1012	0
OD10	723776	237	0
ID11	7640720	1010	0
OD11	718864	238	0
ID12	7110352	1013	0
OD12	720432	241	0
IE1	5442224	1012	0
OE1	702288	242	0
IE2	5926608	1006	0
OE2	705216	240	0
IE3	6634016	1011	0
OE3	703136	237	0
IE4	7486352	1007	0
OE4	729520	243	0
IE5	8106368	1015	0
OE5	724880	240	0
IE6	8455232	1012	0
OE6	724880	237	0
IE7	8629808	1010	0
OE7	723776	236	0
IE8	8556272	1010	0
OE8	723424	236	0
IE9	8486576	1011	0
OE9	739504	241	0
IE10	8541456	1016	0
OE10	722128	236	0
IE11	7926160	1016	0
OE11	723904	238	0
IE12	7281024	1012	0
OE12	718176	238	0
IF1	5296864	1007	0
OF1	697328	241	0
IF2	3099024	1010	0
OF2	678112	238	0
IF3	3193408	1018	0
OF3	684432	239	0
IF4	7749616	1015	0
OF4	713712	239	0
IF5	8128736	1010	0
OF5	714544	237	0
IF6	8265968	1010	0
OF6	716368	236	0
IF7	7316032	1012	0
OF7	710912	237	0
IF8	7654720	1016	0
OF8	722016	239	0
IF9	7572048	1012	0
OF9	723952	239	0
IF10	8428304	1006	0
OF10	734368	240	0
IF11	7663904	1013	0
OF11	720112	238	0
IF12	7331264	1015	0
OF12	710608	237	0
IG1	3020640	1009	0
OG1	683104	243	0
IG2	3075056	1012	0
OG2	673088	238	0
IG3	3121424	1007	0
OG3	680912	238	0
IG4	7400960	1010	0
OG4	718576	242	0
IG5	7847008	1006	0
OG5	716528	240	0
IG6	8049312	1010	0
OG6	712960	238	0
IG7	3499184	1008	0
OG7	681376	235	0
IG8	3493840	1015	0
OG8	680640	236	0
IG9	3443424	1016	0
OG9	684784	239	0
IG10	8049008	1016	0
OG10	717088	238	0
IG11	7579984	1011	0
OG11	717776	238	0
IG12	7044624	1010	0
OG12	705392	236	0
IH1	3007760	1011	0
OH1	668560	239	0
IH2	3067312	1018	0
OH2	667120	237	0
IH3	5463184	1013	0
OH3	693104	240	0
IH4	3106736	1005	0
OH4	672400	237	0
IH5	3165184	1011	0
OH5	675680	238	0
IH6	3172624	1016	0
OH6	665424	234	0
IH7	6303552	1017	0
OH7	689424	235	0
IH8	7902704	1009	0
OH8	710928	238	0
IH9	3354880	1010	0
OH9	675456	239	0
IH10	3315360	1011	0
OH10	678208	240	0
IH11	5975824	1009	0
OH11	701424	240	0
IH12	5381376	1007	0
OH12	682128	235	0
```
