## Supplementary material for "A toolbox of Stable Integration Vectors (SIV) in the fission yeast *Schizosaccharomyces pombe*": Source data: S03_C001_T03_P0014_M1_X1_E2.quant

```
[instrument]
blockid	numofrow	numofcol	coversn	version	coverid	lamphours	blocksn	type	sn
21	8	12	*	1.3.2	*	*	*	ruo	272510497

[head]
version	name	operator	timestamp	expirytime	calibrationID
1.0.5	Quantitation	GUEST	*	*	*

[properties]
quantversion
0.2.5

[conditions]
BlkID	Run	ExcitationColor	EmissionColor	CameraBias	EmissionIndex	BlockTemperature	CameraGain	Point	SampleVolume	Step	ExposureIndex	CoverID	Time	SampleTemperature	CoverTemperature	ExcitationIndex	Stage	Exposure	Cycle
21	20190205CalibrationCurve	x1	m1	*	1	63.9269,63.9103,63.9185,63.9236,63.9263,63.9255	*	14	10	3	2	-1	1549368025.408	63.813,63.8165,63.812,63.8112,63.8125,63.8122	105.103	1	3	175	1

[quant]
region	quant	count	saturation
IA1	8175904	1013	0
OA1	739856	237	0
IA2	9071600	1008	0
OA2	749088	236	0
IA3	9815136	1008	0
OA3	750080	234	0
IA4	12607328	1016	0
OA4	762528	234	0
IA5	13389952	1017	0
OA5	773248	233	0
IA6	13764944	1010	0
OA6	799984	240	0
IA7	13636192	1006	0
OA7	803360	239	0
IA8	13639136	1013	0
OA8	806576	237	0
IA9	13562496	1016	0
OA9	794816	237	0
IA10	14264736	1017	0
OA10	795568	236	0
IA11	12844272	1017	0
OA11	781520	235	0
IA12	11619232	1011	0
OA12	773712	238	0
IB1	9757072	1009	0
OB1	750640	237	0
IB2	11319488	1010	0
OB2	788416	241	0
IB3	13092480	1016	0
OB3	790768	240	0
IB4	14312752	1014	0
OB4	808656	239	0
IB5	15737824	1009	0
OB5	823616	237	0
IB6	16152352	1011	0
OB6	815040	235	0
IB7	17832304	1016	0
OB7	832480	237	0
IB8	17737296	1018	0
OB8	836048	237	0
IB9	17361520	1015	0
OB9	830512	236	0
IB10	16554928	1007	0
OB10	850128	240	0
IB11	14904896	1013	0
OB11	819328	237	0
IB12	13244528	1009	0
OB12	798208	239	0
IC1	10672256	1015	0
OC1	764048	239	0
IC2	12106384	1016	0
OC2	792192	240	0
IC3	14316656	1011	0
OC3	806208	238	0
IC4	14541568	1007	0
OC4	820944	241	0
IC5	16976752	1013	0
OC5	836640	240	0
IC6	17394608	1016	0
OC6	843504	240	0
IC7	19934720	1011	0
OC7	868656	240	0
IC8	19922432	1008	0
OC8	865008	236	0
IC9	19704112	1011	0
OC9	866928	237	0
IC10	18255328	1006	0
OC10	863472	239	0
IC11	16179952	1006	0
OC11	851616	240	0
IC12	14252528	1011	0
OC12	811184	236	0
ID1	10710544	1012	0
OD1	762688	238	0
ID2	12432864	1012	0
OD2	780464	237	0
ID3	14420896	1007	0
OD3	803504	237	0
ID4	16163344	1016	0
OD4	814576	236	0
ID5	17909424	1010	0
OD5	854288	241	0
ID6	18699056	1007	0
OD6	868384	238	0
ID7	21469200	1012	0
OD7	885968	240	0
ID8	20942656	1008	0
OD8	900608	242	0
ID9	20402752	1006	0
OD9	884512	239	0
ID10	19284144	1012	0
OD10	870880	237	0
ID11	17023520	1010	0
OD11	860368	238	0
ID12	15412592	1013	0
OD12	840960	241	0
IE1	10510672	1012	0
OE1	768304	242	0
IE2	11948304	1006	0
OE2	782400	240	0
IE3	13993712	1011	0
OE3	793184	237	0
IE4	16540544	1007	0
OE4	841472	243	0
IE5	18306432	1015	0
OE5	852512	240	0
IE6	19349280	1012	0
OE6	863744	237	0
IE7	19854848	1010	0
OE7	868704	236	0
IE8	19669504	1010	0
OE8	869200	236	0
IE9	19456960	1011	0
OE9	890448	241	0
IE10	19619456	1016	0
OE10	872240	236	0
IE11	17795088	1016	0
OE11	861488	238	0
IE12	15927488	1012	0
OE12	837360	238	0
IF1	10127776	1007	0
OF1	757472	241	0
IF2	3685296	1010	0
OF2	715840	238	0
IF3	3923408	1018	0
OF3	733808	239	0
IF4	17260128	1015	0
OF4	814544	239	0
IF5	18376208	1010	0
OF5	834160	237	0
IF6	18790096	1010	0
OF6	841856	236	0
IF7	16030512	1012	0
OF7	833232	237	0
IF8	16986416	1016	0
OF8	850736	239	0
IF9	16788640	1012	0
OF9	857840	239	0
IF10	19324976	1006	0
OF10	887568	240	0
IF11	17049472	1013	0
OF11	852800	238	0
IF12	16067456	1015	0
OF12	826416	237	0
IG1	3473712	1009	0
OG1	705968	243	0
IG2	3615168	1012	0
OG2	704432	238	0
IG3	3770656	1007	0
OG3	717584	238	0
IG4	16274928	1010	0
OG4	813472	242	0
IG5	17598432	1006	0
OG5	826688	240	0
IG6	18179776	1010	0
OG6	828848	238	0
IG7	4899312	1008	0
OG7	743360	235	0
IG8	4865136	1015	0
OG8	742000	236	0
IG9	4723376	1016	0
OG9	742128	239	0
IG10	18165280	1016	0
OG10	840992	238	0
IG11	16827808	1011	0
OG11	843248	238	0
IG12	15253696	1010	0
OG12	820032	236	0
IH1	3432592	1011	0
OH1	687936	239	0
IH2	3566736	1018	0
OH2	692720	237	0
IH3	10577392	1013	0
OH3	753840	240	0
IH4	3770304	1005	0
OH4	711952	237	0
IH5	3900608	1011	0
OH5	718592	238	0
IH6	3924592	1016	0
OH6	712480	234	0
IH7	13056688	1017	0
OH7	775456	235	0
IH8	17762160	1009	0
OH8	827712	238	0
IH9	4519280	1010	0
OH9	721600	239	0
IH10	4389408	1011	0
OH10	721728	240	0
IH11	12150848	1009	0
OH11	789840	240	0
IH12	10430592	1007	0
OH12	761744	235	0
```
