## Supplementary material for "A toolbox of Stable Integration Vectors (SIV) in the fission yeast *Schizosaccharomyces pombe*": Source data: S03_C001_T03_P0014_M1_X1_E3.quant

```
[instrument]
blockid	numofrow	numofcol	coversn	version	coverid	lamphours	blocksn	type	sn
21	8	12	*	1.3.2	*	*	*	ruo	272510497

[head]
version	name	operator	timestamp	expirytime	calibrationID
1.0.5	Quantitation	GUEST	*	*	*

[properties]
quantversion
0.2.5

[conditions]
BlkID	Run	ExcitationColor	EmissionColor	CameraBias	EmissionIndex	BlockTemperature	CameraGain	Point	SampleVolume	Step	ExposureIndex	CoverID	Time	SampleTemperature	CoverTemperature	ExcitationIndex	Stage	Exposure	Cycle
21	20190205CalibrationCurve	x1	m1	*	1	63.9269,63.9103,63.9185,63.9236,63.9263,63.9255	*	14	10	3	3	-1	1549368026.138	63.813,63.8165,63.812,63.8112,63.8125,63.8122	105.103	1	3	520	1

[quant]
region	quant	count	saturation
IA1	18763472	1013	0
OA1	905472	237	0
IA2	21442000	1008	0
OA2	942800	236	0
IA3	23669584	1008	0
OA3	945392	234	0
IA4	31944464	1016	0
OA4	993280	234	0
IA5	34275808	1017	0
OA5	1035424	233	0
IA6	35449792	1010	0
OA6	1079216	240	0
IA7	35103776	1006	0
OA7	1092720	239	0
IA8	35062016	1013	0
OA8	1110208	237	0
IA9	34800752	1016	0
OA9	1086944	237	0
IA10	36908496	1017	1
OA10	1093680	236	0
IA11	32691280	1017	0
OA11	1065328	235	0
IA12	29053712	1011	0
OA12	1008288	238	0
IB1	23515616	1009	0
OB1	944432	237	0
IB2	28137360	1010	0
OB2	1023088	241	0
IB3	33353600	1016	0
OB3	1046160	240	0
IB4	37015104	1014	0
OB4	1100352	239	0
IB5	41288896	1009	243
OB5	1154816	237	0
IB6	42521360	1011	399
OB6	1156064	235	0
IB7	47301296	1016	594
OB7	1201632	237	0
IB8	47021984	1018	573
OB8	1207456	237	0
IB9	46062784	1015	554
OB9	1201984	236	0
IB10	43767536	1007	514
OB10	1239856	240	0
IB11	38825440	1013	94
OB11	1161136	237	0
IB12	33908816	1009	0
OB12	1088672	239	0
IC1	26205792	1015	0
OC1	976944	239	0
IC2	30429488	1016	0
OC2	1047776	240	0
IC3	37038080	1011	0
OC3	1097376	238	0
IC4	37737216	1007	22
OC4	1132016	241	0
IC5	44941392	1013	569
OC5	1181472	240	0
IC6	46163728	1016	596
OC6	1209376	240	0
IC7	50280400	1011	646
OC7	1288000	240	0
IC8	50185200	1008	644
OC8	1304336	236	0
IC9	49840704	1011	632
OC9	1297888	237	0
IC10	48029328	1006	579
OC10	1286928	239	0
IC11	42657312	1006	480
OC11	1243648	240	0
IC12	36933968	1011	3
OC12	1142416	236	0
ID1	26323216	1012	0
OD1	976080	238	0
ID2	31462224	1012	0
OD2	1027568	237	0
ID3	37394736	1007	9
OD3	1100256	237	0
ID4	42497856	1016	367
OD4	1130288	236	0
ID5	47589328	1010	607
OD5	1229888	241	0
ID6	49314832	1007	631
OD6	1284784	238	0
ID7	51331568	1012	688
OD7	1342352	240	0
ID8	50817328	1008	657
OD8	1371488	242	0
ID9	50362832	1006	657
OD9	1348928	239	0
ID10	49419264	1012	618
OD10	1314128	237	0
ID11	45155056	1010	546
OD11	1271520	238	0
ID12	40358720	1013	260
OD12	1208960	241	0
IE1	25752064	1012	0
OE1	967200	242	0
IE2	30046672	1006	0
OE2	1027600	240	0
IE3	36083168	1011	0
OE3	1064848	237	0
IE4	43688992	1007	482
OE4	1178432	243	0
IE5	48443536	1015	624
OE5	1230640	240	0
IE6	49909376	1012	643
OE6	1279104	237	0
IE7	50179856	1010	650
OE7	1306720	236	0
IE8	49945408	1010	639
OE8	1312464	236	0
IE9	49842064	1011	629
OE9	1359264	241	0
IE10	49701008	1016	626
OE10	1325552	236	0
IE11	47228176	1016	567
OE11	1277568	238	0
IE12	41909536	1012	450
OE12	1218384	238	0
IF1	24617312	1007	0
OF1	942432	241	0
IF2	5433200	1010	0
OF2	834528	238	0
IF3	6099120	1018	0
OF3	879696	239	0
IF4	45703200	1015	593
OF4	1128144	239	0
IF5	48539120	1010	627
OF5	1192160	237	0
IF6	49278976	1010	631
OF6	1221616	236	0
IF7	42138576	1012	435
OF7	1190064	237	0
IF8	44958496	1016	565
OF8	1230368	239	0
IF9	44394768	1012	531
OF9	1258992	239	0
IF10	49261856	1006	619
OF10	1340096	240	0
IF11	45194320	1013	532
OF11	1249280	238	0
IF12	42297808	1015	501
OF12	1176656	237	0
IG1	4841888	1009	0
OG1	776864	243	0
IG2	5238848	1012	0
OG2	790736	238	0
IG3	5721600	1007	0
OG3	832128	238	0
IG4	42852432	1010	449
OG4	1100416	242	0
IG5	46758064	1006	591
OG5	1152112	240	0
IG6	48211696	1010	611
OG6	1167200	238	0
IG7	9078512	1008	0
OG7	941168	235	0
IG8	8959088	1015	0
OG8	935472	236	0
IG9	8565584	1016	0
OG9	924064	239	0
IG10	47818640	1016	583
OG10	1227120	238	0
IG11	44537920	1011	525
OG11	1233056	238	0
IG12	39868880	1010	334
OG12	1167632	236	0
IH1	4682624	1011	0
OH1	745264	239	0
IH2	5030672	1018	0
OH2	765744	237	0
IH3	25887328	1013	0
OH3	931872	240	0
IH4	5726688	1005	0
OH4	826416	237	0
IH5	6101824	1011	0
OH5	847856	238	0
IH6	6148800	1016	0
OH6	848240	234	0
IH7	33279024	1017	0
OH7	1032640	235	0
IH8	47266912	1009	588
OH8	1179296	238	0
IH9	7946512	1010	0
OH9	860928	239	0
IH10	7563728	1011	0
OH10	852240	240	0
IH11	30685040	1009	0
OH11	1060368	240	0
IH12	25556064	1007	0
OH12	994352	235	0
```
