## Supplementary material for "A toolbox of Stable Integration Vectors (SIV) in the fission yeast *Schizosaccharomyces pombe*": Source data: S03_C001_T03_P0015_M1_X1_E1.quant

```
[instrument]
blockid	numofrow	numofcol	coversn	version	coverid	lamphours	blocksn	type	sn
21	8	12	*	1.3.2	*	*	*	ruo	272510497

[head]
version	name	operator	timestamp	expirytime	calibrationID
1.0.5	Quantitation	GUEST	*	*	*

[properties]
quantversion
0.2.5

[conditions]
BlkID	Run	ExcitationColor	EmissionColor	CameraBias	EmissionIndex	BlockTemperature	CameraGain	Point	SampleVolume	Step	ExposureIndex	CoverID	Time	SampleTemperature	CoverTemperature	ExcitationIndex	Stage	Exposure	Cycle
21	20190205CalibrationCurve	x1	m1	*	1	64.2279,64.2158,64.2289,64.2434,64.2392,64.2248	*	15	10	3	1	-1	1549368032.857	64.1132,64.1176,64.1132,64.113,64.1142,64.1144	105.034	1	3	60	1

[quant]
region	quant	count	saturation
IA1	4626384	1013	0
OA1	682448	237	0
IA2	4917968	1008	0
OA2	684432	236	0
IA3	5177536	1008	0
OA3	681184	234	0
IA4	6127456	1016	0
OA4	683216	234	0
IA5	6397072	1017	0
OA5	686384	233	0
IA6	6506128	1010	0
OA6	709216	240	0
IA7	6452016	1006	0
OA7	706224	239	0
IA8	6458576	1013	0
OA8	703088	237	0
IA9	6428128	1016	0
OA9	696432	237	0
IA10	6680512	1017	0
OA10	697280	236	0
IA11	6189248	1017	0
OA11	689072	235	0
IA12	5771408	1011	0
OA12	693104	238	0
IB1	5164576	1009	0
OB1	687520	237	0
IB2	5693456	1010	0
OB2	706528	241	0
IB3	6302544	1016	0
OB3	708480	240	0
IB4	6702672	1014	0
OB4	711328	239	0
IB5	7177456	1009	0
OB5	709376	237	0
IB6	7320352	1011	0
OB6	703552	235	0
IB7	7894096	1016	0
OB7	714368	237	0
IB8	7863904	1018	0
OB8	712976	237	0
IB9	7725184	1015	0
OB9	708240	236	0
IB10	7438384	1007	0
OB10	723680	240	0
IB11	6888832	1013	0
OB11	705472	237	0
IB12	6320304	1009	0
OB12	701920	239	0
IC1	5475232	1015	0
OC1	694800	239	0
IC2	5969120	1016	0
OC2	709328	240	0
IC3	6712000	1011	0
OC3	709152	238	0
IC4	6772048	1007	0
OC4	718016	241	0
IC5	7604480	1013	0
OC5	720112	240	0
IC6	7744080	1016	0
OC6	723568	240	0
IC7	8596976	1011	0
OC7	732192	240	0
IC8	8578944	1008	0
OC8	722400	236	0
IC9	8508224	1011	0
OC9	723408	237	0
IC10	8011728	1006	0
OC10	726096	239	0
IC11	7305552	1006	0
OC11	721152	240	0
IC12	6667392	1011	0
OC12	701120	236	0
ID1	5487360	1012	0
OD1	692896	238	0
ID2	6079520	1012	0
OD2	698768	237	0
ID3	6739312	1007	0
OD3	706896	237	0
ID4	7339760	1016	0
OD4	704416	236	0
ID5	7914480	1010	0
OD5	728592	241	0
ID6	8169040	1007	0
OD6	725824	238	0
ID7	9110960	1012	0
OD7	734144	240	0
ID8	8934224	1008	0
OD8	742560	242	0
ID9	8739040	1006	0
OD9	733680	239	0
ID10	8363968	1012	0
OD10	724912	237	0
ID11	7596960	1010	0
OD11	721264	238	0
ID12	7065552	1013	0
OD12	721248	241	0
IE1	5418864	1012	0
OE1	701888	242	0
IE2	5893664	1006	0
OE2	705664	240	0
IE3	6601936	1011	0
OE3	700896	237	0
IE4	7445072	1007	0
OE4	728096	243	0
IE5	8054336	1015	0
OE5	725344	240	0
IE6	8403760	1012	0
OE6	722400	237	0
IE7	8567008	1010	0
OE7	723056	236	0
IE8	8495344	1010	0
OE8	720320	236	0
IE9	8419152	1011	0
OE9	736304	241	0
IE10	8481360	1016	0
OE10	720944	236	0
IE11	7867184	1016	0
OE11	721152	238	0
IE12	7243328	1012	0
OE12	716864	238	0
IF1	5278320	1007	0
OF1	696384	241	0
IF2	3092336	1010	0
OF2	676752	238	0
IF3	3193872	1018	0
OF3	684144	239	0
IF4	7710416	1015	0
OF4	712464	239	0
IF5	8079632	1010	0
OF5	714160	237	0
IF6	8207504	1010	0
OF6	714752	236	0
IF7	7261312	1012	0
OF7	711600	237	0
IF8	7598080	1016	0
OF8	721664	239	0
IF9	7517488	1012	0
OF9	724096	239	0
IF10	8378336	1006	0
OF10	735328	240	0
IF11	7619728	1013	0
OF11	719264	238	0
IF12	7293888	1015	0
OF12	709936	237	0
IG1	3022400	1009	0
OG1	682912	243	0
IG2	3078192	1012	0
OG2	673376	238	0
IG3	3120464	1007	0
OG3	677312	238	0
IG4	7363744	1010	0
OG4	717776	242	0
IG5	7801744	1006	0
OG5	714224	240	0
IG6	8008944	1010	0
OG6	712512	238	0
IG7	3482608	1008	0
OG7	677760	235	0
IG8	3486864	1015	0
OG8	678528	236	0
IG9	3433280	1016	0
OG9	683072	239	0
IG10	8000048	1016	0
OG10	714576	238	0
IG11	7540736	1011	0
OG11	718144	238	0
IG12	7006448	1010	0
OG12	705264	236	0
IH1	3008736	1011	0
OH1	670800	239	0
IH2	3065232	1018	0
OH2	670048	237	0
IH3	5430768	1013	0
OH3	693296	240	0
IH4	3108512	1005	0
OH4	673632	237	0
IH5	3156048	1011	0
OH5	677408	238	0
IH6	3175792	1016	0
OH6	666656	234	0
IH7	6263792	1017	0
OH7	690656	235	0
IH8	7841216	1009	0
OH8	714512	238	0
IH9	3342192	1010	0
OH9	677280	239	0
IH10	3303152	1011	0
OH10	678176	240	0
IH11	5932144	1009	0
OH11	700784	240	0
IH12	5348800	1007	0
OH12	683936	235	0
```
