## Supplementary material for "A toolbox of Stable Integration Vectors (SIV) in the fission yeast *Schizosaccharomyces pombe*": Source data: S03_C001_T03_P0015_M1_X1_E2.quant

```
[instrument]
blockid	numofrow	numofcol	coversn	version	coverid	lamphours	blocksn	type	sn
21	8	12	*	1.3.2	*	*	*	ruo	272510497

[head]
version	name	operator	timestamp	expirytime	calibrationID
1.0.5	Quantitation	GUEST	*	*	*

[properties]
quantversion
0.2.5

[conditions]
BlkID	Run	ExcitationColor	EmissionColor	CameraBias	EmissionIndex	BlockTemperature	CameraGain	Point	SampleVolume	Step	ExposureIndex	CoverID	Time	SampleTemperature	CoverTemperature	ExcitationIndex	Stage	Exposure	Cycle
21	20190205CalibrationCurve	x1	m1	*	1	64.2279,64.2158,64.2289,64.2434,64.2392,64.2248	*	15	10	3	2	-1	1549368033.508	64.1132,64.1176,64.1132,64.113,64.1142,64.1144	105.034	1	3	175	1

[quant]
region	quant	count	saturation
IA1	8124528	1013	0
OA1	738864	237	0
IA2	9005296	1008	0
OA2	748128	236	0
IA3	9751104	1008	0
OA3	746864	234	0
IA4	12516592	1016	0
OA4	762096	234	0
IA5	13299984	1017	0
OA5	771088	233	0
IA6	13670832	1010	0
OA6	801744	240	0
IA7	13523616	1006	0
OA7	801024	239	0
IA8	13527680	1013	0
OA8	803168	237	0
IA9	13434912	1016	0
OA9	794656	237	0
IA10	14162640	1017	0
OA10	795024	236	0
IA11	12751808	1017	0
OA11	781728	235	0
IA12	11537376	1011	0
OA12	771744	238	0
IB1	9694400	1009	0
OB1	749808	237	0
IB2	11242416	1010	0
OB2	785504	241	0
IB3	12991312	1016	0
OB3	790064	240	0
IB4	14187680	1014	0
OB4	806208	239	0
IB5	15609456	1009	0
OB5	820016	237	0
IB6	16015440	1011	0
OB6	815792	235	0
IB7	17663200	1016	0
OB7	837232	237	0
IB8	17593120	1018	0
OB8	835568	237	0
IB9	17210848	1015	0
OB9	831920	236	0
IB10	16417664	1007	0
OB10	849392	240	0
IB11	14785088	1013	0
OB11	819472	237	0
IB12	13142128	1009	0
OB12	799232	239	0
IC1	10602752	1015	0
OC1	764656	239	0
IC2	12003824	1016	0
OC2	792880	240	0
IC3	14218928	1011	0
OC3	805376	238	0
IC4	14427104	1007	0
OC4	821728	241	0
IC5	16837504	1013	0
OC5	835104	240	0
IC6	17251040	1016	0
OC6	843952	240	0
IC7	19759216	1011	0
OC7	867824	240	0
IC8	19727952	1008	0
OC8	864384	236	0
IC9	19511840	1011	0
OC9	865184	237	0
IC10	18089744	1006	0
OC10	862480	239	0
IC11	16030400	1006	0
OC11	853232	240	0
IC12	14161392	1011	0
OC12	811008	236	0
ID1	10640048	1012	0
OD1	761920	238	0
ID2	12354208	1012	0
OD2	782176	237	0
ID3	14311520	1007	0
OD3	804816	237	0
ID4	16023008	1016	0
OD4	813680	236	0
ID5	17757616	1010	0
OD5	853376	241	0
ID6	18545680	1007	0
OD6	865088	238	0
ID7	21245920	1012	0
OD7	885040	240	0
ID8	20732544	1008	0
OD8	902448	242	0
ID9	20216800	1006	0
OD9	884992	239	0
ID10	19107808	1012	0
OD10	872368	237	0
ID11	16880016	1010	0
OD11	857856	238	0
ID12	15300560	1013	0
OD12	843616	241	0
IE1	10434496	1012	0
OE1	767440	242	0
IE2	11871200	1006	0
OE2	784528	240	0
IE3	13876848	1011	0
OE3	792944	237	0
IE4	16404192	1007	0
OE4	840240	243	0
IE5	18134448	1015	0
OE5	850448	240	0
IE6	19174288	1012	0
OE6	860544	237	0
IE7	19652896	1010	0
OE7	867312	236	0
IE8	19467296	1010	0
OE8	868672	236	0
IE9	19272688	1011	0
OE9	891072	241	0
IE10	19443264	1016	0
OE10	869840	236	0
IE11	17635840	1016	0
OE11	859952	238	0
IE12	15803808	1012	0
OE12	837568	238	0
IF1	10038016	1007	0
OF1	755136	241	0
IF2	3667520	1010	0
OF2	717392	238	0
IF3	3906496	1018	0
OF3	733424	239	0
IF4	17100032	1015	0
OF4	817024	239	0
IF5	18230432	1010	0
OF5	832336	237	0
IF6	18623904	1010	0
OF6	838496	236	0
IF7	15848928	1012	0
OF7	830080	237	0
IF8	16803056	1016	0
OF8	846848	239	0
IF9	16601280	1012	0
OF9	854144	239	0
IF10	19146592	1006	0
OF10	882448	240	0
IF11	16895840	1013	0
OF11	848688	238	0
IF12	15944320	1015	0
OF12	826112	237	0
IG1	3473792	1009	0
OG1	707776	243	0
IG2	3613280	1012	0
OG2	702224	238	0
IG3	3766352	1007	0
OG3	718640	238	0
IG4	16143984	1010	0
OG4	814656	242	0
IG5	17456464	1006	0
OG5	825616	240	0
IG6	18021760	1010	0
OG6	827232	238	0
IG7	4847232	1008	0
OG7	743008	235	0
IG8	4822784	1015	0
OG8	742672	236	0
IG9	4681200	1016	0
OG9	742960	239	0
IG10	18010848	1016	0
OG10	841440	238	0
IG11	16691296	1011	0
OG11	841616	238	0
IG12	15121408	1010	0
OG12	817648	236	0
IH1	3418288	1011	0
OH1	688896	239	0
IH2	3555200	1018	0
OH2	692768	237	0
IH3	10472448	1013	0
OH3	753264	240	0
IH4	3753328	1005	0
OH4	709520	237	0
IH5	3883664	1011	0
OH5	719696	238	0
IH6	3904896	1016	0
OH6	711008	234	0
IH7	12909856	1017	0
OH7	777008	235	0
IH8	17590128	1009	0
OH8	830144	238	0
IH9	4466832	1010	0
OH9	722688	239	0
IH10	4345200	1011	0
OH10	723168	240	0
IH11	12038272	1009	0
OH11	789456	240	0
IH12	10320752	1007	0
OH12	759360	235	0
```
