## Supplementary material for "A toolbox of Stable Integration Vectors (SIV) in the fission yeast *Schizosaccharomyces pombe*": Source data: S03_C001_T03_P0015_M1_X1_E3.quant

```
[instrument]
blockid	numofrow	numofcol	coversn	version	coverid	lamphours	blocksn	type	sn
21	8	12	*	1.3.2	*	*	*	ruo	272510497

[head]
version	name	operator	timestamp	expirytime	calibrationID
1.0.5	Quantitation	GUEST	*	*	*

[properties]
quantversion
0.2.5

[conditions]
BlkID	Run	ExcitationColor	EmissionColor	CameraBias	EmissionIndex	BlockTemperature	CameraGain	Point	SampleVolume	Step	ExposureIndex	CoverID	Time	SampleTemperature	CoverTemperature	ExcitationIndex	Stage	Exposure	Cycle
21	20190205CalibrationCurve	x1	m1	*	1	64.2279,64.2158,64.2289,64.2434,64.2392,64.2248	*	15	10	3	3	-1	1549368034.218	64.1132,64.1176,64.1132,64.113,64.1142,64.1144	105.034	1	3	520	1

[quant]
region	quant	count	saturation
IA1	18631104	1013	0
OA1	906528	237	0
IA2	21283312	1008	0
OA2	936832	236	0
IA3	23470816	1008	0
OA3	943248	234	0
IA4	31688256	1016	0
OA4	992544	234	0
IA5	34000800	1017	0
OA5	1031808	233	0
IA6	35164880	1010	0
OA6	1077760	240	0
IA7	34762864	1006	0
OA7	1091376	239	0
IA8	34730640	1013	0
OA8	1104784	237	0
IA9	34473392	1016	0
OA9	1084192	237	0
IA10	36598272	1017	0
OA10	1088704	236	0
IA11	32427136	1017	0
OA11	1059792	235	0
IA12	28841472	1011	0
OA12	1004944	238	0
IB1	23334480	1009	0
OB1	940352	237	0
IB2	27912320	1010	0
OB2	1021952	241	0
IB3	33072416	1016	0
OB3	1040736	240	0
IB4	36679120	1014	0
OB4	1099728	239	0
IB5	40917040	1009	202
OB5	1152464	237	0
IB6	42142272	1011	372
OB6	1148480	235	0
IB7	46919216	1016	590
OB7	1197296	237	0
IB8	46624512	1018	572
OB8	1206080	237	0
IB9	45672192	1015	544
OB9	1197664	236	0
IB10	43358816	1007	504
OB10	1234432	240	0
IB11	38490976	1013	59
OB11	1155760	237	0
IB12	33619488	1009	0
OB12	1086224	239	0
IC1	25999488	1015	0
OC1	973648	239	0
IC2	30182672	1016	0
OC2	1045696	240	0
IC3	36726320	1011	0
OC3	1093552	238	0
IC4	37394928	1007	11
OC4	1126656	241	0
IC5	44534768	1013	549
OC5	1177760	240	0
IC6	45755280	1016	587
OC6	1205968	240	0
IC7	50149456	1011	644
OC7	1283104	240	0
IC8	50051872	1008	640
OC8	1294032	236	0
IC9	49686368	1011	628
OC9	1292816	237	0
IC10	47766384	1006	576
OC10	1281648	239	0
IC11	42279824	1006	457
OC11	1238688	240	0
IC12	36635744	1011	1
OC12	1140464	236	0
ID1	26102768	1012	0
OD1	970352	238	0
ID2	31204464	1012	0
OD2	1028944	237	0
ID3	37048096	1007	3
OD3	1097088	237	0
ID4	42116080	1016	329
OD4	1128864	236	0
ID5	47216864	1010	602
OD5	1226384	241	0
ID6	49037008	1007	629
OD6	1282464	238	0
ID7	51221488	1012	684
OD7	1339536	240	0
ID8	50701280	1008	656
OD8	1367360	242	0
ID9	50236224	1006	652
OD9	1347376	239	0
ID10	49276656	1012	614
OD10	1312720	237	0
ID11	44723776	1010	532
OD11	1267376	238	0
ID12	40011024	1013	220
OD12	1201808	241	0
IE1	25518208	1012	0
OE1	965296	242	0
IE2	29788304	1006	0
OE2	1021488	240	0
IE3	35721024	1011	0
OE3	1061408	237	0
IE4	43258304	1007	450
OE4	1173664	243	0
IE5	48089056	1015	622
OE5	1224256	240	0
IE6	49736064	1012	639
OE6	1275264	237	0
IE7	50039216	1010	649
OE7	1297792	236	0
IE8	49805472	1010	633
OE8	1307600	236	0
IE9	49697632	1011	624
OE9	1352432	241	0
IE10	49548096	1016	622
OE10	1319376	236	0
IE11	46866912	1016	562
OE11	1268784	238	0
IE12	41544848	1012	414
OE12	1206384	238	0
IF1	24374752	1007	0
OF1	937440	241	0
IF2	5399392	1010	0
OF2	831936	238	0
IF3	6058912	1018	0
OF3	878496	239	0
IF4	45266960	1015	580
OF4	1126624	239	0
IF5	48233568	1010	615
OF5	1187680	237	0
IF6	49053136	1010	626
OF6	1218368	236	0
IF7	41587232	1012	358
OF7	1183664	237	0
IF8	44408208	1016	549
OF8	1223760	239	0
IF9	43882336	1012	522
OF9	1252656	239	0
IF10	49099616	1006	613
OF10	1335552	240	0
IF11	44773312	1013	528
OF11	1244384	238	0
IF12	41892512	1015	490
OF12	1175184	237	0
IG1	4818608	1009	0
OG1	775920	243	0
IG2	5201904	1012	0
OG2	789472	238	0
IG3	5691680	1007	0
OG3	833824	238	0
IG4	42433200	1010	406
OG4	1099088	242	0
IG5	46348016	1006	583
OG5	1148240	240	0
IG6	47885296	1010	609
OG6	1165312	238	0
IG7	8928592	1008	0
OG7	940432	235	0
IG8	8812560	1015	0
OG8	931808	236	0
IG9	8417616	1016	0
OG9	923312	239	0
IG10	47605840	1016	578
OG10	1220576	238	0
IG11	44134448	1011	520
OG11	1226240	238	0
IG12	39519440	1010	252
OG12	1163472	236	0
IH1	4662480	1011	0
OH1	747168	239	0
IH2	5007024	1018	0
OH2	765232	237	0
IH3	25590704	1013	0
OH3	928880	240	0
IH4	5689360	1005	0
OH4	823072	237	0
IH5	6053072	1011	0
OH5	847904	238	0
IH6	6103488	1016	0
OH6	846320	234	0
IH7	32833392	1017	0
OH7	1030000	235	0
IH8	46768080	1009	581
OH8	1176976	238	0
IH9	7829376	1010	0
OH9	857776	239	0
IH10	7441744	1011	0
OH10	851808	240	0
IH11	30320384	1009	0
OH11	1057440	240	0
IH12	25255088	1007	0
OH12	991872	235	0
```
