## Supplementary material for "A toolbox of Stable Integration Vectors (SIV) in the fission yeast *Schizosaccharomyces pombe*": Source data: S03_C001_T03_P0016_M1_X1_E1.quant

```
[instrument]
blockid	numofrow	numofcol	coversn	version	coverid	lamphours	blocksn	type	sn
21	8	12	*	1.3.2	*	*	*	ruo	272510497

[head]
version	name	operator	timestamp	expirytime	calibrationID
1.0.5	Quantitation	GUEST	*	*	*

[properties]
quantversion
0.2.5

[conditions]
BlkID	Run	ExcitationColor	EmissionColor	CameraBias	EmissionIndex	BlockTemperature	CameraGain	Point	SampleVolume	Step	ExposureIndex	CoverID	Time	SampleTemperature	CoverTemperature	ExcitationIndex	Stage	Exposure	Cycle
21	20190205CalibrationCurve	x1	m1	*	1	64.5242,64.531,64.5222,64.5165,64.5329,64.5218	*	16	10	3	1	-1	1549368040.989	64.4133,64.4142,64.4099,64.4098,64.4114,64.4144	105.08	1	3	60	1

[quant]
region	quant	count	saturation
IA1	4603728	1013	0
OA1	681440	237	0
IA2	4901536	1008	0
OA2	685552	236	0
IA3	5156480	1008	0
OA3	681280	234	0
IA4	6104352	1016	0
OA4	684816	234	0
IA5	6363664	1017	0
OA5	685712	233	0
IA6	6473248	1010	0
OA6	705936	240	0
IA7	6408608	1006	0
OA7	704080	239	0
IA8	6420352	1013	0
OA8	703136	237	0
IA9	6400048	1016	0
OA9	695984	237	0
IA10	6636832	1017	0
OA10	697712	236	0
IA11	6158480	1017	0
OA11	689552	235	0
IA12	5740496	1011	0
OA12	691136	238	0
IB1	5132192	1009	0
OB1	684928	237	0
IB2	5653536	1010	0
OB2	705776	241	0
IB3	6263696	1016	0
OB3	706320	240	0
IB4	6662688	1014	0
OB4	711840	239	0
IB5	7133712	1009	0
OB5	709344	237	0
IB6	7270576	1011	0
OB6	702736	235	0
IB7	7836016	1016	0
OB7	713504	237	0
IB8	7802672	1018	0
OB8	712672	237	0
IB9	7667632	1015	0
OB9	707520	236	0
IB10	7396976	1007	0
OB10	723232	240	0
IB11	6848112	1013	0
OB11	705504	237	0
IB12	6278096	1009	0
OB12	702784	239	0
IC1	5446768	1015	0
OC1	696352	239	0
IC2	5927184	1016	0
OC2	705904	240	0
IC3	6670272	1011	0
OC3	708656	238	0
IC4	6722832	1007	0
OC4	717584	241	0
IC5	7550912	1013	0
OC5	718384	240	0
IC6	7687104	1016	0
OC6	722608	240	0
IC7	8528736	1011	0
OC7	728736	240	0
IC8	8516128	1008	0
OC8	721888	236	0
IC9	8441984	1011	0
OC9	723040	237	0
IC10	7955072	1006	0
OC10	723024	239	0
IC11	7257584	1006	0
OC11	723440	240	0
IC12	6625536	1011	0
OC12	701840	236	0
ID1	5453728	1012	0
OD1	692208	238	0
ID2	6033568	1012	0
OD2	697424	237	0
ID3	6696528	1007	0
OD3	705296	237	0
ID4	7288128	1016	0
OD4	706896	236	0
ID5	7863424	1010	0
OD5	728128	241	0
ID6	8115488	1007	0
OD6	726448	238	0
ID7	9040928	1012	0
OD7	736128	240	0
ID8	8850624	1008	0
OD8	743280	242	0
ID9	8670544	1006	0
OD9	732336	239	0
ID10	8308640	1012	0
OD10	725664	237	0
ID11	7546352	1010	0
OD11	718912	238	0
ID12	7022944	1013	0
OD12	721520	241	0
IE1	5384688	1012	0
OE1	700864	242	0
IE2	5863104	1006	0
OE2	702016	240	0
IE3	6556032	1011	0
OE3	700880	237	0
IE4	7391664	1007	0
OE4	725072	243	0
IE5	7998944	1015	0
OE5	725360	240	0
IE6	8334816	1012	0
OE6	721424	237	0
IE7	8489936	1010	0
OE7	719120	236	0
IE8	8421376	1010	0
OE8	720608	236	0
IE9	8349296	1011	0
OE9	735968	241	0
IE10	8422864	1016	0
OE10	720864	236	0
IE11	7821328	1016	0
OE11	721072	238	0
IE12	7196720	1012	0
OE12	713840	238	0
IF1	5239200	1007	0
OF1	695216	241	0
IF2	3085440	1010	0
OF2	677216	238	0
IF3	3185008	1018	0
OF3	685760	239	0
IF4	7653856	1015	0
OF4	713856	239	0
IF5	8006192	1010	0
OF5	714096	237	0
IF6	8150400	1010	0
OF6	714032	236	0
IF7	7193328	1012	0
OF7	710240	237	0
IF8	7525696	1016	0
OF8	720896	239	0
IF9	7446000	1012	0
OF9	725216	239	0
IF10	8303696	1006	0
OF10	732288	240	0
IF11	7556544	1013	0
OF11	717760	238	0
IF12	7243104	1015	0
OF12	709456	237	0
IG1	3014112	1009	0
OG1	679920	243	0
IG2	3067264	1012	0
OG2	672928	238	0
IG3	3116560	1007	0
OG3	679328	238	0
IG4	7303248	1010	0
OG4	718976	242	0
IG5	7746048	1006	0
OG5	715888	240	0
IG6	7941552	1010	0
OG6	711856	238	0
IG7	3457392	1008	0
OG7	678880	235	0
IG8	3452048	1015	0
OG8	677280	236	0
IG9	3404560	1016	0
OG9	681856	239	0
IG10	7938128	1016	0
OG10	715392	238	0
IG11	7481664	1011	0
OG11	715088	238	0
IG12	6959552	1010	0
OG12	703600	236	0
IH1	3004208	1011	0
OH1	670432	239	0
IH2	3062496	1018	0
OH2	668480	237	0
IH3	5401456	1013	0
OH3	696160	240	0
IH4	3107616	1005	0
OH4	674016	237	0
IH5	3158784	1011	0
OH5	676896	238	0
IH6	3171792	1016	0
OH6	666016	234	0
IH7	6219728	1017	0
OH7	688896	235	0
IH8	7787504	1009	0
OH8	713024	238	0
IH9	3329824	1010	0
OH9	676032	239	0
IH10	3291760	1011	0
OH10	676544	240	0
IH11	5895712	1009	0
OH11	701024	240	0
IH12	5319120	1007	0
OH12	683552	235	0
```
