## Supplementary material for "A toolbox of Stable Integration Vectors (SIV) in the fission yeast *Schizosaccharomyces pombe*": Source data: S03_C001_T03_P0016_M1_X1_E2.quant

```
[instrument]
blockid	numofrow	numofcol	coversn	version	coverid	lamphours	blocksn	type	sn
21	8	12	*	1.3.2	*	*	*	ruo	272510497

[head]
version	name	operator	timestamp	expirytime	calibrationID
1.0.5	Quantitation	GUEST	*	*	*

[properties]
quantversion
0.2.5

[conditions]
BlkID	Run	ExcitationColor	EmissionColor	CameraBias	EmissionIndex	BlockTemperature	CameraGain	Point	SampleVolume	Step	ExposureIndex	CoverID	Time	SampleTemperature	CoverTemperature	ExcitationIndex	Stage	Exposure	Cycle
21	20190205CalibrationCurve	x1	m1	*	1	64.5242,64.531,64.5222,64.5165,64.5329,64.5218	*	16	10	3	2	-1	1549368041.624	64.4133,64.4142,64.4099,64.4098,64.4114,64.4144	105.08	1	3	175	1

[quant]
region	quant	count	saturation
IA1	8066624	1013	0
OA1	737328	237	0
IA2	8939824	1008	0
OA2	746112	236	0
IA3	9669200	1008	0
OA3	744112	234	0
IA4	12414576	1016	0
OA4	759536	234	0
IA5	13182752	1017	0
OA5	770464	233	0
IA6	13560304	1010	0
OA6	798464	240	0
IA7	13398816	1006	0
OA7	802032	239	0
IA8	13410224	1013	0
OA8	800640	237	0
IA9	13323840	1016	0
OA9	792608	237	0
IA10	14047120	1017	0
OA10	795088	236	0
IA11	12648784	1017	0
OA11	781056	235	0
IA12	11445760	1011	0
OA12	770208	238	0
IB1	9631232	1009	0
OB1	749040	237	0
IB2	11159968	1010	0
OB2	783920	241	0
IB3	12888912	1016	0
OB3	790144	240	0
IB4	14072480	1014	0
OB4	806880	239	0
IB5	15474944	1009	0
OB5	818048	237	0
IB6	15894864	1011	0
OB6	812720	235	0
IB7	17519312	1016	0
OB7	833696	237	0
IB8	17420736	1018	0
OB8	834032	237	0
IB9	17063056	1015	0
OB9	832032	236	0
IB10	16281344	1007	0
OB10	849984	240	0
IB11	14667984	1013	0
OB11	820080	237	0
IB12	13038560	1009	0
OB12	798496	239	0
IC1	10538288	1015	0
OC1	763072	239	0
IC2	11926144	1016	0
OC2	791152	240	0
IC3	14102160	1011	0
OC3	802944	238	0
IC4	14302112	1007	0
OC4	818544	241	0
IC5	16694384	1013	0
OC5	834688	240	0
IC6	17100624	1016	0
OC6	838832	240	0
IC7	19563184	1011	0
OC7	864288	240	0
IC8	19549424	1008	0
OC8	864976	236	0
IC9	19331936	1011	0
OC9	862224	237	0
IC10	17929456	1006	0
OC10	861376	239	0
IC11	15921824	1006	0
OC11	850080	240	0
IC12	14055472	1011	0
OC12	808512	236	0
ID1	10562448	1012	0
OD1	764432	238	0
ID2	12262384	1012	0
OD2	779568	237	0
ID3	14209488	1007	0
OD3	802736	237	0
ID4	15897760	1016	0
OD4	810800	236	0
ID5	17602080	1010	0
OD5	853024	241	0
ID6	18376304	1007	0
OD6	866288	238	0
ID7	21054864	1012	0
OD7	883984	240	0
ID8	20551984	1008	0
OD8	898544	242	0
ID9	20015952	1006	0
OD9	884528	239	0
ID10	18948736	1012	0
OD10	868896	237	0
ID11	16725424	1010	0
OD11	856624	238	0
ID12	15182608	1013	0
OD12	840336	241	0
IE1	10348736	1012	0
OE1	766128	242	0
IE2	11773776	1006	0
OE2	782304	240	0
IE3	13765600	1011	0
OE3	792368	237	0
IE4	16269504	1007	0
OE4	842032	243	0
IE5	17969584	1015	0
OE5	849376	240	0
IE6	18999776	1012	0
OE6	861968	237	0
IE7	19449344	1010	0
OE7	865184	236	0
IE8	19273680	1010	0
OE8	867680	236	0
IE9	19083168	1011	0
OE9	889040	241	0
IE10	19271920	1016	0
OE10	870032	236	0
IE11	17492704	1016	0
OE11	857296	238	0
IE12	15684192	1012	0
OE12	838256	238	0
IF1	9962368	1007	0
OF1	755232	241	0
IF2	3656304	1010	0
OF2	716848	238	0
IF3	3893376	1018	0
OF3	733808	239	0
IF4	16946224	1015	0
OF4	816944	239	0
IF5	18046528	1010	0
OF5	829824	237	0
IF6	18458192	1010	0
OF6	839248	236	0
IF7	15674832	1012	0
OF7	830752	237	0
IF8	16610992	1016	0
OF8	844080	239	0
IF9	16420848	1012	0
OF9	854112	239	0
IF10	18977648	1006	0
OF10	883680	240	0
IF11	16753712	1013	0
OF11	849104	238	0
IF12	15819824	1015	0
OF12	822176	237	0
IG1	3465312	1009	0
OG1	706896	243	0
IG2	3602928	1012	0
OG2	704512	238	0
IG3	3755248	1007	0
OG3	718432	238	0
IG4	15997632	1010	0
OG4	812848	242	0
IG5	17303120	1006	0
OG5	823632	240	0
IG6	17865040	1010	0
OG6	827040	238	0
IG7	4794912	1008	0
OG7	744672	235	0
IG8	4765680	1015	0
OG8	743248	236	0
IG9	4634976	1016	0
OG9	745904	239	0
IG10	17848224	1016	0
OG10	841888	238	0
IG11	16536128	1011	0
OG11	843184	238	0
IG12	15007024	1010	0
OG12	816544	236	0
IH1	3408816	1011	0
OH1	687904	239	0
IH2	3536592	1018	0
OH2	690864	237	0
IH3	10372304	1013	0
OH3	751248	240	0
IH4	3737888	1005	0
OH4	709216	237	0
IH5	3865616	1011	0
OH5	715856	238	0
IH6	3891456	1016	0
OH6	711424	234	0
IH7	12759760	1017	0
OH7	769984	235	0
IH8	17412096	1009	0
OH8	826352	238	0
IH9	4422096	1010	0
OH9	720288	239	0
IH10	4299488	1011	0
OH10	719712	240	0
IH11	11918048	1009	0
OH11	787152	240	0
IH12	10227872	1007	0
OH12	759424	235	0
```
