## Supplementary material for "A toolbox of Stable Integration Vectors (SIV) in the fission yeast *Schizosaccharomyces pombe*": Source data: S03_C001_T03_P0016_M1_X1_E3.quant

```
[instrument]
blockid	numofrow	numofcol	coversn	version	coverid	lamphours	blocksn	type	sn
21	8	12	*	1.3.2	*	*	*	ruo	272510497

[head]
version	name	operator	timestamp	expirytime	calibrationID
1.0.5	Quantitation	GUEST	*	*	*

[properties]
quantversion
0.2.5

[conditions]
BlkID	Run	ExcitationColor	EmissionColor	CameraBias	EmissionIndex	BlockTemperature	CameraGain	Point	SampleVolume	Step	ExposureIndex	CoverID	Time	SampleTemperature	CoverTemperature	ExcitationIndex	Stage	Exposure	Cycle
21	20190205CalibrationCurve	x1	m1	*	1	64.5242,64.531,64.5222,64.5165,64.5329,64.5218	*	16	10	3	3	-1	1549368042.354	64.4133,64.4142,64.4099,64.4098,64.4114,64.4144	105.08	1	3	520	1

[quant]
region	quant	count	saturation
IA1	18485600	1013	0
OA1	902544	237	0
IA2	21104976	1008	0
OA2	934816	236	0
IA3	23257424	1008	0
OA3	942080	234	0
IA4	31421408	1016	0
OA4	988032	234	0
IA5	33691120	1017	0
OA5	1028224	233	0
IA6	34836656	1010	0
OA6	1073824	240	0
IA7	34401072	1006	0
OA7	1088176	239	0
IA8	34383728	1013	0
OA8	1100880	237	0
IA9	34138080	1016	0
OA9	1079808	237	0
IA10	36245328	1017	0
OA10	1087072	236	0
IA11	32143472	1017	0
OA11	1058160	235	0
IA12	28587904	1011	0
OA12	1000576	238	0
IB1	23167216	1009	0
OB1	937760	237	0
IB2	27691072	1010	0
OB2	1019328	241	0
IB3	32781472	1016	0
OB3	1038112	240	0
IB4	36343936	1014	0
OB4	1094560	239	0
IB5	40545312	1009	169
OB5	1146368	237	0
IB6	41758192	1011	323
OB6	1145248	235	0
IB7	46511488	1016	582
OB7	1192752	237	0
IB8	46242912	1018	569
OB8	1204000	237	0
IB9	45257936	1015	540
OB9	1194432	236	0
IB10	42947264	1007	483
OB10	1227904	240	0
IB11	38175424	1013	32
OB11	1155392	237	0
IB12	33352208	1009	0
OB12	1083472	239	0
IC1	25786192	1015	0
OC1	971840	239	0
IC2	29913808	1016	0
OC2	1040352	240	0
IC3	36394400	1011	0
OC3	1090976	238	0
IC4	37051312	1007	4
OC4	1125440	241	0
IC5	44104560	1013	520
OC5	1174016	240	0
IC6	45311312	1016	569
OC6	1198144	240	0
IC7	50011792	1011	641
OC7	1278016	240	0
IC8	49888800	1008	639
OC8	1292672	236	0
IC9	49553920	1011	624
OC9	1286768	237	0
IC10	47471568	1006	575
OC10	1273760	239	0
IC11	41884256	1006	430
OC11	1231744	240	0
IC12	36314464	1011	0
OC12	1135120	236	0
ID1	25891056	1012	0
OD1	968832	238	0
ID2	30926512	1012	0
OD2	1026864	237	0
ID3	36697328	1007	0
OD3	1095344	237	0
ID4	41721280	1016	290
OD4	1126976	236	0
ID5	46774576	1010	599
OD5	1224096	241	0
ID6	48739920	1007	623
OD6	1273808	238	0
ID7	51082464	1012	680
OD7	1333152	240	0
ID8	50552336	1008	652
OD8	1363360	242	0
ID9	50095424	1006	646
OD9	1338432	239	0
ID10	49125648	1012	614
OD10	1303216	237	0
ID11	44308784	1010	523
OD11	1261472	238	0
ID12	39633152	1013	182
OD12	1194240	241	0
IE1	25270272	1012	0
OE1	963712	242	0
IE2	29512736	1006	0
OE2	1021856	240	0
IE3	35381024	1011	0
OE3	1059696	237	0
IE4	42870592	1007	415
OE4	1172752	243	0
IE5	47707936	1015	618
OE5	1223968	240	0
IE6	49550080	1012	637
OE6	1271440	237	0
IE7	49869472	1010	643
OE7	1295072	236	0
IE8	49641040	1010	625
OE8	1301520	236	0
IE9	49524352	1011	614
OE9	1346672	241	0
IE10	49409504	1016	621
OE10	1316512	236	0
IE11	46482208	1016	555
OE11	1264960	238	0
IE12	41158560	1012	385
OE12	1203104	238	0
IF1	24147536	1007	0
OF1	936432	241	0
IF2	5364432	1010	0
OF2	832272	238	0
IF3	6011568	1018	0
OF3	873760	239	0
IF4	44841536	1015	560
OF4	1122624	239	0
IF5	47901472	1010	615
OF5	1182656	237	0
IF6	48810096	1010	624
OF6	1211440	236	0
IF7	41074800	1012	252
OF7	1180624	237	0
IF8	43867520	1016	530
OF8	1221792	239	0
IF9	43358816	1012	509
OF9	1248320	239	0
IF10	48934720	1006	609
OF10	1330112	240	0
IF11	44319648	1013	519
OF11	1235792	238	0
IF12	41492416	1015	476
OF12	1170208	237	0
IG1	4797552	1009	0
OG1	777792	243	0
IG2	5173392	1012	0
OG2	791200	238	0
IG3	5671024	1007	0
OG3	833632	238	0
IG4	42036496	1010	371
OG4	1097840	242	0
IG5	45921760	1006	579
OG5	1144448	240	0
IG6	47525488	1010	603
OG6	1162432	238	0
IG7	8782000	1008	0
OG7	936560	235	0
IG8	8672032	1015	0
OG8	928544	236	0
IG9	8287968	1016	0
OG9	921968	239	0
IG10	47358192	1016	569
OG10	1220176	238	0
IG11	43694336	1011	511
OG11	1221456	238	0
IG12	39149104	1010	163
OG12	1157024	236	0
IH1	4639472	1011	0
OH1	747184	239	0
IH2	4981904	1018	0
OH2	764336	237	0
IH3	25305456	1013	0
OH3	925360	240	0
IH4	5654720	1005	0
OH4	824656	237	0
IH5	6017200	1011	0
OH5	845200	238	0
IH6	6069680	1016	0
OH6	844720	234	0
IH7	32421728	1017	0
OH7	1026560	235	0
IH8	46272480	1009	577
OH8	1171312	238	0
IH9	7699488	1010	0
OH9	858336	239	0
IH10	7334752	1011	0
OH10	846560	240	0
IH11	29993328	1009	0
OH11	1052096	240	0
IH12	24952368	1007	0
OH12	986448	235	0
```
