## Supplementary material for "A toolbox of Stable Integration Vectors (SIV) in the fission yeast *Schizosaccharomyces pombe*": Source data: S03_C001_T03_P0017_M1_X1_E1.quant

```
[instrument]
blockid	numofrow	numofcol	coversn	version	coverid	lamphours	blocksn	type	sn
21	8	12	*	1.3.2	*	*	*	ruo	272510497

[head]
version	name	operator	timestamp	expirytime	calibrationID
1.0.5	Quantitation	GUEST	*	*	*

[properties]
quantversion
0.2.5

[conditions]
BlkID	Run	ExcitationColor	EmissionColor	CameraBias	EmissionIndex	BlockTemperature	CameraGain	Point	SampleVolume	Step	ExposureIndex	CoverID	Time	SampleTemperature	CoverTemperature	ExcitationIndex	Stage	Exposure	Cycle
21	20190205CalibrationCurve	x1	m1	*	1	64.8302,64.8268,64.8132,64.8193,64.834,64.8263	*	17	10	3	1	-1	1549368049.070	64.7152,64.7155,64.712,64.712,64.7134,64.7136	105.012	1	3	60	1

[quant]
region	quant	count	saturation
IA1	4589600	1013	0
OA1	683552	237	0
IA2	4884192	1008	0
OA2	684784	236	0
IA3	5128992	1008	0
OA3	679424	234	0
IA4	6076912	1016	0
OA4	686240	234	0
IA5	6328576	1017	0
OA5	686016	233	0
IA6	6442624	1010	0
OA6	706288	240	0
IA7	6372672	1006	0
OA7	704224	239	0
IA8	6381488	1013	0
OA8	700864	237	0
IA9	6347904	1016	0
OA9	696816	237	0
IA10	6605136	1017	0
OA10	692576	236	0
IA11	6130944	1017	0
OA11	689680	235	0
IA12	5715040	1011	0
OA12	691472	238	0
IB1	5110816	1009	0
OB1	686704	237	0
IB2	5635552	1010	0
OB2	705312	241	0
IB3	6238176	1016	0
OB3	708176	240	0
IB4	6626048	1014	0
OB4	708960	239	0
IB5	7085328	1009	0
OB5	710688	237	0
IB6	7229904	1011	0
OB6	704624	235	0
IB7	7785344	1016	0
OB7	714832	237	0
IB8	7754240	1018	0
OB8	712608	237	0
IB9	7626192	1015	0
OB9	708768	236	0
IB10	7342960	1007	0
OB10	722464	240	0
IB11	6811520	1013	0
OB11	707376	237	0
IB12	6251440	1009	0
OB12	700992	239	0
IC1	5423008	1015	0
OC1	695584	239	0
IC2	5899808	1016	0
OC2	707152	240	0
IC3	6631472	1011	0
OC3	707808	238	0
IC4	6687120	1007	0
OC4	717648	241	0
IC5	7505856	1013	0
OC5	720432	240	0
IC6	7641488	1016	0
OC6	719376	240	0
IC7	8463664	1011	0
OC7	729216	240	0
IC8	8453008	1008	0
OC8	720560	236	0
IC9	8386736	1011	0
OC9	719312	237	0
IC10	7890928	1006	0
OC10	722800	239	0
IC11	7210368	1006	0
OC11	722464	240	0
IC12	6595408	1011	0
OC12	699824	236	0
ID1	5436336	1012	0
OD1	691888	238	0
ID2	6009648	1012	0
OD2	697824	237	0
ID3	6656160	1007	0
OD3	705088	237	0
ID4	7245520	1016	0
OD4	703904	236	0
ID5	7814528	1010	0
OD5	728976	241	0
ID6	8054592	1007	0
OD6	727472	238	0
ID7	8967680	1012	0
OD7	735136	240	0
ID8	8783440	1008	0
OD8	743728	242	0
ID9	8598400	1006	0
OD9	731696	239	0
ID10	8249600	1012	0
OD10	724880	237	0
ID11	7497952	1010	0
OD11	720976	238	0
ID12	6982032	1013	0
OD12	721408	241	0
IE1	5356128	1012	0
OE1	701376	242	0
IE2	5829904	1006	0
OE2	704944	240	0
IE3	6517104	1011	0
OE3	702272	237	0
IE4	7348560	1007	0
OE4	728160	243	0
IE5	7941232	1015	0
OE5	725536	240	0
IE6	8269376	1012	0
OE6	723088	237	0
IE7	8423392	1010	0
OE7	721952	236	0
IE8	8357344	1010	0
OE8	723392	236	0
IE9	8287312	1011	0
OE9	737840	241	0
IE10	8372640	1016	0
OE10	721872	236	0
IE11	7764624	1016	0
OE11	720416	238	0
IE12	7151552	1012	0
OE12	715040	238	0
IF1	5213360	1007	0
OF1	694896	241	0
IF2	3087600	1010	0
OF2	676736	238	0
IF3	3179712	1018	0
OF3	685392	239	0
IF4	7597728	1015	0
OF4	712144	239	0
IF5	7955648	1010	0
OF5	714272	237	0
IF6	8085248	1010	0
OF6	714384	236	0
IF7	7135616	1012	0
OF7	711456	237	0
IF8	7461408	1016	0
OF8	722320	239	0
IF9	7387344	1012	0
OF9	723504	239	0
IF10	8249664	1006	0
OF10	732592	240	0
IF11	7505120	1013	0
OF11	717216	238	0
IF12	7200240	1015	0
OF12	710576	237	0
IG1	3017984	1009	0
OG1	683456	243	0
IG2	3071584	1012	0
OG2	671568	238	0
IG3	3114688	1007	0
OG3	676080	238	0
IG4	7268608	1010	0
OG4	715872	242	0
IG5	7696800	1006	0
OG5	716352	240	0
IG6	7898768	1010	0
OG6	712944	238	0
IG7	3449616	1008	0
OG7	680016	235	0
IG8	3447824	1015	0
OG8	681104	236	0
IG9	3395696	1016	0
OG9	685536	239	0
IG10	7891152	1016	0
OG10	715744	238	0
IG11	7430064	1011	0
OG11	716208	238	0
IG12	6925824	1010	0
OG12	704944	236	0
IH1	2995424	1011	0
OH1	669568	239	0
IH2	3052832	1018	0
OH2	667968	237	0
IH3	5356384	1013	0
OH3	695824	240	0
IH4	3095344	1005	0
OH4	672112	237	0
IH5	3145776	1011	0
OH5	677216	238	0
IH6	3156576	1016	0
OH6	664896	234	0
IH7	6160480	1017	0
OH7	688464	235	0
IH8	7720368	1009	0
OH8	712928	238	0
IH9	3307536	1010	0
OH9	676672	239	0
IH10	3270320	1011	0
OH10	678800	240	0
IH11	5858544	1009	0
OH11	700128	240	0
IH12	5282800	1007	0
OH12	682256	235	0
```
