## Supplementary material for "A toolbox of Stable Integration Vectors (SIV) in the fission yeast *Schizosaccharomyces pombe*": Source data: S03_C001_T03_P0017_M1_X1_E2.quant

```
[instrument]
blockid	numofrow	numofcol	coversn	version	coverid	lamphours	blocksn	type	sn
21	8	12	*	1.3.2	*	*	*	ruo	272510497

[head]
version	name	operator	timestamp	expirytime	calibrationID
1.0.5	Quantitation	GUEST	*	*	*

[properties]
quantversion
0.2.5

[conditions]
BlkID	Run	ExcitationColor	EmissionColor	CameraBias	EmissionIndex	BlockTemperature	CameraGain	Point	SampleVolume	Step	ExposureIndex	CoverID	Time	SampleTemperature	CoverTemperature	ExcitationIndex	Stage	Exposure	Cycle
21	20190205CalibrationCurve	x1	m1	*	1	64.8302,64.8268,64.8132,64.8193,64.834,64.8263	*	17	10	3	2	-1	1549368049.727	64.7152,64.7155,64.712,64.712,64.7134,64.7136	105.012	1	3	175	1

[quant]
region	quant	count	saturation
IA1	8035136	1013	0
OA1	739296	237	0
IA2	8896112	1008	0
OA2	748960	236	0
IA3	9608336	1008	0
OA3	746832	234	0
IA4	12338208	1016	0
OA4	759920	234	0
IA5	13101920	1017	0
OA5	771136	233	0
IA6	13459712	1010	0
OA6	796832	240	0
IA7	13300624	1006	0
OA7	799728	239	0
IA8	13293808	1013	0
OA8	800832	237	0
IA9	13219472	1016	0
OA9	794112	237	0
IA10	13931456	1017	0
OA10	790912	236	0
IA11	12559872	1017	0
OA11	780080	235	0
IA12	11374592	1011	0
OA12	767568	238	0
IB1	9576752	1009	0
OB1	749136	237	0
IB2	11076336	1010	0
OB2	785440	241	0
IB3	12788128	1016	0
OB3	790144	240	0
IB4	13958816	1014	0
OB4	805408	239	0
IB5	15345776	1009	0
OB5	818272	237	0
IB6	15766656	1011	0
OB6	815056	235	0
IB7	17355648	1016	0
OB7	831840	237	0
IB8	17271232	1018	0
OB8	831440	237	0
IB9	16913552	1015	0
OB9	828720	236	0
IB10	16146832	1007	0
OB10	847280	240	0
IB11	14550528	1013	0
OB11	816224	237	0
IB12	12944672	1009	0
OB12	796080	239	0
IC1	10452608	1015	0
OC1	765232	239	0
IC2	11838272	1016	0
OC2	790752	240	0
IC3	13984384	1011	0
OC3	802768	238	0
IC4	14193152	1007	0
OC4	819072	241	0
IC5	16553744	1013	0
OC5	834128	240	0
IC6	16965600	1016	0
OC6	843520	240	0
IC7	19374336	1011	0
OC7	866272	240	0
IC8	19377984	1008	0
OC8	863808	236	0
IC9	19175872	1011	0
OC9	861696	237	0
IC10	17772560	1006	0
OC10	860528	239	0
IC11	15774320	1006	0
OC11	848496	240	0
IC12	13939824	1011	0
OC12	809696	236	0
ID1	10490624	1012	0
OD1	760992	238	0
ID2	12170224	1012	0
OD2	779168	237	0
ID3	14086368	1007	0
OD3	804048	237	0
ID4	15753840	1016	0
OD4	808928	236	0
ID5	17445392	1010	0
OD5	852352	241	0
ID6	18205904	1007	0
OD6	861488	238	0
ID7	20838944	1012	0
OD7	881840	240	0
ID8	20341840	1008	0
OD8	894800	242	0
ID9	19834144	1006	0
OD9	884464	239	0
ID10	18758496	1012	0
OD10	867328	237	0
ID11	16581824	1010	0
OD11	854992	238	0
ID12	15047904	1013	0
OD12	838096	241	0
IE1	10277712	1012	0
OE1	767664	242	0
IE2	11680528	1006	0
OE2	782352	240	0
IE3	13650064	1011	0
OE3	790064	237	0
IE4	16122224	1007	0
OE4	838208	243	0
IE5	17806096	1015	0
OE5	848000	240	0
IE6	18828848	1012	0
OE6	857664	237	0
IE7	19250144	1010	0
OE7	862672	236	0
IE8	19086624	1010	0
OE8	864912	236	0
IE9	18898064	1011	0
OE9	886688	241	0
IE10	19094736	1016	0
OE10	865040	236	0
IE11	17336592	1016	0
OE11	854816	238	0
IE12	15554416	1012	0
OE12	833920	238	0
IF1	9889632	1007	0
OF1	756832	241	0
IF2	3643216	1010	0
OF2	717664	238	0
IF3	3879792	1018	0
OF3	732128	239	0
IF4	16795520	1015	0
OF4	814464	239	0
IF5	17888816	1010	0
OF5	829600	237	0
IF6	18282576	1010	0
OF6	833616	236	0
IF7	15490624	1012	0
OF7	826960	237	0
IF8	16442704	1016	0
OF8	844128	239	0
IF9	16267696	1012	0
OF9	850576	239	0
IF10	18808400	1006	0
OF10	881872	240	0
IF11	16600256	1013	0
OF11	845184	238	0
IF12	15676304	1015	0
OF12	822976	237	0
IG1	3457808	1009	0
OG1	705664	243	0
IG2	3591888	1012	0
OG2	701360	238	0
IG3	3743600	1007	0
OG3	717296	238	0
IG4	15854320	1010	0
OG4	811200	242	0
IG5	17135840	1006	0
OG5	820720	240	0
IG6	17707152	1010	0
OG6	823344	238	0
IG7	4750240	1008	0
OG7	743632	235	0
IG8	4717152	1015	0
OG8	741008	236	0
IG9	4594304	1016	0
OG9	741600	239	0
IG10	17695872	1016	0
OG10	839648	238	0
IG11	16380336	1011	0
OG11	840352	238	0
IG12	14885616	1010	0
OG12	814096	236	0
IH1	3403776	1011	0
OH1	690144	239	0
IH2	3534528	1018	0
OH2	690992	237	0
IH3	10274768	1013	0
OH3	752160	240	0
IH4	3727280	1005	0
OH4	710608	237	0
IH5	3854416	1011	0
OH5	718176	238	0
IH6	3873840	1016	0
OH6	709712	234	0
IH7	12625184	1017	0
OH7	773264	235	0
IH8	17242432	1009	0
OH8	823728	238	0
IH9	4381104	1010	0
OH9	720992	239	0
IH10	4262288	1011	0
OH10	717792	240	0
IH11	11799232	1009	0
OH11	787648	240	0
IH12	10120368	1007	0
OH12	758496	235	0
```
