## Supplementary material for "A toolbox of Stable Integration Vectors (SIV) in the fission yeast *Schizosaccharomyces pombe*": Source data: S03_C001_T03_P0017_M1_X1_E3.quant

```
[instrument]
blockid	numofrow	numofcol	coversn	version	coverid	lamphours	blocksn	type	sn
21	8	12	*	1.3.2	*	*	*	ruo	272510497

[head]
version	name	operator	timestamp	expirytime	calibrationID
1.0.5	Quantitation	GUEST	*	*	*

[properties]
quantversion
0.2.5

[conditions]
BlkID	Run	ExcitationColor	EmissionColor	CameraBias	EmissionIndex	BlockTemperature	CameraGain	Point	SampleVolume	Step	ExposureIndex	CoverID	Time	SampleTemperature	CoverTemperature	ExcitationIndex	Stage	Exposure	Cycle
21	20190205CalibrationCurve	x1	m1	*	1	64.8302,64.8268,64.8132,64.8193,64.834,64.8263	*	17	10	3	3	-1	1549368050.433	64.7152,64.7155,64.712,64.712,64.7134,64.7136	105.012	1	3	520	1

[quant]
region	quant	count	saturation
IA1	18338320	1013	0
OA1	902368	237	0
IA2	20925328	1008	0
OA2	934160	236	0
IA3	23070224	1008	0
OA3	939120	234	0
IA4	31150560	1016	0
OA4	989760	234	0
IA5	33409664	1017	0
OA5	1026768	233	0
IA6	34529088	1010	0
OA6	1072576	240	0
IA7	34063840	1006	0
OA7	1080240	239	0
IA8	34045888	1013	0
OA8	1096800	237	0
IA9	33808080	1016	0
OA9	1074544	237	0
IA10	35927520	1017	0
OA10	1083904	236	0
IA11	31846288	1017	0
OA11	1053664	235	0
IA12	28341392	1011	0
OA12	1001632	238	0
IB1	22954944	1009	0
OB1	934864	237	0
IB2	27430320	1010	0
OB2	1014800	241	0
IB3	32476992	1016	0
OB3	1034288	240	0
IB4	35992048	1014	0
OB4	1089280	239	0
IB5	40145040	1009	128
OB5	1137280	237	0
IB6	41362864	1011	285
OB6	1141280	235	0
IB7	46041040	1016	570
OB7	1187280	237	0
IB8	45782992	1018	566
OB8	1197392	237	0
IB9	44797616	1015	537
OB9	1187488	236	0
IB10	42568624	1007	454
OB10	1223824	240	0
IB11	37797888	1013	15
OB11	1148464	237	0
IB12	33029760	1009	0
OB12	1081104	239	0
IC1	25581568	1015	0
OC1	970208	239	0
IC2	29631472	1016	0
OC2	1040816	240	0
IC3	36045632	1011	0
OC3	1088480	238	0
IC4	36677936	1007	0
OC4	1116544	241	0
IC5	43665584	1013	488
OC5	1172144	240	0
IC6	44879104	1016	544
OC6	1197136	240	0
IC7	49860208	1011	635
OC7	1271552	240	0
IC8	49764000	1008	637
OC8	1285600	236	0
IC9	49392800	1011	620
OC9	1280576	237	0
IC10	47151984	1006	570
OC10	1268384	239	0
IC11	41489424	1006	386
OC11	1228384	240	0
IC12	35991840	1011	0
OC12	1131184	236	0
ID1	25664784	1012	0
OD1	964592	238	0
ID2	30635888	1012	0
OD2	1024368	237	0
ID3	36367856	1007	0
OD3	1090464	237	0
ID4	41308640	1016	245
OD4	1122800	236	0
ID5	46329088	1010	594
OD5	1219632	241	0
ID6	48379296	1007	617
OD6	1269408	238	0
ID7	50962800	1012	680
OD7	1327248	240	0
ID8	50416112	1008	648
OD8	1354480	242	0
ID9	49953008	1006	640
OD9	1334800	239	0
ID10	48942208	1012	610
OD10	1297824	237	0
ID11	43866016	1010	515
OD11	1260000	238	0
ID12	39271936	1013	127
OD12	1193040	241	0
IE1	25040320	1012	0
OE1	962048	242	0
IE2	29210528	1006	0
OE2	1017504	240	0
IE3	35032384	1011	0
OE3	1057504	237	0
IE4	42444256	1007	376
OE4	1166896	243	0
IE5	47299920	1015	615
OE5	1216656	240	0
IE6	49326128	1012	634
OE6	1263504	237	0
IE7	49693248	1010	640
OE7	1286720	236	0
IE8	49475008	1010	623
OE8	1295904	236	0
IE9	49348480	1011	611
OE9	1339776	241	0
IE10	49249152	1016	617
OE10	1306304	236	0
IE11	46063872	1016	548
OE11	1262720	238	0
IE12	40780352	1012	335
OE12	1199632	238	0
IF1	23892352	1007	0
OF1	932064	241	0
IF2	5337296	1010	0
OF2	830704	238	0
IF3	5978048	1018	0
OF3	871104	239	0
IF4	44400096	1015	525
OF4	1119760	239	0
IF5	47485616	1010	607
OF5	1174688	237	0
IF6	48522256	1010	618
OF6	1207152	236	0
IF7	40542112	1012	131
OF7	1173968	237	0
IF8	43328416	1016	507
OF8	1215568	239	0
IF9	42862608	1012	486
OF9	1243024	239	0
IF10	48768448	1006	603
OF10	1327056	240	0
IF11	43898496	1013	510
OF11	1236496	238	0
IF12	41109632	1015	462
OF12	1167488	237	0
IG1	4770288	1009	0
OG1	777680	243	0
IG2	5146976	1012	0
OG2	790592	238	0
IG3	5628512	1007	0
OG3	831968	238	0
IG4	41619136	1010	332
OG4	1095232	242	0
IG5	45458016	1006	573
OG5	1142896	240	0
IG6	47098176	1010	601
OG6	1156864	238	0
IG7	8638912	1008	0
OG7	932928	235	0
IG8	8524240	1015	0
OG8	929472	236	0
IG9	8154320	1016	0
OG9	920160	239	0
IG10	47005040	1016	560
OG10	1215232	238	0
IG11	43283904	1011	502
OG11	1214656	238	0
IG12	38805104	1010	81
OG12	1155232	236	0
IH1	4617968	1011	0
OH1	746496	239	0
IH2	4962192	1018	0
OH2	761792	237	0
IH3	25022128	1013	0
OH3	926304	240	0
IH4	5616336	1005	0
OH4	819856	237	0
IH5	5983440	1011	0
OH5	844432	238	0
IH6	6035888	1016	0
OH6	843808	234	0
IH7	32017200	1017	0
OH7	1021120	235	0
IH8	45784272	1009	563
OH8	1166144	238	0
IH9	7585776	1010	0
OH9	853776	239	0
IH10	7228720	1011	0
OH10	846672	240	0
IH11	29652080	1009	0
OH11	1044624	240	0
IH12	24663184	1007	0
OH12	984032	235	0
```
