## Supplementary material for "A toolbox of Stable Integration Vectors (SIV) in the fission yeast *Schizosaccharomyces pombe*": Source data: S03_C001_T03_P0018_M1_X1_E1.quant

```
[instrument]
blockid	numofrow	numofcol	coversn	version	coverid	lamphours	blocksn	type	sn
21	8	12	*	1.3.2	*	*	*	ruo	272510497

[head]
version	name	operator	timestamp	expirytime	calibrationID
1.0.5	Quantitation	GUEST	*	*	*

[properties]
quantversion
0.2.5

[conditions]
BlkID	Run	ExcitationColor	EmissionColor	CameraBias	EmissionIndex	BlockTemperature	CameraGain	Point	SampleVolume	Step	ExposureIndex	CoverID	Time	SampleTemperature	CoverTemperature	ExcitationIndex	Stage	Exposure	Cycle
21	20190205CalibrationCurve	x1	m1	*	1	65.1315,65.1398,65.1289,65.1223,65.1183,65.1432	*	18	10	3	1	-1	1549368057.274	65.0191,65.0213,65.0178,65.0173,65.0214,65.0183	105.057	1	3	60	1

[quant]
region	quant	count	saturation
IA1	4581024	1013	0
OA1	683952	237	0
IA2	4867472	1008	0
OA2	685216	236	0
IA3	5108064	1008	0
OA3	682032	234	0
IA4	6048640	1016	0
OA4	686208	234	0
IA5	6301536	1017	0
OA5	686144	233	0
IA6	6405520	1010	0
OA6	706512	240	0
IA7	6336912	1006	0
OA7	705968	239	0
IA8	6348960	1013	0
OA8	701712	237	0
IA9	6324640	1016	0
OA9	696800	237	0
IA10	6571120	1017	0
OA10	696096	236	0
IA11	6108528	1017	0
OA11	690688	235	0
IA12	5693392	1011	0
OA12	691536	238	0
IB1	5089696	1009	0
OB1	687280	237	0
IB2	5609248	1010	0
OB2	706816	241	0
IB3	6193584	1016	0
OB3	705728	240	0
IB4	6583120	1014	0
OB4	709104	239	0
IB5	7044416	1009	0
OB5	709840	237	0
IB6	7181376	1011	0
OB6	702400	235	0
IB7	7728704	1016	0
OB7	712624	237	0
IB8	7701360	1018	0
OB8	711984	237	0
IB9	7568960	1015	0
OB9	706032	236	0
IB10	7291408	1007	0
OB10	720608	240	0
IB11	6766816	1013	0
OB11	706320	237	0
IB12	6213232	1009	0
OB12	703184	239	0
IC1	5404880	1015	0
OC1	695632	239	0
IC2	5880096	1016	0
OC2	706352	240	0
IC3	6598432	1011	0
OC3	706288	238	0
IC4	6655312	1007	0
OC4	718224	241	0
IC5	7460272	1013	0
OC5	717888	240	0
IC6	7596640	1016	0
OC6	723152	240	0
IC7	8407920	1011	0
OC7	730208	240	0
IC8	8394528	1008	0
OC8	723536	236	0
IC9	8326752	1011	0
OC9	721680	237	0
IC10	7851296	1006	0
OC10	725152	239	0
IC11	7169440	1006	0
OC11	724080	240	0
IC12	6568512	1011	0
OC12	703664	236	0
ID1	5409568	1012	0
OD1	692528	238	0
ID2	5975280	1012	0
OD2	697088	237	0
ID3	6614352	1007	0
OD3	704928	237	0
ID4	7206032	1016	0
OD4	706944	236	0
ID5	7746624	1010	0
OD5	728288	241	0
ID6	8005104	1007	0
OD6	723872	238	0
ID7	8896416	1012	0
OD7	734640	240	0
ID8	8724096	1008	0
OD8	742496	242	0
ID9	8538192	1006	0
OD9	731280	239	0
ID10	8193760	1012	0
OD10	722032	237	0
ID11	7454928	1010	0
OD11	718432	238	0
ID12	6940016	1013	0
OD12	719840	241	0
IE1	5330768	1012	0
OE1	700352	242	0
IE2	5795648	1006	0
OE2	703344	240	0
IE3	6478784	1011	0
OE3	699296	237	0
IE4	7304160	1007	0
OE4	725632	243	0
IE5	7888800	1015	0
OE5	723872	240	0
IE6	8224032	1012	0
OE6	718880	237	0
IE7	8358192	1010	0
OE7	721264	236	0
IE8	8295520	1010	0
OE8	720912	236	0
IE9	8228944	1011	0
OE9	734448	241	0
IE10	8307376	1016	0
OE10	718112	236	0
IE11	7712032	1016	0
OE11	717920	238	0
IE12	7105392	1012	0
OE12	712976	238	0
IF1	5188992	1007	0
OF1	694336	241	0
IF2	3082192	1010	0
OF2	676896	238	0
IF3	3178352	1018	0
OF3	685472	239	0
IF4	7544832	1015	0
OF4	711648	239	0
IF5	7890096	1010	0
OF5	712752	237	0
IF6	8037984	1010	0
OF6	712496	236	0
IF7	7080128	1012	0
OF7	708544	237	0
IF8	7406720	1016	0
OF8	717504	239	0
IF9	7321040	1012	0
OF9	721488	239	0
IF10	8186544	1006	0
OF10	729072	240	0
IF11	7461920	1013	0
OF11	714800	238	0
IF12	7150816	1015	0
OF12	707952	237	0
IG1	3011360	1009	0
OG1	681360	243	0
IG2	3063440	1012	0
OG2	671632	238	0
IG3	3107776	1007	0
OG3	677600	238	0
IG4	7210624	1010	0
OG4	716032	242	0
IG5	7633856	1006	0
OG5	714784	240	0
IG6	7827552	1010	0
OG6	712912	238	0
IG7	3429168	1008	0
OG7	678320	235	0
IG8	3427248	1015	0
OG8	678048	236	0
IG9	3379680	1016	0
OG9	683184	239	0
IG10	7837248	1016	0
OG10	716080	238	0
IG11	7380896	1011	0
OG11	715440	238	0
IG12	6871920	1010	0
OG12	704096	236	0
IH1	3000224	1011	0
OH1	671952	239	0
IH2	3054528	1018	0
OH2	666752	237	0
IH3	5330416	1013	0
OH3	694208	240	0
IH4	3099392	1005	0
OH4	673040	237	0
IH5	3143472	1011	0
OH5	675472	238	0
IH6	3157408	1016	0
OH6	665920	234	0
IH7	6119008	1017	0
OH7	688928	235	0
IH8	7674768	1009	0
OH8	710896	238	0
IH9	3302896	1010	0
OH9	675120	239	0
IH10	3263760	1011	0
OH10	675168	240	0
IH11	5816112	1009	0
OH11	700672	240	0
IH12	5249936	1007	0
OH12	680576	235	0
```
