## Supplementary material for "A toolbox of Stable Integration Vectors (SIV) in the fission yeast *Schizosaccharomyces pombe*": Source data: S03_C001_T03_P0018_M1_X1_E2.quant

```
[instrument]
blockid	numofrow	numofcol	coversn	version	coverid	lamphours	blocksn	type	sn
21	8	12	*	1.3.2	*	*	*	ruo	272510497

[head]
version	name	operator	timestamp	expirytime	calibrationID
1.0.5	Quantitation	GUEST	*	*	*

[properties]
quantversion
0.2.5

[conditions]
BlkID	Run	ExcitationColor	EmissionColor	CameraBias	EmissionIndex	BlockTemperature	CameraGain	Point	SampleVolume	Step	ExposureIndex	CoverID	Time	SampleTemperature	CoverTemperature	ExcitationIndex	Stage	Exposure	Cycle
21	20190205CalibrationCurve	x1	m1	*	1	65.1315,65.1398,65.1289,65.1223,65.1183,65.1432	*	18	10	3	2	-1	1549368057.930	65.0191,65.0213,65.0178,65.0173,65.0214,65.0183	105.057	1	3	175	1

[quant]
region	quant	count	saturation
IA1	7977840	1013	0
OA1	736800	237	0
IA2	8837680	1008	0
OA2	749104	236	0
IA3	9546992	1008	0
OA3	743504	234	0
IA4	12245760	1016	0
OA4	759568	234	0
IA5	12996848	1017	0
OA5	768304	233	0
IA6	13352192	1010	0
OA6	796656	240	0
IA7	13184784	1006	0
OA7	798848	239	0
IA8	13192896	1013	0
OA8	798352	237	0
IA9	13108976	1016	0
OA9	787296	237	0
IA10	13832352	1017	0
OA10	791904	236	0
IA11	12471408	1017	0
OA11	780416	235	0
IA12	11286704	1011	0
OA12	767216	238	0
IB1	9504224	1009	0
OB1	747072	237	0
IB2	11000592	1010	0
OB2	784320	241	0
IB3	12692672	1016	0
OB3	790128	240	0
IB4	13848512	1014	0
OB4	803776	239	0
IB5	15213376	1009	0
OB5	815584	237	0
IB6	15642016	1011	0
OB6	814320	235	0
IB7	17200944	1016	0
OB7	831152	237	0
IB8	17112432	1018	0
OB8	834256	237	0
IB9	16771152	1015	0
OB9	828304	236	0
IB10	16003824	1007	0
OB10	847952	240	0
IB11	14443296	1013	0
OB11	815184	237	0
IB12	12856960	1009	0
OB12	797392	239	0
IC1	10391296	1015	0
OC1	764608	239	0
IC2	11742528	1016	0
OC2	789872	240	0
IC3	13870768	1011	0
OC3	803536	238	0
IC4	14077936	1007	0
OC4	819280	241	0
IC5	16405472	1013	0
OC5	832944	240	0
IC6	16819216	1016	0
OC6	839456	240	0
IC7	19196864	1011	0
OC7	864640	240	0
IC8	19193584	1008	0
OC8	860464	236	0
IC9	18983024	1011	0
OC9	861504	237	0
IC10	17617312	1006	0
OC10	861216	239	0
IC11	15665424	1006	0
OC11	848192	240	0
IC12	13841440	1011	0
OC12	808144	236	0
ID1	10419840	1012	0
OD1	759856	238	0
ID2	12076432	1012	0
OD2	778896	237	0
ID3	13970432	1007	0
OD3	800784	237	0
ID4	15624304	1016	0
OD4	807872	236	0
ID5	17276096	1010	0
OD5	849248	241	0
ID6	18042256	1007	0
OD6	860160	238	0
ID7	20618512	1012	0
OD7	879616	240	0
ID8	20143872	1008	0
OD8	890768	242	0
ID9	19639808	1006	0
OD9	881680	239	0
ID10	18596640	1012	0
OD10	864160	237	0
ID11	16447200	1010	0
OD11	854848	238	0
ID12	14934672	1013	0
OD12	838336	241	0
IE1	10186512	1012	0
OE1	763600	242	0
IE2	11568608	1006	0
OE2	782592	240	0
IE3	13519344	1011	0
OE3	788496	237	0
IE4	15984224	1007	0
OE4	835808	243	0
IE5	17652448	1015	0
OE5	847376	240	0
IE6	18650576	1012	0
OE6	854288	237	0
IE7	19056656	1010	0
OE7	862400	236	0
IE8	18899504	1010	0
OE8	863072	236	0
IE9	18704720	1011	0
OE9	883376	241	0
IE10	18926944	1016	0
OE10	864368	236	0
IE11	17197488	1016	0
OE11	853008	238	0
IE12	15411824	1012	0
OE12	832096	238	0
IF1	9799296	1007	0
OF1	754800	241	0
IF2	3644016	1010	0
OF2	717696	238	0
IF3	3873072	1018	0
OF3	732336	239	0
IF4	16644768	1015	0
OF4	814320	239	0
IF5	17704032	1010	0
OF5	830624	237	0
IF6	18125584	1010	0
OF6	835696	236	0
IF7	15323136	1012	0
OF7	828080	237	0
IF8	16254048	1016	0
OF8	844544	239	0
IF9	16096448	1012	0
OF9	851904	239	0
IF10	18635360	1006	0
OF10	880032	240	0
IF11	16460080	1013	0
OF11	846464	238	0
IF12	15549296	1015	0
OF12	820240	237	0
IG1	3439840	1009	0
OG1	705776	243	0
IG2	3575440	1012	0
OG2	701712	238	0
IG3	3732032	1007	0
OG3	714288	238	0
IG4	15706112	1010	0
OG4	808064	242	0
IG5	16986080	1006	0
OG5	820208	240	0
IG6	17528752	1010	0
OG6	822176	238	0
IG7	4698368	1008	0
OG7	740480	235	0
IG8	4669072	1015	0
OG8	738944	236	0
IG9	4538320	1016	0
OG9	739984	239	0
IG10	17527072	1016	0
OG10	837120	238	0
IG11	16258912	1011	0
OG11	837744	238	0
IG12	14769248	1010	0
OG12	812512	236	0
IH1	3399920	1011	0
OH1	687872	239	0
IH2	3528000	1018	0
OH2	689696	237	0
IH3	10182224	1013	0
OH3	750976	240	0
IH4	3723616	1005	0
OH4	708256	237	0
IH5	3845008	1011	0
OH5	716784	238	0
IH6	3868592	1016	0
OH6	711696	234	0
IH7	12488192	1017	0
OH7	770320	235	0
IH8	17086496	1009	0
OH8	823088	238	0
IH9	4348640	1010	0
OH9	722400	239	0
IH10	4233504	1011	0
OH10	719424	240	0
IH11	11683264	1009	0
OH11	783376	240	0
IH12	10027584	1007	0
OH12	753232	235	0
```
