## Supplementary material for "A toolbox of Stable Integration Vectors (SIV) in the fission yeast *Schizosaccharomyces pombe*": Source data: S03_C001_T03_P0018_M1_X1_E3.quant

```
[instrument]
blockid	numofrow	numofcol	coversn	version	coverid	lamphours	blocksn	type	sn
21	8	12	*	1.3.2	*	*	*	ruo	272510497

[head]
version	name	operator	timestamp	expirytime	calibrationID
1.0.5	Quantitation	GUEST	*	*	*

[properties]
quantversion
0.2.5

[conditions]
BlkID	Run	ExcitationColor	EmissionColor	CameraBias	EmissionIndex	BlockTemperature	CameraGain	Point	SampleVolume	Step	ExposureIndex	CoverID	Time	SampleTemperature	CoverTemperature	ExcitationIndex	Stage	Exposure	Cycle
21	20190205CalibrationCurve	x1	m1	*	1	65.1315,65.1398,65.1289,65.1223,65.1183,65.1432	*	18	10	3	3	-1	1549368058.664	65.0191,65.0213,65.0178,65.0173,65.0214,65.0183	105.057	1	3	520	1

[quant]
region	quant	count	saturation
IA1	18183648	1013	0
OA1	900848	237	0
IA2	20771248	1008	0
OA2	931456	236	0
IA3	22882688	1008	0
OA3	938848	234	0
IA4	30879424	1016	0
OA4	982032	234	0
IA5	33125488	1017	0
OA5	1022624	233	0
IA6	34223008	1010	0
OA6	1067648	240	0
IA7	33719888	1006	0
OA7	1079280	239	0
IA8	33717024	1013	0
OA8	1096736	237	0
IA9	33467136	1016	0
OA9	1074032	237	0
IA10	35616064	1017	0
OA10	1078032	236	0
IA11	31582800	1017	0
OA11	1050144	235	0
IA12	28101536	1011	0
OA12	996640	238	0
IB1	22779392	1009	0
OB1	933824	237	0
IB2	27204176	1010	0
OB2	1010768	241	0
IB3	32200240	1016	0
OB3	1033280	240	0
IB4	35648592	1014	0
OB4	1087376	239	0
IB5	39748448	1009	99
OB5	1137808	237	0
IB6	40983664	1011	230
OB6	1138896	235	0
IB7	45595664	1016	562
OB7	1185440	237	0
IB8	45363712	1018	561
OB8	1190000	237	0
IB9	44366400	1015	532
OB9	1185424	236	0
IB10	42152656	1007	418
OB10	1219456	240	0
IB11	37471440	1013	5
OB11	1145888	237	0
IB12	32747808	1009	0
OB12	1076640	239	0
IC1	25341440	1015	0
OC1	966720	239	0
IC2	29372384	1016	0
OC2	1039088	240	0
IC3	35707088	1011	0
OC3	1082640	238	0
IC4	36323152	1007	0
OC4	1114048	241	0
IC5	43239952	1013	448
OC5	1167104	240	0
IC6	44417568	1016	525
OC6	1193312	240	0
IC7	49688912	1011	632
OC7	1270448	240	0
IC8	49603680	1008	632
OC8	1280224	236	0
IC9	49208848	1011	616
OC9	1279824	237	0
IC10	46790752	1006	565
OC10	1264704	239	0
IC11	41119168	1006	349
OC11	1229408	240	0
IC12	35679728	1011	0
OC12	1131184	236	0
ID1	25439648	1012	0
OD1	964944	238	0
ID2	30364272	1012	0
OD2	1020608	237	0
ID3	36030160	1007	0
OD3	1088448	237	0
ID4	40909536	1016	186
OD4	1119856	236	0
ID5	45861424	1010	587
OD5	1211760	241	0
ID6	47980944	1007	612
OD6	1267152	238	0
ID7	50823312	1012	673
OD7	1320352	240	0
ID8	50276128	1008	646
OD8	1351984	242	0
ID9	49815536	1006	638
OD9	1327200	239	0
ID10	48765264	1012	605
OD10	1297520	237	0
ID11	43459984	1010	503
OD11	1253296	238	0
ID12	38905968	1013	86
OD12	1190416	241	0
IE1	24774448	1012	0
OE1	958368	242	0
IE2	28924480	1006	0
OE2	1016352	240	0
IE3	34663472	1011	0
OE3	1051472	237	0
IE4	41999312	1007	321
OE4	1164656	243	0
IE5	46867040	1015	610
OE5	1212208	240	0
IE6	49085568	1012	632
OE6	1260528	237	0
IE7	49526720	1010	635
OE7	1286400	236	0
IE8	49285408	1010	620
OE8	1288304	236	0
IE9	49142032	1011	604
OE9	1331184	241	0
IE10	49094048	1016	612
OE10	1300656	236	0
IE11	45627200	1016	545
OE11	1254832	238	0
IE12	40396272	1012	278
OE12	1195952	238	0
IF1	23639728	1007	0
OF1	931280	241	0
IF2	5308096	1010	0
OF2	828240	238	0
IF3	5940144	1018	0
OF3	873584	239	0
IF4	43944736	1015	497
OF4	1114608	239	0
IF5	47090496	1010	599
OF5	1173456	237	0
IF6	48149296	1010	618
OF6	1204656	236	0
IF7	40050784	1012	44
OF7	1169424	237	0
IF8	42812768	1016	499
OF8	1211952	239	0
IF9	42357392	1012	472
OF9	1238336	239	0
IF10	48608080	1006	603
OF10	1318304	240	0
IF11	43476576	1013	494
OF11	1229808	238	0
IF12	40728848	1015	431
OF12	1162608	237	0
IG1	4744992	1009	0
OG1	774560	243	0
IG2	5121600	1012	0
OG2	789024	238	0
IG3	5596416	1007	0
OG3	831840	238	0
IG4	41202112	1010	289
OG4	1089728	242	0
IG5	45008016	1006	568
OG5	1139984	240	0
IG6	46654496	1010	597
OG6	1151824	238	0
IG7	8511200	1008	0
OG7	933216	235	0
IG8	8395584	1015	0
OG8	923872	236	0
IG9	8033680	1016	0
OG9	916752	239	0
IG10	46589984	1016	556
OG10	1209888	238	0
IG11	42853776	1011	491
OG11	1211872	238	0
IG12	38424224	1010	21
OG12	1148464	236	0
IH1	4601504	1011	0
OH1	746240	239	0
IH2	4932448	1018	0
OH2	764496	237	0
IH3	24716112	1013	0
OH3	922304	240	0
IH4	5585232	1005	0
OH4	820464	237	0
IH5	5936160	1011	0
OH5	844208	238	0
IH6	5988688	1016	0
OH6	844016	234	0
IH7	31594016	1017	0
OH7	1018304	235	0
IH8	45293744	1009	557
OH8	1159216	238	0
IH9	7475984	1010	0
OH9	854432	239	0
IH10	7121792	1011	0
OH10	843456	240	0
IH11	29318976	1009	0
OH11	1042576	240	0
IH12	24381424	1007	0
OH12	979056	235	0
```
