## Supplementary material for "A toolbox of Stable Integration Vectors (SIV) in the fission yeast *Schizosaccharomyces pombe*": Source data: S03_C001_T03_P0019_M1_X1_E1.quant

```
[instrument]
blockid	numofrow	numofcol	coversn	version	coverid	lamphours	blocksn	type	sn
21	8	12	*	1.3.2	*	*	*	ruo	272510497

[head]
version	name	operator	timestamp	expirytime	calibrationID
1.0.5	Quantitation	GUEST	*	*	*

[properties]
quantversion
0.2.5

[conditions]
BlkID	Run	ExcitationColor	EmissionColor	CameraBias	EmissionIndex	BlockTemperature	CameraGain	Point	SampleVolume	Step	ExposureIndex	CoverID	Time	SampleTemperature	CoverTemperature	ExcitationIndex	Stage	Exposure	Cycle
21	20190205CalibrationCurve	x1	m1	*	1	65.4209,65.4358,65.4251,65.4254,65.4148,65.4454	*	19	10	3	1	-1	1549368065.275	65.3132,65.3157,65.3126,65.3125,65.3137,65.3139	104.943	1	3	60	1

[quant]
region	quant	count	saturation
IA1	4564768	1013	0
OA1	682896	237	0
IA2	4843008	1008	0
OA2	685216	236	0
IA3	5085152	1008	0
OA3	680608	234	0
IA4	6011904	1016	0
OA4	684160	234	0
IA5	6266512	1017	0
OA5	684768	233	0
IA6	6362672	1010	0
OA6	705488	240	0
IA7	6301088	1006	0
OA7	705376	239	0
IA8	6309280	1013	0
OA8	701904	237	0
IA9	6278608	1016	0
OA9	696512	237	0
IA10	6525584	1017	0
OA10	694112	236	0
IA11	6067280	1017	0
OA11	689776	235	0
IA12	5665664	1011	0
OA12	690528	238	0
IB1	5072176	1009	0
OB1	684992	237	0
IB2	5576944	1010	0
OB2	706048	241	0
IB3	6171312	1016	0
OB3	707136	240	0
IB4	6546496	1014	0
OB4	707408	239	0
IB5	6998048	1009	0
OB5	709408	237	0
IB6	7142384	1011	0
OB6	702320	235	0
IB7	7671312	1016	0
OB7	712384	237	0
IB8	7645376	1018	0
OB8	712432	237	0
IB9	7520016	1015	0
OB9	707088	236	0
IB10	7257952	1007	0
OB10	720224	240	0
IB11	6726272	1013	0
OB11	702992	237	0
IB12	6188000	1009	0
OB12	701456	239	0
IC1	5373216	1015	0
OC1	693536	239	0
IC2	5846128	1016	0
OC2	708576	240	0
IC3	6553664	1011	0
OC3	706752	238	0
IC4	6599760	1007	0
OC4	718496	241	0
IC5	7410720	1013	0
OC5	719360	240	0
IC6	7542368	1016	0
OC6	720448	240	0
IC7	8333568	1011	0
OC7	727888	240	0
IC8	8330192	1008	0
OC8	719040	236	0
IC9	8261008	1011	0
OC9	719872	237	0
IC10	7795104	1006	0
OC10	721968	239	0
IC11	7117488	1006	0
OC11	721776	240	0
IC12	6517248	1011	0
OC12	698800	236	0
ID1	5376944	1012	0
OD1	692192	238	0
ID2	5941216	1012	0
OD2	695904	237	0
ID3	6579424	1007	0
OD3	704640	237	0
ID4	7148240	1016	0
OD4	706320	236	0
ID5	7697552	1010	0
OD5	726496	241	0
ID6	7936144	1007	0
OD6	722928	238	0
ID7	8830448	1012	0
OD7	734720	240	0
ID8	8650032	1008	0
OD8	740704	242	0
ID9	8474656	1006	0
OD9	730800	239	0
ID10	8134112	1012	0
OD10	723072	237	0
ID11	7406384	1010	0
OD11	717760	238	0
ID12	6896464	1013	0
OD12	717872	241	0
IE1	5299632	1012	0
OE1	700000	242	0
IE2	5763600	1006	0
OE2	702272	240	0
IE3	6434384	1011	0
OE3	701552	237	0
IE4	7254800	1007	0
OE4	728432	243	0
IE5	7829728	1015	0
OE5	722128	240	0
IE6	8161648	1012	0
OE6	721088	237	0
IE7	8288352	1010	0
OE7	720144	236	0
IE8	8234336	1010	0
OE8	721472	236	0
IE9	8166144	1011	0
OE9	738336	241	0
IE10	8253776	1016	0
OE10	717696	236	0
IE11	7653520	1016	0
OE11	719072	238	0
IE12	7059216	1012	0
OE12	713424	238	0
IF1	5163936	1007	0
OF1	694272	241	0
IF2	3080176	1010	0
OF2	677504	238	0
IF3	3168784	1018	0
OF3	683584	239	0
IF4	7492944	1015	0
OF4	711872	239	0
IF5	7837232	1010	0
OF5	712224	237	0
IF6	7977072	1010	0
OF6	711648	236	0
IF7	7033696	1012	0
OF7	708736	237	0
IF8	7340016	1016	0
OF8	718304	239	0
IF9	7278048	1012	0
OF9	721920	239	0
IF10	8129344	1006	0
OF10	731984	240	0
IF11	7409616	1013	0
OF11	716512	238	0
IF12	7110224	1015	0
OF12	706512	237	0
IG1	3003984	1009	0
OG1	681520	243	0
IG2	3055328	1012	0
OG2	671792	238	0
IG3	3101440	1007	0
OG3	676480	238	0
IG4	7167888	1010	0
OG4	714128	242	0
IG5	7585952	1006	0
OG5	715664	240	0
IG6	7781728	1010	0
OG6	711728	238	0
IG7	3410240	1008	0
OG7	677584	235	0
IG8	3406928	1015	0
OG8	676784	236	0
IG9	3359712	1016	0
OG9	681728	239	0
IG10	7773072	1016	0
OG10	711200	238	0
IG11	7342160	1011	0
OG11	715280	238	0
IG12	6833472	1010	0
OG12	702784	236	0
IH1	2990368	1011	0
OH1	669216	239	0
IH2	3051712	1018	0
OH2	665744	237	0
IH3	5298240	1013	0
OH3	691552	240	0
IH4	3091248	1005	0
OH4	672496	237	0
IH5	3143088	1011	0
OH5	674848	238	0
IH6	3151616	1016	0
OH6	665568	234	0
IH7	6069120	1017	0
OH7	687200	235	0
IH8	7616944	1009	0
OH8	710512	238	0
IH9	3288208	1010	0
OH9	672992	239	0
IH10	3250160	1011	0
OH10	677120	240	0
IH11	5783312	1009	0
OH11	700080	240	0
IH12	5218880	1007	0
OH12	680592	235	0
```
