## Supplementary material for "A toolbox of Stable Integration Vectors (SIV) in the fission yeast *Schizosaccharomyces pombe*": Source data: S03_C001_T03_P0019_M1_X1_E2.quant

```
[instrument]
blockid	numofrow	numofcol	coversn	version	coverid	lamphours	blocksn	type	sn
21	8	12	*	1.3.2	*	*	*	ruo	272510497

[head]
version	name	operator	timestamp	expirytime	calibrationID
1.0.5	Quantitation	GUEST	*	*	*

[properties]
quantversion
0.2.5

[conditions]
BlkID	Run	ExcitationColor	EmissionColor	CameraBias	EmissionIndex	BlockTemperature	CameraGain	Point	SampleVolume	Step	ExposureIndex	CoverID	Time	SampleTemperature	CoverTemperature	ExcitationIndex	Stage	Exposure	Cycle
21	20190205CalibrationCurve	x1	m1	*	1	65.4209,65.4358,65.4251,65.4254,65.4148,65.4454	*	19	10	3	2	-1	1549368065.944	65.3132,65.3157,65.3126,65.3125,65.3137,65.3139	104.943	1	3	175	1

[quant]
region	quant	count	saturation
IA1	7936368	1013	0
OA1	735456	237	0
IA2	8786176	1008	0
OA2	747648	236	0
IA3	9481200	1008	0
OA3	744928	234	0
IA4	12166512	1016	0
OA4	760656	234	0
IA5	12901920	1017	0
OA5	769568	233	0
IA6	13262736	1010	0
OA6	797072	240	0
IA7	13076544	1006	0
OA7	798592	239	0
IA8	13084656	1013	0
OA8	796784	237	0
IA9	12995920	1016	0
OA9	790144	237	0
IA10	13722336	1017	0
OA10	789920	236	0
IA11	12364912	1017	0
OA11	780336	235	0
IA12	11220480	1011	0
OA12	768032	238	0
IB1	9448528	1009	0
OB1	749376	237	0
IB2	10901040	1010	0
OB2	783440	241	0
IB3	12606784	1016	0
OB3	789600	240	0
IB4	13737120	1014	0
OB4	801840	239	0
IB5	15102480	1009	0
OB5	813520	237	0
IB6	15507024	1011	0
OB6	810464	235	0
IB7	17046736	1016	0
OB7	826256	237	0
IB8	16976688	1018	0
OB8	829920	237	0
IB9	16634624	1015	0
OB9	825808	236	0
IB10	15888464	1007	0
OB10	843488	240	0
IB11	14331408	1013	0
OB11	813312	237	0
IB12	12757504	1009	0
OB12	792704	239	0
IC1	10322112	1015	0
OC1	763824	239	0
IC2	11662608	1016	0
OC2	788528	240	0
IC3	13755552	1011	0
OC3	801216	238	0
IC4	13951536	1007	0
OC4	818848	241	0
IC5	16267472	1013	0
OC5	832432	240	0
IC6	16663360	1016	0
OC6	838560	240	0
IC7	19013104	1011	0
OC7	864048	240	0
IC8	19011200	1008	0
OC8	859408	236	0
IC9	18823088	1011	0
OC9	858656	237	0
IC10	17466656	1006	0
OC10	859248	239	0
IC11	15521968	1006	0
OC11	847376	240	0
IC12	13733456	1011	0
OC12	807904	236	0
ID1	10329616	1012	0
OD1	759664	238	0
ID2	11972608	1012	0
OD2	775280	237	0
ID3	13853904	1007	0
OD3	800240	237	0
ID4	15479952	1016	0
OD4	809072	236	0
ID5	17133024	1010	0
OD5	847296	241	0
ID6	17875280	1007	0
OD6	859696	238	0
ID7	20418416	1012	0
OD7	879568	240	0
ID8	19945312	1008	0
OD8	891296	242	0
ID9	19446784	1006	0
OD9	879200	239	0
ID10	18432832	1012	0
OD10	862080	237	0
ID11	16296640	1010	0
OD11	851328	238	0
ID12	14814944	1013	0
OD12	836992	241	0
IE1	10112816	1012	0
OE1	765872	242	0
IE2	11478560	1006	0
OE2	780752	240	0
IE3	13388592	1011	0
OE3	789472	237	0
IE4	15830704	1007	0
OE4	837776	243	0
IE5	17469680	1015	0
OE5	845536	240	0
IE6	18485664	1012	0
OE6	856560	237	0
IE7	18869792	1010	0
OE7	861312	236	0
IE8	18703424	1010	0
OE8	860704	236	0
IE9	18534256	1011	0
OE9	885760	241	0
IE10	18746896	1016	0
OE10	864064	236	0
IE11	17050784	1016	0
OE11	851024	238	0
IE12	15290656	1012	0
OE12	833216	238	0
IF1	9722992	1007	0
OF1	757056	241	0
IF2	3634016	1010	0
OF2	717568	238	0
IF3	3858128	1018	0
OF3	730880	239	0
IF4	16498144	1015	0
OF4	811408	239	0
IF5	17550336	1010	0
OF5	827856	237	0
IF6	17949536	1010	0
OF6	836448	236	0
IF7	15158096	1012	0
OF7	826208	237	0
IF8	16101328	1016	0
OF8	842832	239	0
IF9	15934576	1012	0
OF9	848944	239	0
IF10	18481376	1006	0
OF10	878416	240	0
IF11	16326016	1013	0
OF11	843216	238	0
IF12	15418656	1015	0
OF12	821760	237	0
IG1	3431056	1009	0
OG1	704032	243	0
IG2	3562800	1012	0
OG2	700352	238	0
IG3	3712128	1007	0
OG3	715440	238	0
IG4	15563792	1010	0
OG4	807328	242	0
IG5	16830880	1006	0
OG5	819392	240	0
IG6	17372448	1010	0
OG6	819024	238	0
IG7	4652320	1008	0
OG7	739216	235	0
IG8	4626384	1015	0
OG8	737872	236	0
IG9	4500880	1016	0
OG9	741936	239	0
IG10	17375424	1016	0
OG10	836480	238	0
IG11	16096448	1011	0
OG11	836528	238	0
IG12	14644640	1010	0
OG12	813376	236	0
IH1	3383152	1011	0
OH1	687088	239	0
IH2	3506320	1018	0
OH2	688720	237	0
IH3	10069568	1013	0
OH3	747888	240	0
IH4	3701328	1005	0
OH4	705776	237	0
IH5	3824672	1011	0
OH5	716240	238	0
IH6	3842480	1016	0
OH6	707808	234	0
IH7	12339808	1017	0
OH7	768608	235	0
IH8	16901648	1009	0
OH8	821968	238	0
IH9	4301024	1010	0
OH9	716944	239	0
IH10	4188880	1011	0
OH10	718576	240	0
IH11	11566016	1009	0
OH11	783072	240	0
IH12	9928736	1007	0
OH12	752704	235	0
```
