## Supplementary material for "A toolbox of Stable Integration Vectors (SIV) in the fission yeast *Schizosaccharomyces pombe*": Source data: S03_C001_T03_P0019_M1_X1_E3.quant

```
[instrument]
blockid	numofrow	numofcol	coversn	version	coverid	lamphours	blocksn	type	sn
21	8	12	*	1.3.2	*	*	*	ruo	272510497

[head]
version	name	operator	timestamp	expirytime	calibrationID
1.0.5	Quantitation	GUEST	*	*	*

[properties]
quantversion
0.2.5

[conditions]
BlkID	Run	ExcitationColor	EmissionColor	CameraBias	EmissionIndex	BlockTemperature	CameraGain	Point	SampleVolume	Step	ExposureIndex	CoverID	Time	SampleTemperature	CoverTemperature	ExcitationIndex	Stage	Exposure	Cycle
21	20190205CalibrationCurve	x1	m1	*	1	65.4209,65.4358,65.4251,65.4254,65.4148,65.4454	*	19	10	3	3	-1	1549368066.668	65.3132,65.3157,65.3126,65.3125,65.3137,65.3139	104.943	1	3	520	1

[quant]
region	quant	count	saturation
IA1	18052784	1013	0
OA1	898368	237	0
IA2	20599104	1008	0
OA2	927168	236	0
IA3	22666912	1008	0
OA3	935584	234	0
IA4	30623920	1016	0
OA4	980256	234	0
IA5	32827920	1017	0
OA5	1020192	233	0
IA6	33917776	1010	0
OA6	1065280	240	0
IA7	33396144	1006	0
OA7	1074960	239	0
IA8	33378880	1013	0
OA8	1088992	237	0
IA9	33125600	1016	0
OA9	1069568	237	0
IA10	35271616	1017	0
OA10	1075904	236	0
IA11	31313536	1017	0
OA11	1047680	235	0
IA12	27891072	1011	0
OA12	996400	238	0
IB1	22594224	1009	0
OB1	932256	237	0
IB2	26947520	1010	0
OB2	1009424	241	0
IB3	31925728	1016	0
OB3	1030752	240	0
IB4	35324448	1014	0
OB4	1087088	239	0
IB5	39384848	1009	80
OB5	1132800	237	0
IB6	40608240	1011	188
OB6	1134752	235	0
IB7	45148576	1016	557
OB7	1183008	237	0
IB8	44921696	1018	559
OB8	1185200	237	0
IB9	43963904	1015	528
OB9	1179472	236	0
IB10	41761536	1007	388
OB10	1218432	240	0
IB11	37142768	1013	2
OB11	1141328	237	0
IB12	32480832	1009	0
OB12	1075264	239	0
IC1	25133312	1015	0
OC1	962128	239	0
IC2	29136336	1016	0
OC2	1036352	240	0
IC3	35371808	1011	0
OC3	1082720	238	0
IC4	35959152	1007	0
OC4	1114112	241	0
IC5	42831536	1013	405
OC5	1164768	240	0
IC6	43994384	1016	502
OC6	1187824	240	0
IC7	49497792	1011	628
OC7	1262880	240	0
IC8	49409472	1008	628
OC8	1274928	236	0
IC9	49030608	1011	616
OC9	1274144	237	0
IC10	46401216	1006	561
OC10	1259568	239	0
IC11	40718096	1006	307
OC11	1222272	240	0
IC12	35363568	1011	0
OC12	1127360	236	0
ID1	25220176	1012	0
OD1	963136	238	0
ID2	30074048	1012	0
OD2	1019232	237	0
ID3	35671472	1007	0
OD3	1084864	237	0
ID4	40509056	1016	140
OD4	1115136	236	0
ID5	45398752	1010	574
OD5	1209104	241	0
ID6	47554640	1007	610
OD6	1264880	238	0
ID7	50699888	1012	669
OD7	1314480	240	0
ID8	50134272	1008	641
OD8	1346368	242	0
ID9	49667520	1006	631
OD9	1321936	239	0
ID10	48521312	1012	598
OD10	1291200	237	0
ID11	43050928	1010	494
OD11	1250016	238	0
ID12	38571648	1013	48
OD12	1186160	241	0
IE1	24541312	1012	0
OE1	955632	242	0
IE2	28636560	1006	0
OE2	1014944	240	0
IE3	34296720	1011	0
OE3	1048624	237	0
IE4	41596192	1007	281
OE4	1159072	243	0
IE5	46412848	1015	605
OE5	1206864	240	0
IE6	48785360	1012	623
OE6	1253488	237	0
IE7	49309424	1010	631
OE7	1279104	236	0
IE8	49084880	1010	616
OE8	1281104	236	0
IE9	48916528	1011	599
OE9	1328960	241	0
IE10	48921584	1016	605
OE10	1294400	236	0
IE11	45178336	1016	537
OE11	1251744	238	0
IE12	39994752	1012	227
OE12	1188656	238	0
IF1	23401600	1007	0
OF1	929056	241	0
IF2	5278544	1010	0
OF2	829648	238	0
IF3	5904256	1018	0
OF3	868704	239	0
IF4	43490112	1015	467
OF4	1109664	239	0
IF5	46633824	1010	594
OF5	1169168	237	0
IF6	47759568	1010	614
OF6	1197712	236	0
IF7	39538976	1012	10
OF7	1165152	237	0
IF8	42276960	1016	472
OF8	1204304	239	0
IF9	41856416	1012	453
OF9	1233600	239	0
IF10	48430176	1006	599
OF10	1311360	240	0
IF11	43061456	1013	489
OF11	1225248	238	0
IF12	40341344	1015	398
OF12	1156368	237	0
IG1	4729392	1009	0
OG1	775568	243	0
IG2	5085152	1012	0
OG2	790976	238	0
IG3	5563312	1007	0
OG3	832368	238	0
IG4	40774080	1010	256
OG4	1088048	242	0
IG5	44542896	1006	565
OG5	1138416	240	0
IG6	46168944	1010	591
OG6	1148656	238	0
IG7	8376544	1008	0
OG7	933232	235	0
IG8	8271200	1015	0
OG8	924896	236	0
IG9	7907696	1016	0
OG9	917088	239	0
IG10	46143824	1016	552
OG10	1204800	238	0
IG11	42438432	1011	486
OG11	1209488	238	0
IG12	38084992	1010	1
OG12	1145488	236	0
IH1	4573824	1011	0
OH1	743968	239	0
IH2	4905888	1018	0
OH2	761568	237	0
IH3	24421872	1013	0
OH3	918528	240	0
IH4	5550448	1005	0
OH4	818656	237	0
IH5	5892320	1011	0
OH5	843984	238	0
IH6	5944048	1016	0
OH6	841712	234	0
IH7	31185328	1017	0
OH7	1015904	235	0
IH8	44810912	1009	549
OH8	1158192	238	0
IH9	7349360	1010	0
OH9	852464	239	0
IH10	7008032	1011	0
OH10	842512	240	0
IH11	28993632	1009	0
OH11	1039920	240	0
IH12	24099296	1007	0
OH12	974736	235	0
```
