## Supplementary material for "A toolbox of Stable Integration Vectors (SIV) in the fission yeast *Schizosaccharomyces pombe*": Source data: S03_C001_T03_P0020_M1_X1_E1.quant

```
[instrument]
blockid	numofrow	numofcol	coversn	version	coverid	lamphours	blocksn	type	sn
21	8	12	*	1.3.2	*	*	*	ruo	272510497

[head]
version	name	operator	timestamp	expirytime	calibrationID
1.0.5	Quantitation	GUEST	*	*	*

[properties]
quantversion
0.2.5

[conditions]
BlkID	Run	ExcitationColor	EmissionColor	CameraBias	EmissionIndex	BlockTemperature	CameraGain	Point	SampleVolume	Step	ExposureIndex	CoverID	Time	SampleTemperature	CoverTemperature	ExcitationIndex	Stage	Exposure	Cycle
21	20190205CalibrationCurve	x1	m1	*	1	65.7226,65.7344,65.7384,65.7263,65.7263,65.7379	*	20	10	3	1	-1	1549368073.376	65.6159,65.6157,65.611,65.6122,65.6134,65.6146	105.034	1	3	60	1

[quant]
region	quant	count	saturation
IA1	4538000	1013	0
OA1	681904	237	0
IA2	4821744	1008	0
OA2	683376	236	0
IA3	5060480	1008	0
OA3	679792	234	0
IA4	5982448	1016	0
OA4	686016	234	0
IA5	6227120	1017	0
OA5	685600	233	0
IA6	6327424	1010	0
OA6	706768	240	0
IA7	6256256	1006	0
OA7	704656	239	0
IA8	6271968	1013	0
OA8	699104	237	0
IA9	6237200	1016	0
OA9	695296	237	0
IA10	6495264	1017	0
OA10	693168	236	0
IA11	6031808	1017	0
OA11	686384	235	0
IA12	5629552	1011	0
OA12	689664	238	0
IB1	5055552	1009	0
OB1	686064	237	0
IB2	5550480	1010	0
OB2	706080	241	0
IB3	6135856	1016	0
OB3	705952	240	0
IB4	6504992	1014	0
OB4	707376	239	0
IB5	6956448	1009	0
OB5	708800	237	0
IB6	7100336	1011	0
OB6	702848	235	0
IB7	7629680	1016	0
OB7	710512	237	0
IB8	7597920	1018	0
OB8	711584	237	0
IB9	7473200	1015	0
OB9	707504	236	0
IB10	7202544	1007	0
OB10	719040	240	0
IB11	6691968	1013	0
OB11	704384	237	0
IB12	6153136	1009	0
OB12	701296	239	0
IC1	5353792	1015	0
OC1	693696	239	0
IC2	5810800	1016	0
OC2	705376	240	0
IC3	6522688	1011	0
OC3	705792	238	0
IC4	6567520	1007	0
OC4	717760	241	0
IC5	7363520	1013	0
OC5	718240	240	0
IC6	7489840	1016	0
OC6	721728	240	0
IC7	8283808	1011	0
OC7	727584	240	0
IC8	8275616	1008	0
OC8	720928	236	0
IC9	8198112	1011	0
OC9	720304	237	0
IC10	7741008	1006	0
OC10	723712	239	0
IC11	7077600	1006	0
OC11	720192	240	0
IC12	6494720	1011	0
OC12	700544	236	0
ID1	5353536	1012	0
OD1	691584	238	0
ID2	5917408	1012	0
OD2	698048	237	0
ID3	6539968	1007	0
OD3	704048	237	0
ID4	7110320	1016	0
OD4	704080	236	0
ID5	7652816	1010	0
OD5	725504	241	0
ID6	7883776	1007	0
OD6	722096	238	0
ID7	8752224	1012	0
OD7	730000	240	0
ID8	8576880	1008	0
OD8	739648	242	0
ID9	8424656	1006	0
OD9	727936	239	0
ID10	8087072	1012	0
OD10	719680	237	0
ID11	7353696	1010	0
OD11	718576	238	0
ID12	6856080	1013	0
OD12	718672	241	0
IE1	5276480	1012	0
OE1	702608	242	0
IE2	5725872	1006	0
OE2	703792	240	0
IE3	6385984	1011	0
OE3	703072	237	0
IE4	7206928	1007	0
OE4	728880	243	0
IE5	7772176	1015	0
OE5	724768	240	0
IE6	8107392	1012	0
OE6	721040	237	0
IE7	8221232	1010	0
OE7	722496	236	0
IE8	8175200	1010	0
OE8	722192	236	0
IE9	8104304	1011	0
OE9	737200	241	0
IE10	8188896	1016	0
OE10	719792	236	0
IE11	7616448	1016	0
OE11	720880	238	0
IE12	7021504	1012	0
OE12	713696	238	0
IF1	5135344	1007	0
OF1	695936	241	0
IF2	3078640	1010	0
OF2	678192	238	0
IF3	3170176	1018	0
OF3	686640	239	0
IF4	7437616	1015	0
OF4	711968	239	0
IF5	7788384	1010	0
OF5	710800	237	0
IF6	7910624	1010	0
OF6	711584	236	0
IF7	6966192	1012	0
OF7	707440	237	0
IF8	7277984	1016	0
OF8	717776	239	0
IF9	7218944	1012	0
OF9	720880	239	0
IF10	8081968	1006	0
OF10	731904	240	0
IF11	7368080	1013	0
OF11	715904	238	0
IF12	7072320	1015	0
OF12	706928	237	0
IG1	3007728	1009	0
OG1	681712	243	0
IG2	3058336	1012	0
OG2	672336	238	0
IG3	3104240	1007	0
OG3	678528	238	0
IG4	7120400	1010	0
OG4	715152	242	0
IG5	7530416	1006	0
OG5	713632	240	0
IG6	7725984	1010	0
OG6	710528	238	0
IG7	3395712	1008	0
OG7	675504	235	0
IG8	3397504	1015	0
OG8	679072	236	0
IG9	3351184	1016	0
OG9	684192	239	0
IG10	7727200	1016	0
OG10	715168	238	0
IG11	7285552	1011	0
OG11	715760	238	0
IG12	6794944	1010	0
OG12	702896	236	0
IH1	2991408	1011	0
OH1	668432	239	0
IH2	3053232	1018	0
OH2	667936	237	0
IH3	5267056	1013	0
OH3	692256	240	0
IH4	3086768	1005	0
OH4	671872	237	0
IH5	3138256	1011	0
OH5	677280	238	0
IH6	3151040	1016	0
OH6	664064	234	0
IH7	6023392	1017	0
OH7	687840	235	0
IH8	7560032	1009	0
OH8	708432	238	0
IH9	3278752	1010	0
OH9	676672	239	0
IH10	3241168	1011	0
OH10	675776	240	0
IH11	5741376	1009	0
OH11	698880	240	0
IH12	5191104	1007	0
OH12	683184	235	0
```
