## Supplementary material for "A toolbox of Stable Integration Vectors (SIV) in the fission yeast *Schizosaccharomyces pombe*": Source data: S03_C001_T03_P0020_M1_X1_E2.quant

```
[instrument]
blockid	numofrow	numofcol	coversn	version	coverid	lamphours	blocksn	type	sn
21	8	12	*	1.3.2	*	*	*	ruo	272510497

[head]
version	name	operator	timestamp	expirytime	calibrationID
1.0.5	Quantitation	GUEST	*	*	*

[properties]
quantversion
0.2.5

[conditions]
BlkID	Run	ExcitationColor	EmissionColor	CameraBias	EmissionIndex	BlockTemperature	CameraGain	Point	SampleVolume	Step	ExposureIndex	CoverID	Time	SampleTemperature	CoverTemperature	ExcitationIndex	Stage	Exposure	Cycle
21	20190205CalibrationCurve	x1	m1	*	1	65.7226,65.7344,65.7384,65.7263,65.7263,65.7379	*	20	10	3	2	-1	1549368074.029	65.6159,65.6157,65.611,65.6122,65.6134,65.6146	105.034	1	3	175	1

[quant]
region	quant	count	saturation
IA1	7877328	1013	0
OA1	734800	237	0
IA2	8720496	1008	0
OA2	745520	236	0
IA3	9404320	1008	0
OA3	742960	234	0
IA4	12068896	1016	0
OA4	756272	234	0
IA5	12800128	1017	0
OA5	768256	233	0
IA6	13153552	1010	0
OA6	795008	240	0
IA7	12959456	1006	0
OA7	796224	239	0
IA8	12970704	1013	0
OA8	796928	237	0
IA9	12879472	1016	0
OA9	786192	237	0
IA10	13611344	1017	0
OA10	787088	236	0
IA11	12285072	1017	0
OA11	776288	235	0
IA12	11126528	1011	0
OA12	764288	238	0
IB1	9388880	1009	0
OB1	746464	237	0
IB2	10828368	1010	0
OB2	783792	241	0
IB3	12510592	1016	0
OB3	787376	240	0
IB4	13622864	1014	0
OB4	799392	239	0
IB5	14957712	1009	0
OB5	814608	237	0
IB6	15380496	1011	0
OB6	809536	235	0
IB7	16902448	1016	0
OB7	827984	237	0
IB8	16820208	1018	0
OB8	829760	237	0
IB9	16495440	1015	0
OB9	823392	236	0
IB10	15757408	1007	0
OB10	841712	240	0
IB11	14215472	1013	0
OB11	814576	237	0
IB12	12668576	1009	0
OB12	794176	239	0
IC1	10237120	1015	0
OC1	762304	239	0
IC2	11572752	1016	0
OC2	787152	240	0
IC3	13644944	1011	0
OC3	800448	238	0
IC4	13826464	1007	0
OC4	816976	241	0
IC5	16114992	1013	0
OC5	827792	240	0
IC6	16523744	1016	0
OC6	835392	240	0
IC7	18839968	1011	0
OC7	859280	240	0
IC8	18849632	1008	0
OC8	855648	236	0
IC9	18648240	1011	0
OC9	855088	237	0
IC10	17313072	1006	0
OC10	854976	239	0
IC11	15404352	1006	0
OC11	843008	240	0
IC12	13633520	1011	0
OC12	805728	236	0
ID1	10241168	1012	0
OD1	757824	238	0
ID2	11884096	1012	0
OD2	776144	237	0
ID3	13727280	1007	0
OD3	798640	237	0
ID4	15347984	1016	0
OD4	808032	236	0
ID5	16970672	1010	0
OD5	848080	241	0
ID6	17707200	1007	0
OD6	857264	238	0
ID7	20205920	1012	0
OD7	879840	240	0
ID8	19743104	1008	0
OD8	890640	242	0
ID9	19284768	1006	0
OD9	878224	239	0
ID10	18267536	1012	0
OD10	862080	237	0
ID11	16171808	1010	0
OD11	850528	238	0
ID12	14700880	1013	0
OD12	836176	241	0
IE1	10018144	1012	0
OE1	764880	242	0
IE2	11380384	1006	0
OE2	782656	240	0
IE3	13268224	1011	0
OE3	785072	237	0
IE4	15701440	1007	0
OE4	835392	243	0
IE5	17322384	1015	0
OE5	842768	240	0
IE6	18307248	1012	0
OE6	852080	237	0
IE7	18672896	1010	0
OE7	856672	236	0
IE8	18537600	1010	0
OE8	857120	236	0
IE9	18340496	1011	0
OE9	881488	241	0
IE10	18578832	1016	0
OE10	861568	236	0
IE11	16905456	1016	0
OE11	849728	238	0
IE12	15177184	1012	0
OE12	831376	238	0
IF1	9638576	1007	0
OF1	751600	241	0
IF2	3620272	1010	0
OF2	714944	238	0
IF3	3844624	1018	0
OF3	729472	239	0
IF4	16344160	1015	0
OF4	809296	239	0
IF5	17376832	1010	0
OF5	827200	237	0
IF6	17777920	1010	0
OF6	833248	236	0
IF7	14992112	1012	0
OF7	823920	237	0
IF8	15904016	1016	0
OF8	839280	239	0
IF9	15767008	1012	0
OF9	847136	239	0
IF10	18289136	1006	0
OF10	875008	240	0
IF11	16187728	1013	0
OF11	841136	238	0
IF12	15296896	1015	0
OF12	819840	237	0
IG1	3431616	1009	0
OG1	707168	243	0
IG2	3560752	1012	0
OG2	700400	238	0
IG3	3708672	1007	0
OG3	715952	238	0
IG4	15429008	1010	0
OG4	807840	242	0
IG5	16671984	1006	0
OG5	815936	240	0
IG6	17221072	1010	0
OG6	818272	238	0
IG7	4616528	1008	0
OG7	738896	235	0
IG8	4580384	1015	0
OG8	739616	236	0
IG9	4466048	1016	0
OG9	739968	239	0
IG10	17227008	1016	0
OG10	834016	238	0
IG11	15979472	1011	0
OG11	836080	238	0
IG12	14535136	1010	0
OG12	812224	236	0
IH1	3384496	1011	0
OH1	687024	239	0
IH2	3507120	1018	0
OH2	690816	237	0
IH3	9985184	1013	0
OH3	747680	240	0
IH4	3693552	1005	0
OH4	707616	237	0
IH5	3819376	1011	0
OH5	718288	238	0
IH6	3840000	1016	0
OH6	708496	234	0
IH7	12221472	1017	0
OH7	766272	235	0
IH8	16761728	1009	0
OH8	817184	238	0
IH9	4272560	1010	0
OH9	718816	239	0
IH10	4165984	1011	0
OH10	717296	240	0
IH11	11464464	1009	0
OH11	782736	240	0
IH12	9844496	1007	0
OH12	753184	235	0
```
