## Supplementary material for "A toolbox of Stable Integration Vectors (SIV) in the fission yeast *Schizosaccharomyces pombe*": Source data: S03_C001_T03_P0020_M1_X1_E3.quant

```
[instrument]
blockid	numofrow	numofcol	coversn	version	coverid	lamphours	blocksn	type	sn
21	8	12	*	1.3.2	*	*	*	ruo	272510497

[head]
version	name	operator	timestamp	expirytime	calibrationID
1.0.5	Quantitation	GUEST	*	*	*

[properties]
quantversion
0.2.5

[conditions]
BlkID	Run	ExcitationColor	EmissionColor	CameraBias	EmissionIndex	BlockTemperature	CameraGain	Point	SampleVolume	Step	ExposureIndex	CoverID	Time	SampleTemperature	CoverTemperature	ExcitationIndex	Stage	Exposure	Cycle
21	20190205CalibrationCurve	x1	m1	*	1	65.7226,65.7344,65.7384,65.7263,65.7263,65.7379	*	20	10	3	3	-1	1549368074.754	65.6159,65.6157,65.611,65.6122,65.6134,65.6146	105.034	1	3	520	1

[quant]
region	quant	count	saturation
IA1	17895792	1013	0
OA1	895888	237	0
IA2	20438368	1008	0
OA2	924512	236	0
IA3	22473312	1008	0
OA3	935568	234	0
IA4	30352240	1016	0
OA4	978176	234	0
IA5	32521248	1017	0
OA5	1016384	233	0
IA6	33590912	1010	0
OA6	1065344	240	0
IA7	33058800	1006	0
OA7	1072752	239	0
IA8	33054032	1013	0
OA8	1086592	237	0
IA9	32819840	1016	0
OA9	1068032	237	0
IA10	34975648	1017	0
OA10	1071408	236	0
IA11	31042848	1017	0
OA11	1043216	235	0
IA12	27629184	1011	0
OA12	994672	238	0
IB1	22419744	1009	0
OB1	928608	237	0
IB2	26722048	1010	0
OB2	1007824	241	0
IB3	31622096	1016	0
OB3	1029200	240	0
IB4	34961856	1014	0
OB4	1080688	239	0
IB5	38960160	1009	45
OB5	1131840	237	0
IB6	40227584	1011	143
OB6	1131360	235	0
IB7	44720272	1016	546
OB7	1174368	237	0
IB8	44475344	1018	552
OB8	1183088	237	0
IB9	43503328	1015	525
OB9	1178384	236	0
IB10	41369744	1007	355
OB10	1214688	240	0
IB11	36802944	1013	0
OB11	1140256	237	0
IB12	32176816	1009	0
OB12	1069328	239	0
IC1	24923744	1015	0
OC1	962336	239	0
IC2	28836864	1016	0
OC2	1032400	240	0
IC3	35043168	1011	0
OC3	1075824	238	0
IC4	35624592	1007	0
OC4	1112288	241	0
IC5	42389232	1013	361
OC5	1158848	240	0
IC6	43570208	1016	470
OC6	1184816	240	0
IC7	49289200	1011	627
OC7	1257552	240	0
IC8	49221072	1008	627
OC8	1273504	236	0
IC9	48823136	1011	616
OC9	1265696	237	0
IC10	46020560	1006	555
OC10	1256032	239	0
IC11	40330160	1006	252
OC11	1216864	240	0
IC12	35061472	1011	0
OC12	1123712	236	0
ID1	24981024	1012	0
OD1	956704	238	0
ID2	29776880	1012	0
OD2	1011344	237	0
ID3	35311648	1007	0
OD3	1077536	237	0
ID4	40076112	1016	111
OD4	1112704	236	0
ID5	44913648	1010	556
OD5	1206672	241	0
ID6	47091632	1007	605
OD6	1252944	238	0
ID7	50558832	1012	664
OD7	1307472	240	0
ID8	49984544	1008	638
OD8	1338688	242	0
ID9	49518816	1006	626
OD9	1317632	239	0
ID10	48269824	1012	594
OD10	1283760	237	0
ID11	42631760	1010	482
OD11	1242960	238	0
ID12	38238416	1013	30
OD12	1180464	241	0
IE1	24278992	1012	0
OE1	953184	242	0
IE2	28336080	1006	0
OE2	1009136	240	0
IE3	33938336	1011	0
OE3	1045952	237	0
IE4	41204352	1007	242
OE4	1153760	243	0
IE5	45931952	1015	604
OE5	1202192	240	0
IE6	48457648	1012	619
OE6	1250080	237	0
IE7	49073104	1010	626
OE7	1271984	236	0
IE8	48871232	1010	613
OE8	1276528	236	0
IE9	48638576	1011	595
OE9	1323104	241	0
IE10	48727568	1016	595
OE10	1291184	236	0
IE11	44744960	1016	530
OE11	1244240	238	0
IE12	39645600	1012	173
OE12	1186080	238	0
IF1	23152992	1007	0
OF1	925104	241	0
IF2	5249216	1010	0
OF2	826272	238	0
IF3	5860704	1018	0
OF3	868112	239	0
IF4	43037600	1015	442
OF4	1106080	239	0
IF5	46148784	1010	584
OF5	1165632	237	0
IF6	47303312	1010	609
OF6	1195760	236	0
IF7	39033360	1012	0
OF7	1161488	237	0
IF8	41750256	1016	418
OF8	1197904	239	0
IF9	41379744	1012	390
OF9	1230000	239	0
IF10	48228176	1006	594
OF10	1311632	240	0
IF11	42628848	1013	481
OF11	1218368	238	0
IF12	39958496	1015	343
OF12	1153088	237	0
IG1	4702464	1009	0
OG1	775920	243	0
IG2	5063680	1012	0
OG2	789104	238	0
IG3	5522688	1007	0
OG3	830624	238	0
IG4	40336464	1010	207
OG4	1084464	242	0
IG5	44082848	1006	557
OG5	1133472	240	0
IG6	45679184	1010	584
OG6	1143808	238	0
IG7	8239936	1008	0
OG7	928336	235	0
IG8	8130624	1015	0
OG8	923056	236	0
IG9	7789616	1016	0
OG9	916016	239	0
IG10	45691280	1016	544
OG10	1200960	238	0
IG11	42033744	1011	476
OG11	1205888	238	0
IG12	37724480	1010	0
OG12	1143664	236	0
IH1	4550992	1011	0
OH1	744704	239	0
IH2	4878160	1018	0
OH2	761664	237	0
IH3	24147824	1013	0
OH3	917744	240	0
IH4	5514720	1005	0
OH4	818336	237	0
IH5	5850000	1011	0
OH5	841008	238	0
IH6	5913088	1016	0
OH6	840656	234	0
IH7	30800784	1017	0
OH7	1012304	235	0
IH8	44310384	1009	541
OH8	1151648	238	0
IH9	7238720	1010	0
OH9	851024	239	0
IH10	6909056	1011	0
OH10	841200	240	0
IH11	28648080	1009	0
OH11	1036624	240	0
IH12	23815840	1007	0
OH12	969952	235	0
```
