## Supplementary material for "A toolbox of Stable Integration Vectors (SIV) in the fission yeast *Schizosaccharomyces pombe*": Source data: S03_C001_T03_P0021_M1_X1_E1.quant

```
[instrument]
blockid	numofrow	numofcol	coversn	version	coverid	lamphours	blocksn	type	sn
21	8	12	*	1.3.2	*	*	*	ruo	272510497

[head]
version	name	operator	timestamp	expirytime	calibrationID
1.0.5	Quantitation	GUEST	*	*	*

[properties]
quantversion
0.2.5

[conditions]
BlkID	Run	ExcitationColor	EmissionColor	CameraBias	EmissionIndex	BlockTemperature	CameraGain	Point	SampleVolume	Step	ExposureIndex	CoverID	Time	SampleTemperature	CoverTemperature	ExcitationIndex	Stage	Exposure	Cycle
21	20190205CalibrationCurve	x1	m1	*	1	66.0267,66.0307,66.0226,66.0222,66.0207,66.0331	*	21	10	3	1	-1	1549368081.461	65.9117,65.9113,65.9097,65.9097,65.9119,65.9106	104.989	1	3	60	1

[quant]
region	quant	count	saturation
IA1	4532960	1013	0
OA1	680880	237	0
IA2	4809440	1008	0
OA2	684624	236	0
IA3	5043504	1008	0
OA3	679632	234	0
IA4	5953344	1016	0
OA4	683824	234	0
IA5	6192896	1017	0
OA5	683824	233	0
IA6	6297952	1010	0
OA6	704832	240	0
IA7	6224672	1006	0
OA7	703104	239	0
IA8	6236352	1013	0
OA8	701264	237	0
IA9	6206944	1016	0
OA9	694960	237	0
IA10	6463568	1017	0
OA10	692896	236	0
IA11	6007920	1017	0
OA11	687152	235	0
IA12	5614944	1011	0
OA12	691488	238	0
IB1	5028432	1009	0
OB1	687408	237	0
IB2	5523744	1010	0
OB2	706080	241	0
IB3	6097808	1016	0
OB3	705616	240	0
IB4	6472720	1014	0
OB4	708752	239	0
IB5	6909248	1009	0
OB5	708048	237	0
IB6	7053312	1011	0
OB6	699344	235	0
IB7	7580736	1016	0
OB7	712112	237	0
IB8	7556528	1018	0
OB8	712704	237	0
IB9	7425136	1015	0
OB9	706480	236	0
IB10	7167024	1007	0
OB10	718784	240	0
IB11	6657088	1013	0
OB11	704704	237	0
IB12	6121504	1009	0
OB12	701600	239	0
IC1	5322080	1015	0
OC1	694256	239	0
IC2	5784128	1016	0
OC2	705664	240	0
IC3	6473600	1011	0
OC3	707872	238	0
IC4	6527824	1007	0
OC4	715584	241	0
IC5	7314128	1013	0
OC5	718464	240	0
IC6	7445824	1016	0
OC6	720400	240	0
IC7	8230272	1011	0
OC7	727584	240	0
IC8	8208400	1008	0
OC8	718512	236	0
IC9	8146224	1011	0
OC9	720832	237	0
IC10	7697536	1006	0
OC10	723456	239	0
IC11	7046336	1006	0
OC11	720832	240	0
IC12	6458576	1011	0
OC12	699408	236	0
ID1	5325088	1012	0
OD1	690528	238	0
ID2	5879120	1012	0
OD2	699120	237	0
ID3	6503360	1007	0
OD3	702960	237	0
ID4	7057216	1016	0
OD4	703776	236	0
ID5	7589360	1010	0
OD5	726640	241	0
ID6	7829200	1007	0
OD6	724992	238	0
ID7	8688928	1012	0
OD7	733936	240	0
ID8	8511376	1008	0
OD8	738176	242	0
ID9	8353184	1006	0
OD9	727840	239	0
ID10	8022896	1012	0
OD10	721408	237	0
ID11	7313728	1010	0
OD11	719056	238	0
ID12	6823120	1013	0
OD12	718848	241	0
IE1	5241680	1012	0
OE1	701456	242	0
IE2	5696448	1006	0
OE2	704608	240	0
IE3	6348976	1011	0
OE3	700576	237	0
IE4	7152448	1007	0
OE4	727680	243	0
IE5	7717776	1015	0
OE5	723120	240	0
IE6	8038912	1012	0
OE6	718576	237	0
IE7	8162640	1010	0
OE7	719328	236	0
IE8	8104656	1010	0
OE8	718672	236	0
IE9	8040464	1011	0
OE9	734656	241	0
IE10	8137472	1016	0
OE10	718096	236	0
IE11	7568176	1016	0
OE11	719328	238	0
IE12	6976400	1012	0
OE12	714768	238	0
IF1	5098336	1007	0
OF1	695888	241	0
IF2	3075328	1010	0
OF2	677952	238	0
IF3	3163792	1018	0
OF3	684800	239	0
IF4	7391184	1015	0
OF4	710736	239	0
IF5	7730352	1010	0
OF5	711600	237	0
IF6	7861520	1010	0
OF6	710304	236	0
IF7	6907328	1012	0
OF7	709120	237	0
IF8	7226176	1016	0
OF8	718320	239	0
IF9	7167456	1012	0
OF9	719520	239	0
IF10	8022576	1006	0
OF10	731024	240	0
IF11	7318752	1013	0
OF11	714144	238	0
IF12	7015008	1015	0
OF12	705360	237	0
IG1	2995488	1009	0
OG1	683152	243	0
IG2	3048992	1012	0
OG2	670016	238	0
IG3	3093824	1007	0
OG3	676224	238	0
IG4	7059168	1010	0
OG4	714048	242	0
IG5	7478816	1006	0
OG5	714288	240	0
IG6	7666736	1010	0
OG6	708912	238	0
IG7	3380144	1008	0
OG7	678304	235	0
IG8	3376416	1015	0
OG8	676080	236	0
IG9	3333856	1016	0
OG9	683872	239	0
IG10	7666896	1016	0
OG10	711312	238	0
IG11	7233408	1011	0
OG11	712704	238	0
IG12	6750384	1010	0
OG12	701936	236	0
IH1	2994624	1011	0
OH1	670000	239	0
IH2	3051312	1018	0
OH2	669120	237	0
IH3	5234208	1013	0
OH3	691888	240	0
IH4	3084896	1005	0
OH4	673648	237	0
IH5	3140192	1011	0
OH5	675184	238	0
IH6	3143344	1016	0
OH6	664784	234	0
IH7	5986544	1017	0
OH7	685344	235	0
IH8	7519184	1009	0
OH8	712144	238	0
IH9	3272224	1010	0
OH9	676512	239	0
IH10	3237808	1011	0
OH10	677232	240	0
IH11	5711248	1009	0
OH11	698144	240	0
IH12	5157328	1007	0
OH12	681856	235	0
```
