## Supplementary material for "A toolbox of Stable Integration Vectors (SIV) in the fission yeast *Schizosaccharomyces pombe*": Source data: S03_C001_T03_P0021_M1_X1_E2.quant

```
[instrument]
blockid	numofrow	numofcol	coversn	version	coverid	lamphours	blocksn	type	sn
21	8	12	*	1.3.2	*	*	*	ruo	272510497

[head]
version	name	operator	timestamp	expirytime	calibrationID
1.0.5	Quantitation	GUEST	*	*	*

[properties]
quantversion
0.2.5

[conditions]
BlkID	Run	ExcitationColor	EmissionColor	CameraBias	EmissionIndex	BlockTemperature	CameraGain	Point	SampleVolume	Step	ExposureIndex	CoverID	Time	SampleTemperature	CoverTemperature	ExcitationIndex	Stage	Exposure	Cycle
21	20190205CalibrationCurve	x1	m1	*	1	66.0267,66.0307,66.0226,66.0222,66.0207,66.0331	*	21	10	3	2	-1	1549368082.096	65.9117,65.9113,65.9097,65.9097,65.9119,65.9106	104.989	1	3	175	1

[quant]
region	quant	count	saturation
IA1	7836960	1013	0
OA1	736000	237	0
IA2	8669072	1008	0
OA2	745440	236	0
IA3	9348448	1008	0
OA3	744400	234	0
IA4	11979456	1016	0
OA4	756416	234	0
IA5	12710016	1017	0
OA5	766784	233	0
IA6	13046960	1010	0
OA6	793664	240	0
IA7	12846784	1006	0
OA7	796192	239	0
IA8	12864640	1013	0
OA8	795600	237	0
IA9	12785328	1016	0
OA9	786112	237	0
IA10	13512256	1017	0
OA10	789264	236	0
IA11	12203392	1017	0
OA11	776160	235	0
IA12	11061136	1011	0
OA12	767232	238	0
IB1	9330032	1009	0
OB1	745344	237	0
IB2	10765216	1010	0
OB2	779696	241	0
IB3	12409072	1016	0
OB3	786704	240	0
IB4	13492640	1014	0
OB4	799808	239	0
IB5	14824528	1009	0
OB5	813392	237	0
IB6	15250352	1011	0
OB6	808448	235	0
IB7	16738240	1016	0
OB7	825856	237	0
IB8	16678016	1018	0
OB8	827808	237	0
IB9	16342000	1015	0
OB9	824896	236	0
IB10	15631888	1007	0
OB10	840704	240	0
IB11	14112016	1013	0
OB11	811232	237	0
IB12	12572496	1009	0
OB12	793424	239	0
IC1	10166528	1015	0
OC1	759888	239	0
IC2	11475072	1016	0
OC2	786880	240	0
IC3	13525952	1011	0
OC3	798480	238	0
IC4	13710864	1007	0
OC4	816528	241	0
IC5	15976144	1013	0
OC5	827184	240	0
IC6	16372880	1016	0
OC6	836400	240	0
IC7	18670560	1011	0
OC7	857536	240	0
IC8	18667008	1008	0
OC8	856032	236	0
IC9	18467760	1011	0
OC9	855680	237	0
IC10	17175280	1006	0
OC10	852960	239	0
IC11	15276768	1006	0
OC11	843024	240	0
IC12	13516800	1011	0
OC12	803152	236	0
ID1	10176848	1012	0
OD1	758528	238	0
ID2	11776368	1012	0
OD2	774432	237	0
ID3	13620640	1007	0
OD3	796112	237	0
ID4	15198800	1016	0
OD4	804800	236	0
ID5	16800672	1010	0
OD5	845504	241	0
ID6	17527248	1007	0
OD6	856128	238	0
ID7	20008160	1012	0
OD7	873232	240	0
ID8	19550192	1008	0
OD8	885856	242	0
ID9	19094080	1006	0
OD9	874032	239	0
ID10	18106896	1012	0
OD10	859792	237	0
ID11	16037776	1010	0
OD11	848576	238	0
ID12	14570112	1013	0
OD12	833680	241	0
IE1	9942080	1012	0
OE1	764992	242	0
IE2	11286992	1006	0
OE2	778592	240	0
IE3	13152176	1011	0
OE3	788048	237	0
IE4	15563712	1007	0
OE4	833136	243	0
IE5	17162192	1015	0
OE5	845472	240	0
IE6	18130192	1012	0
OE6	853936	237	0
IE7	18495744	1010	0
OE7	858016	236	0
IE8	18351728	1010	0
OE8	857440	236	0
IE9	18167168	1011	0
OE9	881328	241	0
IE10	18418928	1016	0
OE10	860880	236	0
IE11	16753968	1016	0
OE11	850576	238	0
IE12	15056416	1012	0
OE12	829344	238	0
IF1	9543488	1007	0
OF1	755200	241	0
IF2	3608752	1010	0
OF2	715264	238	0
IF3	3826432	1018	0
OF3	733024	239	0
IF4	16186560	1015	0
OF4	810512	239	0
IF5	17228208	1010	0
OF5	825728	237	0
IF6	17591776	1010	0
OF6	831904	236	0
IF7	14838208	1012	0
OF7	820992	237	0
IF8	15748496	1016	0
OF8	839168	239	0
IF9	15610336	1012	0
OF9	847152	239	0
IF10	18140816	1006	0
OF10	875840	240	0
IF11	16057888	1013	0
OF11	841344	238	0
IF12	15173872	1015	0
OF12	816752	237	0
IG1	3428080	1009	0
OG1	707360	243	0
IG2	3557808	1012	0
OG2	700688	238	0
IG3	3699936	1007	0
OG3	718144	238	0
IG4	15276128	1010	0
OG4	806832	242	0
IG5	16524912	1006	0
OG5	819056	240	0
IG6	17059072	1010	0
OG6	817536	238	0
IG7	4571680	1008	0
OG7	741504	235	0
IG8	4550560	1015	0
OG8	739504	236	0
IG9	4430960	1016	0
OG9	741184	239	0
IG10	17079280	1016	0
OG10	834016	238	0
IG11	15841424	1011	0
OG11	833760	238	0
IG12	14415568	1010	0
OG12	811360	236	0
IH1	3375392	1011	0
OH1	688192	239	0
IH2	3498096	1018	0
OH2	689888	237	0
IH3	9886704	1013	0
OH3	747616	240	0
IH4	3677712	1005	0
OH4	707216	237	0
IH5	3800752	1011	0
OH5	715280	238	0
IH6	3821872	1016	0
OH6	705920	234	0
IH7	12085248	1017	0
OH7	765776	235	0
IH8	16584800	1009	0
OH8	820144	238	0
IH9	4227824	1010	0
OH9	718864	239	0
IH10	4122816	1011	0
OH10	714256	240	0
IH11	11360080	1009	0
OH11	780384	240	0
IH12	9747392	1007	0
OH12	753504	235	0
```
