## Supplementary material for "A toolbox of Stable Integration Vectors (SIV) in the fission yeast *Schizosaccharomyces pombe*": Source data: S03_C001_T03_P0021_M1_X1_E3.quant

```
[instrument]
blockid	numofrow	numofcol	coversn	version	coverid	lamphours	blocksn	type	sn
21	8	12	*	1.3.2	*	*	*	ruo	272510497

[head]
version	name	operator	timestamp	expirytime	calibrationID
1.0.5	Quantitation	GUEST	*	*	*

[properties]
quantversion
0.2.5

[conditions]
BlkID	Run	ExcitationColor	EmissionColor	CameraBias	EmissionIndex	BlockTemperature	CameraGain	Point	SampleVolume	Step	ExposureIndex	CoverID	Time	SampleTemperature	CoverTemperature	ExcitationIndex	Stage	Exposure	Cycle
21	20190205CalibrationCurve	x1	m1	*	1	66.0267,66.0307,66.0226,66.0222,66.0207,66.0331	*	21	10	3	3	-1	1549368082.828	65.9117,65.9113,65.9097,65.9097,65.9119,65.9106	104.989	1	3	520	1

[quant]
region	quant	count	saturation
IA1	17763936	1013	0
OA1	893184	237	0
IA2	20267184	1008	0
OA2	925232	236	0
IA3	22281056	1008	0
OA3	930512	234	0
IA4	30070640	1016	0
OA4	976176	234	0
IA5	32227776	1017	0
OA5	1013360	233	0
IA6	33288592	1010	0
OA6	1060128	240	0
IA7	32732016	1006	0
OA7	1070336	239	0
IA8	32749616	1013	0
OA8	1084256	237	0
IA9	32490208	1016	0
OA9	1061152	237	0
IA10	34631136	1017	0
OA10	1069664	236	0
IA11	30771616	1017	0
OA11	1042080	235	0
IA12	27396944	1011	0
OA12	989456	238	0
IB1	22225760	1009	0
OB1	928704	237	0
IB2	26471472	1010	0
OB2	1005184	241	0
IB3	31328544	1016	0
OB3	1028464	240	0
IB4	34625408	1014	0
OB4	1078704	239	0
IB5	38590128	1009	21
OB5	1127632	237	0
IB6	39845808	1011	109
OB6	1130640	235	0
IB7	44250160	1016	528
OB7	1172912	237	0
IB8	44038608	1018	539
OB8	1180656	237	0
IB9	43093568	1015	514
OB9	1174720	236	0
IB10	40983440	1007	314
OB10	1207808	240	0
IB11	36484976	1013	0
OB11	1134160	237	0
IB12	31935440	1009	0
OB12	1067376	239	0
IC1	24702400	1015	0
OC1	960672	239	0
IC2	28575136	1016	0
OC2	1029584	240	0
IC3	34690832	1011	0
OC3	1073104	238	0
IC4	35245392	1007	0
OC4	1106800	241	0
IC5	41953408	1013	314
OC5	1155008	240	0
IC6	43140480	1016	443
OC6	1183456	240	0
IC7	49045840	1011	623
OC7	1253312	240	0
IC8	48986400	1008	624
OC8	1268112	236	0
IC9	48587120	1011	611
OC9	1264064	237	0
IC10	45584416	1006	553
OC10	1247280	239	0
IC11	39967184	1006	213
OC11	1210912	240	0
IC12	34742992	1011	0
OC12	1119344	236	0
ID1	24732816	1012	0
OD1	956560	238	0
ID2	29508848	1012	0
OD2	1011312	237	0
ID3	34971920	1007	0
OD3	1075600	237	0
ID4	39675936	1016	91
OD4	1105904	236	0
ID5	44470288	1010	530
OD5	1200496	241	0
ID6	46609392	1007	600
OD6	1255424	238	0
ID7	50414976	1012	659
OD7	1301936	240	0
ID8	49822928	1008	636
OD8	1332464	242	0
ID9	49366448	1006	622
OD9	1311408	239	0
ID10	47974416	1012	591
OD10	1279648	237	0
ID11	42220688	1010	455
OD11	1235984	238	0
ID12	37863504	1013	12
OD12	1179008	241	0
IE1	24040960	1012	0
OE1	948416	242	0
IE2	28059632	1006	0
OE2	1006816	240	0
IE3	33552416	1011	0
OE3	1044240	237	0
IE4	40757856	1007	201
OE4	1151872	243	0
IE5	45446896	1015	593
OE5	1198640	240	0
IE6	48087168	1012	616
OE6	1244704	237	0
IE7	48811200	1010	619
OE7	1268000	236	0
IE8	48591264	1010	608
OE8	1272624	236	0
IE9	48288992	1011	590
OE9	1316288	241	0
IE10	48498480	1016	590
OE10	1281696	236	0
IE11	44310880	1016	525
OE11	1242512	238	0
IE12	39291328	1012	130
OE12	1183904	238	0
IF1	22910192	1007	0
OF1	923408	241	0
IF2	5225744	1010	0
OF2	827072	238	0
IF3	5830416	1018	0
OF3	868432	239	0
IF4	42606592	1015	408
OF4	1104512	239	0
IF5	45668368	1010	577
OF5	1165760	237	0
IF6	46800688	1010	603
OF6	1189952	236	0
IF7	38569328	1012	0
OF7	1158368	237	0
IF8	41283184	1016	296
OF8	1197472	239	0
IF9	40906448	1012	303
OF9	1224752	239	0
IF10	48042224	1006	594
OF10	1303872	240	0
IF11	42230432	1013	476
OF11	1216400	238	0
IF12	39586000	1015	279
OF12	1152992	237	0
IG1	4678672	1009	0
OG1	773824	243	0
IG2	5039408	1012	0
OG2	788512	238	0
IG3	5493344	1007	0
OG3	831248	238	0
IG4	39911792	1010	160
OG4	1078992	242	0
IG5	43599376	1006	542
OG5	1128368	240	0
IG6	45202880	1010	574
OG6	1142432	238	0
IG7	8116592	1008	0
OG7	924800	235	0
IG8	8011792	1015	0
OG8	919120	236	0
IG9	7671536	1016	0
OG9	911984	239	0
IG10	45227904	1016	537
OG10	1195360	238	0
IG11	41628624	1011	468
OG11	1200784	238	0
IG12	37371696	1010	0
OG12	1139536	236	0
IH1	4532784	1011	0
OH1	744144	239	0
IH2	4861312	1018	0
OH2	760592	237	0
IH3	23876704	1013	0
OH3	912176	240	0
IH4	5486208	1005	0
OH4	816816	237	0
IH5	5827024	1011	0
OH5	838272	238	0
IH6	5869088	1016	0
OH6	839632	234	0
IH7	30394560	1017	0
OH7	1006816	235	0
IH8	43880080	1009	533
OH8	1148560	238	0
IH9	7130880	1010	0
OH9	846704	239	0
IH10	6816288	1011	0
OH10	839232	240	0
IH11	28330288	1009	0
OH11	1030544	240	0
IH12	23531568	1007	0
OH12	970112	235	0
```
