## Supplementary material for "A toolbox of Stable Integration Vectors (SIV) in the fission yeast *Schizosaccharomyces pombe*": Source data: S03_C001_T03_P0022_M1_X1_E1.quant

```
[instrument]
blockid	numofrow	numofcol	coversn	version	coverid	lamphours	blocksn	type	sn
21	8	12	*	1.3.2	*	*	*	ruo	272510497

[head]
version	name	operator	timestamp	expirytime	calibrationID
1.0.5	Quantitation	GUEST	*	*	*

[properties]
quantversion
0.2.5

[conditions]
BlkID	Run	ExcitationColor	EmissionColor	CameraBias	EmissionIndex	BlockTemperature	CameraGain	Point	SampleVolume	Step	ExposureIndex	CoverID	Time	SampleTemperature	CoverTemperature	ExcitationIndex	Stage	Exposure	Cycle
21	20190205CalibrationCurve	x1	m1	*	1	66.3213,66.3272,66.3241,66.3258,66.3347,66.343	*	22	10	3	1	-1	1549368089.559	66.2108,66.2109,66.2104,66.2091,66.2098,66.2099	104.943	1	3	60	1

[quant]
region	quant	count	saturation
IA1	4507440	1013	0
OA1	682128	237	0
IA2	4784992	1008	0
OA2	683600	236	0
IA3	5015808	1008	0
OA3	677056	234	0
IA4	5915728	1016	0
OA4	682960	234	0
IA5	6153328	1017	0
OA5	684720	233	0
IA6	6251040	1010	0
OA6	704544	240	0
IA7	6182096	1006	0
OA7	703872	239	0
IA8	6192720	1013	0
OA8	699584	237	0
IA9	6165968	1016	0
OA9	696480	237	0
IA10	6420032	1017	0
OA10	691440	236	0
IA11	5970768	1017	0
OA11	687504	235	0
IA12	5577536	1011	0
OA12	689408	238	0
IB1	5005968	1009	0
OB1	684976	237	0
IB2	5497376	1010	0
OB2	705680	241	0
IB3	6068640	1016	0
OB3	705216	240	0
IB4	6430528	1014	0
OB4	706784	239	0
IB5	6864880	1009	0
OB5	705680	237	0
IB6	7002544	1011	0
OB6	702288	235	0
IB7	7520144	1016	0
OB7	711888	237	0
IB8	7501472	1018	0
OB8	710032	237	0
IB9	7368624	1015	0
OB9	705840	236	0
IB10	7125792	1007	0
OB10	718896	240	0
IB11	6617968	1013	0
OB11	701184	237	0
IB12	6088688	1009	0
OB12	699232	239	0
IC1	5298304	1015	0
OC1	694192	239	0
IC2	5741392	1016	0
OC2	705456	240	0
IC3	6440704	1011	0
OC3	705888	238	0
IC4	6481616	1007	0
OC4	716016	241	0
IC5	7250896	1013	0
OC5	717408	240	0
IC6	7395392	1016	0
OC6	718512	240	0
IC7	8157664	1011	0
OC7	726032	240	0
IC8	8151184	1008	0
OC8	715952	236	0
IC9	8086720	1011	0
OC9	716576	237	0
IC10	7637296	1006	0
OC10	720448	239	0
IC11	6992752	1006	0
OC11	718528	240	0
IC12	6419168	1011	0
OC12	699840	236	0
ID1	5295344	1012	0
OD1	688608	238	0
ID2	5846784	1012	0
OD2	696368	237	0
ID3	6456768	1007	0
OD3	704784	237	0
ID4	7005040	1016	0
OD4	701552	236	0
ID5	7532688	1010	0
OD5	724576	241	0
ID6	7756080	1007	0
OD6	724800	238	0
ID7	8621936	1012	0
OD7	730368	240	0
ID8	8439936	1008	0
OD8	739344	242	0
ID9	8284352	1006	0
OD9	728112	239	0
ID10	7973520	1012	0
OD10	719600	237	0
ID11	7262112	1010	0
OD11	718528	238	0
ID12	6786896	1013	0
OD12	717456	241	0
IE1	5212304	1012	0
OE1	700448	242	0
IE2	5660128	1006	0
OE2	704320	240	0
IE3	6304848	1011	0
OE3	698784	237	0
IE4	7106048	1007	0
OE4	726288	243	0
IE5	7653552	1015	0
OE5	722096	240	0
IE6	7977904	1012	0
OE6	720512	237	0
IE7	8092800	1010	0
OE7	719680	236	0
IE8	8044704	1010	0
OE8	718592	236	0
IE9	7983088	1011	0
OE9	734576	241	0
IE10	8080016	1016	0
OE10	717616	236	0
IE11	7506992	1016	0
OE11	716272	238	0
IE12	6936816	1012	0
OE12	712576	238	0
IF1	5076480	1007	0
OF1	695232	241	0
IF2	3074816	1010	0
OF2	676800	238	0
IF3	3167632	1018	0
OF3	685104	239	0
IF4	7334112	1015	0
OF4	710304	239	0
IF5	7669280	1010	0
OF5	710320	237	0
IF6	7795472	1010	0
OF6	712320	236	0
IF7	6862784	1012	0
OF7	709744	237	0
IF8	7168304	1016	0
OF8	716688	239	0
IF9	7115024	1012	0
OF9	720912	239	0
IF10	7974368	1006	0
OF10	730240	240	0
IF11	7269568	1013	0
OF11	713936	238	0
IF12	6985872	1015	0
OF12	705504	237	0
IG1	3005248	1009	0
OG1	680800	243	0
IG2	3052704	1012	0
OG2	672592	238	0
IG3	3096560	1007	0
OG3	677104	238	0
IG4	7018160	1010	0
OG4	714144	242	0
IG5	7429600	1006	0
OG5	713968	240	0
IG6	7618208	1010	0
OG6	711552	238	0
IG7	3373136	1008	0
OG7	677264	235	0
IG8	3370096	1015	0
OG8	675472	236	0
IG9	3330544	1016	0
OG9	683552	239	0
IG10	7610480	1016	0
OG10	712960	238	0
IG11	7194864	1011	0
OG11	711280	238	0
IG12	6715440	1010	0
OG12	700928	236	0
IH1	2990576	1011	0
OH1	669440	239	0
IH2	3048352	1018	0
OH2	667968	237	0
IH3	5203296	1013	0
OH3	691840	240	0
IH4	3077712	1005	0
OH4	673776	237	0
IH5	3128048	1011	0
OH5	674880	238	0
IH6	3139296	1016	0
OH6	664080	234	0
IH7	5928560	1017	0
OH7	686400	235	0
IH8	7456736	1009	0
OH8	709984	238	0
IH9	3253264	1010	0
OH9	675056	239	0
IH10	3222400	1011	0
OH10	676336	240	0
IH11	5671728	1009	0
OH11	697872	240	0
IH12	5127008	1007	0
OH12	680816	235	0
```
