## Supplementary material for "A toolbox of Stable Integration Vectors (SIV) in the fission yeast *Schizosaccharomyces pombe*": Source data: S03_C001_T03_P0022_M1_X1_E2.quant

```
[instrument]
blockid	numofrow	numofcol	coversn	version	coverid	lamphours	blocksn	type	sn
21	8	12	*	1.3.2	*	*	*	ruo	272510497

[head]
version	name	operator	timestamp	expirytime	calibrationID
1.0.5	Quantitation	GUEST	*	*	*

[properties]
quantversion
0.2.5

[conditions]
BlkID	Run	ExcitationColor	EmissionColor	CameraBias	EmissionIndex	BlockTemperature	CameraGain	Point	SampleVolume	Step	ExposureIndex	CoverID	Time	SampleTemperature	CoverTemperature	ExcitationIndex	Stage	Exposure	Cycle
21	20190205CalibrationCurve	x1	m1	*	1	66.3213,66.3272,66.3241,66.3258,66.3347,66.343	*	22	10	3	2	-1	1549368090.200	66.2108,66.2109,66.2104,66.2091,66.2098,66.2099	104.943	1	3	175	1

[quant]
region	quant	count	saturation
IA1	7789888	1013	0
OA1	734048	237	0
IA2	8606384	1008	0
OA2	743264	236	0
IA3	9285776	1008	0
OA3	741712	234	0
IA4	11890896	1016	0
OA4	754800	234	0
IA5	12602016	1017	0
OA5	765472	233	0
IA6	12938224	1010	0
OA6	793136	240	0
IA7	12749552	1006	0
OA7	795104	239	0
IA8	12757984	1013	0
OA8	793296	237	0
IA9	12677520	1016	0
OA9	786352	237	0
IA10	13393232	1017	0
OA10	786704	236	0
IA11	12098768	1017	0
OA11	775088	235	0
IA12	10973536	1011	0
OA12	766480	238	0
IB1	9265472	1009	0
OB1	746768	237	0
IB2	10679664	1010	0
OB2	777744	241	0
IB3	12297344	1016	0
OB3	785360	240	0
IB4	13389152	1014	0
OB4	801408	239	0
IB5	14700448	1009	0
OB5	810144	237	0
IB6	15127008	1011	0
OB6	809056	235	0
IB7	16599344	1016	0
OB7	828064	237	0
IB8	16530704	1018	0
OB8	828256	237	0
IB9	16211136	1015	0
OB9	823104	236	0
IB10	15488064	1007	0
OB10	842016	240	0
IB11	14005984	1013	0
OB11	811776	237	0
IB12	12482000	1009	0
OB12	791568	239	0
IC1	10097136	1015	0
OC1	759424	239	0
IC2	11384096	1016	0
OC2	784544	240	0
IC3	13409216	1011	0
OC3	799136	238	0
IC4	13588928	1007	0
OC4	814624	241	0
IC5	15831936	1013	0
OC5	825808	240	0
IC6	16216560	1016	0
OC6	833440	240	0
IC7	18500048	1011	0
OC7	856976	240	0
IC8	18488256	1008	0
OC8	850560	236	0
IC9	18302688	1011	0
OC9	851136	237	0
IC10	17018544	1006	0
OC10	850336	239	0
IC11	15144608	1006	0
OC11	841456	240	0
IC12	13429952	1011	0
OC12	799744	236	0
ID1	10102320	1012	0
OD1	758368	238	0
ID2	11685360	1012	0
OD2	774528	237	0
ID3	13499632	1007	0
OD3	796544	237	0
ID4	15074960	1016	0
OD4	805344	236	0
ID5	16650976	1010	0
OD5	842544	241	0
ID6	17356896	1007	0
OD6	854272	238	0
ID7	19823152	1012	0
OD7	870720	240	0
ID8	19354960	1008	0
OD8	884224	242	0
ID9	18914720	1006	0
OD9	874016	239	0
ID10	17954896	1012	0
OD10	858464	237	0
ID11	15898096	1010	0
OD11	846672	238	0
ID12	14470912	1013	0
OD12	833952	241	0
IE1	9856624	1012	0
OE1	763840	242	0
IE2	11193808	1006	0
OE2	777440	240	0
IE3	13028576	1011	0
OE3	784544	237	0
IE4	15431072	1007	0
OE4	832720	243	0
IE5	16991312	1015	0
OE5	840224	240	0
IE6	17952368	1012	0
OE6	848736	237	0
IE7	18307344	1010	0
OE7	853712	236	0
IE8	18169984	1010	0
OE8	855424	236	0
IE9	17979216	1011	0
OE9	878560	241	0
IE10	18254784	1016	0
OE10	859216	236	0
IE11	16601760	1016	0
OE11	847408	238	0
IE12	14934672	1012	0
OE12	828144	238	0
IF1	9467456	1007	0
OF1	751792	241	0
IF2	3595360	1010	0
OF2	714528	238	0
IF3	3816976	1018	0
OF3	730336	239	0
IF4	16026848	1015	0
OF4	807600	239	0
IF5	17049392	1010	0
OF5	821984	237	0
IF6	17418656	1010	0
OF6	829760	236	0
IF7	14655024	1012	0
OF7	821008	237	0
IF8	15560448	1016	0
OF8	835520	239	0
IF9	15440960	1012	0
OF9	844304	239	0
IF10	17981104	1006	0
OF10	872464	240	0
IF11	15910512	1013	0
OF11	839040	238	0
IF12	15031792	1015	0
OF12	813680	237	0
IG1	3418688	1009	0
OG1	707056	243	0
IG2	3546336	1012	0
OG2	703232	238	0
IG3	3688032	1007	0
OG3	716640	238	0
IG4	15136048	1010	0
OG4	805504	242	0
IG5	16375536	1006	0
OG5	817104	240	0
IG6	16904944	1010	0
OG6	818208	238	0
IG7	4529488	1008	0
OG7	739744	235	0
IG8	4501184	1015	0
OG8	739552	236	0
IG9	4389632	1016	0
OG9	739632	239	0
IG10	16911072	1016	0
OG10	832848	238	0
IG11	15699024	1011	0
OG11	835280	238	0
IG12	14286560	1010	0
OG12	809696	236	0
IH1	3366688	1011	0
OH1	689952	239	0
IH2	3491984	1018	0
OH2	693424	237	0
IH3	9798448	1013	0
OH3	748656	240	0
IH4	3675728	1005	0
OH4	708224	237	0
IH5	3794224	1011	0
OH5	717600	238	0
IH6	3814128	1016	0
OH6	706544	234	0
IH7	11953008	1017	0
OH7	765328	235	0
IH8	16439040	1009	0
OH8	817872	238	0
IH9	4203552	1010	0
OH9	718448	239	0
IH10	4093168	1011	0
OH10	717840	240	0
IH11	11257376	1009	0
OH11	782144	240	0
IH12	9656368	1007	0
OH12	751232	235	0
```
