## Supplementary material for "A toolbox of Stable Integration Vectors (SIV) in the fission yeast *Schizosaccharomyces pombe*": Source data: S03_C001_T03_P0022_M1_X1_E3.quant

```
[instrument]
blockid	numofrow	numofcol	coversn	version	coverid	lamphours	blocksn	type	sn
21	8	12	*	1.3.2	*	*	*	ruo	272510497

[head]
version	name	operator	timestamp	expirytime	calibrationID
1.0.5	Quantitation	GUEST	*	*	*

[properties]
quantversion
0.2.5

[conditions]
BlkID	Run	ExcitationColor	EmissionColor	CameraBias	EmissionIndex	BlockTemperature	CameraGain	Point	SampleVolume	Step	ExposureIndex	CoverID	Time	SampleTemperature	CoverTemperature	ExcitationIndex	Stage	Exposure	Cycle
21	20190205CalibrationCurve	x1	m1	*	1	66.3213,66.3272,66.3241,66.3258,66.3347,66.343	*	22	10	3	3	-1	1549368090.909	66.2108,66.2109,66.2104,66.2091,66.2098,66.2099	104.943	1	3	520	1

[quant]
region	quant	count	saturation
IA1	17616720	1013	0
OA1	890800	237	0
IA2	20099952	1008	0
OA2	921696	236	0
IA3	22086768	1008	0
OA3	926992	234	0
IA4	29795968	1016	0
OA4	973232	234	0
IA5	31920704	1017	0
OA5	1012160	233	0
IA6	32964752	1010	0
OA6	1053120	240	0
IA7	32397232	1006	0
OA7	1067904	239	0
IA8	32427408	1013	0
OA8	1079280	237	0
IA9	32169392	1016	0
OA9	1058368	237	0
IA10	34323712	1017	0
OA10	1065920	236	0
IA11	30512864	1017	0
OA11	1039056	235	0
IA12	27165760	1011	0
OA12	987376	238	0
IB1	22033584	1009	0
OB1	925136	237	0
IB2	26244160	1010	0
OB2	1001648	241	0
IB3	31021616	1016	0
OB3	1024160	240	0
IB4	34275168	1014	0
OB4	1073232	239	0
IB5	38212448	1009	9
OB5	1123616	237	0
IB6	39482688	1011	85
OB6	1123136	235	0
IB7	43810128	1016	499
OB7	1165472	237	0
IB8	43602720	1018	515
OB8	1176592	237	0
IB9	42683360	1015	489
OB9	1170128	236	0
IB10	40618832	1007	271
OB10	1204512	240	0
IB11	36159344	1013	0
OB11	1129984	237	0
IB12	31658144	1009	0
OB12	1064576	239	0
IC1	24501584	1015	0
OC1	959536	239	0
IC2	28312832	1016	0
OC2	1027552	240	0
IC3	34363280	1011	0
OC3	1070544	238	0
IC4	34896544	1007	0
OC4	1105696	241	0
IC5	41556304	1013	278
OC5	1155184	240	0
IC6	42700224	1016	401
OC6	1180144	240	0
IC7	48782576	1011	619
OC7	1251984	240	0
IC8	48763136	1008	618
OC8	1264096	236	0
IC9	48310736	1011	608
OC9	1258176	237	0
IC10	45166736	1006	548
OC10	1245568	239	0
IC11	39612592	1006	172
OC11	1209504	240	0
IC12	34462096	1011	0
OC12	1116816	236	0
ID1	24510464	1012	0
OD1	956416	238	0
ID2	29216384	1012	0
OD2	1008784	237	0
ID3	34618384	1007	0
OD3	1073120	237	0
ID4	39280032	1016	74
OD4	1106672	236	0
ID5	44005264	1010	506
OD5	1202384	241	0
ID6	46150656	1007	592
OD6	1249600	238	0
ID7	50276544	1012	654
OD7	1300128	240	0
ID8	49671232	1008	634
OD8	1326256	242	0
ID9	49195280	1006	617
OD9	1306944	239	0
ID10	47645888	1012	584
OD10	1273632	237	0
ID11	41826944	1010	427
OD11	1234240	238	0
ID12	37521456	1013	3
OD12	1176912	241	0
IE1	23781968	1012	0
OE1	949296	242	0
IE2	27788304	1006	0
OE2	1004576	240	0
IE3	33204288	1011	0
OE3	1041296	237	0
IE4	40340208	1007	154
OE4	1145008	243	0
IE5	44966432	1015	580
OE5	1195296	240	0
IE6	47696944	1012	611
OE6	1238880	237	0
IE7	48472496	1010	614
OE7	1260272	236	0
IE8	48266288	1010	603
OE8	1266112	236	0
IE9	47908224	1011	586
OE9	1309904	241	0
IE10	48257600	1016	587
OE10	1276736	236	0
IE11	43896960	1016	517
OE11	1233472	238	0
IE12	38934592	1012	86
OE12	1177792	238	0
IF1	22676192	1007	0
OF1	920816	241	0
IF2	5194288	1010	0
OF2	824496	238	0
IF3	5784816	1018	0
OF3	864912	239	0
IF4	42142912	1015	376
OF4	1099728	239	0
IF5	45150080	1010	575
OF5	1159184	237	0
IF6	46291808	1010	601
OF6	1185152	236	0
IF7	38092416	1012	0
OF7	1151168	237	0
IF8	40791824	1016	162
OF8	1191776	239	0
IF9	40446352	1012	208
OF9	1217936	239	0
IF10	47766880	1006	588
OF10	1297264	240	0
IF11	41837040	1013	463
OF11	1209088	238	0
IF12	39228896	1015	207
OF12	1146704	237	0
IG1	4662448	1009	0
OG1	774800	243	0
IG2	5015872	1012	0
OG2	787792	238	0
IG3	5453360	1007	0
OG3	827664	238	0
IG4	39476400	1010	111
OG4	1077632	242	0
IG5	43173632	1006	524
OG5	1122688	240	0
IG6	44736080	1010	569
OG6	1138560	238	0
IG7	7990864	1008	0
OG7	926000	235	0
IG8	7889216	1015	0
OG8	919696	236	0
IG9	7556752	1016	0
OG9	909024	239	0
IG10	44805824	1016	535
OG10	1190912	238	0
IG11	41232352	1011	456
OG11	1196336	238	0
IG12	37036944	1010	0
OG12	1134464	236	0
IH1	4514496	1011	0
OH1	744864	239	0
IH2	4841104	1018	0
OH2	763184	237	0
IH3	23595696	1013	0
OH3	913488	240	0
IH4	5455312	1005	0
OH4	817232	237	0
IH5	5791168	1011	0
OH5	838640	238	0
IH6	5837360	1016	0
OH6	839248	234	0
IH7	30006176	1017	0
OH7	1004240	235	0
IH8	43410400	1009	528
OH8	1144656	238	0
IH9	7035520	1010	0
OH9	846176	239	0
IH10	6716720	1011	0
OH10	836208	240	0
IH11	28035888	1009	0
OH11	1027328	240	0
IH12	23276752	1007	0
OH12	964816	235	0
```
