## Supplementary material for "A toolbox of Stable Integration Vectors (SIV) in the fission yeast *Schizosaccharomyces pombe*": Source data: S03_C001_T03_P0023_M1_X1_E1.quant

```
[instrument]
blockid	numofrow	numofcol	coversn	version	coverid	lamphours	blocksn	type	sn
21	8	12	*	1.3.2	*	*	*	ruo	272510497

[head]
version	name	operator	timestamp	expirytime	calibrationID
1.0.5	Quantitation	GUEST	*	*	*

[properties]
quantversion
0.2.5

[conditions]
BlkID	Run	ExcitationColor	EmissionColor	CameraBias	EmissionIndex	BlockTemperature	CameraGain	Point	SampleVolume	Step	ExposureIndex	CoverID	Time	SampleTemperature	CoverTemperature	ExcitationIndex	Stage	Exposure	Cycle
21	20190205CalibrationCurve	x1	m1	*	1	66.6333,66.6238,66.6282,66.622,66.6291,66.6385	*	23	10	3	1	-1	1549368097.695	66.5154,66.5149,66.5118,66.5145,66.5162,66.5122	104.989	1	3	60	1

[quant]
region	quant	count	saturation
IA1	4495408	1013	0
OA1	680048	237	0
IA2	4766736	1008	0
OA2	682896	236	0
IA3	4995136	1008	0
OA3	679440	234	0
IA4	5894064	1016	0
OA4	683200	234	0
IA5	6128144	1017	0
OA5	684880	233	0
IA6	6220192	1010	0
OA6	705472	240	0
IA7	6144448	1006	0
OA7	704048	239	0
IA8	6159104	1013	0
OA8	698544	237	0
IA9	6135760	1016	0
OA9	693728	237	0
IA10	6386800	1017	0
OA10	694896	236	0
IA11	5944784	1017	0
OA11	686944	235	0
IA12	5550768	1011	0
OA12	690560	238	0
IB1	4984752	1009	0
OB1	686720	237	0
IB2	5476976	1010	0
OB2	704944	241	0
IB3	6034608	1016	0
OB3	704624	240	0
IB4	6385328	1014	0
OB4	707744	239	0
IB5	6821088	1009	0
OB5	707856	237	0
IB6	6962256	1011	0
OB6	700656	235	0
IB7	7473776	1016	0
OB7	710352	237	0
IB8	7451136	1018	0
OB8	710384	237	0
IB9	7325776	1015	0
OB9	706240	236	0
IB10	7075440	1007	0
OB10	718304	240	0
IB11	6580976	1013	0
OB11	703008	237	0
IB12	6060192	1009	0
OB12	701056	239	0
IC1	5274304	1015	0
OC1	694320	239	0
IC2	5715360	1016	0
OC2	704352	240	0
IC3	6397296	1011	0
OC3	705392	238	0
IC4	6437632	1007	0
OC4	713776	241	0
IC5	7205888	1013	0
OC5	716336	240	0
IC6	7330400	1016	0
OC6	719856	240	0
IC7	8101104	1011	0
OC7	725040	240	0
IC8	8093600	1008	0
OC8	716384	236	0
IC9	8034784	1011	0
OC9	715184	237	0
IC10	7593216	1006	0
OC10	720224	239	0
IC11	6952944	1006	0
OC11	719392	240	0
IC12	6389728	1011	0
OC12	699440	236	0
ID1	5272960	1012	0
OD1	689600	238	0
ID2	5813104	1012	0
OD2	695808	237	0
ID3	6415920	1007	0
OD3	701680	237	0
ID4	6956976	1016	0
OD4	701840	236	0
ID5	7482528	1010	0
OD5	721968	241	0
ID6	7709680	1007	0
OD6	721008	238	0
ID7	8549024	1012	0
OD7	729216	240	0
ID8	8376112	1008	0
OD8	733632	242	0
ID9	8225984	1006	0
OD9	727472	239	0
ID10	7917088	1012	0
OD10	718624	237	0
ID11	7215744	1010	0
OD11	716160	238	0
ID12	6743408	1013	0
OD12	719712	241	0
IE1	5183920	1012	0
OE1	698992	242	0
IE2	5625872	1006	0
OE2	703136	240	0
IE3	6261920	1011	0
OE3	699568	237	0
IE4	7057312	1007	0
OE4	725440	243	0
IE5	7596256	1015	0
OE5	720832	240	0
IE6	7915504	1012	0
OE6	717088	237	0
IE7	8030896	1010	0
OE7	718720	236	0
IE8	7991136	1010	0
OE8	718000	236	0
IE9	7914880	1011	0
OE9	732048	241	0
IE10	8026608	1016	0
OE10	716320	236	0
IE11	7472064	1016	0
OE11	716464	238	0
IE12	6887424	1012	0
OE12	710448	238	0
IF1	5042240	1007	0
OF1	693216	241	0
IF2	3065392	1010	0
OF2	677232	238	0
IF3	3154320	1018	0
OF3	684352	239	0
IF4	7288192	1015	0
OF4	708912	239	0
IF5	7609184	1010	0
OF5	708400	237	0
IF6	7740864	1010	0
OF6	708960	236	0
IF7	6797488	1012	0
OF7	706576	237	0
IF8	7111792	1016	0
OF8	713840	239	0
IF9	7058592	1012	0
OF9	719648	239	0
IF10	7912736	1006	0
OF10	727600	240	0
IF11	7220016	1013	0
OF11	711840	238	0
IF12	6934960	1015	0
OF12	704976	237	0
IG1	3001696	1009	0
OG1	684800	243	0
IG2	3052048	1012	0
OG2	674944	238	0
IG3	3092208	1007	0
OG3	678784	238	0
IG4	6970048	1010	0
OG4	715664	242	0
IG5	7382544	1006	0
OG5	714048	240	0
IG6	7565600	1010	0
OG6	710704	238	0
IG7	3363792	1008	0
OG7	677424	235	0
IG8	3355248	1015	0
OG8	678880	236	0
IG9	3322624	1016	0
OG9	682864	239	0
IG10	7577648	1016	0
OG10	713680	238	0
IG11	7152464	1011	0
OG11	713824	238	0
IG12	6679216	1010	0
OG12	702784	236	0
IH1	2983824	1011	0
OH1	668368	239	0
IH2	3040480	1018	0
OH2	666304	237	0
IH3	5172864	1013	0
OH3	690640	240	0
IH4	3074864	1005	0
OH4	671936	237	0
IH5	3120848	1011	0
OH5	673488	238	0
IH6	3130944	1016	0
OH6	662160	234	0
IH7	5885472	1017	0
OH7	684304	235	0
IH8	7403152	1009	0
OH8	707792	238	0
IH9	3240160	1010	0
OH9	674144	239	0
IH10	3204720	1011	0
OH10	676080	240	0
IH11	5627456	1009	0
OH11	697696	240	0
IH12	5083248	1007	0
OH12	678944	235	0
```
