## Supplementary material for "A toolbox of Stable Integration Vectors (SIV) in the fission yeast *Schizosaccharomyces pombe*": Source data: S03_C001_T03_P0023_M1_X1_E2.quant

```
[instrument]
blockid	numofrow	numofcol	coversn	version	coverid	lamphours	blocksn	type	sn
21	8	12	*	1.3.2	*	*	*	ruo	272510497

[head]
version	name	operator	timestamp	expirytime	calibrationID
1.0.5	Quantitation	GUEST	*	*	*

[properties]
quantversion
0.2.5

[conditions]
BlkID	Run	ExcitationColor	EmissionColor	CameraBias	EmissionIndex	BlockTemperature	CameraGain	Point	SampleVolume	Step	ExposureIndex	CoverID	Time	SampleTemperature	CoverTemperature	ExcitationIndex	Stage	Exposure	Cycle
21	20190205CalibrationCurve	x1	m1	*	1	66.6333,66.6238,66.6282,66.622,66.6291,66.6385	*	23	10	3	2	-1	1549368098.333	66.5154,66.5149,66.5118,66.5145,66.5162,66.5122	104.989	1	3	175	1

[quant]
region	quant	count	saturation
IA1	7734080	1013	0
OA1	732448	237	0
IA2	8554304	1008	0
OA2	743792	236	0
IA3	9217776	1008	0
OA3	741104	234	0
IA4	11788048	1016	0
OA4	754688	234	0
IA5	12499728	1017	0
OA5	765984	233	0
IA6	12821680	1010	0
OA6	793776	240	0
IA7	12635136	1006	0
OA7	794352	239	0
IA8	12647488	1013	0
OA8	795104	237	0
IA9	12568608	1016	0
OA9	785840	237	0
IA10	13293504	1017	0
OA10	785168	236	0
IA11	12021504	1017	0
OA11	773600	235	0
IA12	10898336	1011	0
OA12	761744	238	0
IB1	9195872	1009	0
OB1	746048	237	0
IB2	10601712	1010	0
OB2	778672	241	0
IB3	12204304	1016	0
OB3	783648	240	0
IB4	13263904	1014	0
OB4	797584	239	0
IB5	14577056	1009	0
OB5	809040	237	0
IB6	14997456	1011	0
OB6	804048	235	0
IB7	16452464	1016	0
OB7	824320	237	0
IB8	16372672	1018	0
OB8	824656	237	0
IB9	16061616	1015	0
OB9	818992	236	0
IB10	15364544	1007	0
OB10	836544	240	0
IB11	13896816	1013	0
OB11	807008	237	0
IB12	12386304	1009	0
OB12	790256	239	0
IC1	10015184	1015	0
OC1	757120	239	0
IC2	11286592	1016	0
OC2	782784	240	0
IC3	13302576	1011	0
OC3	795664	238	0
IC4	13465680	1007	0
OC4	812976	241	0
IC5	15686192	1013	0
OC5	825360	240	0
IC6	16060208	1016	0
OC6	831088	240	0
IC7	18313184	1011	0
OC7	855872	240	0
IC8	18328464	1008	0
OC8	853744	236	0
IC9	18141840	1011	0
OC9	851040	237	0
IC10	16873424	1006	0
OC10	849248	239	0
IC11	15022960	1006	0
OC11	839152	240	0
IC12	13326960	1011	0
OC12	801264	236	0
ID1	10015568	1012	0
OD1	757936	238	0
ID2	11583424	1012	0
OD2	774000	237	0
ID3	13391824	1007	0
OD3	797712	237	0
ID4	14941088	1016	0
OD4	802880	236	0
ID5	16503344	1010	0
OD5	842768	241	0
ID6	17198704	1007	0
OD6	852320	238	0
ID7	19617136	1012	0
OD7	868704	240	0
ID8	19165392	1008	0
OD8	883312	242	0
ID9	18738144	1006	0
OD9	870704	239	0
ID10	17791168	1012	0
OD10	857360	237	0
ID11	15768560	1010	0
OD11	846576	238	0
ID12	14363040	1013	0
OD12	831792	241	0
IE1	9768944	1012	0
OE1	760672	242	0
IE2	11083968	1006	0
OE2	777440	240	0
IE3	12903888	1011	0
OE3	785040	237	0
IE4	15279824	1007	0
OE4	829984	243	0
IE5	16825664	1015	0
OE5	838224	240	0
IE6	17787840	1012	0
OE6	845968	237	0
IE7	18108944	1010	0
OE7	851472	236	0
IE8	17987408	1010	0
OE8	851072	236	0
IE9	17814832	1011	0
OE9	874688	241	0
IE10	18075168	1016	0
OE10	855072	236	0
IE11	16462096	1016	0
OE11	845296	238	0
IE12	14806960	1012	0
OE12	825472	238	0
IF1	9383216	1007	0
OF1	751168	241	0
IF2	3592400	1010	0
OF2	713536	238	0
IF3	3806288	1018	0
OF3	730944	239	0
IF4	15895056	1015	0
OF4	806064	239	0
IF5	16881008	1010	0
OF5	819952	237	0
IF6	17250896	1010	0
OF6	826816	236	0
IF7	14497504	1012	0
OF7	817936	237	0
IF8	15410288	1016	0
OF8	835040	239	0
IF9	15293968	1012	0
OF9	842784	239	0
IF10	17822992	1006	0
OF10	870592	240	0
IF11	15784336	1013	0
OF11	835936	238	0
IF12	14922224	1015	0
OF12	814144	237	0
IG1	3402704	1009	0
OG1	704512	243	0
IG2	3524720	1012	0
OG2	698528	238	0
IG3	3663840	1007	0
OG3	713536	238	0
IG4	14987456	1010	0
OG4	801792	242	0
IG5	16207088	1006	0
OG5	815312	240	0
IG6	16729376	1010	0
OG6	813936	238	0
IG7	4484656	1008	0
OG7	738368	235	0
IG8	4453040	1015	0
OG8	734512	236	0
IG9	4345664	1016	0
OG9	738032	239	0
IG10	16766432	1016	0
OG10	829840	238	0
IG11	15565216	1011	0
OG11	832192	238	0
IG12	14176544	1010	0
OG12	806096	236	0
IH1	3369264	1011	0
OH1	687216	239	0
IH2	3493808	1018	0
OH2	691008	237	0
IH3	9713904	1013	0
OH3	748960	240	0
IH4	3667728	1005	0
OH4	708528	237	0
IH5	3786704	1011	0
OH5	717232	238	0
IH6	3804368	1016	0
OH6	708176	234	0
IH7	11832160	1017	0
OH7	765504	235	0
IH8	16297984	1009	0
OH8	816800	238	0
IH9	4160608	1010	0
OH9	717968	239	0
IH10	4067936	1011	0
OH10	717184	240	0
IH11	11152400	1009	0
OH11	780864	240	0
IH12	9576896	1007	0
OH12	752240	235	0
```
