## Supplementary material for "A toolbox of Stable Integration Vectors (SIV) in the fission yeast *Schizosaccharomyces pombe*": Source data: S03_C001_T03_P0023_M1_X1_E3.quant

```
[instrument]
blockid	numofrow	numofcol	coversn	version	coverid	lamphours	blocksn	type	sn
21	8	12	*	1.3.2	*	*	*	ruo	272510497

[head]
version	name	operator	timestamp	expirytime	calibrationID
1.0.5	Quantitation	GUEST	*	*	*

[properties]
quantversion
0.2.5

[conditions]
BlkID	Run	ExcitationColor	EmissionColor	CameraBias	EmissionIndex	BlockTemperature	CameraGain	Point	SampleVolume	Step	ExposureIndex	CoverID	Time	SampleTemperature	CoverTemperature	ExcitationIndex	Stage	Exposure	Cycle
21	20190205CalibrationCurve	x1	m1	*	1	66.6333,66.6238,66.6282,66.622,66.6291,66.6385	*	23	10	3	3	-1	1549368099.048	66.5154,66.5149,66.5118,66.5145,66.5162,66.5122	104.989	1	3	520	1

[quant]
region	quant	count	saturation
IA1	17487376	1013	0
OA1	890032	237	0
IA2	19927808	1008	0
OA2	922208	236	0
IA3	21904720	1008	0
OA3	927200	234	0
IA4	29535168	1016	0
OA4	972096	234	0
IA5	31608736	1017	0
OA5	1009632	233	0
IA6	32644368	1010	0
OA6	1052208	240	0
IA7	32092192	1006	0
OA7	1063616	239	0
IA8	32123600	1013	0
OA8	1077856	237	0
IA9	31867344	1016	0
OA9	1054928	237	0
IA10	34005072	1017	0
OA10	1061984	236	0
IA11	30236656	1017	0
OA11	1036224	235	0
IA12	26945552	1011	0
OA12	986832	238	0
IB1	21840304	1009	0
OB1	925376	237	0
IB2	26001104	1010	0
OB2	1000032	241	0
IB3	30724848	1016	0
OB3	1022944	240	0
IB4	33932096	1014	0
OB4	1071488	239	0
IB5	37815056	1009	1
OB5	1118048	237	0
IB6	39097504	1011	59
OB6	1117648	235	0
IB7	43358800	1016	476
OB7	1163760	237	0
IB8	43163504	1018	486
OB8	1170752	237	0
IB9	42246688	1015	452
OB9	1162832	236	0
IB10	40224672	1007	225
OB10	1200224	240	0
IB11	35829024	1013	0
OB11	1124688	237	0
IB12	31375312	1009	0
OB12	1061184	239	0
IC1	24252720	1015	0
OC1	956832	239	0
IC2	28052944	1016	0
OC2	1022208	240	0
IC3	34033568	1011	0
OC3	1069376	238	0
IC4	34533888	1007	0
OC4	1098752	241	0
IC5	41128704	1013	215
OC5	1149520	240	0
IC6	42263632	1016	352
OC6	1174768	240	0
IC7	48473872	1011	617
OC7	1243104	240	0
IC8	48487024	1008	616
OC8	1251952	236	0
IC9	47999904	1011	603
OC9	1251056	237	0
IC10	44739840	1006	544
OC10	1238160	239	0
IC11	39237824	1006	129
OC11	1205232	240	0
IC12	34169792	1011	0
OC12	1112128	236	0
ID1	24270192	1012	0
OD1	954512	238	0
ID2	28935136	1012	0
OD2	1007856	237	0
ID3	34272352	1007	0
OD3	1071056	237	0
ID4	38861344	1016	45
OD4	1102608	236	0
ID5	43526608	1010	480
OD5	1194480	241	0
ID6	45659728	1007	584
OD6	1242800	238	0
ID7	50121312	1012	648
OD7	1290288	240	0
ID8	49505616	1008	631
OD8	1320784	242	0
ID9	49027728	1006	612
OD9	1301760	239	0
ID10	47292832	1012	576
OD10	1267888	237	0
ID11	41452992	1010	388
OD11	1232832	238	0
ID12	37195664	1013	0
OD12	1170976	241	0
IE1	23548832	1012	0
OE1	946080	242	0
IE2	27486528	1006	0
OE2	999408	240	0
IE3	32830800	1011	0
OE3	1037440	237	0
IE4	39950416	1007	117
OE4	1146864	243	0
IE5	44504624	1015	560
OE5	1189552	240	0
IE6	47249808	1012	609
OE6	1235696	237	0
IE7	48111904	1010	611
OE7	1258016	236	0
IE8	47905152	1010	600
OE8	1264880	236	0
IE9	47450736	1011	578
OE9	1305456	241	0
IE10	47946352	1016	584
OE10	1273728	236	0
IE11	43490608	1016	512
OE11	1235296	238	0
IE12	38571152	1012	42
OE12	1174928	238	0
IF1	22431056	1007	0
OF1	918592	241	0
IF2	5162928	1010	0
OF2	822496	238	0
IF3	5758256	1018	0
OF3	865680	239	0
IF4	41684448	1015	333
OF4	1098928	239	0
IF5	44664416	1010	564
OF5	1156176	237	0
IF6	45794272	1010	594
OF6	1180432	236	0
IF7	37610048	1012	0
OF7	1150256	237	0
IF8	40271744	1016	62
OF8	1182016	239	0
IF9	39967056	1012	106
OF9	1215984	239	0
IF10	47440096	1006	582
OF10	1293776	240	0
IF11	41380960	1013	437
OF11	1204576	238	0
IF12	38837648	1015	109
OF12	1142528	237	0
IG1	4632400	1009	0
OG1	771536	243	0
IG2	4987616	1012	0
OG2	786256	238	0
IG3	5425456	1007	0
OG3	827728	238	0
IG4	39048944	1010	62
OG4	1073328	242	0
IG5	42678656	1006	491
OG5	1118784	240	0
IG6	44242672	1010	559
OG6	1132400	238	0
IG7	7872640	1008	0
OG7	921024	235	0
IG8	7758016	1015	0
OG8	916128	236	0
IG9	7444016	1016	0
OG9	906512	239	0
IG10	44340528	1016	525
OG10	1186304	238	0
IG11	40795376	1011	445
OG11	1189008	238	0
IG12	36667600	1010	0
OG12	1131232	236	0
IH1	4488336	1011	0
OH1	743648	239	0
IH2	4808320	1018	0
OH2	758592	237	0
IH3	23322992	1013	0
OH3	911088	240	0
IH4	5422512	1005	0
OH4	816176	237	0
IH5	5754864	1011	0
OH5	837120	238	0
IH6	5803440	1016	0
OH6	835872	234	0
IH7	29624496	1017	0
OH7	1001520	235	0
IH8	42933728	1009	517
OH8	1139920	238	0
IH9	6933472	1010	0
OH9	843520	239	0
IH10	6627760	1011	0
OH10	835536	240	0
IH11	27701568	1009	0
OH11	1025408	240	0
IH12	22996368	1007	0
OH12	962128	235	0
```
