## Supplementary material for "A toolbox of Stable Integration Vectors (SIV) in the fission yeast *Schizosaccharomyces pombe*": Source data: S03_C001_T03_P0024_M1_X1_E1.quant

```
[instrument]
blockid	numofrow	numofcol	coversn	version	coverid	lamphours	blocksn	type	sn
21	8	12	*	1.3.2	*	*	*	ruo	272510497

[head]
version	name	operator	timestamp	expirytime	calibrationID
1.0.5	Quantitation	GUEST	*	*	*

[properties]
quantversion
0.2.5

[conditions]
BlkID	Run	ExcitationColor	EmissionColor	CameraBias	EmissionIndex	BlockTemperature	CameraGain	Point	SampleVolume	Step	ExposureIndex	CoverID	Time	SampleTemperature	CoverTemperature	ExcitationIndex	Stage	Exposure	Cycle
21	20190205CalibrationCurve	x1	m1	*	1	66.9281,66.9279,66.9275,66.9233,66.924,66.9389	*	24	10	3	1	-1	1549368105.762	66.813,66.8158,66.812,66.8142,66.8151,66.8125	104.921	1	3	60	1

[quant]
region	quant	count	saturation
IA1	4476960	1013	0
OA1	680528	237	0
IA2	4741760	1008	0
OA2	684256	236	0
IA3	4976896	1008	0
OA3	679264	234	0
IA4	5858976	1016	0
OA4	684672	234	0
IA5	6084416	1017	0
OA5	683392	233	0
IA6	6183680	1010	0
OA6	705632	240	0
IA7	6104384	1006	0
OA7	703760	239	0
IA8	6124208	1013	0
OA8	699920	237	0
IA9	6095296	1016	0
OA9	695648	237	0
IA10	6348272	1017	0
OA10	693920	236	0
IA11	5916464	1017	0
OA11	688000	235	0
IA12	5526272	1011	0
OA12	690816	238	0
IB1	4960256	1009	0
OB1	684272	237	0
IB2	5447424	1010	0
OB2	703232	241	0
IB3	5999200	1016	0
OB3	705440	240	0
IB4	6352400	1014	0
OB4	706112	239	0
IB5	6776544	1009	0
OB5	705856	237	0
IB6	6918176	1011	0
OB6	701552	235	0
IB7	7420544	1016	0
OB7	710432	237	0
IB8	7397424	1018	0
OB8	710368	237	0
IB9	7276480	1015	0
OB9	704656	236	0
IB10	7034704	1007	0
OB10	717616	240	0
IB11	6550320	1013	0
OB11	701408	237	0
IB12	6032592	1009	0
OB12	701664	239	0
IC1	5252784	1015	0
OC1	691168	239	0
IC2	5683968	1016	0
OC2	703056	240	0
IC3	6361616	1011	0
OC3	704320	238	0
IC4	6395040	1007	0
OC4	713808	241	0
IC5	7159376	1013	0
OC5	714272	240	0
IC6	7286416	1016	0
OC6	717328	240	0
IC7	8046016	1011	0
OC7	725600	240	0
IC8	8039456	1008	0
OC8	715328	236	0
IC9	7979216	1011	0
OC9	717584	237	0
IC10	7539712	1006	0
OC10	722688	239	0
IC11	6907472	1006	0
OC11	718592	240	0
IC12	6348656	1011	0
OC12	697936	236	0
ID1	5239440	1012	0
OD1	692048	238	0
ID2	5776736	1012	0
OD2	697552	237	0
ID3	6378128	1007	0
OD3	702992	237	0
ID4	6914736	1016	0
OD4	704432	236	0
ID5	7428960	1010	0
OD5	725024	241	0
ID6	7653536	1007	0
OD6	722528	238	0
ID7	8488992	1012	0
OD7	731440	240	0
ID8	8326944	1008	0
OD8	739872	242	0
ID9	8170800	1006	0
OD9	729648	239	0
ID10	7858944	1012	0
OD10	717840	237	0
ID11	7183008	1010	0
OD11	716912	238	0
ID12	6697760	1013	0
OD12	718128	241	0
IE1	5150944	1012	0
OE1	699408	242	0
IE2	5594256	1006	0
OE2	701024	240	0
IE3	6221136	1011	0
OE3	700192	237	0
IE4	7008720	1007	0
OE4	725024	243	0
IE5	7541888	1015	0
OE5	720576	240	0
IE6	7853840	1012	0
OE6	716256	237	0
IE7	7968880	1010	0
OE7	715424	236	0
IE8	7922448	1010	0
OE8	716944	236	0
IE9	7867216	1011	0
OE9	731296	241	0
IE10	7970592	1016	0
OE10	715344	236	0
IE11	7415072	1016	0
OE11	717040	238	0
IE12	6843696	1012	0
OE12	711536	238	0
IF1	5013840	1007	0
OF1	693664	241	0
IF2	3065568	1010	0
OF2	677472	238	0
IF3	3153472	1018	0
OF3	685456	239	0
IF4	7236752	1015	0
OF4	706976	239	0
IF5	7554128	1010	0
OF5	709696	237	0
IF6	7674704	1010	0
OF6	711136	236	0
IF7	6741952	1012	0
OF7	707152	237	0
IF8	7054432	1016	0
OF8	718080	239	0
IF9	7005408	1012	0
OF9	717968	239	0
IF10	7860464	1006	0
OF10	728256	240	0
IF11	7175456	1013	0
OF11	714912	238	0
IF12	6890480	1015	0
OF12	704272	237	0
IG1	2988400	1009	0
OG1	680320	243	0
IG2	3039568	1012	0
OG2	670000	238	0
IG3	3076400	1007	0
OG3	673840	238	0
IG4	6907104	1010	0
OG4	713568	242	0
IG5	7315504	1006	0
OG5	711072	240	0
IG6	7490624	1010	0
OG6	707904	238	0
IG7	3338944	1008	0
OG7	675344	235	0
IG8	3335680	1015	0
OG8	677120	236	0
IG9	3298208	1016	0
OG9	679792	239	0
IG10	7518768	1016	0
OG10	710880	238	0
IG11	7089440	1011	0
OG11	711552	238	0
IG12	6632048	1010	0
OG12	700656	236	0
IH1	2983056	1011	0
OH1	670112	239	0
IH2	3043008	1018	0
OH2	669856	237	0
IH3	5137696	1013	0
OH3	692816	240	0
IH4	3074544	1005	0
OH4	674064	237	0
IH5	3118912	1011	0
OH5	676224	238	0
IH6	3132384	1016	0
OH6	664928	234	0
IH7	5840912	1017	0
OH7	685136	235	0
IH8	7348496	1009	0
OH8	708128	238	0
IH9	3229360	1010	0
OH9	672560	239	0
IH10	3195904	1011	0
OH10	676368	240	0
IH11	5591696	1009	0
OH11	696432	240	0
IH12	5058304	1007	0
OH12	679616	235	0
```
