## Supplementary material for "A toolbox of Stable Integration Vectors (SIV) in the fission yeast *Schizosaccharomyces pombe*": Source data: S03_C001_T03_P0024_M1_X1_E2.quant

```
[instrument]
blockid	numofrow	numofcol	coversn	version	coverid	lamphours	blocksn	type	sn
21	8	12	*	1.3.2	*	*	*	ruo	272510497

[head]
version	name	operator	timestamp	expirytime	calibrationID
1.0.5	Quantitation	GUEST	*	*	*

[properties]
quantversion
0.2.5

[conditions]
BlkID	Run	ExcitationColor	EmissionColor	CameraBias	EmissionIndex	BlockTemperature	CameraGain	Point	SampleVolume	Step	ExposureIndex	CoverID	Time	SampleTemperature	CoverTemperature	ExcitationIndex	Stage	Exposure	Cycle
21	20190205CalibrationCurve	x1	m1	*	1	66.9281,66.9279,66.9275,66.9233,66.924,66.9389	*	24	10	3	2	-1	1549368106.394	66.813,66.8158,66.812,66.8142,66.8151,66.8125	104.921	1	3	175	1

[quant]
region	quant	count	saturation
IA1	7691264	1013	0
OA1	732640	237	0
IA2	8504336	1008	0
OA2	742144	236	0
IA3	9155856	1008	0
OA3	740704	234	0
IA4	11715264	1016	0
OA4	751504	234	0
IA5	12396864	1017	0
OA5	766448	233	0
IA6	12726128	1010	0
OA6	790080	240	0
IA7	12519280	1006	0
OA7	790784	239	0
IA8	12558016	1013	0
OA8	790736	237	0
IA9	12468240	1016	0
OA9	781616	237	0
IA10	13193872	1017	0
OA10	784400	236	0
IA11	11929904	1017	0
OA11	777472	235	0
IA12	10824064	1011	0
OA12	761760	238	0
IB1	9141696	1009	0
OB1	742960	237	0
IB2	10521696	1010	0
OB2	776336	241	0
IB3	12107008	1016	0
OB3	782240	240	0
IB4	13157824	1014	0
OB4	797872	239	0
IB5	14445392	1009	0
OB5	808224	237	0
IB6	14877328	1011	0
OB6	803392	235	0
IB7	16297520	1016	0
OB7	821200	237	0
IB8	16230000	1018	0
OB8	823328	237	0
IB9	15919472	1015	0
OB9	818080	236	0
IB10	15231056	1007	0
OB10	836256	240	0
IB11	13792640	1013	0
OB11	807840	237	0
IB12	12298160	1009	0
OB12	789696	239	0
IC1	9942640	1015	0
OC1	760144	239	0
IC2	11205696	1016	0
OC2	783744	240	0
IC3	13184384	1011	0
OC3	794368	238	0
IC4	13343696	1007	0
OC4	810512	241	0
IC5	15550560	1013	0
OC5	824896	240	0
IC6	15935504	1016	0
OC6	833696	240	0
IC7	18149200	1011	0
OC7	854896	240	0
IC8	18160816	1008	0
OC8	850992	236	0
IC9	17974192	1011	0
OC9	850704	237	0
IC10	16742080	1006	0
OC10	850272	239	0
IC11	14901280	1006	0
OC11	839088	240	0
IC12	13239936	1011	0
OC12	801152	236	0
ID1	9932928	1012	0
OD1	755104	238	0
ID2	11491872	1012	0
OD2	771072	237	0
ID3	13268800	1007	0
OD3	792512	237	0
ID4	14802560	1016	0
OD4	800928	236	0
ID5	16336544	1010	0
OD5	839552	241	0
ID6	17035888	1007	0
OD6	852128	238	0
ID7	19430944	1012	0
OD7	867408	240	0
ID8	18993840	1008	0
OD8	880544	242	0
ID9	18564464	1006	0
OD9	869600	239	0
ID10	17638272	1012	0
OD10	856224	237	0
ID11	15645632	1010	0
OD11	846864	238	0
ID12	14222528	1013	0
OD12	828784	241	0
IE1	9689664	1012	0
OE1	761536	242	0
IE2	11003040	1006	0
OE2	775776	240	0
IE3	12787184	1011	0
OE3	783072	237	0
IE4	15137184	1007	0
OE4	829728	243	0
IE5	16667856	1015	0
OE5	839728	240	0
IE6	17602432	1012	0
OE6	846240	237	0
IE7	17933264	1010	0
OE7	851040	236	0
IE8	17825392	1010	0
OE8	852144	236	0
IE9	17654912	1011	0
OE9	875744	241	0
IE10	17932848	1016	0
OE10	852976	236	0
IE11	16332480	1016	0
OE11	842432	238	0
IE12	14679920	1012	0
OE12	826640	238	0
IF1	9314160	1007	0
OF1	748448	241	0
IF2	3577904	1010	0
OF2	712656	238	0
IF3	3787728	1018	0
OF3	728608	239	0
IF4	15731600	1015	0
OF4	801776	239	0
IF5	16719936	1010	0
OF5	817632	237	0
IF6	17086048	1010	0
OF6	825264	236	0
IF7	14340896	1012	0
OF7	816848	237	0
IF8	15232288	1016	0
OF8	831888	239	0
IF9	15133456	1012	0
OF9	840368	239	0
IF10	17668736	1006	0
OF10	868656	240	0
IF11	15626208	1013	0
OF11	831664	238	0
IF12	14777504	1015	0
OF12	811008	237	0
IG1	3396800	1009	0
OG1	704592	243	0
IG2	3532720	1012	0
OG2	701184	238	0
IG3	3664096	1007	0
OG3	714960	238	0
IG4	14841744	1010	0
OG4	805184	242	0
IG5	16052480	1006	0
OG5	814240	240	0
IG6	16579440	1010	0
OG6	814880	238	0
IG7	4449376	1008	0
OG7	736976	235	0
IG8	4421232	1015	0
OG8	738384	236	0
IG9	4311056	1016	0
OG9	739808	239	0
IG10	16629232	1016	0
OG10	829328	238	0
IG11	15432464	1011	0
OG11	829664	238	0
IG12	14073328	1010	0
OG12	807136	236	0
IH1	3362736	1011	0
OH1	686736	239	0
IH2	3484336	1018	0
OH2	690608	237	0
IH3	9606544	1013	0
OH3	745136	240	0
IH4	3655344	1005	0
OH4	707472	237	0
IH5	3771232	1011	0
OH5	716496	238	0
IH6	3794864	1016	0
OH6	708944	234	0
IH7	11705760	1017	0
OH7	763936	235	0
IH8	16124000	1009	0
OH8	814640	238	0
IH9	4135392	1010	0
OH9	717632	239	0
IH10	4037392	1011	0
OH10	714784	240	0
IH11	11048192	1009	0
OH11	781040	240	0
IH12	9478912	1007	0
OH12	750656	235	0
```
