## Supplementary material for "A toolbox of Stable Integration Vectors (SIV) in the fission yeast *Schizosaccharomyces pombe*": Source data: S03_C001_T03_P0024_M1_X1_E3.quant

```
[instrument]
blockid	numofrow	numofcol	coversn	version	coverid	lamphours	blocksn	type	sn
21	8	12	*	1.3.2	*	*	*	ruo	272510497

[head]
version	name	operator	timestamp	expirytime	calibrationID
1.0.5	Quantitation	GUEST	*	*	*

[properties]
quantversion
0.2.5

[conditions]
BlkID	Run	ExcitationColor	EmissionColor	CameraBias	EmissionIndex	BlockTemperature	CameraGain	Point	SampleVolume	Step	ExposureIndex	CoverID	Time	SampleTemperature	CoverTemperature	ExcitationIndex	Stage	Exposure	Cycle
21	20190205CalibrationCurve	x1	m1	*	1	66.9281,66.9279,66.9275,66.9233,66.924,66.9389	*	24	10	3	3	-1	1549368107.131	66.813,66.8158,66.812,66.8142,66.8151,66.8125	104.921	1	3	520	1

[quant]
region	quant	count	saturation
IA1	17330528	1013	0
OA1	887568	237	0
IA2	19761184	1008	0
OA2	919040	236	0
IA3	21702608	1008	0
OA3	928192	234	0
IA4	29265936	1016	0
OA4	972288	234	0
IA5	31323472	1017	0
OA5	1005648	233	0
IA6	32346736	1010	0
OA6	1050992	240	0
IA7	31781808	1006	0
OA7	1062960	239	0
IA8	31811008	1013	0
OA8	1075328	237	0
IA9	31575920	1016	0
OA9	1051952	237	0
IA10	33711440	1017	0
OA10	1057584	236	0
IA11	29968368	1017	0
OA11	1032576	235	0
IA12	26728368	1011	0
OA12	981760	238	0
IB1	21660208	1009	0
OB1	921216	237	0
IB2	25771168	1010	0
OB2	996896	241	0
IB3	30452608	1016	0
OB3	1019168	240	0
IB4	33606320	1014	0
OB4	1068672	239	0
IB5	37462368	1009	0
OB5	1116256	237	0
IB6	38714864	1011	44
OB6	1118768	235	0
IB7	42919696	1016	448
OB7	1160272	237	0
IB8	42740736	1018	451
OB8	1170592	237	0
IB9	41856880	1015	411
OB9	1160592	236	0
IB10	39861488	1007	167
OB10	1197184	240	0
IB11	35521408	1013	0
OB11	1123088	237	0
IB12	31129968	1009	0
OB12	1058272	239	0
IC1	24042592	1015	0
OC1	951744	239	0
IC2	27781888	1016	0
OC2	1018752	240	0
IC3	33689584	1011	0
OC3	1063920	238	0
IC4	34183680	1007	0
OC4	1094992	241	0
IC5	40688416	1013	182
OC5	1143584	240	0
IC6	41821568	1016	300
OC6	1168656	240	0
IC7	48141040	1011	612
OC7	1236336	240	0
IC8	48135824	1008	608
OC8	1248080	236	0
IC9	47651776	1011	600
OC9	1245664	237	0
IC10	44301872	1006	536
OC10	1237472	239	0
IC11	38892688	1006	96
OC11	1198896	240	0
IC12	33866000	1011	0
OC12	1107712	236	0
ID1	24043776	1012	0
OD1	950480	238	0
ID2	28652544	1012	0
OD2	1005328	237	0
ID3	33927840	1007	0
OD3	1068032	237	0
ID4	38448432	1016	32
OD4	1098928	236	0
ID5	43087968	1010	441
OD5	1193136	241	0
ID6	45173984	1007	575
OD6	1242288	238	0
ID7	49979664	1012	644
OD7	1286640	240	0
ID8	49331328	1008	624
OD8	1315664	242	0
ID9	48800464	1006	607
OD9	1293152	239	0
ID10	46895744	1012	569
OD10	1261760	237	0
ID11	41054048	1010	346
OD11	1226464	238	0
ID12	36861248	1013	0
OD12	1171296	241	0
IE1	23305952	1012	0
OE1	945120	242	0
IE2	27215840	1006	0
OE2	998480	240	0
IE3	32489760	1011	0
OE3	1031888	237	0
IE4	39542272	1007	94
OE4	1141040	243	0
IE5	44010288	1015	521
OE5	1187648	240	0
IE6	46821280	1012	606
OE6	1232816	237	0
IE7	47713328	1010	608
OE7	1250544	236	0
IE8	47470976	1010	594
OE8	1256720	236	0
IE9	46976784	1011	572
OE9	1297856	241	0
IE10	47593600	1016	576
OE10	1270704	236	0
IE11	43081104	1016	499
OE11	1226224	238	0
IE12	38211024	1012	14
OE12	1170336	238	0
IF1	22196368	1007	0
OF1	914032	241	0
IF2	5137344	1010	0
OF2	820656	238	0
IF3	5727360	1018	0
OF3	861904	239	0
IF4	41256880	1015	296
OF4	1092512	239	0
IF5	44177680	1010	544
OF5	1150128	237	0
IF6	45289056	1010	586
OF6	1176208	236	0
IF7	37132768	1012	0
OF7	1146736	237	0
IF8	39782176	1016	10
OF8	1181920	239	0
IF9	39529024	1012	47
OF9	1208528	239	0
IF10	47026896	1006	579
OF10	1288224	240	0
IF11	41013200	1013	411
OF11	1200336	238	0
IF12	38495040	1015	55
OF12	1137680	237	0
IG1	4608944	1009	0
OG1	772400	243	0
IG2	4960928	1012	0
OG2	784400	238	0
IG3	5388240	1007	0
OG3	824608	238	0
IG4	38605568	1010	28
OG4	1069968	242	0
IG5	42226160	1006	442
OG5	1116304	240	0
IG6	43765184	1010	551
OG6	1127984	238	0
IG7	7753856	1008	0
OG7	918752	235	0
IG8	7647392	1015	0
OG8	911024	236	0
IG9	7342496	1016	0
OG9	904656	239	0
IG10	43915552	1016	520
OG10	1180752	238	0
IG11	40437696	1011	421
OG11	1183168	238	0
IG12	36354400	1010	0
OG12	1125664	236	0
IH1	4475920	1011	0
OH1	743792	239	0
IH2	4790384	1018	0
OH2	759184	237	0
IH3	23058496	1013	0
OH3	909728	240	0
IH4	5388160	1005	0
OH4	814448	237	0
IH5	5712240	1011	0
OH5	837440	238	0
IH6	5766336	1016	0
OH6	835792	234	0
IH7	29262048	1017	0
OH7	999696	235	0
IH8	42503072	1009	504
OH8	1135840	238	0
IH9	6833920	1010	0
OH9	843456	239	0
IH10	6537552	1011	0
OH10	834464	240	0
IH11	27393072	1009	0
OH11	1020608	240	0
IH12	22722880	1007	0
OH12	958272	235	0
```
