## Supplementary material for "A toolbox of Stable Integration Vectors (SIV) in the fission yeast *Schizosaccharomyces pombe*": Source data: S03_C001_T03_P0025_M1_X1_E1.quant

```
[instrument]
blockid	numofrow	numofcol	coversn	version	coverid	lamphours	blocksn	type	sn
21	8	12	*	1.3.2	*	*	*	ruo	272510497

[head]
version	name	operator	timestamp	expirytime	calibrationID
1.0.5	Quantitation	GUEST	*	*	*

[properties]
quantversion
0.2.5

[conditions]
BlkID	Run	ExcitationColor	EmissionColor	CameraBias	EmissionIndex	BlockTemperature	CameraGain	Point	SampleVolume	Step	ExposureIndex	CoverID	Time	SampleTemperature	CoverTemperature	ExcitationIndex	Stage	Exposure	Cycle
21	20190205CalibrationCurve	x1	m1	*	1	67.2255,67.2172,67.2073,67.2246,67.2286,67.2172	*	25	10	3	1	-1	1549368113.974	67.1162,67.1167,67.1161,67.1162,67.1163,67.1165	104.966	1	3	60	1

[quant]
region	quant	count	saturation
IA1	4453056	1013	0
OA1	679888	237	0
IA2	4727472	1008	0
OA2	680912	236	0
IA3	4944160	1008	0
OA3	675008	234	0
IA4	5819456	1016	0
OA4	679856	234	0
IA5	6050880	1017	0
OA5	684304	233	0
IA6	6146736	1010	0
OA6	702448	240	0
IA7	6072496	1006	0
OA7	702640	239	0
IA8	6093392	1013	0
OA8	698176	237	0
IA9	6062848	1016	0
OA9	694016	237	0
IA10	6306560	1017	0
OA10	692448	236	0
IA11	5877040	1017	0
OA11	686096	235	0
IA12	5499952	1011	0
OA12	688560	238	0
IB1	4942192	1009	0
OB1	684576	237	0
IB2	5416880	1010	0
OB2	703952	241	0
IB3	5965296	1016	0
OB3	704720	240	0
IB4	6308336	1014	0
OB4	707536	239	0
IB5	6728256	1009	0
OB5	704256	237	0
IB6	6868800	1011	0
OB6	698912	235	0
IB7	7373856	1016	0
OB7	709120	237	0
IB8	7354432	1018	0
OB8	709424	237	0
IB9	7236000	1015	0
OB9	705264	236	0
IB10	6982432	1007	0
OB10	716256	240	0
IB11	6512064	1013	0
OB11	701392	237	0
IB12	6002384	1009	0
OB12	701824	239	0
IC1	5224208	1015	0
OC1	694576	239	0
IC2	5658656	1016	0
OC2	705488	240	0
IC3	6316144	1011	0
OC3	706832	238	0
IC4	6347344	1007	0
OC4	713184	241	0
IC5	7118816	1013	0
OC5	715168	240	0
IC6	7244224	1016	0
OC6	717008	240	0
IC7	7987184	1011	0
OC7	725408	240	0
IC8	7976032	1008	0
OC8	717408	236	0
IC9	7928192	1011	0
OC9	716336	237	0
IC10	7495216	1006	0
OC10	718832	239	0
IC11	6867696	1006	0
OC11	716624	240	0
IC12	6312976	1011	0
OC12	697504	236	0
ID1	5215840	1012	0
OD1	690576	238	0
ID2	5751344	1012	0
OD2	695904	237	0
ID3	6348384	1007	0
OD3	703392	237	0
ID4	6869136	1016	0
OD4	702784	236	0
ID5	7379760	1010	0
OD5	723376	241	0
ID6	7607776	1007	0
OD6	719648	238	0
ID7	8420672	1012	0
OD7	730688	240	0
ID8	8261344	1008	0
OD8	736768	242	0
ID9	8113552	1006	0
OD9	726448	239	0
ID10	7802640	1012	0
OD10	716464	237	0
ID11	7133616	1010	0
OD11	717040	238	0
ID12	6662688	1013	0
OD12	718320	241	0
IE1	5134080	1012	0
OE1	700144	242	0
IE2	5574224	1006	0
OE2	702560	240	0
IE3	6193024	1011	0
OE3	699360	237	0
IE4	6979152	1007	0
OE4	727168	243	0
IE5	7498000	1015	0
OE5	721456	240	0
IE6	7807456	1012	0
OE6	718320	237	0
IE7	7925184	1010	0
OE7	717392	236	0
IE8	7876816	1010	0
OE8	718624	236	0
IE9	7811040	1011	0
OE9	734224	241	0
IE10	7922384	1016	0
OE10	716160	236	0
IE11	7374400	1016	0
OE11	717552	238	0
IE12	6825952	1012	0
OE12	712544	238	0
IF1	4990304	1007	0
OF1	693120	241	0
IF2	3059040	1010	0
OF2	676800	238	0
IF3	3147296	1018	0
OF3	685680	239	0
IF4	7183744	1015	0
OF4	709280	239	0
IF5	7498048	1010	0
OF5	709280	237	0
IF6	7616656	1010	0
OF6	710048	236	0
IF7	6688720	1012	0
OF7	706896	237	0
IF8	6995088	1016	0
OF8	715392	239	0
IF9	6952736	1012	0
OF9	716896	239	0
IF10	7804848	1006	0
OF10	728144	240	0
IF11	7124592	1013	0
OF11	713072	238	0
IF12	6851008	1015	0
OF12	704128	237	0
IG1	2992960	1009	0
OG1	680672	243	0
IG2	3034096	1012	0
OG2	672160	238	0
IG3	3079168	1007	0
OG3	674608	238	0
IG4	6859760	1010	0
OG4	713792	242	0
IG5	7264352	1006	0
OG5	710944	240	0
IG6	7442160	1010	0
OG6	708352	238	0
IG7	3326496	1008	0
OG7	673984	235	0
IG8	3320688	1015	0
OG8	675744	236	0
IG9	3287952	1016	0
OG9	678688	239	0
IG10	7473440	1016	0
OG10	710112	238	0
IG11	7053424	1011	0
OG11	710816	238	0
IG12	6592224	1010	0
OG12	699632	236	0
IH1	2988528	1011	0
OH1	670656	239	0
IH2	3043312	1018	0
OH2	666432	237	0
IH3	5109440	1013	0
OH3	691520	240	0
IH4	3074096	1005	0
OH4	670864	237	0
IH5	3118672	1011	0
OH5	676080	238	0
IH6	3125552	1016	0
OH6	666896	234	0
IH7	5806288	1017	0
OH7	684176	235	0
IH8	7287200	1009	0
OH8	708320	238	0
IH9	3216192	1010	0
OH9	674272	239	0
IH10	3192592	1011	0
OH10	675024	240	0
IH11	5560768	1009	0
OH11	695696	240	0
IH12	5029840	1007	0
OH12	680704	235	0
```
