## Supplementary material for "A toolbox of Stable Integration Vectors (SIV) in the fission yeast *Schizosaccharomyces pombe*": Source data: S03_C001_T03_P0025_M1_X1_E2.quant

```
[instrument]
blockid	numofrow	numofcol	coversn	version	coverid	lamphours	blocksn	type	sn
21	8	12	*	1.3.2	*	*	*	ruo	272510497

[head]
version	name	operator	timestamp	expirytime	calibrationID
1.0.5	Quantitation	GUEST	*	*	*

[properties]
quantversion
0.2.5

[conditions]
BlkID	Run	ExcitationColor	EmissionColor	CameraBias	EmissionIndex	BlockTemperature	CameraGain	Point	SampleVolume	Step	ExposureIndex	CoverID	Time	SampleTemperature	CoverTemperature	ExcitationIndex	Stage	Exposure	Cycle
21	20190205CalibrationCurve	x1	m1	*	1	67.2255,67.2172,67.2073,67.2246,67.2286,67.2172	*	25	10	3	2	-1	1549368114.640	67.1162,67.1167,67.1161,67.1162,67.1163,67.1165	104.966	1	3	175	1

[quant]
region	quant	count	saturation
IA1	7646016	1013	0
OA1	734096	237	0
IA2	8439664	1008	0
OA2	742992	236	0
IA3	9091776	1008	0
OA3	740208	234	0
IA4	11620752	1016	0
OA4	752864	234	0
IA5	12296160	1017	0
OA5	763536	233	0
IA6	12610752	1010	0
OA6	787856	240	0
IA7	12426848	1006	0
OA7	791120	239	0
IA8	12444480	1013	0
OA8	790064	237	0
IA9	12366352	1016	0
OA9	782432	237	0
IA10	13088304	1017	0
OA10	782144	236	0
IA11	11838256	1017	0
OA11	773056	235	0
IA12	10753232	1011	0
OA12	760992	238	0
IB1	9080192	1009	0
OB1	741152	237	0
IB2	10443664	1010	0
OB2	775456	241	0
IB3	12008000	1016	0
OB3	781616	240	0
IB4	13046944	1014	0
OB4	797072	239	0
IB5	14321840	1009	0
OB5	806656	237	0
IB6	14735792	1011	0
OB6	804880	235	0
IB7	16164128	1016	0
OB7	821536	237	0
IB8	16099424	1018	0
OB8	824016	237	0
IB9	15795488	1015	0
OB9	817200	236	0
IB10	15110128	1007	0
OB10	836240	240	0
IB11	13681920	1013	0
OB11	808368	237	0
IB12	12210352	1009	0
OB12	788128	239	0
IC1	9877968	1015	0
OC1	757952	239	0
IC2	11123712	1016	0
OC2	785056	240	0
IC3	13082720	1011	0
OC3	795696	238	0
IC4	13238192	1007	0
OC4	811088	241	0
IC5	15401584	1013	0
OC5	824896	240	0
IC6	15780320	1016	0
OC6	829536	240	0
IC7	17979504	1011	0
OC7	852032	240	0
IC8	17989168	1008	0
OC8	848176	236	0
IC9	17808432	1011	0
OC9	847728	237	0
IC10	16594384	1006	0
OC10	847808	239	0
IC11	14787760	1006	0
OC11	838496	240	0
IC12	13127424	1011	0
OC12	800240	236	0
ID1	9850048	1012	0
OD1	755808	238	0
ID2	11389424	1012	0
OD2	774192	237	0
ID3	13145520	1007	0
OD3	794960	237	0
ID4	14667200	1016	0
OD4	804336	236	0
ID5	16175424	1010	0
OD5	838432	241	0
ID6	16874032	1007	0
OD6	849472	238	0
ID7	19250208	1012	0
OD7	867296	240	0
ID8	18800464	1008	0
OD8	880048	242	0
ID9	18393744	1006	0
OD9	866192	239	0
ID10	17480448	1012	0
OD10	854704	237	0
ID11	15504816	1010	0
OD11	840352	238	0
ID12	14136192	1013	0
OD12	828832	241	0
IE1	9608256	1012	0
OE1	760656	242	0
IE2	10900864	1006	0
OE2	775952	240	0
IE3	12657248	1011	0
OE3	781408	237	0
IE4	15007712	1007	0
OE4	827856	243	0
IE5	16518528	1015	0
OE5	838432	240	0
IE6	17447936	1012	0
OE6	844480	237	0
IE7	17770272	1010	0
OE7	850400	236	0
IE8	17653008	1010	0
OE8	850400	236	0
IE9	17481408	1011	0
OE9	874768	241	0
IE10	17765216	1016	0
OE10	853072	236	0
IE11	16201520	1016	0
OE11	842352	238	0
IE12	14575328	1012	0
OE12	822480	238	0
IF1	9231872	1007	0
OF1	749328	241	0
IF2	3570784	1010	0
OF2	715088	238	0
IF3	3782512	1018	0
OF3	727568	239	0
IF4	15587104	1015	0
OF4	804416	239	0
IF5	16553216	1010	0
OF5	817664	237	0
IF6	16916384	1010	0
OF6	823504	236	0
IF7	14188144	1012	0
OF7	814544	237	0
IF8	15083312	1016	0
OF8	830560	239	0
IF9	14975632	1012	0
OF9	838224	239	0
IF10	17503328	1006	0
OF10	864752	240	0
IF11	15512656	1013	0
OF11	834352	238	0
IF12	14668400	1015	0
OF12	811232	237	0
IG1	3391616	1009	0
OG1	703312	243	0
IG2	3514064	1012	0
OG2	700672	238	0
IG3	3648688	1007	0
OG3	712688	238	0
IG4	14689104	1010	0
OG4	801312	242	0
IG5	15888512	1006	0
OG5	813632	240	0
IG6	16406576	1010	0
OG6	810432	238	0
IG7	4407824	1008	0
OG7	733920	235	0
IG8	4379984	1015	0
OG8	734208	236	0
IG9	4271632	1016	0
OG9	737504	239	0
IG10	16473968	1016	0
OG10	826784	238	0
IG11	15295008	1011	0
OG11	828768	238	0
IG12	13945696	1010	0
OG12	805712	236	0
IH1	3345760	1011	0
OH1	686016	239	0
IH2	3467728	1018	0
OH2	689616	237	0
IH3	9527184	1013	0
OH3	743248	240	0
IH4	3640640	1005	0
OH4	704496	237	0
IH5	3759056	1011	0
OH5	715280	238	0
IH6	3773728	1016	0
OH6	705984	234	0
IH7	11569584	1017	0
OH7	762320	235	0
IH8	15985008	1009	0
OH8	813104	238	0
IH9	4098800	1010	0
OH9	717568	239	0
IH10	4003136	1011	0
OH10	715472	240	0
IH11	10935744	1009	0
OH11	777936	240	0
IH12	9375264	1007	0
OH12	748272	235	0
```
