## Supplementary material for "A toolbox of Stable Integration Vectors (SIV) in the fission yeast *Schizosaccharomyces pombe*": Source data: S03_C001_T03_P0025_M1_X1_E3.quant

```
[instrument]
blockid	numofrow	numofcol	coversn	version	coverid	lamphours	blocksn	type	sn
21	8	12	*	1.3.2	*	*	*	ruo	272510497

[head]
version	name	operator	timestamp	expirytime	calibrationID
1.0.5	Quantitation	GUEST	*	*	*

[properties]
quantversion
0.2.5

[conditions]
BlkID	Run	ExcitationColor	EmissionColor	CameraBias	EmissionIndex	BlockTemperature	CameraGain	Point	SampleVolume	Step	ExposureIndex	CoverID	Time	SampleTemperature	CoverTemperature	ExcitationIndex	Stage	Exposure	Cycle
21	20190205CalibrationCurve	x1	m1	*	1	67.2255,67.2172,67.2073,67.2246,67.2286,67.2172	*	25	10	3	3	-1	1549368115.359	67.1162,67.1167,67.1161,67.1162,67.1163,67.1165	104.966	1	3	520	1

[quant]
region	quant	count	saturation
IA1	17185008	1013	0
OA1	883888	237	0
IA2	19594288	1008	0
OA2	916832	236	0
IA3	21530880	1008	0
OA3	921392	234	0
IA4	28990272	1016	0
OA4	969344	234	0
IA5	31026048	1017	0
OA5	1002192	233	0
IA6	32015632	1010	0
OA6	1046928	240	0
IA7	31459168	1006	0
OA7	1058112	239	0
IA8	31506816	1013	0
OA8	1072016	237	0
IA9	31251504	1016	0
OA9	1048736	237	0
IA10	33395136	1017	0
OA10	1056720	236	0
IA11	29703280	1017	0
OA11	1028240	235	0
IA12	26483568	1011	0
OA12	981136	238	0
IB1	21460368	1009	0
OB1	919296	237	0
IB2	25536720	1010	0
OB2	994592	241	0
IB3	30150368	1016	0
OB3	1016608	240	0
IB4	33249056	1014	0
OB4	1065744	239	0
IB5	37068720	1009	0
OB5	1116208	237	0
IB6	38324928	1011	14
OB6	1114208	235	0
IB7	42528096	1016	421
OB7	1157568	237	0
IB8	42325264	1018	414
OB8	1163664	237	0
IB9	41460848	1015	360
OB9	1160112	236	0
IB10	39470992	1007	121
OB10	1191472	240	0
IB11	35204544	1013	0
OB11	1119984	237	0
IB12	30862448	1009	0
OB12	1056016	239	0
IC1	23829424	1015	0
OC1	949824	239	0
IC2	27532864	1016	0
OC2	1018448	240	0
IC3	33346144	1011	0
OC3	1064256	238	0
IC4	33832560	1007	0
OC4	1093600	241	0
IC5	40288336	1013	150
OC5	1143696	240	0
IC6	41375280	1016	237
OC6	1167760	240	0
IC7	47783392	1011	609
OC7	1236784	240	0
IC8	47785824	1008	596
OC8	1248496	236	0
IC9	47266672	1011	595
OC9	1243808	237	0
IC10	43881008	1006	531
OC10	1232496	239	0
IC11	38515744	1006	58
OC11	1199728	240	0
IC12	33583616	1011	0
OC12	1105872	236	0
ID1	23780736	1012	0
OD1	947424	238	0
ID2	28365424	1012	0
OD2	998512	237	0
ID3	33569264	1007	0
OD3	1061728	237	0
ID4	38028688	1016	13
OD4	1096080	236	0
ID5	42603440	1010	407
OD5	1184752	241	0
ID6	44683280	1007	561
OD6	1233808	238	0
ID7	49801616	1012	638
OD7	1276352	240	0
ID8	49121776	1008	615
OD8	1308448	242	0
ID9	48533792	1006	605
OD9	1289904	239	0
ID10	46442416	1012	563
OD10	1254512	237	0
ID11	40639920	1010	296
OD11	1219328	238	0
ID12	36517616	1013	0
OD12	1162544	241	0
IE1	23058512	1012	0
OE1	943824	242	0
IE2	26916624	1006	0
OE2	994976	240	0
IE3	32127216	1011	0
OE3	1031712	237	0
IE4	39107360	1007	69
OE4	1135984	243	0
IE5	43536656	1015	489
OE5	1182032	240	0
IE6	46292096	1012	600
OE6	1225296	237	0
IE7	47258720	1010	602
OE7	1246368	236	0
IE8	46971824	1010	585
OE8	1250528	236	0
IE9	46474048	1011	569
OE9	1294192	241	0
IE10	47202112	1016	571
OE10	1264736	236	0
IE11	42650208	1016	489
OE11	1222944	238	0
IE12	37841344	1012	2
OE12	1165360	238	0
IF1	21951280	1007	0
OF1	915152	241	0
IF2	5110416	1010	0
OF2	825024	238	0
IF3	5689040	1018	0
OF3	862384	239	0
IF4	40786576	1015	235
OF4	1088816	239	0
IF5	43698080	1010	518
OF5	1144464	237	0
IF6	44767760	1010	573
OF6	1171824	236	0
IF7	36671040	1012	0
OF7	1138752	237	0
IF8	39304896	1016	1
OF8	1178720	239	0
IF9	39072864	1012	12
OF9	1204080	239	0
IF10	46568160	1006	569
OF10	1282832	240	0
IF11	40609200	1013	368
OF11	1197232	238	0
IF12	38109696	1015	12
OF12	1132480	237	0
IG1	4587920	1009	0
OG1	772800	243	0
IG2	4937056	1012	0
OG2	787104	238	0
IG3	5360464	1007	0
OG3	824416	238	0
IG4	38187200	1010	8
OG4	1067856	242	0
IG5	41748608	1006	393
OG5	1113440	240	0
IG6	43273568	1010	538
OG6	1126880	238	0
IG7	7639680	1008	0
OG7	917392	235	0
IG8	7535120	1015	0
OG8	911680	236	0
IG9	7236320	1016	0
OG9	905216	239	0
IG10	43469792	1016	513
OG10	1178736	238	0
IG11	40010624	1011	358
OG11	1179184	238	0
IG12	36005488	1010	0
OG12	1121712	236	0
IH1	4452656	1011	0
OH1	741616	239	0
IH2	4764080	1018	0
OH2	758800	237	0
IH3	22778096	1013	0
OH3	905680	240	0
IH4	5354832	1005	0
OH4	815184	237	0
IH5	5684736	1011	0
OH5	838368	238	0
IH6	5730512	1016	0
OH6	835072	234	0
IH7	28876800	1017	0
OH7	997024	235	0
IH8	42036160	1009	488
OH8	1128176	238	0
IH9	6742256	1010	0
OH9	841104	239	0
IH10	6450512	1011	0
OH10	834480	240	0
IH11	27092256	1009	0
OH11	1020000	240	0
IH12	22471008	1007	0
OH12	956640	235	0
```
