## Supplementary material for "A toolbox of Stable Integration Vectors (SIV) in the fission yeast *Schizosaccharomyces pombe*": Source data: S03_C001_T03_P0026_M1_X1_E1.quant

```
[instrument]
blockid	numofrow	numofcol	coversn	version	coverid	lamphours	blocksn	type	sn
21	8	12	*	1.3.2	*	*	*	ruo	272510497

[head]
version	name	operator	timestamp	expirytime	calibrationID
1.0.5	Quantitation	GUEST	*	*	*

[properties]
quantversion
0.2.5

[conditions]
BlkID	Run	ExcitationColor	EmissionColor	CameraBias	EmissionIndex	BlockTemperature	CameraGain	Point	SampleVolume	Step	ExposureIndex	CoverID	Time	SampleTemperature	CoverTemperature	ExcitationIndex	Stage	Exposure	Cycle
21	20190205CalibrationCurve	x1	m1	*	1	67.5205,67.534,67.5414,67.5116,67.5214,67.5328	*	26	10	3	1	-1	1549368121.967	67.4125,67.4129,67.4122,67.4124,67.416,67.4093	105.057	1	3	60	1

[quant]
region	quant	count	saturation
IA1	4441120	1013	0
OA1	683232	237	0
IA2	4706112	1008	0
OA2	682976	236	0
IA3	4925552	1008	0
OA3	678272	234	0
IA4	5792656	1016	0
OA4	683136	234	0
IA5	6022544	1017	0
OA5	681200	233	0
IA6	6106432	1010	0
OA6	703248	240	0
IA7	6036320	1006	0
OA7	701792	239	0
IA8	6053888	1013	0
OA8	696400	237	0
IA9	6025856	1016	0
OA9	692336	237	0
IA10	6276304	1017	0
OA10	690816	236	0
IA11	5851680	1017	0
OA11	684992	235	0
IA12	5471760	1011	0
OA12	687936	238	0
IB1	4919904	1009	0
OB1	683344	237	0
IB2	5386208	1010	0
OB2	704704	241	0
IB3	5927584	1016	0
OB3	703488	240	0
IB4	6272560	1014	0
OB4	706640	239	0
IB5	6690688	1009	0
OB5	704112	237	0
IB6	6835952	1011	0
OB6	698448	235	0
IB7	7320624	1016	0
OB7	706912	237	0
IB8	7300128	1018	0
OB8	709104	237	0
IB9	7191440	1015	0
OB9	702656	236	0
IB10	6943952	1007	0
OB10	716864	240	0
IB11	6471248	1013	0
OB11	702528	237	0
IB12	5974240	1009	0
OB12	699952	239	0
IC1	5208800	1015	0
OC1	693184	239	0
IC2	5628576	1016	0
OC2	704928	240	0
IC3	6281632	1011	0
OC3	704208	238	0
IC4	6319824	1007	0
OC4	715776	241	0
IC5	7066672	1013	0
OC5	716256	240	0
IC6	7192336	1016	0
OC6	717888	240	0
IC7	7929120	1011	0
OC7	725312	240	0
IC8	7928672	1008	0
OC8	717136	236	0
IC9	7859264	1011	0
OC9	716944	237	0
IC10	7442064	1006	0
OC10	721376	239	0
IC11	6834448	1006	0
OC11	717632	240	0
IC12	6277888	1011	0
OC12	697600	236	0
ID1	5187488	1012	0
OD1	690912	238	0
ID2	5711440	1012	0
OD2	695552	237	0
ID3	6299040	1007	0
OD3	702624	237	0
ID4	6821056	1016	0
OD4	700960	236	0
ID5	7323632	1010	0
OD5	722992	241	0
ID6	7540912	1007	0
OD6	721296	238	0
ID7	8349472	1012	0
OD7	728912	240	0
ID8	8201488	1008	0
OD8	737344	242	0
ID9	8056496	1006	0
OD9	726816	239	0
ID10	7751744	1012	0
OD10	717808	237	0
ID11	7080176	1010	0
OD11	716384	238	0
ID12	6622448	1013	0
OD12	718352	241	0
IE1	5101648	1012	0
OE1	699536	242	0
IE2	5529088	1006	0
OE2	699008	240	0
IE3	6141808	1011	0
OE3	698624	237	0
IE4	6921904	1007	0
OE4	724128	243	0
IE5	7443904	1015	0
OE5	720592	240	0
IE6	7745408	1012	0
OE6	717104	237	0
IE7	7854176	1010	0
OE7	716336	236	0
IE8	7807120	1010	0
OE8	715360	236	0
IE9	7750064	1011	0
OE9	729456	241	0
IE10	7862080	1016	0
OE10	716928	236	0
IE11	7327888	1016	0
OE11	717584	238	0
IE12	6775184	1012	0
OE12	710864	238	0
IF1	4961904	1007	0
OF1	692496	241	0
IF2	3059104	1010	0
OF2	676128	238	0
IF3	3144656	1018	0
OF3	685152	239	0
IF4	7130096	1015	0
OF4	707696	239	0
IF5	7443472	1010	0
OF5	709328	237	0
IF6	7565712	1010	0
OF6	709216	236	0
IF7	6635520	1012	0
OF7	705824	237	0
IF8	6942496	1016	0
OF8	716096	239	0
IF9	6900816	1012	0
OF9	715072	239	0
IF10	7755520	1006	0
OF10	727440	240	0
IF11	7085152	1013	0
OF11	712912	238	0
IF12	6812608	1015	0
OF12	703744	237	0
IG1	2986256	1009	0
OG1	683008	243	0
IG2	3040592	1012	0
OG2	673504	238	0
IG3	3076944	1007	0
OG3	676864	238	0
IG4	6816992	1010	0
OG4	712272	242	0
IG5	7209648	1006	0
OG5	712864	240	0
IG6	7389312	1010	0
OG6	707856	238	0
IG7	3321600	1008	0
OG7	675104	235	0
IG8	3317696	1015	0
OG8	677744	236	0
IG9	3283360	1016	0
OG9	681792	239	0
IG10	7417488	1016	0
OG10	709984	238	0
IG11	7012928	1011	0
OG11	712016	238	0
IG12	6555232	1010	0
OG12	701408	236	0
IH1	2983440	1011	0
OH1	669776	239	0
IH2	3037312	1018	0
OH2	666544	237	0
IH3	5077008	1013	0
OH3	692656	240	0
IH4	3070928	1005	0
OH4	672000	237	0
IH5	3110112	1011	0
OH5	676720	238	0
IH6	3124992	1016	0
OH6	665600	234	0
IH7	5760352	1017	0
OH7	685984	235	0
IH8	7245424	1009	0
OH8	708512	238	0
IH9	3209312	1010	0
OH9	675152	239	0
IH10	3179424	1011	0
OH10	678544	240	0
IH11	5531904	1009	0
OH11	697600	240	0
IH12	4997328	1007	0
OH12	680464	235	0
```
