## Supplementary material for "A toolbox of Stable Integration Vectors (SIV) in the fission yeast *Schizosaccharomyces pombe*": Source data: S03_C001_T03_P0026_M1_X1_E2.quant

```
[instrument]
blockid	numofrow	numofcol	coversn	version	coverid	lamphours	blocksn	type	sn
21	8	12	*	1.3.2	*	*	*	ruo	272510497

[head]
version	name	operator	timestamp	expirytime	calibrationID
1.0.5	Quantitation	GUEST	*	*	*

[properties]
quantversion
0.2.5

[conditions]
BlkID	Run	ExcitationColor	EmissionColor	CameraBias	EmissionIndex	BlockTemperature	CameraGain	Point	SampleVolume	Step	ExposureIndex	CoverID	Time	SampleTemperature	CoverTemperature	ExcitationIndex	Stage	Exposure	Cycle
21	20190205CalibrationCurve	x1	m1	*	1	67.5205,67.534,67.5414,67.5116,67.5214,67.5328	*	26	10	3	2	-1	1549368122.633	67.4125,67.4129,67.4122,67.4124,67.416,67.4093	105.057	1	3	175	1

[quant]
region	quant	count	saturation
IA1	7589520	1013	0
OA1	732416	237	0
IA2	8386272	1008	0
OA2	739984	236	0
IA3	9037488	1008	0
OA3	739120	234	0
IA4	11523408	1016	0
OA4	753296	234	0
IA5	12205440	1017	0
OA5	761904	233	0
IA6	12508496	1010	0
OA6	786592	240	0
IA7	12320496	1006	0
OA7	788224	239	0
IA8	12347904	1013	0
OA8	791104	237	0
IA9	12267376	1016	0
OA9	783360	237	0
IA10	12972496	1017	0
OA10	783680	236	0
IA11	11749424	1017	0
OA11	769776	235	0
IA12	10663264	1011	0
OA12	761648	238	0
IB1	9014336	1009	0
OB1	743008	237	0
IB2	10370560	1010	0
OB2	776480	241	0
IB3	11920864	1016	0
OB3	783200	240	0
IB4	12935168	1014	0
OB4	796256	239	0
IB5	14186608	1009	0
OB5	806960	237	0
IB6	14606320	1011	0
OB6	802848	235	0
IB7	16017888	1016	0
OB7	821040	237	0
IB8	15950032	1018	0
OB8	822848	237	0
IB9	15651728	1015	0
OB9	817936	236	0
IB10	15000800	1007	0
OB10	836224	240	0
IB11	13568816	1013	0
OB11	806592	237	0
IB12	12122960	1009	0
OB12	789552	239	0
IC1	9804144	1015	0
OC1	756944	239	0
IC2	11021744	1016	0
OC2	781600	240	0
IC3	12957760	1011	0
OC3	792176	238	0
IC4	13098640	1007	0
OC4	808560	241	0
IC5	15253248	1013	0
OC5	822048	240	0
IC6	15627696	1016	0
OC6	829488	240	0
IC7	17824800	1011	0
OC7	849360	240	0
IC8	17825568	1008	0
OC8	845456	236	0
IC9	17652848	1011	0
OC9	846544	237	0
IC10	16442672	1006	0
OC10	846320	239	0
IC11	14657040	1006	0
OC11	837136	240	0
IC12	13021872	1011	0
OC12	797056	236	0
ID1	9776032	1012	0
OD1	753888	238	0
ID2	11297824	1012	0
OD2	771696	237	0
ID3	13031136	1007	0
OD3	791760	237	0
ID4	14519648	1016	0
OD4	799568	236	0
ID5	16031872	1010	0
OD5	838976	241	0
ID6	16703808	1007	0
OD6	850512	238	0
ID7	19044384	1012	0
OD7	867408	240	0
ID8	18617808	1008	0
OD8	878992	242	0
ID9	18224208	1006	0
OD9	865520	239	0
ID10	17319488	1012	0
OD10	852128	237	0
ID11	15389760	1010	0
OD11	841152	238	0
ID12	14013120	1013	0
OD12	827584	241	0
IE1	9524064	1012	0
OE1	759248	242	0
IE2	10811040	1006	0
OE2	773648	240	0
IE3	12547520	1011	0
OE3	779936	237	0
IE4	14857712	1007	0
OE4	828288	243	0
IE5	16350928	1015	0
OE5	836944	240	0
IE6	17263696	1012	0
OE6	842496	237	0
IE7	17592752	1010	0
OE7	846080	236	0
IE8	17476672	1010	0
OE8	848896	236	0
IE9	17313712	1011	0
OE9	870672	241	0
IE10	17612544	1016	0
OE10	852848	236	0
IE11	16061216	1016	0
OE11	839888	238	0
IE12	14457056	1012	0
OE12	824496	238	0
IF1	9143456	1007	0
OF1	746608	241	0
IF2	3561472	1010	0
OF2	712720	238	0
IF3	3768768	1018	0
OF3	729104	239	0
IF4	15442848	1015	0
OF4	801328	239	0
IF5	16388288	1010	0
OF5	816912	237	0
IF6	16736192	1010	0
OF6	822080	236	0
IF7	14028896	1012	0
OF7	812896	237	0
IF8	14914704	1016	0
OF8	830912	239	0
IF9	14835664	1012	0
OF9	836128	239	0
IF10	17348656	1006	0
OF10	867232	240	0
IF11	15368608	1013	0
OF11	830496	238	0
IF12	14543104	1015	0
OF12	809216	237	0
IG1	3382928	1009	0
OG1	704592	243	0
IG2	3507776	1012	0
OG2	699632	238	0
IG3	3639168	1007	0
OG3	713056	238	0
IG4	14545664	1010	0
OG4	801216	242	0
IG5	15744800	1006	0
OG5	809712	240	0
IG6	16251648	1010	0
OG6	812832	238	0
IG7	4374320	1008	0
OG7	738944	235	0
IG8	4346688	1015	0
OG8	735488	236	0
IG9	4243680	1016	0
OG9	734864	239	0
IG10	16327920	1016	0
OG10	825952	238	0
IG11	15164192	1011	0
OG11	827424	238	0
IG12	13835600	1010	0
OG12	804896	236	0
IH1	3344416	1011	0
OH1	688416	239	0
IH2	3462704	1018	0
OH2	689744	237	0
IH3	9440784	1013	0
OH3	744576	240	0
IH4	3635536	1005	0
OH4	709568	237	0
IH5	3750528	1011	0
OH5	714768	238	0
IH6	3766560	1016	0
OH6	706112	234	0
IH7	11456240	1017	0
OH7	762832	235	0
IH8	15842912	1009	0
OH8	813328	238	0
IH9	4077120	1010	0
OH9	716304	239	0
IH10	3981520	1011	0
OH10	716560	240	0
IH11	10842816	1009	0
OH11	774848	240	0
IH12	9298544	1007	0
OH12	748336	235	0
```
