## Supplementary material for "A toolbox of Stable Integration Vectors (SIV) in the fission yeast *Schizosaccharomyces pombe*": Source data: S03_C001_T03_P0026_M1_X1_E3.quant

```
[instrument]
blockid	numofrow	numofcol	coversn	version	coverid	lamphours	blocksn	type	sn
21	8	12	*	1.3.2	*	*	*	ruo	272510497

[head]
version	name	operator	timestamp	expirytime	calibrationID
1.0.5	Quantitation	GUEST	*	*	*

[properties]
quantversion
0.2.5

[conditions]
BlkID	Run	ExcitationColor	EmissionColor	CameraBias	EmissionIndex	BlockTemperature	CameraGain	Point	SampleVolume	Step	ExposureIndex	CoverID	Time	SampleTemperature	CoverTemperature	ExcitationIndex	Stage	Exposure	Cycle
21	20190205CalibrationCurve	x1	m1	*	1	67.5205,67.534,67.5414,67.5116,67.5214,67.5328	*	26	10	3	3	-1	1549368123.364	67.4125,67.4129,67.4122,67.4124,67.416,67.4093	105.057	1	3	520	1

[quant]
region	quant	count	saturation
IA1	17039312	1013	0
OA1	883120	237	0
IA2	19436176	1008	0
OA2	915168	236	0
IA3	21356560	1008	0
OA3	919952	234	0
IA4	28720912	1016	0
OA4	964432	234	0
IA5	30720416	1017	0
OA5	1001440	233	0
IA6	31709088	1010	0
OA6	1044064	240	0
IA7	31186064	1006	0
OA7	1053616	239	0
IA8	31200016	1013	0
OA8	1065984	237	0
IA9	30966752	1016	0
OA9	1045008	237	0
IA10	33094992	1017	0
OA10	1053168	236	0
IA11	29452432	1017	0
OA11	1028240	235	0
IA12	26265808	1011	0
OA12	977232	238	0
IB1	21271152	1009	0
OB1	916944	237	0
IB2	25295152	1010	0
OB2	993008	241	0
IB3	29860720	1016	0
OB3	1009456	240	0
IB4	32927200	1014	0
OB4	1060208	239	0
IB5	36672736	1009	0
OB5	1105632	237	0
IB6	37937056	1011	3
OB6	1110688	235	0
IB7	42075280	1016	377
OB7	1152192	237	0
IB8	41881648	1018	365
OB8	1159248	237	0
IB9	41037088	1015	321
OB9	1153120	236	0
IB10	39129392	1007	87
OB10	1189360	240	0
IB11	34879696	1013	0
OB11	1115376	237	0
IB12	30569440	1009	0
OB12	1051984	239	0
IC1	23612576	1015	0
OC1	949872	239	0
IC2	27243888	1016	0
OC2	1015632	240	0
IC3	33019856	1011	0
OC3	1061424	238	0
IC4	33449984	1007	0
OC4	1089600	241	0
IC5	39846784	1013	111
OC5	1137008	240	0
IC6	40947056	1016	201
OC6	1164864	240	0
IC7	47374976	1011	605
OC7	1231072	240	0
IC8	47395200	1008	592
OC8	1242448	236	0
IC9	46881072	1011	591
OC9	1238208	237	0
IC10	43434160	1006	520
OC10	1223648	239	0
IC11	38149088	1006	35
OC11	1193200	240	0
IC12	33276784	1011	0
OC12	1099392	236	0
ID1	23546512	1012	0
OD1	948128	238	0
ID2	28078352	1012	0
OD2	998096	237	0
ID3	33235904	1007	0
OD3	1059920	237	0
ID4	37655664	1016	5
OD4	1091328	236	0
ID5	42136608	1010	355
OD5	1180224	241	0
ID6	44194992	1007	546
OD6	1231760	238	0
ID7	49620816	1012	629
OD7	1275024	240	0
ID8	48907760	1008	611
OD8	1306720	242	0
ID9	48278224	1006	601
OD9	1286624	239	0
ID10	45996896	1012	560
OD10	1252352	237	0
ID11	40296288	1010	247
OD11	1218592	238	0
ID12	36173824	1013	0
OD12	1160480	241	0
IE1	22822208	1012	0
OE1	941136	242	0
IE2	26642960	1006	0
OE2	993232	240	0
IE3	31780512	1011	0
OE3	1025984	237	0
IE4	38706496	1007	44
OE4	1132352	243	0
IE5	43045616	1015	455
OE5	1177456	240	0
IE6	45814112	1012	591
OE6	1219120	237	0
IE7	46756624	1010	598
OE7	1241520	236	0
IE8	46461776	1010	579
OE8	1245328	236	0
IE9	46005712	1011	563
OE9	1288272	241	0
IE10	46795184	1016	566
OE10	1261168	236	0
IE11	42242432	1016	475
OE11	1217024	238	0
IE12	37504720	1012	0
OE12	1165056	238	0
IF1	21703408	1007	0
OF1	912448	241	0
IF2	5077072	1010	0
OF2	820464	238	0
IF3	5656240	1018	0
OF3	865504	239	0
IF4	40356576	1015	186
OF4	1088192	239	0
IF5	43177648	1010	487
OF5	1144528	237	0
IF6	44246016	1010	561
OF6	1167520	236	0
IF7	36195648	1012	0
OF7	1137328	237	0
IF8	38835488	1016	0
OF8	1176464	239	0
IF9	38608768	1012	1
OF9	1198784	239	0
IF10	46128976	1006	563
OF10	1280096	240	0
IF11	40200528	1013	308
OF11	1193088	238	0
IF12	37771056	1015	0
OF12	1130912	237	0
IG1	4568672	1009	0
OG1	769776	243	0
IG2	4908304	1012	0
OG2	785504	238	0
IG3	5327296	1007	0
OG3	822640	238	0
IG4	37738528	1010	1
OG4	1061344	242	0
IG5	41282144	1006	344
OG5	1107696	240	0
IG6	42817072	1010	507
OG6	1120976	238	0
IG7	7527728	1008	0
OG7	914400	235	0
IG8	7437760	1015	0
OG8	906800	236	0
IG9	7128592	1016	0
OG9	897712	239	0
IG10	43024464	1016	505
OG10	1171392	238	0
IG11	39621984	1011	250
OG11	1175968	238	0
IG12	35684352	1010	0
OG12	1118832	236	0
IH1	4442224	1011	0
OH1	742304	239	0
IH2	4742144	1018	0
OH2	760624	237	0
IH3	22528864	1013	0
OH3	904016	240	0
IH4	5329632	1005	0
OH4	814240	237	0
IH5	5653808	1011	0
OH5	833296	238	0
IH6	5697232	1016	0
OH6	833552	234	0
IH7	28526768	1017	0
OH7	992080	235	0
IH8	41609808	1009	464
OH8	1129600	238	0
IH9	6654656	1010	0
OH9	840496	239	0
IH10	6371264	1011	0
OH10	832560	240	0
IH11	26793024	1009	0
OH11	1013248	240	0
IH12	22189248	1007	0
OH12	951152	235	0
```
