## Supplementary material for "A toolbox of Stable Integration Vectors (SIV) in the fission yeast *Schizosaccharomyces pombe*": Source data: S03_C001_T03_P0027_M1_X1_E1.quant

```
[instrument]
blockid	numofrow	numofcol	coversn	version	coverid	lamphours	blocksn	type	sn
21	8	12	*	1.3.2	*	*	*	ruo	272510497

[head]
version	name	operator	timestamp	expirytime	calibrationID
1.0.5	Quantitation	GUEST	*	*	*

[properties]
quantversion
0.2.5

[conditions]
BlkID	Run	ExcitationColor	EmissionColor	CameraBias	EmissionIndex	BlockTemperature	CameraGain	Point	SampleVolume	Step	ExposureIndex	CoverID	Time	SampleTemperature	CoverTemperature	ExcitationIndex	Stage	Exposure	Cycle
21	20190205CalibrationCurve	x1	m1	*	1	67.8255,67.8211,67.8239,67.8256,67.8213,67.8288	*	27	10	3	1	-1	1549368130.104	67.7141,67.7152,67.712,67.7143,67.7151,67.7153	105.012	1	3	60	1

[quant]
region	quant	count	saturation
IA1	4424640	1013	0
OA1	679536	237	0
IA2	4693312	1008	0
OA2	683136	236	0
IA3	4909184	1008	0
OA3	677408	234	0
IA4	5761664	1016	0
OA4	684624	234	0
IA5	5989280	1017	0
OA5	682928	233	0
IA6	6076192	1010	0
OA6	702816	240	0
IA7	6006208	1006	0
OA7	702464	239	0
IA8	6023904	1013	0
OA8	699472	237	0
IA9	6000176	1016	0
OA9	691504	237	0
IA10	6247552	1017	0
OA10	690944	236	0
IA11	5826304	1017	0
OA11	687168	235	0
IA12	5449392	1011	0
OA12	690320	238	0
IB1	4900400	1009	0
OB1	684624	237	0
IB2	5363056	1010	0
OB2	704320	241	0
IB3	5899328	1016	0
OB3	704144	240	0
IB4	6232544	1014	0
OB4	707936	239	0
IB5	6647072	1009	0
OB5	704640	237	0
IB6	6795120	1011	0
OB6	698592	235	0
IB7	7272160	1016	0
OB7	707184	237	0
IB8	7256976	1018	0
OB8	709104	237	0
IB9	7141392	1015	0
OB9	704400	236	0
IB10	6903600	1007	0
OB10	718176	240	0
IB11	6432240	1013	0
OB11	700896	237	0
IB12	5944544	1009	0
OB12	699136	239	0
IC1	5174496	1015	0
OC1	692064	239	0
IC2	5590416	1016	0
OC2	703504	240	0
IC3	6241072	1011	0
OC3	703168	238	0
IC4	6273472	1007	0
OC4	713008	241	0
IC5	7011936	1013	0
OC5	715808	240	0
IC6	7146560	1016	0
OC6	718112	240	0
IC7	7875184	1011	0
OC7	723952	240	0
IC8	7869216	1008	0
OC8	714448	236	0
IC9	7806176	1011	0
OC9	716192	237	0
IC10	7391200	1006	0
OC10	716144	239	0
IC11	6780352	1006	0
OC11	716960	240	0
IC12	6244272	1011	0
OC12	697552	236	0
ID1	5157264	1012	0
OD1	690256	238	0
ID2	5679456	1012	0
OD2	693792	237	0
ID3	6254256	1007	0
OD3	700384	237	0
ID4	6777440	1016	0
OD4	700144	236	0
ID5	7267696	1010	0
OD5	723728	241	0
ID6	7479024	1007	0
OD6	719424	238	0
ID7	8292640	1012	0
OD7	728064	240	0
ID8	8128592	1008	0
OD8	736320	242	0
ID9	7989824	1006	0
OD9	725360	239	0
ID10	7702208	1012	0
OD10	719104	237	0
ID11	7037680	1010	0
OD11	715344	238	0
ID12	6582560	1013	0
OD12	713424	241	0
IE1	5078848	1012	0
OE1	699696	242	0
IE2	5498272	1006	0
OE2	699296	240	0
IE3	6102832	1011	0
OE3	698656	237	0
IE4	6880672	1007	0
OE4	725184	243	0
IE5	7390304	1015	0
OE5	721216	240	0
IE6	7700048	1012	0
OE6	719168	237	0
IE7	7787344	1010	0
OE7	716912	236	0
IE8	7760240	1010	0
OE8	717088	236	0
IE9	7698672	1011	0
OE9	732544	241	0
IE10	7801600	1016	0
OE10	714976	236	0
IE11	7281440	1016	0
OE11	715632	238	0
IE12	6742016	1012	0
OE12	708784	238	0
IF1	4937328	1007	0
OF1	694352	241	0
IF2	3053264	1010	0
OF2	675568	238	0
IF3	3140800	1018	0
OF3	683568	239	0
IF4	7074976	1015	0
OF4	705712	239	0
IF5	7380848	1010	0
OF5	706720	237	0
IF6	7505344	1010	0
OF6	709392	236	0
IF7	6582976	1012	0
OF7	705296	237	0
IF8	6895184	1016	0
OF8	715184	239	0
IF9	6847808	1012	0
OF9	715888	239	0
IF10	7700400	1006	0
OF10	726096	240	0
IF11	7048768	1013	0
OF11	711568	238	0
IF12	6770256	1015	0
OF12	703312	237	0
IG1	2991088	1009	0
OG1	680944	243	0
IG2	3041344	1012	0
OG2	671200	238	0
IG3	3078240	1007	0
OG3	676768	238	0
IG4	6770736	1010	0
OG4	710832	242	0
IG5	7168960	1006	0
OG5	710784	240	0
IG6	7338256	1010	0
OG6	707984	238	0
IG7	3306464	1008	0
OG7	674576	235	0
IG8	3308544	1015	0
OG8	673920	236	0
IG9	3269056	1016	0
OG9	679216	239	0
IG10	7374224	1016	0
OG10	709440	238	0
IG11	6970448	1011	0
OG11	709792	238	0
IG12	6519232	1010	0
OG12	698528	236	0
IH1	2974688	1011	0
OH1	670240	239	0
IH2	3031664	1018	0
OH2	666624	237	0
IH3	5039792	1013	0
OH3	690192	240	0
IH4	3055776	1005	0
OH4	669888	237	0
IH5	3103776	1011	0
OH5	676240	238	0
IH6	3110048	1016	0
OH6	664384	234	0
IH7	5719520	1017	0
OH7	684544	235	0
IH8	7186320	1009	0
OH8	706960	238	0
IH9	3190160	1010	0
OH9	674752	239	0
IH10	3168672	1011	0
OH10	675072	240	0
IH11	5488144	1009	0
OH11	696720	240	0
IH12	4966304	1007	0
OH12	678192	235	0
```
