## Supplementary material for "A toolbox of Stable Integration Vectors (SIV) in the fission yeast *Schizosaccharomyces pombe*": Source data: S03_C001_T03_P0027_M1_X1_E2.quant

```
[instrument]
blockid	numofrow	numofcol	coversn	version	coverid	lamphours	blocksn	type	sn
21	8	12	*	1.3.2	*	*	*	ruo	272510497

[head]
version	name	operator	timestamp	expirytime	calibrationID
1.0.5	Quantitation	GUEST	*	*	*

[properties]
quantversion
0.2.5

[conditions]
BlkID	Run	ExcitationColor	EmissionColor	CameraBias	EmissionIndex	BlockTemperature	CameraGain	Point	SampleVolume	Step	ExposureIndex	CoverID	Time	SampleTemperature	CoverTemperature	ExcitationIndex	Stage	Exposure	Cycle
21	20190205CalibrationCurve	x1	m1	*	1	67.8255,67.8211,67.8239,67.8256,67.8213,67.8288	*	27	10	3	2	-1	1549368130.742	67.7141,67.7152,67.712,67.7143,67.7151,67.7153	105.012	1	3	175	1

[quant]
region	quant	count	saturation
IA1	7542448	1013	0
OA1	730064	237	0
IA2	8338416	1008	0
OA2	740320	236	0
IA3	8966544	1008	0
OA3	737312	234	0
IA4	11437840	1016	0
OA4	753008	234	0
IA5	12104560	1017	0
OA5	761552	233	0
IA6	12411216	1010	0
OA6	784976	240	0
IA7	12235152	1006	0
OA7	788080	239	0
IA8	12253424	1013	0
OA8	787248	237	0
IA9	12173360	1016	0
OA9	780656	237	0
IA10	12883104	1017	0
OA10	782800	236	0
IA11	11670256	1017	0
OA11	768656	235	0
IA12	10593168	1011	0
OA12	761360	238	0
IB1	8941664	1009	0
OB1	744016	237	0
IB2	10288096	1010	0
OB2	776848	241	0
IB3	11818880	1016	0
OB3	781744	240	0
IB4	12816768	1014	0
OB4	795904	239	0
IB5	14078816	1009	0
OB5	804816	237	0
IB6	14477808	1011	0
OB6	803072	235	0
IB7	15877664	1016	0
OB7	816672	237	0
IB8	15822496	1018	0
OB8	821616	237	0
IB9	15528288	1015	0
OB9	814912	236	0
IB10	14864064	1007	0
OB10	832880	240	0
IB11	13470448	1013	0
OB11	802592	237	0
IB12	12043040	1009	0
OB12	785824	239	0
IC1	9734528	1015	0
OC1	756928	239	0
IC2	10947856	1016	0
OC2	781824	240	0
IC3	12864480	1011	0
OC3	792880	238	0
IC4	12991072	1007	0
OC4	808016	241	0
IC5	15130000	1013	0
OC5	820800	240	0
IC6	15513168	1016	0
OC6	828672	240	0
IC7	17665904	1011	0
OC7	849856	240	0
IC8	17671008	1008	0
OC8	848912	236	0
IC9	17488816	1011	0
OC9	845040	237	0
IC10	16303248	1006	0
OC10	845024	239	0
IC11	14545136	1006	0
OC11	833584	240	0
IC12	12942176	1011	0
OC12	797328	236	0
ID1	9695584	1012	0
OD1	752960	238	0
ID2	11200032	1012	0
OD2	768560	237	0
ID3	12920224	1007	0
OD3	790656	237	0
ID4	14382624	1016	0
OD4	796704	236	0
ID5	15870560	1010	0
OD5	837888	241	0
ID6	16543392	1007	0
OD6	845472	238	0
ID7	18862832	1012	0
OD7	864304	240	0
ID8	18430256	1008	0
OD8	875344	242	0
ID9	18049360	1006	0
OD9	863968	239	0
ID10	17165200	1012	0
OD10	849184	237	0
ID11	15255184	1010	0
OD11	840512	238	0
ID12	13900432	1013	0
OD12	827040	241	0
IE1	9449872	1012	0
OE1	757776	242	0
IE2	10720592	1006	0
OE2	775472	240	0
IE3	12432352	1011	0
OE3	777968	237	0
IE4	14732704	1007	0
OE4	826672	243	0
IE5	16195040	1015	0
OE5	833248	240	0
IE6	17108208	1012	0
OE6	843088	237	0
IE7	17421216	1010	0
OE7	846736	236	0
IE8	17311600	1010	0
OE8	847904	236	0
IE9	17161312	1011	0
OE9	871360	241	0
IE10	17462944	1016	0
OE10	850560	236	0
IE11	15930096	1016	0
OE11	841024	238	0
IE12	14350768	1012	0
OE12	824048	238	0
IF1	9068496	1007	0
OF1	748928	241	0
IF2	3555920	1010	0
OF2	712976	238	0
IF3	3758976	1018	0
OF3	726912	239	0
IF4	15291072	1015	0
OF4	802400	239	0
IF5	16226720	1010	0
OF5	814224	237	0
IF6	16573840	1010	0
OF6	822576	236	0
IF7	13886000	1012	0
OF7	812944	237	0
IF8	14779168	1016	0
OF8	829536	239	0
IF9	14689472	1012	0
OF9	837120	239	0
IF10	17207696	1006	0
OF10	863136	240	0
IF11	15239504	1013	0
OF11	830896	238	0
IF12	14430960	1015	0
OF12	807296	237	0
IG1	3377600	1009	0
OG1	704656	243	0
IG2	3504000	1012	0
OG2	702352	238	0
IG3	3637808	1007	0
OG3	714400	238	0
IG4	14411392	1010	0
OG4	800928	242	0
IG5	15601792	1006	0
OG5	810720	240	0
IG6	16100464	1010	0
OG6	811936	238	0
IG7	4340688	1008	0
OG7	736720	235	0
IG8	4318240	1015	0
OG8	734352	236	0
IG9	4215552	1016	0
OG9	735280	239	0
IG10	16194416	1016	0
OG10	825984	238	0
IG11	15047904	1011	0
OG11	824304	238	0
IG12	13730080	1010	0
OG12	801472	236	0
IH1	3341184	1011	0
OH1	684160	239	0
IH2	3453056	1018	0
OH2	688672	237	0
IH3	9343408	1013	0
OH3	742432	240	0
IH4	3624800	1005	0
OH4	704752	237	0
IH5	3731648	1011	0
OH5	711568	238	0
IH6	3755264	1016	0
OH6	706016	234	0
IH7	11326672	1017	0
OH7	758672	235	0
IH8	15685968	1009	0
OH8	809968	238	0
IH9	4035632	1010	0
OH9	716832	239	0
IH10	3951584	1011	0
OH10	714672	240	0
IH11	10728064	1009	0
OH11	774576	240	0
IH12	9205024	1007	0
OH12	744096	235	0
```
