## Supplementary material for "A toolbox of Stable Integration Vectors (SIV) in the fission yeast *Schizosaccharomyces pombe*": Source data: S03_C001_T03_P0027_M1_X1_E3.quant

```
[instrument]
blockid	numofrow	numofcol	coversn	version	coverid	lamphours	blocksn	type	sn
21	8	12	*	1.3.2	*	*	*	ruo	272510497

[head]
version	name	operator	timestamp	expirytime	calibrationID
1.0.5	Quantitation	GUEST	*	*	*

[properties]
quantversion
0.2.5

[conditions]
BlkID	Run	ExcitationColor	EmissionColor	CameraBias	EmissionIndex	BlockTemperature	CameraGain	Point	SampleVolume	Step	ExposureIndex	CoverID	Time	SampleTemperature	CoverTemperature	ExcitationIndex	Stage	Exposure	Cycle
21	20190205CalibrationCurve	x1	m1	*	1	67.8255,67.8211,67.8239,67.8256,67.8213,67.8288	*	27	10	3	3	-1	1549368131.480	67.7141,67.7152,67.712,67.7143,67.7151,67.7153	105.012	1	3	520	1

[quant]
region	quant	count	saturation
IA1	16903232	1013	0
OA1	883904	237	0
IA2	19266848	1008	0
OA2	913520	236	0
IA3	21170112	1008	0
OA3	920208	234	0
IA4	28458176	1016	0
OA4	963536	234	0
IA5	30438352	1017	0
OA5	998912	233	0
IA6	31406304	1010	0
OA6	1043760	240	0
IA7	30909824	1006	0
OA7	1050112	239	0
IA8	30946864	1013	0
OA8	1065440	237	0
IA9	30717312	1016	0
OA9	1048272	237	0
IA10	32789136	1017	0
OA10	1054512	236	0
IA11	29207040	1017	0
OA11	1026368	235	0
IA12	26053568	1011	0
OA12	975504	238	0
IB1	21087040	1009	0
OB1	915136	237	0
IB2	25064800	1010	0
OB2	985760	241	0
IB3	29565584	1016	0
OB3	1008912	240	0
IB4	32570432	1014	0
OB4	1059632	239	0
IB5	36318480	1009	0
OB5	1105344	237	0
IB6	37559440	1011	0
OB6	1109504	235	0
IB7	41648672	1016	313
OB7	1147040	237	0
IB8	41489136	1018	316
OB8	1153824	237	0
IB9	40628624	1015	272
OB9	1149536	236	0
IB10	38737536	1007	57
OB10	1182960	240	0
IB11	34557360	1013	0
OB11	1112992	237	0
IB12	30312896	1009	0
OB12	1048944	239	0
IC1	23398160	1015	0
OC1	944672	239	0
IC2	26977648	1016	0
OC2	1015680	240	0
IC3	32684992	1011	0
OC3	1054480	238	0
IC4	33113440	1007	0
OC4	1085120	241	0
IC5	39456848	1013	86
OC5	1135104	240	0
IC6	40535872	1016	148
OC6	1156768	240	0
IC7	46939120	1011	602
OC7	1225472	240	0
IC8	46967424	1008	586
OC8	1238656	236	0
IC9	46463728	1011	587
OC9	1233392	237	0
IC10	43046416	1006	509
OC10	1222000	239	0
IC11	37793504	1006	15
OC11	1188320	240	0
IC12	32991696	1011	0
OC12	1101344	236	0
ID1	23313824	1012	0
OD1	943072	238	0
ID2	27783632	1012	0
OD2	993632	237	0
ID3	32872112	1007	0
OD3	1055104	237	0
ID4	37237136	1016	2
OD4	1087744	236	0
ID5	41692320	1010	290
OD5	1173728	241	0
ID6	43715264	1007	524
OD6	1224560	238	0
ID7	49408528	1012	626
OD7	1269152	240	0
ID8	48624816	1008	605
OD8	1296016	242	0
ID9	47929040	1006	594
OD9	1277472	239	0
ID10	45557904	1012	553
OD10	1248032	237	0
ID11	39905120	1010	197
OD11	1211952	238	0
ID12	35831248	1013	0
OD12	1154208	241	0
IE1	22587760	1012	0
OE1	938288	242	0
IE2	26363376	1006	0
OE2	991536	240	0
IE3	31442704	1011	0
OE3	1023728	237	0
IE4	38289984	1007	22
OE4	1130832	243	0
IE5	42582528	1015	409
OE5	1171968	240	0
IE6	45318272	1012	586
OE6	1212832	237	0
IE7	46270592	1010	586
OE7	1237328	236	0
IE8	45970336	1010	570
OE8	1240960	236	0
IE9	45514912	1011	553
OE9	1283232	241	0
IE10	46338016	1016	563
OE10	1253632	236	0
IE11	41846272	1016	455
OE11	1212864	238	0
IE12	37163472	1012	0
OE12	1156336	238	0
IF1	21467136	1007	0
OF1	907648	241	0
IF2	5057696	1010	0
OF2	817856	238	0
IF3	5614624	1018	0
OF3	859088	239	0
IF4	39903168	1015	129
OF4	1082144	239	0
IF5	42712800	1010	455
OF5	1136144	237	0
IF6	43778400	1010	545
OF6	1161840	236	0
IF7	35760704	1012	0
OF7	1127936	237	0
IF8	38378144	1016	0
OF8	1168576	239	0
IF9	38163840	1012	0
OF9	1191344	239	0
IF10	45689680	1006	554
OF10	1270688	240	0
IF11	39832832	1013	243
OF11	1187408	238	0
IF12	37406288	1015	0
OF12	1125008	237	0
IG1	4548064	1009	0
OG1	771312	243	0
IG2	4890832	1012	0
OG2	785248	238	0
IG3	5305872	1007	0
OG3	824064	238	0
IG4	37331360	1010	0
OG4	1060080	242	0
IG5	40860384	1006	282
OG5	1105120	240	0
IG6	42350880	1010	464
OG6	1116096	238	0
IG7	7432464	1008	0
OG7	914080	235	0
IG8	7337136	1015	0
OG8	908960	236	0
IG9	7036624	1016	0
OG9	898032	239	0
IG10	42639536	1016	495
OG10	1167808	238	0
IG11	39251424	1011	111
OG11	1171104	238	0
IG12	35340880	1010	0
OG12	1115296	236	0
IH1	4415296	1011	0
OH1	739472	239	0
IH2	4723408	1018	0
OH2	758016	237	0
IH3	22254512	1013	0
OH3	903584	240	0
IH4	5305456	1005	0
OH4	812944	237	0
IH5	5626688	1011	0
OH5	834672	238	0
IH6	5665888	1016	0
OH6	833680	234	0
IH7	28160224	1017	0
OH7	987664	235	0
IH8	41166480	1009	411
OH8	1122864	238	0
IH9	6570208	1010	0
OH9	838176	239	0
IH10	6285312	1011	0
OH10	830624	240	0
IH11	26477792	1009	0
OH11	1012576	240	0
IH12	21947488	1007	0
OH12	949440	235	0
```
