## Supplementary material for "A toolbox of Stable Integration Vectors (SIV) in the fission yeast *Schizosaccharomyces pombe*": Source data: S03_C001_T03_P0028_M1_X1_E1.quant

```
[instrument]
blockid	numofrow	numofcol	coversn	version	coverid	lamphours	blocksn	type	sn
21	8	12	*	1.3.2	*	*	*	ruo	272510497

[head]
version	name	operator	timestamp	expirytime	calibrationID
1.0.5	Quantitation	GUEST	*	*	*

[properties]
quantversion
0.2.5

[conditions]
BlkID	Run	ExcitationColor	EmissionColor	CameraBias	EmissionIndex	BlockTemperature	CameraGain	Point	SampleVolume	Step	ExposureIndex	CoverID	Time	SampleTemperature	CoverTemperature	ExcitationIndex	Stage	Exposure	Cycle
21	20190205CalibrationCurve	x1	m1	*	1	68.1209,68.1381,68.1286,68.1323,68.146,68.1248	*	28	10	3	1	-1	1549368138.168	68.0119,68.0126,68.0128,68.0118,68.0127,68.0126	105.034	1	3	60	1

[quant]
region	quant	count	saturation
IA1	4408160	1013	0
OA1	681424	237	0
IA2	4675328	1008	0
OA2	683056	236	0
IA3	4892336	1008	0
OA3	679312	234	0
IA4	5739728	1016	0
OA4	683056	234	0
IA5	5957200	1017	0
OA5	683168	233	0
IA6	6045152	1010	0
OA6	704592	240	0
IA7	5980992	1006	0
OA7	701632	239	0
IA8	5999872	1013	0
OA8	695984	237	0
IA9	5968096	1016	0
OA9	691936	237	0
IA10	6210336	1017	0
OA10	691024	236	0
IA11	5801008	1017	0
OA11	688544	235	0
IA12	5424576	1011	0
OA12	688960	238	0
IB1	4874944	1009	0
OB1	684176	237	0
IB2	5336992	1010	0
OB2	702800	241	0
IB3	5863568	1016	0
OB3	704240	240	0
IB4	6198000	1014	0
OB4	704816	239	0
IB5	6601120	1009	0
OB5	703744	237	0
IB6	6749152	1011	0
OB6	698816	235	0
IB7	7228944	1016	0
OB7	708784	237	0
IB8	7206464	1018	0
OB8	705632	237	0
IB9	7089040	1015	0
OB9	703456	236	0
IB10	6864272	1007	0
OB10	716672	240	0
IB11	6390544	1013	0
OB11	702288	237	0
IB12	5898672	1009	0
OB12	698048	239	0
IC1	5157840	1015	0
OC1	692752	239	0
IC2	5568336	1016	0
OC2	703024	240	0
IC3	6208144	1011	0
OC3	705936	238	0
IC4	6237440	1007	0
OC4	714016	241	0
IC5	6974752	1013	0
OC5	716160	240	0
IC6	7093136	1016	0
OC6	716912	240	0
IC7	7826576	1011	0
OC7	724720	240	0
IC8	7815504	1008	0
OC8	716096	236	0
IC9	7762944	1011	0
OC9	716304	237	0
IC10	7350880	1006	0
OC10	719504	239	0
IC11	6744368	1006	0
OC11	716736	240	0
IC12	6215072	1011	0
OC12	697008	236	0
ID1	5133664	1012	0
OD1	688880	238	0
ID2	5643808	1012	0
OD2	693728	237	0
ID3	6214560	1007	0
OD3	701504	237	0
ID4	6730176	1016	0
OD4	699808	236	0
ID5	7208416	1010	0
OD5	720480	241	0
ID6	7438976	1007	0
OD6	719312	238	0
ID7	8227232	1012	0
OD7	731088	240	0
ID8	8078656	1008	0
OD8	736640	242	0
ID9	7950224	1006	0
OD9	725312	239	0
ID10	7659520	1012	0
OD10	715840	237	0
ID11	7000336	1010	0
OD11	713392	238	0
ID12	6545648	1013	0
OD12	714160	241	0
IE1	5047248	1012	0
OE1	698224	242	0
IE2	5468160	1006	0
OE2	702256	240	0
IE3	6055552	1011	0
OE3	697552	237	0
IE4	6823808	1007	0
OE4	724304	243	0
IE5	7327408	1015	0
OE5	719392	240	0
IE6	7632672	1012	0
OE6	715056	237	0
IE7	7735024	1010	0
OE7	715632	236	0
IE8	7693712	1010	0
OE8	714096	236	0
IE9	7634960	1011	0
OE9	729968	241	0
IE10	7755264	1016	0
OE10	713648	236	0
IE11	7233072	1016	0
OE11	712576	238	0
IE12	6690288	1012	0
OE12	705936	238	0
IF1	4906048	1007	0
OF1	693792	241	0
IF2	3052400	1010	0
OF2	675984	238	0
IF3	3131856	1018	0
OF3	682976	239	0
IF4	7023184	1015	0
OF4	708416	239	0
IF5	7337424	1010	0
OF5	706944	237	0
IF6	7443696	1010	0
OF6	705952	236	0
IF7	6533440	1012	0
OF7	705168	237	0
IF8	6834112	1016	0
OF8	715072	239	0
IF9	6804576	1012	0
OF9	716544	239	0
IF10	7657120	1006	0
OF10	727296	240	0
IF11	6992560	1013	0
OF11	711104	238	0
IF12	6732272	1015	0
OF12	704000	237	0
IG1	2984960	1009	0
OG1	682064	243	0
IG2	3034544	1012	0
OG2	671920	238	0
IG3	3071312	1007	0
OG3	678416	238	0
IG4	6716128	1010	0
OG4	713648	242	0
IG5	7107904	1006	0
OG5	712032	240	0
IG6	7287952	1010	0
OG6	707952	238	0
IG7	3295664	1008	0
OG7	674944	235	0
IG8	3296208	1015	0
OG8	676016	236	0
IG9	3257200	1016	0
OG9	681408	239	0
IG10	7323680	1016	0
OG10	709152	238	0
IG11	6928080	1011	0
OG11	709088	238	0
IG12	6487360	1010	0
OG12	700544	236	0
IH1	2971776	1011	0
OH1	667920	239	0
IH2	3030768	1018	0
OH2	667328	237	0
IH3	5018496	1013	0
OH3	688912	240	0
IH4	3063392	1005	0
OH4	672384	237	0
IH5	3105856	1011	0
OH5	675024	238	0
IH6	3112688	1016	0
OH6	663200	234	0
IH7	5677472	1017	0
OH7	683520	235	0
IH8	7146208	1009	0
OH8	703712	238	0
IH9	3190272	1010	0
OH9	674464	239	0
IH10	3160656	1011	0
OH10	675184	240	0
IH11	5455776	1009	0
OH11	697104	240	0
IH12	4933952	1007	0
OH12	676816	235	0
```
