## Supplementary material for "A toolbox of Stable Integration Vectors (SIV) in the fission yeast *Schizosaccharomyces pombe*": Source data: S03_C001_T03_P0028_M1_X1_E2.quant

```
[instrument]
blockid	numofrow	numofcol	coversn	version	coverid	lamphours	blocksn	type	sn
21	8	12	*	1.3.2	*	*	*	ruo	272510497

[head]
version	name	operator	timestamp	expirytime	calibrationID
1.0.5	Quantitation	GUEST	*	*	*

[properties]
quantversion
0.2.5

[conditions]
BlkID	Run	ExcitationColor	EmissionColor	CameraBias	EmissionIndex	BlockTemperature	CameraGain	Point	SampleVolume	Step	ExposureIndex	CoverID	Time	SampleTemperature	CoverTemperature	ExcitationIndex	Stage	Exposure	Cycle
21	20190205CalibrationCurve	x1	m1	*	1	68.1209,68.1381,68.1286,68.1323,68.146,68.1248	*	28	10	3	2	-1	1549368138.824	68.0119,68.0126,68.0128,68.0118,68.0127,68.0126	105.034	1	3	175	1

[quant]
region	quant	count	saturation
IA1	7483632	1013	0
OA1	730464	237	0
IA2	8279552	1008	0
OA2	740688	236	0
IA3	8909360	1008	0
OA3	737408	234	0
IA4	11335680	1016	0
OA4	751456	234	0
IA5	12002864	1017	0
OA5	760720	233	0
IA6	12297072	1010	0
OA6	786064	240	0
IA7	12143920	1006	0
OA7	787216	239	0
IA8	12155072	1013	0
OA8	787744	237	0
IA9	12082976	1016	0
OA9	779024	237	0
IA10	12785840	1017	0
OA10	782080	236	0
IA11	11597216	1017	0
OA11	771040	235	0
IA12	10525616	1011	0
OA12	759264	238	0
IB1	8882208	1009	0
OB1	740912	237	0
IB2	10199792	1010	0
OB2	773136	241	0
IB3	11720720	1016	0
OB3	779104	240	0
IB4	12704688	1014	0
OB4	793408	239	0
IB5	13925248	1009	0
OB5	806864	237	0
IB6	14362112	1011	0
OB6	799584	235	0
IB7	15724368	1016	0
OB7	815984	237	0
IB8	15664368	1018	0
OB8	817504	237	0
IB9	15378560	1015	0
OB9	812096	236	0
IB10	14748432	1007	0
OB10	831840	240	0
IB11	13358560	1013	0
OB11	801888	237	0
IB12	11944352	1009	0
OB12	784928	239	0
IC1	9654304	1015	0
OC1	755200	239	0
IC2	10852208	1016	0
OC2	778032	240	0
IC3	12741552	1011	0
OC3	789296	238	0
IC4	12871504	1007	0
OC4	806096	241	0
IC5	14991936	1013	0
OC5	818640	240	0
IC6	15340656	1016	0
OC6	827120	240	0
IC7	17510416	1011	0
OC7	848928	240	0
IC8	17507424	1008	0
OC8	842992	236	0
IC9	17338944	1011	0
OC9	842448	237	0
IC10	16174944	1006	0
OC10	842608	239	0
IC11	14426192	1006	0
OC11	831984	240	0
IC12	12840960	1011	0
OC12	796304	236	0
ID1	9614688	1012	0
OD1	753040	238	0
ID2	11116144	1012	0
OD2	769200	237	0
ID3	12796848	1007	0
OD3	790160	237	0
ID4	14257664	1016	0
OD4	795104	236	0
ID5	15711024	1010	0
OD5	835296	241	0
ID6	16379136	1007	0
OD6	845680	238	0
ID7	18683696	1012	0
OD7	864400	240	0
ID8	18260592	1008	0
OD8	875824	242	0
ID9	17886352	1006	0
OD9	861568	239	0
ID10	17017600	1012	0
OD10	847504	237	0
ID11	15132784	1010	0
OD11	836400	238	0
ID12	13774464	1013	0
OD12	824176	241	0
IE1	9369424	1012	0
OE1	758224	242	0
IE2	10621984	1006	0
OE2	771520	240	0
IE3	12319616	1011	0
OE3	778352	237	0
IE4	14600192	1007	0
OE4	822816	243	0
IE5	16031680	1015	0
OE5	831776	240	0
IE6	16941296	1012	0
OE6	837568	237	0
IE7	17262336	1010	0
OE7	844432	236	0
IE8	17157872	1010	0
OE8	844432	236	0
IE9	16998160	1011	0
OE9	866512	241	0
IE10	17312400	1016	0
OE10	848096	236	0
IE11	15790496	1016	0
OE11	836432	238	0
IE12	14212000	1012	0
OE12	819184	238	0
IF1	8981056	1007	0
OF1	743760	241	0
IF2	3540032	1010	0
OF2	710048	238	0
IF3	3746128	1018	0
OF3	725616	239	0
IF4	15141760	1015	0
OF4	799072	239	0
IF5	16061696	1010	0
OF5	812704	237	0
IF6	16401472	1010	0
OF6	821184	236	0
IF7	13718656	1012	0
OF7	809824	237	0
IF8	14608048	1016	0
OF8	824272	239	0
IF9	14541136	1012	0
OF9	833152	239	0
IF10	17047616	1006	0
OF10	859792	240	0
IF11	15107456	1013	0
OF11	826832	238	0
IF12	14307008	1015	0
OF12	806304	237	0
IG1	3368848	1009	0
OG1	704528	243	0
IG2	3492576	1012	0
OG2	699232	238	0
IG3	3621360	1007	0
OG3	711456	238	0
IG4	14275296	1010	0
OG4	796368	242	0
IG5	15440192	1006	0
OG5	808048	240	0
IG6	15943840	1010	0
OG6	808032	238	0
IG7	4305216	1008	0
OG7	732912	235	0
IG8	4283136	1015	0
OG8	733280	236	0
IG9	4182496	1016	0
OG9	733200	239	0
IG10	16059088	1016	0
OG10	821872	238	0
IG11	14916688	1011	0
OG11	821056	238	0
IG12	13613696	1010	0
OG12	799040	236	0
IH1	3326240	1011	0
OH1	684464	239	0
IH2	3444800	1018	0
OH2	687536	237	0
IH3	9258400	1013	0
OH3	742448	240	0
IH4	3612960	1005	0
OH4	705840	237	0
IH5	3724176	1011	0
OH5	714544	238	0
IH6	3741104	1016	0
OH6	707168	234	0
IH7	11205440	1017	0
OH7	757504	235	0
IH8	15549520	1009	0
OH8	810832	238	0
IH9	4010656	1010	0
OH9	716288	239	0
IH10	3921808	1011	0
OH10	713312	240	0
IH11	10638352	1009	0
OH11	773920	240	0
IH12	9114976	1007	0
OH12	747056	235	0
```
