## Supplementary material for "A toolbox of Stable Integration Vectors (SIV) in the fission yeast *Schizosaccharomyces pombe*": Source data: S03_C001_T03_P0028_M1_X1_E3.quant

```
[instrument]
blockid	numofrow	numofcol	coversn	version	coverid	lamphours	blocksn	type	sn
21	8	12	*	1.3.2	*	*	*	ruo	272510497

[head]
version	name	operator	timestamp	expirytime	calibrationID
1.0.5	Quantitation	GUEST	*	*	*

[properties]
quantversion
0.2.5

[conditions]
BlkID	Run	ExcitationColor	EmissionColor	CameraBias	EmissionIndex	BlockTemperature	CameraGain	Point	SampleVolume	Step	ExposureIndex	CoverID	Time	SampleTemperature	CoverTemperature	ExcitationIndex	Stage	Exposure	Cycle
21	20190205CalibrationCurve	x1	m1	*	1	68.1209,68.1381,68.1286,68.1323,68.146,68.1248	*	28	10	3	3	-1	1549368139.548	68.0119,68.0126,68.0128,68.0118,68.0127,68.0126	105.034	1	3	520	1

[quant]
region	quant	count	saturation
IA1	16763952	1013	0
OA1	882384	237	0
IA2	19106704	1008	0
OA2	910992	236	0
IA3	20983680	1008	0
OA3	917792	234	0
IA4	28217840	1016	0
OA4	960000	234	0
IA5	30174560	1017	0
OA5	994000	233	0
IA6	31121488	1010	0
OA6	1039104	240	0
IA7	30625728	1006	0
OA7	1049184	239	0
IA8	30674608	1013	0
OA8	1059056	237	0
IA9	30441104	1016	0
OA9	1040720	237	0
IA10	32494208	1017	0
OA10	1050288	236	0
IA11	28946768	1017	0
OA11	1021680	235	0
IA12	25818384	1011	0
OA12	970384	238	0
IB1	20909808	1009	0
OB1	913792	237	0
IB2	24834864	1010	0
OB2	988416	241	0
IB3	29280192	1016	0
OB3	1008224	240	0
IB4	32253296	1014	0
OB4	1057744	239	0
IB5	35921952	1009	0
OB5	1104208	237	0
IB6	37192304	1011	0
OB6	1106608	235	0
IB7	41222592	1016	269
OB7	1146640	237	0
IB8	41078192	1018	276
OB8	1152544	237	0
IB9	40251888	1015	214
OB9	1146848	236	0
IB10	38374832	1007	35
OB10	1181232	240	0
IB11	34254528	1013	0
OB11	1110320	237	0
IB12	30066064	1009	0
OB12	1047936	239	0
IC1	23173616	1015	0
OC1	943296	239	0
IC2	26707088	1016	0
OC2	1008576	240	0
IC3	32368096	1011	0
OC3	1050320	238	0
IC4	32738608	1007	0
OC4	1080656	241	0
IC5	39015664	1013	60
OC5	1129728	240	0
IC6	40090320	1016	96
OC6	1154512	240	0
IC7	46489056	1011	596
OC7	1221168	240	0
IC8	46516240	1008	578
OC8	1232608	236	0
IC9	46019904	1011	577
OC9	1225648	237	0
IC10	42609968	1006	477
OC10	1218800	239	0
IC11	37442896	1006	4
OC11	1185488	240	0
IC12	32692976	1011	0
OC12	1092752	236	0
ID1	23093104	1012	0
OD1	938912	238	0
ID2	27501680	1012	0
OD2	989904	237	0
ID3	32543024	1007	0
OD3	1052640	237	0
ID4	36849008	1016	0
OD4	1084576	236	0
ID5	41222608	1010	228
OD5	1171776	241	0
ID6	43236352	1007	477
OD6	1216384	238	0
ID7	49165984	1012	621
OD7	1262208	240	0
ID8	48308816	1008	596
OD8	1292304	242	0
ID9	47553728	1006	590
OD9	1272672	239	0
ID10	45102752	1012	547
OD10	1243392	237	0
ID11	39504912	1010	134
OD11	1207808	238	0
ID12	35498272	1013	0
OD12	1150640	241	0
IE1	22337872	1012	0
OE1	933136	242	0
IE2	26080128	1006	0
OE2	987728	240	0
IE3	31073088	1011	0
OE3	1020640	237	0
IE4	37896016	1007	7
OE4	1126576	243	0
IE5	42122720	1015	357
OE5	1170400	240	0
IE6	44839184	1012	573
OE6	1212528	237	0
IE7	45773808	1010	578
OE7	1233680	236	0
IE8	45491296	1010	557
OE8	1234880	236	0
IE9	45023904	1011	547
OE9	1280976	241	0
IE10	45907952	1016	555
OE10	1248496	236	0
IE11	41450416	1016	431
OE11	1210032	238	0
IE12	36811296	1012	0
OE12	1156016	238	0
IF1	21238176	1007	0
OF1	907264	241	0
IF2	5037776	1010	0
OF2	818752	238	0
IF3	5591792	1018	0
OF3	859648	239	0
IF4	39468544	1015	92
OF4	1077056	239	0
IF5	42251232	1010	401
OF5	1133376	237	0
IF6	43301360	1010	521
OF6	1160224	236	0
IF7	35314096	1012	0
OF7	1126864	237	0
IF8	37909952	1016	0
OF8	1164560	239	0
IF9	37759312	1012	0
OF9	1188528	239	0
IF10	45257104	1006	548
OF10	1270912	240	0
IF11	39455600	1013	156
OF11	1181552	238	0
IF12	37059296	1015	0
OF12	1124160	237	0
IG1	4524496	1009	0
OG1	770432	243	0
IG2	4862640	1012	0
OG2	786112	238	0
IG3	5275008	1007	0
OG3	822016	238	0
IG4	36921184	1010	0
OG4	1055872	242	0
IG5	40417408	1006	217
OG5	1100560	240	0
IG6	41893280	1010	404
OG6	1114624	238	0
IG7	7332560	1008	0
OG7	910192	235	0
IG8	7233520	1015	0
OG8	903008	236	0
IG9	6947536	1016	0
OG9	898720	239	0
IG10	42209824	1016	480
OG10	1165216	238	0
IG11	38860832	1011	36
OG11	1167168	238	0
IG12	35005776	1010	0
OG12	1109232	236	0
IH1	4402336	1011	0
OH1	741104	239	0
IH2	4698912	1018	0
OH2	757472	237	0
IH3	22003648	1013	0
OH3	900064	240	0
IH4	5276832	1005	0
OH4	813616	237	0
IH5	5584752	1011	0
OH5	833808	238	0
IH6	5625440	1016	0
OH6	831968	234	0
IH7	27807008	1017	0
OH7	986720	235	0
IH8	40747856	1009	311
OH8	1120000	238	0
IH9	6485392	1010	0
OH9	837312	239	0
IH10	6211872	1011	0
OH10	827360	240	0
IH11	26176992	1009	0
OH11	1008352	240	0
IH12	21681696	1007	0
OH12	946928	235	0
```
