## Supplementary material for "A toolbox of Stable Integration Vectors (SIV) in the fission yeast *Schizosaccharomyces pombe*": Source data: S03_C001_T03_P0029_M1_X1_E1.quant

```
[instrument]
blockid	numofrow	numofcol	coversn	version	coverid	lamphours	blocksn	type	sn
21	8	12	*	1.3.2	*	*	*	ruo	272510497

[head]
version	name	operator	timestamp	expirytime	calibrationID
1.0.5	Quantitation	GUEST	*	*	*

[properties]
quantversion
0.2.5

[conditions]
BlkID	Run	ExcitationColor	EmissionColor	CameraBias	EmissionIndex	BlockTemperature	CameraGain	Point	SampleVolume	Step	ExposureIndex	CoverID	Time	SampleTemperature	CoverTemperature	ExcitationIndex	Stage	Exposure	Cycle
21	20190205CalibrationCurve	x1	m1	*	1	68.4263,68.4258,68.4262,68.4247,68.4291,68.4211	*	29	10	3	1	-1	1549368146.286	68.3137,68.3153,68.3114,68.3136,68.3138,68.3117	104.966	1	3	60	1

[quant]
region	quant	count	saturation
IA1	4390288	1013	0
OA1	680816	237	0
IA2	4645632	1008	0
OA2	680960	236	0
IA3	4863536	1008	0
OA3	678944	234	0
IA4	5694272	1016	0
OA4	679664	234	0
IA5	5921616	1017	0
OA5	681920	233	0
IA6	6007952	1010	0
OA6	701440	240	0
IA7	5946336	1006	0
OA7	700864	239	0
IA8	5956912	1013	0
OA8	695392	237	0
IA9	5939888	1016	0
OA9	691216	237	0
IA10	6167360	1017	0
OA10	689856	236	0
IA11	5761184	1017	0
OA11	683888	235	0
IA12	5400752	1011	0
OA12	686032	238	0
IB1	4855008	1009	0
OB1	682336	237	0
IB2	5300528	1010	0
OB2	702432	241	0
IB3	5830016	1016	0
OB3	701840	240	0
IB4	6148896	1014	0
OB4	705648	239	0
IB5	6556048	1009	0
OB5	702896	237	0
IB6	6697408	1011	0
OB6	697984	235	0
IB7	7173408	1016	0
OB7	708096	237	0
IB8	7155680	1018	0
OB8	708272	237	0
IB9	7049392	1015	0
OB9	702560	236	0
IB10	6819888	1007	0
OB10	717456	240	0
IB11	6356448	1013	0
OB11	699808	237	0
IB12	5875856	1009	0
OB12	698800	239	0
IC1	5125488	1015	0
OC1	691504	239	0
IC2	5536160	1016	0
OC2	701872	240	0
IC3	6164752	1011	0
OC3	702720	238	0
IC4	6195424	1007	0
OC4	712656	241	0
IC5	6919584	1013	0
OC5	714800	240	0
IC6	7045328	1016	0
OC6	716784	240	0
IC7	7768032	1011	0
OC7	724240	240	0
IC8	7768400	1008	0
OC8	713472	236	0
IC9	7702560	1011	0
OC9	714544	237	0
IC10	7299312	1006	0
OC10	719056	239	0
IC11	6702064	1006	0
OC11	716240	240	0
IC12	6183280	1011	0
OC12	697184	236	0
ID1	5105088	1012	0
OD1	687824	238	0
ID2	5609120	1012	0
OD2	694352	237	0
ID3	6176768	1007	0
OD3	698624	237	0
ID4	6677760	1016	0
OD4	701472	236	0
ID5	7153376	1010	0
OD5	721552	241	0
ID6	7385232	1007	0
OD6	716816	238	0
ID7	8158464	1012	0
OD7	727776	240	0
ID8	8009376	1008	0
OD8	733808	242	0
ID9	7875104	1006	0
OD9	721616	239	0
ID10	7596688	1012	0
OD10	714432	237	0
ID11	6952272	1010	0
OD11	713200	238	0
ID12	6509200	1013	0
OD12	714368	241	0
IE1	5017568	1012	0
OE1	696464	242	0
IE2	5440048	1006	0
OE2	698832	240	0
IE3	6018016	1011	0
OE3	696432	237	0
IE4	6775056	1007	0
OE4	722960	243	0
IE5	7278816	1015	0
OE5	718816	240	0
IE6	7584112	1012	0
OE6	715968	237	0
IE7	7680240	1010	0
OE7	716976	236	0
IE8	7642128	1010	0
OE8	715872	236	0
IE9	7581104	1011	0
OE9	731136	241	0
IE10	7704448	1016	0
OE10	711680	236	0
IE11	7194672	1016	0
OE11	713856	238	0
IE12	6651456	1012	0
OE12	709680	238	0
IF1	4887456	1007	0
OF1	692688	241	0
IF2	3049920	1010	0
OF2	675984	238	0
IF3	3135504	1018	0
OF3	683168	239	0
IF4	6980352	1015	0
OF4	708128	239	0
IF5	7286560	1010	0
OF5	707616	237	0
IF6	7393728	1010	0
OF6	706144	236	0
IF7	6489632	1012	0
OF7	704736	237	0
IF8	6788912	1016	0
OF8	713600	239	0
IF9	6750240	1012	0
OF9	715952	239	0
IF10	7601104	1006	0
OF10	724192	240	0
IF11	6956720	1013	0
OF11	711232	238	0
IF12	6693424	1015	0
OF12	701792	237	0
IG1	2983376	1009	0
OG1	678832	243	0
IG2	3033632	1012	0
OG2	670224	238	0
IG3	3065152	1007	0
OG3	675792	238	0
IG4	6674448	1010	0
OG4	711808	242	0
IG5	7061360	1006	0
OG5	711104	240	0
IG6	7228672	1010	0
OG6	706080	238	0
IG7	3285648	1008	0
OG7	673232	235	0
IG8	3278288	1015	0
OG8	673872	236	0
IG9	3247072	1016	0
OG9	680912	239	0
IG10	7274624	1016	0
OG10	708560	238	0
IG11	6875536	1011	0
OG11	706624	238	0
IG12	6445600	1010	0
OG12	697888	236	0
IH1	2970832	1011	0
OH1	668864	239	0
IH2	3027280	1018	0
OH2	665888	237	0
IH3	4984128	1013	0
OH3	690048	240	0
IH4	3055488	1005	0
OH4	671552	237	0
IH5	3100256	1011	0
OH5	673296	238	0
IH6	3110832	1016	0
OH6	664064	234	0
IH7	5634896	1017	0
OH7	683408	235	0
IH8	7097696	1009	0
OH8	704448	238	0
IH9	3173920	1010	0
OH9	672928	239	0
IH10	3149184	1011	0
OH10	673680	240	0
IH11	5427232	1009	0
OH11	693936	240	0
IH12	4905056	1007	0
OH12	677456	235	0
```
