## Supplementary material for "A toolbox of Stable Integration Vectors (SIV) in the fission yeast *Schizosaccharomyces pombe*": Source data: S03_C001_T03_P0029_M1_X1_E2.quant

```
[instrument]
blockid	numofrow	numofcol	coversn	version	coverid	lamphours	blocksn	type	sn
21	8	12	*	1.3.2	*	*	*	ruo	272510497

[head]
version	name	operator	timestamp	expirytime	calibrationID
1.0.5	Quantitation	GUEST	*	*	*

[properties]
quantversion
0.2.5

[conditions]
BlkID	Run	ExcitationColor	EmissionColor	CameraBias	EmissionIndex	BlockTemperature	CameraGain	Point	SampleVolume	Step	ExposureIndex	CoverID	Time	SampleTemperature	CoverTemperature	ExcitationIndex	Stage	Exposure	Cycle
21	20190205CalibrationCurve	x1	m1	*	1	68.4263,68.4258,68.4262,68.4247,68.4291,68.4211	*	29	10	3	2	-1	1549368146.933	68.3137,68.3153,68.3114,68.3136,68.3138,68.3117	104.966	1	3	175	1

[quant]
region	quant	count	saturation
IA1	7446576	1013	0
OA1	729232	237	0
IA2	8224912	1008	0
OA2	739088	236	0
IA3	8847696	1008	0
OA3	737552	234	0
IA4	11258784	1016	0
OA4	750368	234	0
IA5	11904848	1017	0
OA5	759568	233	0
IA6	12211152	1010	0
OA6	784032	240	0
IA7	12048816	1006	0
OA7	787504	239	0
IA8	12065984	1013	0
OA8	786752	237	0
IA9	11997904	1016	0
OA9	778272	237	0
IA10	12680992	1017	0
OA10	779744	236	0
IA11	11490384	1017	0
OA11	768240	235	0
IA12	10440176	1011	0
OA12	758832	238	0
IB1	8814240	1009	0
OB1	740656	237	0
IB2	10123056	1010	0
OB2	773392	241	0
IB3	11621104	1016	0
OB3	778416	240	0
IB4	12600208	1014	0
OB4	793008	239	0
IB5	13810704	1009	0
OB5	803024	237	0
IB6	14221184	1011	0
OB6	799920	235	0
IB7	15593808	1016	0
OB7	813840	237	0
IB8	15550528	1018	0
OB8	816176	237	0
IB9	15257120	1015	0
OB9	811776	236	0
IB10	14618112	1007	0
OB10	830000	240	0
IB11	13259040	1013	0
OB11	801024	237	0
IB12	11861424	1009	0
OB12	782736	239	0
IC1	9581344	1015	0
OC1	754048	239	0
IC2	10763120	1016	0
OC2	778944	240	0
IC3	12634304	1011	0
OC3	792160	238	0
IC4	12747344	1007	0
OC4	805632	241	0
IC5	14844768	1013	0
OC5	818416	240	0
IC6	15214704	1016	0
OC6	827424	240	0
IC7	17334640	1011	0
OC7	848176	240	0
IC8	17345680	1008	0
OC8	841824	236	0
IC9	17182496	1011	0
OC9	842576	237	0
IC10	16026960	1006	0
OC10	843552	239	0
IC11	14320320	1006	0
OC11	831136	240	0
IC12	12752240	1011	0
OC12	797184	236	0
ID1	9551904	1012	0
OD1	751504	238	0
ID2	11024464	1012	0
OD2	767392	237	0
ID3	12692640	1007	0
OD3	787696	237	0
ID4	14131008	1016	0
OD4	794592	236	0
ID5	15570800	1010	0
OD5	833520	241	0
ID6	16239568	1007	0
OD6	843136	238	0
ID7	18501024	1012	0
OD7	861136	240	0
ID8	18093568	1008	0
OD8	870464	242	0
ID9	17731856	1006	0
OD9	861184	239	0
ID10	16872848	1012	0
OD10	844976	237	0
ID11	14999248	1010	0
OD11	835312	238	0
ID12	13684432	1013	0
OD12	823392	241	0
IE1	9293360	1012	0
OE1	757280	242	0
IE2	10525936	1006	0
OE2	772144	240	0
IE3	12192480	1011	0
OE3	776480	237	0
IE4	14460224	1007	0
OE4	822432	243	0
IE5	15886528	1015	0
OE5	831504	240	0
IE6	16773456	1012	0
OE6	839488	237	0
IE7	17084160	1010	0
OE7	842960	236	0
IE8	16990928	1010	0
OE8	843920	236	0
IE9	16837056	1011	0
OE9	863600	241	0
IE10	17147264	1016	0
OE10	848192	236	0
IE11	15658960	1016	0
OE11	836624	238	0
IE12	14112992	1012	0
OE12	819056	238	0
IF1	8916832	1007	0
OF1	745728	241	0
IF2	3535024	1010	0
OF2	710800	238	0
IF3	3740480	1018	0
OF3	727376	239	0
IF4	14990416	1015	0
OF4	799024	239	0
IF5	15910672	1010	0
OF5	812160	237	0
IF6	16252208	1010	0
OF6	818016	236	0
IF7	13581104	1012	0
OF7	811168	237	0
IF8	14465408	1016	0
OF8	824416	239	0
IF9	14393024	1012	0
OF9	834864	239	0
IF10	16908736	1006	0
OF10	860288	240	0
IF11	14986464	1013	0
OF11	828688	238	0
IF12	14200624	1015	0
OF12	806832	237	0
IG1	3363936	1009	0
OG1	703088	243	0
IG2	3490384	1012	0
OG2	698784	238	0
IG3	3611248	1007	0
OG3	713152	238	0
IG4	14136240	1010	0
OG4	795664	242	0
IG5	15298064	1006	0
OG5	807360	240	0
IG6	15795104	1010	0
OG6	809536	238	0
IG7	4275216	1008	0
OG7	732496	235	0
IG8	4245648	1015	0
OG8	734096	236	0
IG9	4151856	1016	0
OG9	737120	239	0
IG10	15918496	1016	0
OG10	822768	238	0
IG11	14776912	1011	0
OG11	824064	238	0
IG12	13495744	1010	0
OG12	800656	236	0
IH1	3313184	1011	0
OH1	684576	239	0
IH2	3430208	1018	0
OH2	688784	237	0
IH3	9167568	1013	0
OH3	741488	240	0
IH4	3592416	1005	0
OH4	705360	237	0
IH5	3704160	1011	0
OH5	714720	238	0
IH6	3723152	1016	0
OH6	703184	234	0
IH7	11078912	1017	0
OH7	756736	235	0
IH8	15393968	1009	0
OH8	806976	238	0
IH9	3974848	1010	0
OH9	714736	239	0
IH10	3890608	1011	0
OH10	713216	240	0
IH11	10538832	1009	0
OH11	772064	240	0
IH12	9030624	1007	0
OH12	742992	235	0
```
