## Supplementary material for "A toolbox of Stable Integration Vectors (SIV) in the fission yeast *Schizosaccharomyces pombe*": Source data: S03_C001_T03_P0029_M1_X1_E3.quant

```
[instrument]
blockid	numofrow	numofcol	coversn	version	coverid	lamphours	blocksn	type	sn
21	8	12	*	1.3.2	*	*	*	ruo	272510497

[head]
version	name	operator	timestamp	expirytime	calibrationID
1.0.5	Quantitation	GUEST	*	*	*

[properties]
quantversion
0.2.5

[conditions]
BlkID	Run	ExcitationColor	EmissionColor	CameraBias	EmissionIndex	BlockTemperature	CameraGain	Point	SampleVolume	Step	ExposureIndex	CoverID	Time	SampleTemperature	CoverTemperature	ExcitationIndex	Stage	Exposure	Cycle
21	20190205CalibrationCurve	x1	m1	*	1	68.4263,68.4258,68.4262,68.4247,68.4291,68.4211	*	29	10	3	3	-1	1549368147.661	68.3137,68.3153,68.3114,68.3136,68.3138,68.3117	104.966	1	3	520	1

[quant]
region	quant	count	saturation
IA1	16618288	1013	0
OA1	880416	237	0
IA2	18944144	1008	0
OA2	911792	236	0
IA3	20798816	1008	0
OA3	913872	234	0
IA4	27962080	1016	0
OA4	957168	234	0
IA5	29879520	1017	0
OA5	992064	233	0
IA6	30824976	1010	0
OA6	1034160	240	0
IA7	30354464	1006	0
OA7	1043424	239	0
IA8	30381952	1013	0
OA8	1058672	237	0
IA9	30168576	1016	0
OA9	1040144	237	0
IA10	32212512	1017	0
OA10	1044688	236	0
IA11	28683296	1017	0
OA11	1019392	235	0
IA12	25588368	1011	0
OA12	971104	238	0
IB1	20728256	1009	0
OB1	912288	237	0
IB2	24590240	1010	0
OB2	986752	241	0
IB3	29018544	1016	0
OB3	1003984	240	0
IB4	31951280	1014	0
OB4	1051200	239	0
IB5	35559728	1009	0
OB5	1098560	237	0
IB6	36828016	1011	0
OB6	1100544	235	0
IB7	40830528	1016	214
OB7	1142320	237	0
IB8	40678976	1018	226
OB8	1145792	237	0
IB9	39865280	1015	167
OB9	1142800	236	0
IB10	38021056	1007	9
OB10	1174416	240	0
IB11	33959568	1013	0
OB11	1106688	237	0
IB12	29805456	1009	0
OB12	1044304	239	0
IC1	22967856	1015	0
OC1	941408	239	0
IC2	26426544	1016	0
OC2	1007936	240	0
IC3	32012624	1011	0
OC3	1047120	238	0
IC4	32406528	1007	0
OC4	1079280	241	0
IC5	38608624	1013	43
OC5	1125296	240	0
IC6	39678288	1016	72
OC6	1153248	240	0
IC7	46048112	1011	590
OC7	1215248	240	0
IC8	46054464	1008	576
OC8	1228864	236	0
IC9	45567056	1011	571
OC9	1223488	237	0
IC10	42202144	1006	454
OC10	1214160	239	0
IC11	37098864	1006	0
OC11	1178176	240	0
IC12	32406736	1011	0
OC12	1088784	236	0
ID1	22866320	1012	0
OD1	938832	238	0
ID2	27218400	1012	0
OD2	988864	237	0
ID3	32228656	1007	0
OD3	1050304	237	0
ID4	36470272	1016	0
OD4	1082304	236	0
ID5	40777296	1010	176
OD5	1169488	241	0
ID6	42777248	1007	434
OD6	1217648	238	0
ID7	48893920	1012	615
OD7	1259424	240	0
ID8	47959984	1008	585
OD8	1287696	242	0
ID9	47157200	1006	584
OD9	1267712	239	0
ID10	44685376	1012	539
OD10	1238944	237	0
ID11	39128496	1010	83
OD11	1207952	238	0
ID12	35164576	1013	0
OD12	1150480	241	0
IE1	22113904	1012	0
OE1	931232	242	0
IE2	25806128	1006	0
OE2	982352	240	0
IE3	30741808	1011	0
OE3	1014256	237	0
IE4	37495280	1007	0
OE4	1121424	243	0
IE5	41650560	1015	291
OE5	1165152	240	0
IE6	44326400	1012	552
OE6	1208032	237	0
IE7	45275472	1010	568
OE7	1226016	236	0
IE8	45005248	1010	554
OE8	1232656	236	0
IE9	44539040	1011	541
OE9	1277744	241	0
IE10	45453456	1016	550
OE10	1242944	236	0
IE11	41035840	1016	362
OE11	1205648	238	0
IE12	36459040	1012	0
OE12	1151984	238	0
IF1	21010400	1007	0
OF1	907120	241	0
IF2	5000816	1010	0
OF2	817040	238	0
IF3	5556112	1018	0
OF3	859216	239	0
IF4	39060608	1015	67
OF4	1073456	239	0
IF5	41782400	1010	349
OF5	1128416	237	0
IF6	42825040	1010	487
OF6	1151232	236	0
IF7	34879696	1012	0
OF7	1124592	237	0
IF8	37457872	1016	0
OF8	1157104	239	0
IF9	37312432	1012	0
OF9	1186672	239	0
IF10	44809872	1006	536
OF10	1264640	240	0
IF11	39058448	1013	83
OF11	1176720	238	0
IF12	36699712	1015	0
OF12	1117920	237	0
IG1	4510864	1009	0
OG1	767680	243	0
IG2	4848752	1012	0
OG2	781008	238	0
IG3	5249632	1007	0
OG3	821328	238	0
IG4	36513584	1010	0
OG4	1051184	242	0
IG5	39981984	1006	152
OG5	1095904	240	0
IG6	41439408	1010	339
OG6	1110560	238	0
IG7	7225456	1008	0
OG7	907568	235	0
IG8	7132080	1015	0
OG8	903360	236	0
IG9	6848288	1016	0
OG9	894624	239	0
IG10	41812640	1016	468
OG10	1161584	238	0
IG11	38491264	1011	5
OG11	1162912	238	0
IG12	34695264	1010	0
OG12	1105648	236	0
IH1	4382800	1011	0
OH1	741440	239	0
IH2	4678560	1018	0
OH2	755264	237	0
IH3	21757440	1013	0
OH3	899664	240	0
IH4	5252416	1005	0
OH4	810304	237	0
IH5	5559216	1011	0
OH5	831280	238	0
IH6	5601408	1016	0
OH6	830928	234	0
IH7	27482112	1017	0
OH7	982464	235	0
IH8	40312816	1009	189
OH8	1116208	238	0
IH9	6391648	1010	0
OH9	835840	239	0
IH10	6141120	1011	0
OH10	825552	240	0
IH11	25892368	1009	0
OH11	1005184	240	0
IH12	21421296	1007	0
OH12	942320	235	0
```
