## Supplementary material for "A toolbox of Stable Integration Vectors (SIV) in the fission yeast *Schizosaccharomyces pombe*": Source data: S03_C001_T03_P0030_M1_X1_E1.quant

```
[instrument]
blockid	numofrow	numofcol	coversn	version	coverid	lamphours	blocksn	type	sn
21	8	12	*	1.3.2	*	*	*	ruo	272510497

[head]
version	name	operator	timestamp	expirytime	calibrationID
1.0.5	Quantitation	GUEST	*	*	*

[properties]
quantversion
0.2.5

[conditions]
BlkID	Run	ExcitationColor	EmissionColor	CameraBias	EmissionIndex	BlockTemperature	CameraGain	Point	SampleVolume	Step	ExposureIndex	CoverID	Time	SampleTemperature	CoverTemperature	ExcitationIndex	Stage	Exposure	Cycle
21	20190205CalibrationCurve	x1	m1	*	1	68.7219,68.7231,68.7215,68.7268,68.7345,68.7297	*	30	10	3	1	-1	1549368154.398	68.6151,68.6146,68.6153,68.6144,68.6145,68.6126	104.989	1	3	60	1

[quant]
region	quant	count	saturation
IA1	4377408	1013	0
OA1	681024	237	0
IA2	4636944	1008	0
OA2	682000	236	0
IA3	4846592	1008	0
OA3	676400	234	0
IA4	5666624	1016	0
OA4	681568	234	0
IA5	5883872	1017	0
OA5	681504	233	0
IA6	5971696	1010	0
OA6	701632	240	0
IA7	5904448	1006	0
OA7	700416	239	0
IA8	5932112	1013	0
OA8	696736	237	0
IA9	5901840	1016	0
OA9	694128	237	0
IA10	6141520	1017	0
OA10	690064	236	0
IA11	5731360	1017	0
OA11	686720	235	0
IA12	5373088	1011	0
OA12	687232	238	0
IB1	4837040	1009	0
OB1	684464	237	0
IB2	5282176	1010	0
OB2	703040	241	0
IB3	5800464	1016	0
OB3	703488	240	0
IB4	6121472	1014	0
OB4	705408	239	0
IB5	6516736	1009	0
OB5	705584	237	0
IB6	6671184	1011	0
OB6	695984	235	0
IB7	7134672	1016	0
OB7	709408	237	0
IB8	7116736	1018	0
OB8	707440	237	0
IB9	7008544	1015	0
OB9	703280	236	0
IB10	6777552	1007	0
OB10	715072	240	0
IB11	6326992	1013	0
OB11	698928	237	0
IB12	5853952	1009	0
OB12	698176	239	0
IC1	5106016	1015	0
OC1	693440	239	0
IC2	5506656	1016	0
OC2	703632	240	0
IC3	6133328	1011	0
OC3	704688	238	0
IC4	6157552	1007	0
OC4	714688	241	0
IC5	6877392	1013	0
OC5	714688	240	0
IC6	7003184	1016	0
OC6	716192	240	0
IC7	7713488	1011	0
OC7	723456	240	0
IC8	7704080	1008	0
OC8	713920	236	0
IC9	7651552	1011	0
OC9	716208	237	0
IC10	7261312	1006	0
OC10	717760	239	0
IC11	6663888	1006	0
OC11	716400	240	0
IC12	6154768	1011	0
OC12	695856	236	0
ID1	5086112	1012	0
OD1	688128	238	0
ID2	5584080	1012	0
OD2	692816	237	0
ID3	6139664	1007	0
OD3	700048	237	0
ID4	6639920	1016	0
OD4	701248	236	0
ID5	7103456	1010	0
OD5	723312	241	0
ID6	7332992	1007	0
OD6	719856	238	0
ID7	8106800	1012	0
OD7	727296	240	0
ID8	7944544	1008	0
OD8	735104	242	0
ID9	7832640	1006	0
OD9	723264	239	0
ID10	7546192	1012	0
OD10	716304	237	0
ID11	6910320	1010	0
OD11	713504	238	0
ID12	6480112	1013	0
OD12	712704	241	0
IE1	4999936	1012	0
OE1	697696	242	0
IE2	5402848	1006	0
OE2	700080	240	0
IE3	5984608	1011	0
OE3	698960	237	0
IE4	6737808	1007	0
OE4	724224	243	0
IE5	7226176	1015	0
OE5	717424	240	0
IE6	7521872	1012	0
OE6	713648	237	0
IE7	7615024	1010	0
OE7	714192	236	0
IE8	7593184	1010	0
OE8	713504	236	0
IE9	7528656	1011	0
OE9	730816	241	0
IE10	7642640	1016	0
OE10	711648	236	0
IE11	7147536	1016	0
OE11	714480	238	0
IE12	6620528	1012	0
OE12	707728	238	0
IF1	4862064	1007	0
OF1	690992	241	0
IF2	3048432	1010	0
OF2	676560	238	0
IF3	3127680	1018	0
OF3	684128	239	0
IF4	6938064	1015	0
OF4	707728	239	0
IF5	7223504	1010	0
OF5	705472	237	0
IF6	7331920	1010	0
OF6	706080	236	0
IF7	6438768	1012	0
OF7	702832	237	0
IF8	6732640	1016	0
OF8	712512	239	0
IF9	6707184	1012	0
OF9	714384	239	0
IF10	7549952	1006	0
OF10	726528	240	0
IF11	6910736	1013	0
OF11	711360	238	0
IF12	6641808	1015	0
OF12	702352	237	0
IG1	2981584	1009	0
OG1	684272	243	0
IG2	3032224	1012	0
OG2	671696	238	0
IG3	3066272	1007	0
OG3	676416	238	0
IG4	6625056	1010	0
OG4	711584	242	0
IG5	7007648	1006	0
OG5	710880	240	0
IG6	7183056	1010	0
OG6	706992	238	0
IG7	3277776	1008	0
OG7	675360	235	0
IG8	3273888	1015	0
OG8	673904	236	0
IG9	3236016	1016	0
OG9	681472	239	0
IG10	7238976	1016	0
OG10	708016	238	0
IG11	6845552	1011	0
OG11	707472	238	0
IG12	6399536	1010	0
OG12	699136	236	0
IH1	2972560	1011	0
OH1	667648	239	0
IH2	3026672	1018	0
OH2	665696	237	0
IH3	4959232	1013	0
OH3	691184	240	0
IH4	3053776	1005	0
OH4	670688	237	0
IH5	3093632	1011	0
OH5	674816	238	0
IH6	3109856	1016	0
OH6	664320	234	0
IH7	5601552	1017	0
OH7	683536	235	0
IH8	7052176	1009	0
OH8	704624	238	0
IH9	3170624	1010	0
OH9	675216	239	0
IH10	3148496	1011	0
OH10	674416	240	0
IH11	5390848	1009	0
OH11	695264	240	0
IH12	4879440	1007	0
OH12	675024	235	0
```
