## Supplementary material for "A toolbox of Stable Integration Vectors (SIV) in the fission yeast *Schizosaccharomyces pombe*": Source data: S03_C001_T03_P0030_M1_X1_E2.quant

```
[instrument]
blockid	numofrow	numofcol	coversn	version	coverid	lamphours	blocksn	type	sn
21	8	12	*	1.3.2	*	*	*	ruo	272510497

[head]
version	name	operator	timestamp	expirytime	calibrationID
1.0.5	Quantitation	GUEST	*	*	*

[properties]
quantversion
0.2.5

[conditions]
BlkID	Run	ExcitationColor	EmissionColor	CameraBias	EmissionIndex	BlockTemperature	CameraGain	Point	SampleVolume	Step	ExposureIndex	CoverID	Time	SampleTemperature	CoverTemperature	ExcitationIndex	Stage	Exposure	Cycle
21	20190205CalibrationCurve	x1	m1	*	1	68.7219,68.7231,68.7215,68.7268,68.7345,68.7297	*	30	10	3	2	-1	1549368155.054	68.6151,68.6146,68.6153,68.6144,68.6145,68.6126	104.989	1	3	175	1

[quant]
region	quant	count	saturation
IA1	7401024	1013	0
OA1	729280	237	0
IA2	8180496	1008	0
OA2	739632	236	0
IA3	8788848	1008	0
OA3	733856	234	0
IA4	11179280	1016	0
OA4	747904	234	0
IA5	11817520	1017	0
OA5	758000	233	0
IA6	12125904	1010	0
OA6	784384	240	0
IA7	11955776	1006	0
OA7	784896	239	0
IA8	11987728	1013	0
OA8	785824	237	0
IA9	11902080	1016	0
OA9	777760	237	0
IA10	12591760	1017	0
OA10	777248	236	0
IA11	11407360	1017	0
OA11	769248	235	0
IA12	10371376	1011	0
OA12	757872	238	0
IB1	8753728	1009	0
OB1	739808	237	0
IB2	10051120	1010	0
OB2	772432	241	0
IB3	11543600	1016	0
OB3	777056	240	0
IB4	12485808	1014	0
OB4	789040	239	0
IB5	13689792	1009	0
OB5	800864	237	0
IB6	14107792	1011	0
OB6	796880	235	0
IB7	15468704	1016	0
OB7	813808	237	0
IB8	15404912	1018	0
OB8	813664	237	0
IB9	15128176	1015	0
OB9	814304	236	0
IB10	14502288	1007	0
OB10	829776	240	0
IB11	13160608	1013	0
OB11	798992	237	0
IB12	11778768	1009	0
OB12	781040	239	0
IC1	9510368	1015	0
OC1	755584	239	0
IC2	10670160	1016	0
OC2	779472	240	0
IC3	12530368	1011	0
OC3	789360	238	0
IC4	12630848	1007	0
OC4	801856	241	0
IC5	14712768	1013	0
OC5	813936	240	0
IC6	15069648	1016	0
OC6	824496	240	0
IC7	17187312	1011	0
OC7	844272	240	0
IC8	17191840	1008	0
OC8	841872	236	0
IC9	17037744	1011	0
OC9	838208	237	0
IC10	15890576	1006	0
OC10	839024	239	0
IC11	14195088	1006	0
OC11	830512	240	0
IC12	12643888	1011	0
OC12	794896	236	0
ID1	9471696	1012	0
OD1	751424	238	0
ID2	10922000	1012	0
OD2	767152	237	0
ID3	12579376	1007	0
OD3	786032	237	0
ID4	14000896	1016	0
OD4	794016	236	0
ID5	15432816	1010	0
OD5	833296	241	0
ID6	16089136	1007	0
OD6	841680	238	0
ID7	18324880	1012	0
OD7	860320	240	0
ID8	17921472	1008	0
OD8	871728	242	0
ID9	17574400	1006	0
OD9	857968	239	0
ID10	16730688	1012	0
OD10	843104	237	0
ID11	14882128	1010	0
OD11	834464	238	0
ID12	13572064	1013	0
OD12	821584	241	0
IE1	9216368	1012	0
OE1	755680	242	0
IE2	10433024	1006	0
OE2	769184	240	0
IE3	12084064	1011	0
OE3	775488	237	0
IE4	14333040	1007	0
OE4	822448	243	0
IE5	15728272	1015	0
OE5	829616	240	0
IE6	16610912	1012	0
OE6	837088	237	0
IE7	16920912	1010	0
OE7	843584	236	0
IE8	16835552	1010	0
OE8	841200	236	0
IE9	16682912	1011	0
OE9	864800	241	0
IE10	16999200	1016	0
OE10	843184	236	0
IE11	15534592	1016	0
OE11	833248	238	0
IE12	14002240	1012	0
OE12	817712	238	0
IF1	8839952	1007	0
OF1	746144	241	0
IF2	3531280	1010	0
OF2	711392	238	0
IF3	3731760	1018	0
OF3	726480	239	0
IF4	14879552	1015	0
OF4	797312	239	0
IF5	15762496	1010	0
OF5	812096	237	0
IF6	16097936	1010	0
OF6	818304	236	0
IF7	13454096	1012	0
OF7	809376	237	0
IF8	14308064	1016	0
OF8	824832	239	0
IF9	14254896	1012	0
OF9	832544	239	0
IF10	16768048	1006	0
OF10	859392	240	0
IF11	14870272	1013	0
OF11	828416	238	0
IF12	14089152	1015	0
OF12	805296	237	0
IG1	3362624	1009	0
OG1	702944	243	0
IG2	3477712	1012	0
OG2	701088	238	0
IG3	3602144	1007	0
OG3	714512	238	0
IG4	13995888	1010	0
OG4	795136	242	0
IG5	15138432	1006	0
OG5	806640	240	0
IG6	15635520	1010	0
OG6	805456	238	0
IG7	4243488	1008	0
OG7	733184	235	0
IG8	4214224	1015	0
OG8	732144	236	0
IG9	4113760	1016	0
OG9	733296	239	0
IG10	15777248	1016	0
OG10	820832	238	0
IG11	14654448	1011	0
OG11	821968	238	0
IG12	13392864	1010	0
OG12	799024	236	0
IH1	3319792	1011	0
OH1	688192	239	0
IH2	3431984	1018	0
OH2	691632	237	0
IH3	9081120	1013	0
OH3	741824	240	0
IH4	3592480	1005	0
OH4	706144	237	0
IH5	3704688	1011	0
OH5	714976	238	0
IH6	3725648	1016	0
OH6	707472	234	0
IH7	10981152	1017	0
OH7	758016	235	0
IH8	15274544	1009	0
OH8	809984	238	0
IH9	3961568	1010	0
OH9	714032	239	0
IH10	3876416	1011	0
OH10	714640	240	0
IH11	10442912	1009	0
OH11	772480	240	0
IH12	8960192	1007	0
OH12	743136	235	0
```
