## Supplementary material for "A toolbox of Stable Integration Vectors (SIV) in the fission yeast *Schizosaccharomyces pombe*": Source data: S03_C001_T03_P0030_M1_X1_E3.quant

```
[instrument]
blockid	numofrow	numofcol	coversn	version	coverid	lamphours	blocksn	type	sn
21	8	12	*	1.3.2	*	*	*	ruo	272510497

[head]
version	name	operator	timestamp	expirytime	calibrationID
1.0.5	Quantitation	GUEST	*	*	*

[properties]
quantversion
0.2.5

[conditions]
BlkID	Run	ExcitationColor	EmissionColor	CameraBias	EmissionIndex	BlockTemperature	CameraGain	Point	SampleVolume	Step	ExposureIndex	CoverID	Time	SampleTemperature	CoverTemperature	ExcitationIndex	Stage	Exposure	Cycle
21	20190205CalibrationCurve	x1	m1	*	1	68.7219,68.7231,68.7215,68.7268,68.7345,68.7297	*	30	10	3	3	-1	1549368155.764	68.6151,68.6146,68.6153,68.6144,68.6145,68.6126	104.989	1	3	520	1

[quant]
region	quant	count	saturation
IA1	16462352	1013	0
OA1	880976	237	0
IA2	18795696	1008	0
OA2	906528	236	0
IA3	20637856	1008	0
OA3	913536	234	0
IA4	27703248	1016	0
OA4	957312	234	0
IA5	29590944	1017	0
OA5	988544	233	0
IA6	30543968	1010	0
OA6	1035728	240	0
IA7	30081456	1006	0
OA7	1043488	239	0
IA8	30132240	1013	0
OA8	1058864	237	0
IA9	29926800	1016	0
OA9	1037408	237	0
IA10	31953168	1017	0
OA10	1043824	236	0
IA11	28456976	1017	0
OA11	1017088	235	0
IA12	25373824	1011	0
OA12	971072	238	0
IB1	20524864	1009	0
OB1	907200	237	0
IB2	24367472	1010	0
OB2	980208	241	0
IB3	28733168	1016	0
OB3	999520	240	0
IB4	31614816	1014	0
OB4	1050928	239	0
IB5	35209056	1009	0
OB5	1092896	237	0
IB6	36451856	1011	0
OB6	1095280	235	0
IB7	40430064	1016	173
OB7	1137264	237	0
IB8	40271888	1018	199
OB8	1142880	237	0
IB9	39505120	1015	132
OB9	1137024	236	0
IB10	37680768	1007	3
OB10	1173824	240	0
IB11	33658624	1013	0
OB11	1105856	237	0
IB12	29548800	1009	0
OB12	1039824	239	0
IC1	22750624	1015	0
OC1	938848	239	0
IC2	26177008	1016	0
OC2	1001408	240	0
IC3	31725952	1011	0
OC3	1047424	238	0
IC4	32074400	1007	0
OC4	1079664	241	0
IC5	38229760	1013	25
OC5	1122080	240	0
IC6	39296256	1016	49
OC6	1147248	240	0
IC7	45613456	1011	588
OC7	1214000	240	0
IC8	45610320	1008	565
OC8	1221808	236	0
IC9	45138576	1011	562
OC9	1217632	237	0
IC10	41842800	1006	425
OC10	1211840	239	0
IC11	36770112	1006	0
OC11	1178320	240	0
IC12	32132000	1011	0
OC12	1088128	236	0
ID1	22624576	1012	0
OD1	934784	238	0
ID2	26948992	1012	0
OD2	985184	237	0
ID3	31862256	1007	0
OD3	1042448	237	0
ID4	36084960	1016	0
OD4	1075760	236	0
ID5	40342016	1010	131
OD5	1165088	241	0
ID6	42313920	1007	392
OD6	1209984	238	0
ID7	48587120	1012	609
OD7	1253696	240	0
ID8	47573152	1008	579
OD8	1280544	242	0
ID9	46743264	1006	581
OD9	1263792	239	0
ID10	44238352	1012	533
OD10	1233696	237	0
ID11	38778496	1010	39
OD11	1197584	238	0
ID12	34850672	1013	0
OD12	1140848	241	0
IE1	21871200	1012	0
OE1	930608	242	0
IE2	25523008	1006	0
OE2	982640	240	0
IE3	30407440	1011	0
OE3	1013984	237	0
IE4	37112816	1007	0
OE4	1117728	243	0
IE5	41199600	1015	231
OE5	1158000	240	0
IE6	43862384	1012	521
OE6	1202992	237	0
IE7	44774816	1010	560
OE7	1222848	236	0
IE8	44543984	1010	545
OE8	1225872	236	0
IE9	44091968	1011	536
OE9	1268608	241	0
IE10	45032544	1016	546
OE10	1238288	236	0
IE11	40670016	1016	294
OE11	1199824	238	0
IE12	36127648	1012	0
OE12	1144336	238	0
IF1	20771648	1007	0
OF1	901792	241	0
IF2	4979904	1010	0
OF2	818304	238	0
IF3	5522928	1018	0
OF3	858640	239	0
IF4	38624800	1015	32
OF4	1070288	239	0
IF5	41323888	1010	287
OF5	1126144	237	0
IF6	42349616	1010	441
OF6	1148960	236	0
IF7	34436592	1012	0
OF7	1119792	237	0
IF8	37025168	1016	0
OF8	1154384	239	0
IF9	36904640	1012	0
OF9	1179568	239	0
IF10	44394560	1006	529
OF10	1257968	240	0
IF11	38708992	1013	27
OF11	1174176	238	0
IF12	36358848	1015	0
OF12	1112928	237	0
IG1	4487344	1009	0
OG1	769376	243	0
IG2	4826176	1012	0
OG2	782688	238	0
IG3	5218176	1007	0
OG3	821072	238	0
IG4	36122688	1010	0
OG4	1050736	242	0
IG5	39527904	1006	98
OG5	1091440	240	0
IG6	41000016	1010	276
OG6	1104272	238	0
IG7	7140752	1008	0
OG7	904544	235	0
IG8	7048096	1015	0
OG8	901904	236	0
IG9	6771808	1016	0
OG9	893664	239	0
IG10	41423200	1016	455
OG10	1154736	238	0
IG11	38131936	1011	0
OG11	1157984	238	0
IG12	34382224	1010	0
OG12	1103600	236	0
IH1	4368672	1011	0
OH1	742112	239	0
IH2	4659920	1018	0
OH2	758368	237	0
IH3	21484336	1013	0
OH3	895712	240	0
IH4	5219888	1005	0
OH4	810624	237	0
IH5	5516304	1011	0
OH5	831040	238	0
IH6	5569264	1016	0
OH6	829488	234	0
IH7	27146144	1017	0
OH7	980688	235	0
IH8	39924816	1009	80
OH8	1110608	238	0
IH9	6321648	1010	0
OH9	833952	239	0
IH10	6061104	1011	0
OH10	825824	240	0
IH11	25597744	1009	0
OH11	1001728	240	0
IH12	21175776	1007	0
OH12	938128	235	0
```
