## Supplementary material for "A toolbox of Stable Integration Vectors (SIV) in the fission yeast *Schizosaccharomyces pombe*": Source data: S03_C001_T03_P0031_M1_X1_E1.quant

```
[instrument]
blockid	numofrow	numofcol	coversn	version	coverid	lamphours	blocksn	type	sn
21	8	12	*	1.3.2	*	*	*	ruo	272510497

[head]
version	name	operator	timestamp	expirytime	calibrationID
1.0.5	Quantitation	GUEST	*	*	*

[properties]
quantversion
0.2.5

[conditions]
BlkID	Run	ExcitationColor	EmissionColor	CameraBias	EmissionIndex	BlockTemperature	CameraGain	Point	SampleVolume	Step	ExposureIndex	CoverID	Time	SampleTemperature	CoverTemperature	ExcitationIndex	Stage	Exposure	Cycle
21	20190205CalibrationCurve	x1	m1	*	1	69.0348,69.0282,69.0364,69.024,69.0304,69.0139	*	31	10	3	1	-1	1549368162.465	68.9155,68.9138,68.9116,68.9123,68.9122,68.9132	105.034	1	3	60	1

[quant]
region	quant	count	saturation
IA1	4356288	1013	0
OA1	679632	237	0
IA2	4617360	1008	0
OA2	681472	236	0
IA3	4828704	1008	0
OA3	677616	234	0
IA4	5646688	1016	0
OA4	680768	234	0
IA5	5857952	1017	0
OA5	680704	233	0
IA6	5940064	1010	0
OA6	700704	240	0
IA7	5880000	1006	0
OA7	700736	239	0
IA8	5894208	1013	0
OA8	697056	237	0
IA9	5871232	1016	0
OA9	693168	237	0
IA10	6108384	1017	0
OA10	691088	236	0
IA11	5714176	1017	0
OA11	685616	235	0
IA12	5345168	1011	0
OA12	686176	238	0
IB1	4809904	1009	0
OB1	682528	237	0
IB2	5252640	1010	0
OB2	700176	241	0
IB3	5771184	1016	0
OB3	701520	240	0
IB4	6079504	1014	0
OB4	703152	239	0
IB5	6475376	1009	0
OB5	701360	237	0
IB6	6611216	1011	0
OB6	694880	235	0
IB7	7085872	1016	0
OB7	705936	237	0
IB8	7067120	1018	0
OB8	703568	237	0
IB9	6963904	1015	0
OB9	701648	236	0
IB10	6736288	1007	0
OB10	713968	240	0
IB11	6285376	1013	0
OB11	699536	237	0
IB12	5812640	1009	0
OB12	697296	239	0
IC1	5079904	1015	0
OC1	690448	239	0
IC2	5476512	1016	0
OC2	702240	240	0
IC3	6096784	1011	0
OC3	704160	238	0
IC4	6109856	1007	0
OC4	712016	241	0
IC5	6832896	1013	0
OC5	715552	240	0
IC6	6951824	1016	0
OC6	715568	240	0
IC7	7662848	1011	0
OC7	724800	240	0
IC8	7655936	1008	0
OC8	713792	236	0
IC9	7597552	1011	0
OC9	714224	237	0
IC10	7216064	1006	0
OC10	717440	239	0
IC11	6637808	1006	0
OC11	717888	240	0
IC12	6114448	1011	0
OC12	697008	236	0
ID1	5060048	1012	0
OD1	688928	238	0
ID2	5550016	1012	0
OD2	692672	237	0
ID3	6100288	1007	0
OD3	701184	237	0
ID4	6596128	1016	0
OD4	701760	236	0
ID5	7059184	1010	0
OD5	720880	241	0
ID6	7275696	1007	0
OD6	716288	238	0
ID7	8047808	1012	0
OD7	727056	240	0
ID8	7890416	1008	0
OD8	733280	242	0
ID9	7764592	1006	0
OD9	722672	239	0
ID10	7497072	1012	0
OD10	712944	237	0
ID11	6870176	1010	0
OD11	710112	238	0
ID12	6434080	1013	0
OD12	714096	241	0
IE1	4970240	1012	0
OE1	695984	242	0
IE2	5373808	1006	0
OE2	699456	240	0
IE3	5949152	1011	0
OE3	697216	237	0
IE4	6690912	1007	0
OE4	721216	243	0
IE5	7179360	1015	0
OE5	719264	240	0
IE6	7466384	1012	0
OE6	712960	237	0
IE7	7565072	1010	0
OE7	713968	236	0
IE8	7539872	1010	0
OE8	714288	236	0
IE9	7477424	1011	0
OE9	728208	241	0
IE10	7604784	1016	0
OE10	713232	236	0
IE11	7099104	1016	0
OE11	713312	238	0
IE12	6577024	1012	0
OE12	705040	238	0
IF1	4831904	1007	0
OF1	692768	241	0
IF2	3038608	1010	0
OF2	675792	238	0
IF3	3124432	1018	0
OF3	682400	239	0
IF4	6884736	1015	0
OF4	705040	239	0
IF5	7173104	1010	0
OF5	707152	237	0
IF6	7289584	1010	0
OF6	706144	236	0
IF7	6382672	1012	0
OF7	704640	237	0
IF8	6681296	1016	0
OF8	713424	239	0
IF9	6652976	1012	0
OF9	715088	239	0
IF10	7502480	1006	0
OF10	725664	240	0
IF11	6861808	1013	0
OF11	708064	238	0
IF12	6606192	1015	0
OF12	701568	237	0
IG1	2981408	1009	0
OG1	681168	243	0
IG2	3029472	1012	0
OG2	673088	238	0
IG3	3062000	1007	0
OG3	677536	238	0
IG4	6587648	1010	0
OG4	711776	242	0
IG5	6963312	1006	0
OG5	711488	240	0
IG6	7130352	1010	0
OG6	707536	238	0
IG7	3266176	1008	0
OG7	676112	235	0
IG8	3264960	1015	0
OG8	678048	236	0
IG9	3227312	1016	0
OG9	683072	239	0
IG10	7190816	1016	0
OG10	709552	238	0
IG11	6793136	1011	0
OG11	708176	238	0
IG12	6374752	1010	0
OG12	699008	236	0
IH1	2967200	1011	0
OH1	670720	239	0
IH2	3022128	1018	0
OH2	666528	237	0
IH3	4924816	1013	0
OH3	689024	240	0
IH4	3044784	1005	0
OH4	673872	237	0
IH5	3092208	1011	0
OH5	676016	238	0
IH6	3104448	1016	0
OH6	664064	234	0
IH7	5553856	1017	0
OH7	683696	235	0
IH8	7008048	1009	0
OH8	706992	238	0
IH9	3158784	1010	0
OH9	674912	239	0
IH10	3135728	1011	0
OH10	677328	240	0
IH11	5352912	1009	0
OH11	693744	240	0
IH12	4856400	1007	0
OH12	677392	235	0
```
