## Supplementary material for "A toolbox of Stable Integration Vectors (SIV) in the fission yeast *Schizosaccharomyces pombe*": Source data: S03_C001_T03_P0031_M1_X1_E2.quant

```
[instrument]
blockid	numofrow	numofcol	coversn	version	coverid	lamphours	blocksn	type	sn
21	8	12	*	1.3.2	*	*	*	ruo	272510497

[head]
version	name	operator	timestamp	expirytime	calibrationID
1.0.5	Quantitation	GUEST	*	*	*

[properties]
quantversion
0.2.5

[conditions]
BlkID	Run	ExcitationColor	EmissionColor	CameraBias	EmissionIndex	BlockTemperature	CameraGain	Point	SampleVolume	Step	ExposureIndex	CoverID	Time	SampleTemperature	CoverTemperature	ExcitationIndex	Stage	Exposure	Cycle
21	20190205CalibrationCurve	x1	m1	*	1	69.0348,69.0282,69.0364,69.024,69.0304,69.0139	*	31	10	3	2	-1	1549368163.107	68.9155,68.9138,68.9116,68.9123,68.9122,68.9132	105.034	1	3	175	1

[quant]
region	quant	count	saturation
IA1	7351056	1013	0
OA1	729248	237	0
IA2	8118800	1008	0
OA2	738512	236	0
IA3	8731968	1008	0
OA3	735408	234	0
IA4	11087120	1016	0
OA4	748256	234	0
IA5	11725840	1017	0
OA5	756544	233	0
IA6	12023104	1010	0
OA6	783920	240	0
IA7	11860480	1006	0
OA7	785024	239	0
IA8	11878160	1013	0
OA8	784768	237	0
IA9	11820400	1016	0
OA9	776016	237	0
IA10	12501664	1017	0
OA10	777712	236	0
IA11	11333712	1017	0
OA11	767088	235	0
IA12	10300432	1011	0
OA12	757904	238	0
IB1	8694464	1009	0
OB1	738480	237	0
IB2	9972240	1010	0
OB2	770672	241	0
IB3	11441312	1016	0
OB3	773680	240	0
IB4	12387968	1014	0
OB4	790144	239	0
IB5	13557296	1009	0
OB5	799584	237	0
IB6	13977072	1011	0
OB6	798432	235	0
IB7	15321936	1016	0
OB7	815600	237	0
IB8	15271200	1018	0
OB8	814464	237	0
IB9	15002784	1015	0
OB9	810336	236	0
IB10	14385008	1007	0
OB10	827920	240	0
IB11	13055616	1013	0
OB11	798896	237	0
IB12	11683632	1009	0
OB12	782976	239	0
IC1	9444416	1015	0
OC1	753536	239	0
IC2	10594416	1016	0
OC2	778592	240	0
IC3	12421552	1011	0
OC3	788592	238	0
IC4	12520688	1007	0
OC4	803840	241	0
IC5	14587376	1013	0
OC5	814064	240	0
IC6	14935856	1016	0
OC6	823600	240	0
IC7	17032320	1011	0
OC7	843584	240	0
IC8	17035456	1008	0
OC8	839776	236	0
IC9	16884368	1011	0
OC9	841328	237	0
IC10	15770960	1006	0
OC10	840048	239	0
IC11	14081824	1006	0
OC11	828832	240	0
IC12	12542928	1011	0
OC12	792464	236	0
ID1	9399184	1012	0
OD1	750080	238	0
ID2	10825568	1012	0
OD2	766528	237	0
ID3	12459648	1007	0
OD3	785408	237	0
ID4	13886608	1016	0
OD4	791968	236	0
ID5	15280752	1010	0
OD5	829424	241	0
ID6	15944080	1007	0
OD6	839824	238	0
ID7	18138336	1012	0
OD7	858880	240	0
ID8	17745328	1008	0
OD8	869328	242	0
ID9	17405968	1006	0
OD9	856144	239	0
ID10	16570816	1012	0
OD10	842800	237	0
ID11	14754240	1010	0
OD11	831760	238	0
ID12	13466384	1013	0
OD12	821664	241	0
IE1	9140224	1012	0
OE1	754528	242	0
IE2	10345856	1006	0
OE2	769776	240	0
IE3	11981392	1011	0
OE3	774112	237	0
IE4	14191296	1007	0
OE4	819616	243	0
IE5	15576192	1015	0
OE5	828816	240	0
IE6	16446928	1012	0
OE6	834368	237	0
IE7	16749296	1010	0
OE7	840704	236	0
IE8	16683696	1010	0
OE8	842912	236	0
IE9	16522864	1011	0
OE9	862448	241	0
IE10	16857168	1016	0
OE10	841632	236	0
IE11	15410512	1016	0
OE11	834816	238	0
IE12	13882048	1012	0
OE12	816352	238	0
IF1	8763584	1007	0
OF1	744800	241	0
IF2	3521136	1010	0
OF2	712848	238	0
IF3	3715280	1018	0
OF3	728640	239	0
IF4	14723440	1015	0
OF4	797392	239	0
IF5	15603280	1010	0
OF5	812384	237	0
IF6	15937648	1010	0
OF6	817584	236	0
IF7	13294432	1012	0
OF7	805968	237	0
IF8	14164928	1016	0
OF8	825376	239	0
IF9	14115936	1012	0
OF9	830448	239	0
IF10	16616128	1006	0
OF10	857392	240	0
IF11	14722608	1013	0
OF11	824352	238	0
IF12	13968000	1015	0
OF12	803344	237	0
IG1	3349200	1009	0
OG1	702816	243	0
IG2	3473200	1012	0
OG2	699664	238	0
IG3	3596912	1007	0
OG3	711424	238	0
IG4	13867120	1010	0
OG4	794752	242	0
IG5	15005936	1006	0
OG5	806672	240	0
IG6	15492736	1010	0
OG6	805648	238	0
IG7	4210048	1008	0
OG7	731760	235	0
IG8	4181472	1015	0
OG8	732496	236	0
IG9	4088560	1016	0
OG9	732784	239	0
IG10	15644560	1016	0
OG10	820480	238	0
IG11	14532608	1011	0
OG11	819664	238	0
IG12	13296832	1010	0
OG12	798592	236	0
IH1	3312048	1011	0
OH1	688064	239	0
IH2	3419600	1018	0
OH2	689552	237	0
IH3	9001024	1013	0
OH3	743104	240	0
IH4	3584512	1005	0
OH4	705536	237	0
IH5	3691712	1011	0
OH5	713408	238	0
IH6	3711776	1016	0
OH6	705616	234	0
IH7	10870320	1017	0
OH7	757680	235	0
IH8	15130096	1009	0
OH8	806496	238	0
IH9	3934816	1010	0
OH9	713536	239	0
IH10	3842800	1011	0
OH10	713184	240	0
IH11	10344016	1009	0
OH11	771776	240	0
IH12	8869776	1007	0
OH12	740704	235	0
```
