## Supplementary material for "A toolbox of Stable Integration Vectors (SIV) in the fission yeast *Schizosaccharomyces pombe*": Source data: S03_C001_T03_P0031_M1_X1_E3.quant

```
[instrument]
blockid	numofrow	numofcol	coversn	version	coverid	lamphours	blocksn	type	sn
21	8	12	*	1.3.2	*	*	*	ruo	272510497

[head]
version	name	operator	timestamp	expirytime	calibrationID
1.0.5	Quantitation	GUEST	*	*	*

[properties]
quantversion
0.2.5

[conditions]
BlkID	Run	ExcitationColor	EmissionColor	CameraBias	EmissionIndex	BlockTemperature	CameraGain	Point	SampleVolume	Step	ExposureIndex	CoverID	Time	SampleTemperature	CoverTemperature	ExcitationIndex	Stage	Exposure	Cycle
21	20190205CalibrationCurve	x1	m1	*	1	69.0348,69.0282,69.0364,69.024,69.0304,69.0139	*	31	10	3	3	-1	1549368163.829	68.9155,68.9138,68.9116,68.9123,68.9122,68.9132	105.034	1	3	520	1

[quant]
region	quant	count	saturation
IA1	16343824	1013	0
OA1	874416	237	0
IA2	18646160	1008	0
OA2	906656	236	0
IA3	20458832	1008	0
OA3	912992	234	0
IA4	27430416	1016	0
OA4	954000	234	0
IA5	29321488	1017	0
OA5	986512	233	0
IA6	30261344	1010	0
OA6	1031456	240	0
IA7	29800416	1006	0
OA7	1041888	239	0
IA8	29865456	1013	0
OA8	1053872	237	0
IA9	29650720	1016	0
OA9	1032832	237	0
IA10	31663888	1017	0
OA10	1041248	236	0
IA11	28219056	1017	0
OA11	1012544	235	0
IA12	25174576	1011	0
OA12	967584	238	0
IB1	20343008	1009	0
OB1	905408	237	0
IB2	24136656	1010	0
OB2	980864	241	0
IB3	28466896	1016	0
OB3	998032	240	0
IB4	31295952	1014	0
OB4	1047056	239	0
IB5	34837216	1009	0
OB5	1088848	237	0
IB6	36106368	1011	0
OB6	1093296	235	0
IB7	40032304	1016	130
OB7	1134032	237	0
IB8	39896256	1018	153
OB8	1141920	237	0
IB9	39118000	1015	91
OB9	1136896	236	0
IB10	37328208	1007	0
OB10	1168304	240	0
IB11	33360816	1013	0
OB11	1097376	237	0
IB12	29281824	1009	0
OB12	1038368	239	0
IC1	22524912	1015	0
OC1	937712	239	0
IC2	25928672	1016	0
OC2	1000592	240	0
IC3	31386256	1011	0
OC3	1038464	238	0
IC4	31712048	1007	0
OC4	1069424	241	0
IC5	37822464	1013	12
OC5	1115968	240	0
IC6	38854960	1016	24
OC6	1142352	240	0
IC7	45153728	1011	581
OC7	1206432	240	0
IC8	45173536	1008	557
OC8	1218160	236	0
IC9	44707584	1011	550
OC9	1211984	237	0
IC10	41399872	1006	383
OC10	1202976	239	0
IC11	36419552	1006	0
OC11	1171936	240	0
IC12	31841440	1011	0
OC12	1082672	236	0
ID1	22397296	1012	0
OD1	932656	238	0
ID2	26659824	1012	0
OD2	984240	237	0
ID3	31542896	1007	0
OD3	1044496	237	0
ID4	35685168	1016	0
OD4	1072992	236	0
ID5	39889728	1010	93
OD5	1159152	241	0
ID6	41859104	1007	322
OD6	1207408	238	0
ID7	48225456	1012	604
OD7	1251776	240	0
ID8	47152688	1008	573
OD8	1274272	242	0
ID9	46288176	1006	575
OD9	1258080	239	0
ID10	43820720	1012	530
OD10	1225520	237	0
ID11	38411776	1010	9
OD11	1190528	238	0
ID12	34527808	1013	0
OD12	1136576	241	0
IE1	21635552	1012	0
OE1	927904	242	0
IE2	25248416	1006	0
OE2	978608	240	0
IE3	30067104	1011	0
OE3	1011728	237	0
IE4	36715824	1007	0
OE4	1116272	243	0
IE5	40755056	1015	171
OE5	1155664	240	0
IE6	43417760	1012	483
OE6	1197440	237	0
IE7	44299920	1010	547
OE7	1217200	236	0
IE8	44074656	1010	538
OE8	1221024	236	0
IE9	43635216	1011	531
OE9	1261984	241	0
IE10	44586192	1016	541
OE10	1233168	236	0
IE11	40275760	1016	226
OE11	1193920	238	0
IE12	35791536	1012	0
OE12	1139776	238	0
IF1	20562080	1007	0
OF1	901008	241	0
IF2	4954336	1010	0
OF2	818608	238	0
IF3	5492272	1018	0
OF3	857104	239	0
IF4	38200912	1015	9
OF4	1068928	239	0
IF5	40880144	1010	213
OF5	1121152	237	0
IF6	41890176	1010	376
OF6	1145200	236	0
IF7	34021136	1012	0
OF7	1115664	237	0
IF8	36584080	1016	0
OF8	1151456	239	0
IF9	36492432	1012	0
OF9	1175952	239	0
IF10	43944208	1006	519
OF10	1251840	240	0
IF11	38308176	1013	8
OF11	1168720	238	0
IF12	36037424	1015	0
OF12	1111264	237	0
IG1	4475296	1009	0
OG1	766240	243	0
IG2	4797168	1012	0
OG2	778560	238	0
IG3	5192736	1007	0
OG3	819440	238	0
IG4	35726320	1010	0
OG4	1044400	242	0
IG5	39103136	1006	45
OG5	1090400	240	0
IG6	40547360	1010	202
OG6	1102448	238	0
IG7	7057824	1008	0
OG7	902912	235	0
IG8	6956720	1015	0
OG8	899152	236	0
IG9	6685744	1016	0
OG9	888880	239	0
IG10	41003168	1016	431
OG10	1150880	238	0
IG11	37758304	1011	0
OG11	1155584	238	0
IG12	34034944	1010	0
OG12	1095776	236	0
IH1	4347968	1011	0
OH1	741600	239	0
IH2	4640784	1018	0
OH2	757248	237	0
IH3	21238704	1013	0
OH3	895760	240	0
IH4	5189456	1005	0
OH4	810080	237	0
IH5	5492608	1011	0
OH5	827824	238	0
IH6	5541952	1016	0
OH6	828000	234	0
IH7	26816208	1017	0
OH7	978368	235	0
IH8	39553424	1009	23
OH8	1105232	238	0
IH9	6252064	1010	0
OH9	834304	239	0
IH10	5993424	1011	0
OH10	825248	240	0
IH11	25307344	1009	0
OH11	998160	240	0
IH12	20918256	1007	0
OH12	936672	235	0
```
