## Supplementary material for "A toolbox of Stable Integration Vectors (SIV) in the fission yeast *Schizosaccharomyces pombe*": Source data: S03_C001_T03_P0032_M1_X1_E1.quant

```
[instrument]
blockid	numofrow	numofcol	coversn	version	coverid	lamphours	blocksn	type	sn
21	8	12	*	1.3.2	*	*	*	ruo	272510497

[head]
version	name	operator	timestamp	expirytime	calibrationID
1.0.5	Quantitation	GUEST	*	*	*

[properties]
quantversion
0.2.5

[conditions]
BlkID	Run	ExcitationColor	EmissionColor	CameraBias	EmissionIndex	BlockTemperature	CameraGain	Point	SampleVolume	Step	ExposureIndex	CoverID	Time	SampleTemperature	CoverTemperature	ExcitationIndex	Stage	Exposure	Cycle
21	20190205CalibrationCurve	x1	m1	*	1	69.3259,69.3358,69.3122,69.3388,69.3261,69.3277	*	32	10	3	1	-1	1549368170.570	69.2114,69.211,69.2101,69.2111,69.2122,69.211	105.057	1	3	60	1

[quant]
region	quant	count	saturation
IA1	4341936	1013	0
OA1	678960	237	0
IA2	4599552	1008	0
OA2	682064	236	0
IA3	4809984	1008	0
OA3	677600	234	0
IA4	5612128	1016	0
OA4	681184	234	0
IA5	5832560	1017	0
OA5	681392	233	0
IA6	5910320	1010	0
OA6	702368	240	0
IA7	5847632	1006	0
OA7	699536	239	0
IA8	5871936	1013	0
OA8	695968	237	0
IA9	5852256	1016	0
OA9	692064	237	0
IA10	6084064	1017	0
OA10	688592	236	0
IA11	5686592	1017	0
OA11	684528	235	0
IA12	5323200	1011	0
OA12	686256	238	0
IB1	4794848	1009	0
OB1	682592	237	0
IB2	5222720	1010	0
OB2	701536	241	0
IB3	5739760	1016	0
OB3	700144	240	0
IB4	6051248	1014	0
OB4	704368	239	0
IB5	6434320	1009	0
OB5	702432	237	0
IB6	6579408	1011	0
OB6	698288	235	0
IB7	7048720	1016	0
OB7	705952	237	0
IB8	7027232	1018	0
OB8	706480	237	0
IB9	6923344	1015	0
OB9	701088	236	0
IB10	6703728	1007	0
OB10	714656	240	0
IB11	6260656	1013	0
OB11	699376	237	0
IB12	5786128	1009	0
OB12	697024	239	0
IC1	5046576	1015	0
OC1	690160	239	0
IC2	5442688	1016	0
OC2	701120	240	0
IC3	6059856	1011	0
OC3	701584	238	0
IC4	6069584	1007	0
OC4	711360	241	0
IC5	6777264	1013	0
OC5	713184	240	0
IC6	6903200	1016	0
OC6	713376	240	0
IC7	7609632	1011	0
OC7	721872	240	0
IC8	7602464	1008	0
OC8	710880	236	0
IC9	7547760	1011	0
OC9	712032	237	0
IC10	7156720	1006	0
OC10	714736	239	0
IC11	6593872	1006	0
OC11	714640	240	0
IC12	6081088	1011	0
OC12	696864	236	0
ID1	5036304	1012	0
OD1	688448	238	0
ID2	5523696	1012	0
OD2	691680	237	0
ID3	6071632	1007	0
OD3	699760	237	0
ID4	6555840	1016	0
OD4	699584	236	0
ID5	7026272	1010	0
OD5	720160	241	0
ID6	7225552	1007	0
OD6	717776	238	0
ID7	7993024	1012	0
OD7	728304	240	0
ID8	7843984	1008	0
OD8	731328	242	0
ID9	7715072	1006	0
OD9	723632	239	0
ID10	7456624	1012	0
OD10	714608	237	0
ID11	6830992	1010	0
OD11	713120	238	0
ID12	6399472	1013	0
OD12	715040	241	0
IE1	4943008	1012	0
OE1	696704	242	0
IE2	5338752	1006	0
OE2	699264	240	0
IE3	5899616	1011	0
OE3	693760	237	0
IE4	6647152	1007	0
OE4	720432	243	0
IE5	7114320	1015	0
OE5	715104	240	0
IE6	7407600	1012	0
OE6	712784	237	0
IE7	7505248	1010	0
OE7	713568	236	0
IE8	7476912	1010	0
OE8	714352	236	0
IE9	7432976	1011	0
OE9	729616	241	0
IE10	7544992	1016	0
OE10	711216	236	0
IE11	7050992	1016	0
OE11	712560	238	0
IE12	6536080	1012	0
OE12	707584	238	0
IF1	4805808	1007	0
OF1	690544	241	0
IF2	3034112	1010	0
OF2	674304	238	0
IF3	3116352	1018	0
OF3	682336	239	0
IF4	6836288	1015	0
OF4	704656	239	0
IF5	7124992	1010	0
OF5	704336	237	0
IF6	7232928	1010	0
OF6	703440	236	0
IF7	6335456	1012	0
OF7	702464	237	0
IF8	6636896	1016	0
OF8	710192	239	0
IF9	6608352	1012	0
OF9	711664	239	0
IF10	7449872	1006	0
OF10	723168	240	0
IF11	6821552	1013	0
OF11	709088	238	0
IF12	6571424	1015	0
OF12	700160	237	0
IG1	2979360	1009	0
OG1	681120	243	0
IG2	3024160	1012	0
OG2	672480	238	0
IG3	3061520	1007	0
OG3	676160	238	0
IG4	6535216	1010	0
OG4	712320	242	0
IG5	6911648	1006	0
OG5	711456	240	0
IG6	7083664	1010	0
OG6	704784	238	0
IG7	3254032	1008	0
OG7	673712	235	0
IG8	3254656	1015	0
OG8	675280	236	0
IG9	3215136	1016	0
OG9	678784	239	0
IG10	7145024	1016	0
OG10	708432	238	0
IG11	6760880	1011	0
OG11	707936	238	0
IG12	6334976	1010	0
OG12	699200	236	0
IH1	2962640	1011	0
OH1	669472	239	0
IH2	3015856	1018	0
OH2	665968	237	0
IH3	4899504	1013	0
OH3	688192	240	0
IH4	3048048	1005	0
OH4	670864	237	0
IH5	3086880	1011	0
OH5	674448	238	0
IH6	3091008	1016	0
OH6	662688	234	0
IH7	5519024	1017	0
OH7	681152	235	0
IH8	6956288	1009	0
OH8	703296	238	0
IH9	3151248	1010	0
OH9	673088	239	0
IH10	3116784	1011	0
OH10	674944	240	0
IH11	5319440	1009	0
OH11	692352	240	0
IH12	4819600	1007	0
OH12	673984	235	0
```
