## Supplementary material for "A toolbox of Stable Integration Vectors (SIV) in the fission yeast *Schizosaccharomyces pombe*": Source data: S03_C001_T03_P0032_M1_X1_E2.quant

```
[instrument]
blockid	numofrow	numofcol	coversn	version	coverid	lamphours	blocksn	type	sn
21	8	12	*	1.3.2	*	*	*	ruo	272510497

[head]
version	name	operator	timestamp	expirytime	calibrationID
1.0.5	Quantitation	GUEST	*	*	*

[properties]
quantversion
0.2.5

[conditions]
BlkID	Run	ExcitationColor	EmissionColor	CameraBias	EmissionIndex	BlockTemperature	CameraGain	Point	SampleVolume	Step	ExposureIndex	CoverID	Time	SampleTemperature	CoverTemperature	ExcitationIndex	Stage	Exposure	Cycle
21	20190205CalibrationCurve	x1	m1	*	1	69.3259,69.3358,69.3122,69.3388,69.3261,69.3277	*	32	10	3	2	-1	1549368171.226	69.2114,69.211,69.2101,69.2111,69.2122,69.211	105.057	1	3	175	1

[quant]
region	quant	count	saturation
IA1	7309392	1013	0
OA1	726736	237	0
IA2	8068000	1008	0
OA2	736592	236	0
IA3	8672048	1008	0
OA3	734080	234	0
IA4	11002992	1016	0
OA4	746208	234	0
IA5	11625776	1017	0
OA5	755568	233	0
IA6	11916256	1010	0
OA6	783936	240	0
IA7	11764416	1006	0
OA7	783504	239	0
IA8	11796256	1013	0
OA8	782256	237	0
IA9	11729056	1016	0
OA9	775584	237	0
IA10	12400768	1017	0
OA10	776944	236	0
IA11	11245504	1017	0
OA11	763776	235	0
IA12	10224480	1011	0
OA12	755344	238	0
IB1	8629776	1009	0
OB1	739216	237	0
IB2	9887184	1010	0
OB2	771968	241	0
IB3	11348608	1016	0
OB3	774432	240	0
IB4	12283328	1014	0
OB4	790112	239	0
IB5	13448752	1009	0
OB5	797760	237	0
IB6	13875984	1011	0
OB6	797504	235	0
IB7	15195744	1016	0
OB7	812352	237	0
IB8	15142592	1018	0
OB8	812048	237	0
IB9	14887952	1015	0
OB9	807872	236	0
IB10	14270496	1007	0
OB10	827376	240	0
IB11	12966240	1013	0
OB11	798160	237	0
IB12	11598976	1009	0
OB12	782080	239	0
IC1	9374320	1015	0
OC1	752448	239	0
IC2	10509104	1016	0
OC2	776432	240	0
IC3	12319488	1011	0
OC3	789408	238	0
IC4	12398736	1007	0
OC4	801648	241	0
IC5	14452928	1013	0
OC5	815008	240	0
IC6	14796032	1016	0
OC6	820368	240	0
IC7	16888560	1011	0
OC7	843888	240	0
IC8	16883584	1008	0
OC8	839008	236	0
IC9	16742672	1011	0
OC9	839488	237	0
IC10	15638608	1006	0
OC10	838528	239	0
IC11	13979264	1006	0
OC11	827856	240	0
IC12	12463296	1011	0
OC12	792512	236	0
ID1	9323776	1012	0
OD1	748096	238	0
ID2	10735584	1012	0
OD2	764368	237	0
ID3	12358528	1007	0
OD3	783504	237	0
ID4	13744368	1016	0
OD4	791632	236	0
ID5	15136288	1010	0
OD5	829312	241	0
ID6	15774992	1007	0
OD6	838064	238	0
ID7	17982800	1012	0
OD7	856912	240	0
ID8	17595264	1008	0
OD8	869504	242	0
ID9	17248672	1006	0
OD9	858768	239	0
ID10	16434528	1012	0
OD10	842160	237	0
ID11	14632144	1010	0
OD11	833152	238	0
ID12	13361920	1013	0
OD12	817920	241	0
IE1	9059616	1012	0
OE1	753248	242	0
IE2	10258608	1006	0
OE2	769680	240	0
IE3	11868960	1011	0
OE3	772672	237	0
IE4	14075680	1007	0
OE4	820048	243	0
IE5	15432064	1015	0
OE5	826976	240	0
IE6	16308224	1012	0
OE6	833136	237	0
IE7	16608048	1010	0
OE7	835984	236	0
IE8	16523664	1010	0
OE8	839088	236	0
IE9	16378144	1011	0
OE9	861392	241	0
IE10	16718608	1016	0
OE10	842592	236	0
IE11	15273616	1016	0
OE11	832272	238	0
IE12	13773568	1012	0
OE12	814272	238	0
IF1	8690544	1007	0
OF1	744320	241	0
IF2	3514784	1010	0
OF2	711472	238	0
IF3	3708320	1018	0
OF3	725408	239	0
IF4	14578032	1015	0
OF4	796304	239	0
IF5	15459456	1010	0
OF5	808752	237	0
IF6	15787152	1010	0
OF6	816272	236	0
IF7	13169760	1012	0
OF7	806112	237	0
IF8	14030096	1016	0
OF8	818544	239	0
IF9	13985328	1012	0
OF9	828464	239	0
IF10	16484064	1006	0
OF10	855520	240	0
IF11	14619232	1013	0
OF11	822224	238	0
IF12	13857600	1015	0
OF12	803856	237	0
IG1	3343472	1009	0
OG1	704032	243	0
IG2	3457696	1012	0
OG2	700016	238	0
IG3	3587056	1007	0
OG3	714192	238	0
IG4	13744640	1010	0
OG4	792736	242	0
IG5	14852736	1006	0
OG5	802464	240	0
IG6	15341264	1010	0
OG6	803504	238	0
IG7	4179456	1008	0
OG7	733232	235	0
IG8	4154848	1015	0
OG8	731664	236	0
IG9	4068368	1016	0
OG9	731680	239	0
IG10	15508848	1016	0
OG10	817024	238	0
IG11	14406464	1011	0
OG11	816832	238	0
IG12	13178560	1010	0
OG12	796640	236	0
IH1	3304176	1011	0
OH1	685984	239	0
IH2	3415584	1018	0
OH2	688304	237	0
IH3	8913520	1013	0
OH3	738640	240	0
IH4	3573056	1005	0
OH4	705168	237	0
IH5	3673680	1011	0
OH5	712272	238	0
IH6	3696240	1016	0
OH6	706176	234	0
IH7	10762304	1017	0
OH7	756304	235	0
IH8	15010208	1009	0
OH8	805856	238	0
IH9	3903712	1010	0
OH9	715072	239	0
IH10	3821040	1011	0
OH10	712016	240	0
IH11	10233952	1009	0
OH11	768320	240	0
IH12	8782752	1007	0
OH12	741248	235	0
```
