## Supplementary material for "A toolbox of Stable Integration Vectors (SIV) in the fission yeast *Schizosaccharomyces pombe*": Source data: S03_C001_T03_P0032_M1_X1_E3.quant

```
[instrument]
blockid	numofrow	numofcol	coversn	version	coverid	lamphours	blocksn	type	sn
21	8	12	*	1.3.2	*	*	*	ruo	272510497

[head]
version	name	operator	timestamp	expirytime	calibrationID
1.0.5	Quantitation	GUEST	*	*	*

[properties]
quantversion
0.2.5

[conditions]
BlkID	Run	ExcitationColor	EmissionColor	CameraBias	EmissionIndex	BlockTemperature	CameraGain	Point	SampleVolume	Step	ExposureIndex	CoverID	Time	SampleTemperature	CoverTemperature	ExcitationIndex	Stage	Exposure	Cycle
21	20190205CalibrationCurve	x1	m1	*	1	69.3259,69.3358,69.3122,69.3388,69.3261,69.3277	*	32	10	3	3	-1	1549368171.948	69.2114,69.211,69.2101,69.2111,69.2122,69.211	105.057	1	3	520	1

[quant]
region	quant	count	saturation
IA1	16191360	1013	0
OA1	875280	237	0
IA2	18470400	1008	0
OA2	905440	236	0
IA3	20274336	1008	0
OA3	907648	234	0
IA4	27178352	1016	0
OA4	948976	234	0
IA5	29046304	1017	0
OA5	984912	233	0
IA6	29959328	1010	0
OA6	1025616	240	0
IA7	29509616	1006	0
OA7	1037008	239	0
IA8	29589264	1013	0
OA8	1051184	237	0
IA9	29391712	1016	0
OA9	1029376	237	0
IA10	31395536	1017	0
OA10	1035664	236	0
IA11	27972592	1017	0
OA11	1011600	235	0
IA12	24952960	1011	0
OA12	964976	238	0
IB1	20168176	1009	0
OB1	904400	237	0
IB2	23908864	1010	0
OB2	975664	241	0
IB3	28199904	1016	0
OB3	995344	240	0
IB4	30981952	1014	0
OB4	1040864	239	0
IB5	34506336	1009	0
OB5	1088528	237	0
IB6	35773328	1011	0
OB6	1087840	235	0
IB7	39665632	1016	94
OB7	1126976	237	0
IB8	39523328	1018	116
OB8	1138576	237	0
IB9	38779120	1015	63
OB9	1132112	236	0
IB10	36995664	1007	0
OB10	1165216	240	0
IB11	33070608	1013	0
OB11	1095232	237	0
IB12	29031680	1009	0
OB12	1036544	239	0
IC1	22311696	1015	0
OC1	931872	239	0
IC2	25669536	1016	0
OC2	997648	240	0
IC3	31089536	1011	0
OC3	1039184	238	0
IC4	31382336	1007	0
OC4	1069888	241	0
IC5	37445936	1013	4
OC5	1117152	240	0
IC6	38468464	1016	5
OC6	1137728	240	0
IC7	44690560	1011	568
OC7	1203280	240	0
IC8	44720112	1008	551
OC8	1212192	236	0
IC9	44267680	1011	531
OC9	1210736	237	0
IC10	41022864	1006	331
OC10	1202416	239	0
IC11	36098160	1006	0
OC11	1166800	240	0
IC12	31570096	1011	0
OC12	1080176	236	0
ID1	22206640	1012	0
OD1	929920	238	0
ID2	26402032	1012	0
OD2	980160	237	0
ID3	31228784	1007	0
OD3	1041216	237	0
ID4	35327072	1016	0
OD4	1068800	236	0
ID5	39491952	1010	54
OD5	1156096	241	0
ID6	41421280	1007	251
OD6	1204080	238	0
ID7	47844864	1012	602
OD7	1245824	240	0
ID8	46722112	1008	570
OD8	1270688	242	0
ID9	45853040	1006	566
OD9	1254368	239	0
ID10	43419488	1012	521
OD10	1224592	237	0
ID11	38070096	1010	2
OD11	1191008	238	0
ID12	34235888	1013	0
OD12	1135472	241	0
IE1	21413472	1012	0
OE1	924416	242	0
IE2	25011648	1006	0
OE2	977856	240	0
IE3	29769616	1011	0
OE3	1008656	237	0
IE4	36334288	1007	0
OE4	1112192	243	0
IE5	40325792	1015	123
OE5	1153200	240	0
IE6	42937712	1012	447
OE6	1195984	237	0
IE7	43847600	1010	538
OE7	1216256	236	0
IE8	43638384	1010	531
OE8	1217264	236	0
IE9	43223072	1011	514
OE9	1261728	241	0
IE10	44172592	1016	533
OE10	1230800	236	0
IE11	39925808	1016	165
OE11	1189664	238	0
IE12	35451696	1012	0
OE12	1141376	238	0
IF1	20326624	1007	0
OF1	898432	241	0
IF2	4938464	1010	0
OF2	816944	238	0
IF3	5456272	1018	0
OF3	855296	239	0
IF4	37806928	1015	1
OF4	1061696	239	0
IF5	40435312	1010	160
OF5	1119248	237	0
IF6	41450592	1010	329
OF6	1143808	236	0
IF7	33612416	1012	0
OF7	1110736	237	0
IF8	36171664	1016	0
OF8	1145056	239	0
IF9	36082512	1012	0
OF9	1172144	239	0
IF10	43545280	1006	515
OF10	1247472	240	0
IF11	37962112	1013	0
OF11	1167376	238	0
IF12	35707664	1015	0
OF12	1106224	237	0
IG1	4456992	1009	0
OG1	769984	243	0
IG2	4782736	1012	0
OG2	782208	238	0
IG3	5180512	1007	0
OG3	818640	238	0
IG4	35347856	1010	0
OG4	1045616	242	0
IG5	38674528	1006	16
OG5	1085712	240	0
IG6	40121872	1010	125
OG6	1102368	238	0
IG7	6977456	1008	0
OG7	904832	235	0
IG8	6865504	1015	0
OG8	901072	236	0
IG9	6610928	1016	0
OG9	888688	239	0
IG10	40619952	1016	398
OG10	1149888	238	0
IG11	37396368	1011	0
OG11	1151760	238	0
IG12	33730512	1010	0
OG12	1096672	236	0
IH1	4337200	1011	0
OH1	739184	239	0
IH2	4616688	1018	0
OH2	755824	237	0
IH3	20997440	1013	0
OH3	892992	240	0
IH4	5159504	1005	0
OH4	809216	237	0
IH5	5457248	1011	0
OH5	830288	238	0
IH6	5507136	1016	0
OH6	827952	234	0
IH7	26479200	1017	0
OH7	975200	235	0
IH8	39148944	1009	4
OH8	1104272	238	0
IH9	6178256	1010	0
OH9	831616	239	0
IH10	5933728	1011	0
OH10	824704	240	0
IH11	25032208	1009	0
OH11	994464	240	0
IH12	20684624	1007	0
OH12	934576	235	0
```
