## Supplementary material for "A toolbox of Stable Integration Vectors (SIV) in the fission yeast *Schizosaccharomyces pombe*": Source data: S03_C001_T03_P0033_M1_X1_E1.quant

```
[instrument]
blockid	numofrow	numofcol	coversn	version	coverid	lamphours	blocksn	type	sn
21	8	12	*	1.3.2	*	*	*	ruo	272510497

[head]
version	name	operator	timestamp	expirytime	calibrationID
1.0.5	Quantitation	GUEST	*	*	*

[properties]
quantversion
0.2.5

[conditions]
BlkID	Run	ExcitationColor	EmissionColor	CameraBias	EmissionIndex	BlockTemperature	CameraGain	Point	SampleVolume	Step	ExposureIndex	CoverID	Time	SampleTemperature	CoverTemperature	ExcitationIndex	Stage	Exposure	Cycle
21	20190205CalibrationCurve	x1	m1	*	1	69.6416,69.6487,69.6275,69.6291,69.6343,69.6245	*	33	10	3	1	-1	1549368178.651	69.5137,69.5141,69.5153,69.5144,69.5151,69.5148	104.989	1	3	60	1

[quant]
region	quant	count	saturation
IA1	4326432	1013	0
OA1	680288	237	0
IA2	4574112	1008	0
OA2	679856	236	0
IA3	4781504	1008	0
OA3	675456	234	0
IA4	5581616	1016	0
OA4	679072	234	0
IA5	5792512	1017	0
OA5	681216	233	0
IA6	5878288	1010	0
OA6	703584	240	0
IA7	5819840	1006	0
OA7	699408	239	0
IA8	5838528	1013	0
OA8	697104	237	0
IA9	5815952	1016	0
OA9	689424	237	0
IA10	6046816	1017	0
OA10	689472	236	0
IA11	5652864	1017	0
OA11	685952	235	0
IA12	5300464	1011	0
OA12	689312	238	0
IB1	4770960	1009	0
OB1	681456	237	0
IB2	5209056	1010	0
OB2	700064	241	0
IB3	5714896	1016	0
OB3	701088	240	0
IB4	6014272	1014	0
OB4	704512	239	0
IB5	6398480	1009	0
OB5	701840	237	0
IB6	6544400	1011	0
OB6	696144	235	0
IB7	7000560	1016	0
OB7	704416	237	0
IB8	6982304	1018	0
OB8	705216	237	0
IB9	6888832	1015	0
OB9	698464	236	0
IB10	6662560	1007	0
OB10	713584	240	0
IB11	6221360	1013	0
OB11	697248	237	0
IB12	5755760	1009	0
OB12	695376	239	0
IC1	5025424	1015	0
OC1	689312	239	0
IC2	5420880	1016	0
OC2	700272	240	0
IC3	6022544	1011	0
OC3	700064	238	0
IC4	6033264	1007	0
OC4	710576	241	0
IC5	6739216	1013	0
OC5	712688	240	0
IC6	6857152	1016	0
OC6	713520	240	0
IC7	7561536	1011	0
OC7	720720	240	0
IC8	7558096	1008	0
OC8	710176	236	0
IC9	7500640	1011	0
OC9	713216	237	0
IC10	7121824	1006	0
OC10	714512	239	0
IC11	6551040	1006	0
OC11	712896	240	0
IC12	6045104	1011	0
OC12	693888	236	0
ID1	5008304	1012	0
OD1	688736	238	0
ID2	5489104	1012	0
OD2	690736	237	0
ID3	6028480	1007	0
OD3	699104	237	0
ID4	6511968	1016	0
OD4	696304	236	0
ID5	6972448	1010	0
OD5	719856	241	0
ID6	7175664	1007	0
OD6	717152	238	0
ID7	7933744	1012	0
OD7	726976	240	0
ID8	7792192	1008	0
OD8	732880	242	0
ID9	7670640	1006	0
OD9	724208	239	0
ID10	7412032	1012	0
OD10	713344	237	0
ID11	6787408	1010	0
OD11	712976	238	0
ID12	6360864	1013	0
OD12	714880	241	0
IE1	4913504	1012	0
OE1	697728	242	0
IE2	5310064	1006	0
OE2	699360	240	0
IE3	5871888	1011	0
OE3	696464	237	0
IE4	6600704	1007	0
OE4	722608	243	0
IE5	7071792	1015	0
OE5	715712	240	0
IE6	7363920	1012	0
OE6	715056	237	0
IE7	7457024	1010	0
OE7	714304	236	0
IE8	7435968	1010	0
OE8	713632	236	0
IE9	7376672	1011	0
OE9	729072	241	0
IE10	7496944	1016	0
OE10	712960	236	0
IE11	7011408	1016	0
OE11	712192	238	0
IE12	6501088	1012	0
OE12	708464	238	0
IF1	4779888	1007	0
OF1	691200	241	0
IF2	3041744	1010	0
OF2	676592	238	0
IF3	3119264	1018	0
OF3	685120	239	0
IF4	6792368	1015	0
OF4	705648	239	0
IF5	7067360	1010	0
OF5	707024	237	0
IF6	7183600	1010	0
OF6	705392	236	0
IF7	6297024	1012	0
OF7	702080	237	0
IF8	6586768	1016	0
OF8	711600	239	0
IF9	6563504	1012	0
OF9	715312	239	0
IF10	7410304	1006	0
OF10	724800	240	0
IF11	6781872	1013	0
OF11	706192	238	0
IF12	6536096	1015	0
OF12	700048	237	0
IG1	2974336	1009	0
OG1	682016	243	0
IG2	3020832	1012	0
OG2	671216	238	0
IG3	3054640	1007	0
OG3	678288	238	0
IG4	6493824	1010	0
OG4	713520	242	0
IG5	6866880	1006	0
OG5	709952	240	0
IG6	7029264	1010	0
OG6	707104	238	0
IG7	3239152	1008	0
OG7	674608	235	0
IG8	3244592	1015	0
OG8	674832	236	0
IG9	3205088	1016	0
OG9	678736	239	0
IG10	7088144	1016	0
OG10	708384	238	0
IG11	6713360	1011	0
OG11	707024	238	0
IG12	6299584	1010	0
OG12	696000	236	0
IH1	2968784	1011	0
OH1	671296	239	0
IH2	3022672	1018	0
OH2	667392	237	0
IH3	4877472	1013	0
OH3	690912	240	0
IH4	3045520	1005	0
OH4	672208	237	0
IH5	3089456	1011	0
OH5	674064	238	0
IH6	3100384	1016	0
OH6	665952	234	0
IH7	5486848	1017	0
OH7	681616	235	0
IH8	6909264	1009	0
OH8	704432	238	0
IH9	3145248	1010	0
OH9	674384	239	0
IH10	3122736	1011	0
OH10	675296	240	0
IH11	5290928	1009	0
OH11	695904	240	0
IH12	4797312	1007	0
OH12	677808	235	0
```
