## Supplementary material for "A toolbox of Stable Integration Vectors (SIV) in the fission yeast *Schizosaccharomyces pombe*": Source data: S03_C001_T03_P0033_M1_X1_E2.quant

```
[instrument]
blockid	numofrow	numofcol	coversn	version	coverid	lamphours	blocksn	type	sn
21	8	12	*	1.3.2	*	*	*	ruo	272510497

[head]
version	name	operator	timestamp	expirytime	calibrationID
1.0.5	Quantitation	GUEST	*	*	*

[properties]
quantversion
0.2.5

[conditions]
BlkID	Run	ExcitationColor	EmissionColor	CameraBias	EmissionIndex	BlockTemperature	CameraGain	Point	SampleVolume	Step	ExposureIndex	CoverID	Time	SampleTemperature	CoverTemperature	ExcitationIndex	Stage	Exposure	Cycle
21	20190205CalibrationCurve	x1	m1	*	1	69.6416,69.6487,69.6275,69.6291,69.6343,69.6245	*	33	10	3	2	-1	1549368179.284	69.5137,69.5141,69.5153,69.5144,69.5151,69.5148	104.989	1	3	175	1

[quant]
region	quant	count	saturation
IA1	7259648	1013	0
OA1	729360	237	0
IA2	8011680	1008	0
OA2	734960	236	0
IA3	8614544	1008	0
OA3	732016	234	0
IA4	10902784	1016	0
OA4	746592	234	0
IA5	11542416	1017	0
OA5	756176	233	0
IA6	11819728	1010	0
OA6	782304	240	0
IA7	11666544	1006	0
OA7	782000	239	0
IA8	11698208	1013	0
OA8	783824	237	0
IA9	11640928	1016	0
OA9	776512	237	0
IA10	12316992	1017	0
OA10	775504	236	0
IA11	11177632	1017	0
OA11	763696	235	0
IA12	10155152	1011	0
OA12	756960	238	0
IB1	8580720	1009	0
OB1	738160	237	0
IB2	9831424	1010	0
OB2	772736	241	0
IB3	11268544	1016	0
OB3	776720	240	0
IB4	12183264	1014	0
OB4	790720	239	0
IB5	13351680	1009	0
OB5	800256	237	0
IB6	13766016	1011	0
OB6	796640	235	0
IB7	15088272	1016	0
OB7	811200	237	0
IB8	15042928	1018	0
OB8	814624	237	0
IB9	14791920	1015	0
OB9	811008	236	0
IB10	14174608	1007	0
OB10	827344	240	0
IB11	12877296	1013	0
OB11	795456	237	0
IB12	11519184	1009	0
OB12	784928	239	0
IC1	9292192	1015	0
OC1	750592	239	0
IC2	10409744	1016	0
OC2	776960	240	0
IC3	12210080	1011	0
OC3	784448	238	0
IC4	12286208	1007	0
OC4	801792	241	0
IC5	14327680	1013	0
OC5	810544	240	0
IC6	14666400	1016	0
OC6	818544	240	0
IC7	16729776	1011	0
OC7	840976	240	0
IC8	16737840	1008	0
OC8	836464	236	0
IC9	16594816	1011	0
OC9	835984	237	0
IC10	15506848	1006	0
OC10	835600	239	0
IC11	13858224	1006	0
OC11	826560	240	0
IC12	12370688	1011	0
OC12	789824	236	0
ID1	9244512	1012	0
OD1	751456	238	0
ID2	10646352	1012	0
OD2	764768	237	0
ID3	12248912	1007	0
OD3	783920	237	0
ID4	13617904	1016	0
OD4	793376	236	0
ID5	15006480	1010	0
OD5	829728	241	0
ID6	15631680	1007	0
OD6	837408	238	0
ID7	17817984	1012	0
OD7	858496	240	0
ID8	17423568	1008	0
OD8	869024	242	0
ID9	17111200	1006	0
OD9	855632	239	0
ID10	16308880	1012	0
OD10	841312	237	0
ID11	14524768	1010	0
OD11	831968	238	0
ID12	13249104	1013	0
OD12	819488	241	0
IE1	8988688	1012	0
OE1	754320	242	0
IE2	10169728	1006	0
OE2	770032	240	0
IE3	11761344	1011	0
OE3	775536	237	0
IE4	13946912	1007	0
OE4	822336	243	0
IE5	15289840	1015	0
OE5	826704	240	0
IE6	16153600	1012	0
OE6	834096	237	0
IE7	16454592	1010	0
OE7	838640	236	0
IE8	16361360	1010	0
OE8	841760	236	0
IE9	16236992	1011	0
OE9	861776	241	0
IE10	16577648	1016	0
OE10	843088	236	0
IE11	15146816	1016	0
OE11	830208	238	0
IE12	13666608	1012	0
OE12	813744	238	0
IF1	8610992	1007	0
OF1	743728	241	0
IF2	3506944	1010	0
OF2	710848	238	0
IF3	3700480	1018	0
OF3	724976	239	0
IF4	14436784	1015	0
OF4	795328	239	0
IF5	15302896	1010	0
OF5	805504	237	0
IF6	15651392	1010	0
OF6	814176	236	0
IF7	13021776	1012	0
OF7	805184	237	0
IF8	13885344	1016	0
OF8	819360	239	0
IF9	13846704	1012	0
OF9	826256	239	0
IF10	16343184	1006	0
OF10	853328	240	0
IF11	14487312	1013	0
OF11	822736	238	0
IF12	13736992	1015	0
OF12	801168	237	0
IG1	3342768	1009	0
OG1	704464	243	0
IG2	3460112	1012	0
OG2	701680	238	0
IG3	3578912	1007	0
OG3	711200	238	0
IG4	13614096	1010	0
OG4	791376	242	0
IG5	14727776	1006	0
OG5	802288	240	0
IG6	15214048	1010	0
OG6	803792	238	0
IG7	4158928	1008	0
OG7	732880	235	0
IG8	4135760	1015	0
OG8	733328	236	0
IG9	4041424	1016	0
OG9	730832	239	0
IG10	15386352	1016	0
OG10	815184	238	0
IG11	14295888	1011	0
OG11	816672	238	0
IG12	13087056	1010	0
OG12	795296	236	0
IH1	3302624	1011	0
OH1	686560	239	0
IH2	3415664	1018	0
OH2	688224	237	0
IH3	8842912	1013	0
OH3	742208	240	0
IH4	3567088	1005	0
OH4	706496	237	0
IH5	3674096	1011	0
OH5	712752	238	0
IH6	3692064	1016	0
OH6	705632	234	0
IH7	10657552	1017	0
OH7	753248	235	0
IH8	14885520	1009	0
OH8	803744	238	0
IH9	3891712	1010	0
OH9	713632	239	0
IH10	3809632	1011	0
OH10	711872	240	0
IH11	10161152	1009	0
OH11	768896	240	0
IH12	8711504	1007	0
OH12	739792	235	0
```
