## Supplementary material for "A toolbox of Stable Integration Vectors (SIV) in the fission yeast *Schizosaccharomyces pombe*": Source data: S03_C001_T03_P0033_M1_X1_E3.quant

```
[instrument]
blockid	numofrow	numofcol	coversn	version	coverid	lamphours	blocksn	type	sn
21	8	12	*	1.3.2	*	*	*	ruo	272510497

[head]
version	name	operator	timestamp	expirytime	calibrationID
1.0.5	Quantitation	GUEST	*	*	*

[properties]
quantversion
0.2.5

[conditions]
BlkID	Run	ExcitationColor	EmissionColor	CameraBias	EmissionIndex	BlockTemperature	CameraGain	Point	SampleVolume	Step	ExposureIndex	CoverID	Time	SampleTemperature	CoverTemperature	ExcitationIndex	Stage	Exposure	Cycle
21	20190205CalibrationCurve	x1	m1	*	1	69.6416,69.6487,69.6275,69.6291,69.6343,69.6245	*	33	10	3	3	-1	1549368179.994	69.5137,69.5141,69.5153,69.5144,69.5151,69.5148	104.989	1	3	520	1

[quant]
region	quant	count	saturation
IA1	16040064	1013	0
OA1	873472	237	0
IA2	18327616	1008	0
OA2	899536	236	0
IA3	20096880	1008	0
OA3	907024	234	0
IA4	26918352	1016	0
OA4	948272	234	0
IA5	28762880	1017	0
OA5	981888	233	0
IA6	29693696	1010	0
OA6	1025440	240	0
IA7	29241728	1006	0
OA7	1034880	239	0
IA8	29332064	1013	0
OA8	1045280	237	0
IA9	29124448	1016	0
OA9	1027904	237	0
IA10	31137040	1017	0
OA10	1033744	236	0
IA11	27740608	1017	0
OA11	1007872	235	0
IA12	24737872	1011	0
OA12	960816	238	0
IB1	19991264	1009	0
OB1	903328	237	0
IB2	23699968	1010	0
OB2	976192	241	0
IB3	27967792	1016	0
OB3	994144	240	0
IB4	30703920	1014	0
OB4	1042304	239	0
IB5	34181888	1009	0
OB5	1088208	237	0
IB6	35434416	1011	0
OB6	1087008	235	0
IB7	39310448	1016	54
OB7	1128240	237	0
IB8	39193312	1018	82
OB8	1131536	237	0
IB9	38455120	1015	33
OB9	1131584	236	0
IB10	36669600	1007	0
OB10	1161536	240	0
IB11	32783024	1013	0
OB11	1093840	237	0
IB12	28779776	1009	0
OB12	1033232	239	0
IC1	22092576	1015	0
OC1	930560	239	0
IC2	25426368	1016	0
OC2	993328	240	0
IC3	30781856	1011	0
OC3	1033520	238	0
IC4	31055392	1007	0
OC4	1066960	241	0
IC5	37048128	1013	1
OC5	1110208	240	0
IC6	38077904	1016	0
OC6	1134848	240	0
IC7	44278224	1011	545
OC7	1200320	240	0
IC8	44302208	1008	545
OC8	1208736	236	0
IC9	43863856	1011	522
OC9	1205392	237	0
IC10	40646336	1006	284
OC10	1196336	239	0
IC11	35780400	1006	0
OC11	1164432	240	0
IC12	31286864	1011	0
OC12	1076528	236	0
ID1	21989632	1012	0
OD1	930464	238	0
ID2	26133360	1012	0
OD2	978656	237	0
ID3	30919456	1007	0
OD3	1036832	237	0
ID4	34961296	1016	0
OD4	1068320	236	0
ID5	39098416	1010	32
OD5	1152352	241	0
ID6	40983360	1007	178
OD6	1198848	238	0
ID7	47397312	1012	598
OD7	1238880	240	0
ID8	46303680	1008	564
OD8	1267472	242	0
ID9	45428096	1006	558
OD9	1248656	239	0
ID10	43001664	1012	508
OD10	1219520	237	0
ID11	37729168	1010	0
OD11	1187376	238	0
ID12	33919696	1013	0
OD12	1131536	241	0
IE1	21178848	1012	0
OE1	923840	242	0
IE2	24726464	1006	0
OE2	971232	240	0
IE3	29425744	1011	0
OE3	1005504	237	0
IE4	35967328	1007	0
OE4	1107136	243	0
IE5	39880256	1015	87
OE5	1145424	240	0
IE6	42491696	1012	401
OE6	1190032	237	0
IE7	43396608	1010	516
OE7	1210832	236	0
IE8	43183712	1010	516
OE8	1213088	236	0
IE9	42762240	1011	496
OE9	1253984	241	0
IE10	43745808	1016	523
OE10	1223296	236	0
IE11	39523856	1016	100
OE11	1184544	238	0
IE12	35129216	1012	0
OE12	1132352	238	0
IF1	20108624	1007	0
OF1	895424	241	0
IF2	4915408	1010	0
OF2	814960	238	0
IF3	5437824	1018	0
OF3	854496	239	0
IF4	37406880	1015	0
OF4	1061504	239	0
IF5	40022960	1010	119
OF5	1115040	237	0
IF6	41004720	1010	241
OF6	1137552	236	0
IF7	33242128	1012	0
OF7	1109408	237	0
IF8	35754320	1016	0
OF8	1142192	239	0
IF9	35701760	1012	0
OF9	1168016	239	0
IF10	43137264	1006	505
OF10	1245424	240	0
IF11	37622368	1013	0
OF11	1161776	238	0
IF12	35360448	1015	0
OF12	1105664	237	0
IG1	4437808	1009	0
OG1	768896	243	0
IG2	4759408	1012	0
OG2	781472	238	0
IG3	5155088	1007	0
OG3	818224	238	0
IG4	34981248	1010	0
OG4	1040176	242	0
IG5	38290912	1006	5
OG5	1080912	240	0
IG6	39703232	1010	56
OG6	1093072	238	0
IG7	6904048	1008	0
OG7	901392	235	0
IG8	6795312	1015	0
OG8	895840	236	0
IG9	6536176	1016	0
OG9	891360	239	0
IG10	40260064	1016	315
OG10	1144640	238	0
IG11	37049232	1011	0
OG11	1147552	238	0
IG12	33426368	1010	0
OG12	1090208	236	0
IH1	4314944	1011	0
OH1	739104	239	0
IH2	4603776	1018	0
OH2	754320	237	0
IH3	20750912	1013	0
OH3	890976	240	0
IH4	5138208	1005	0
OH4	806624	237	0
IH5	5421504	1011	0
OH5	827808	238	0
IH6	5474352	1016	0
OH6	827328	234	0
IH7	26161360	1017	0
OH7	970944	235	0
IH8	38751712	1009	0
OH8	1097152	238	0
IH9	6110352	1010	0
OH9	831536	239	0
IH10	5859024	1011	0
OH10	822208	240	0
IH11	24764912	1009	0
OH11	989968	240	0
IH12	20439008	1007	0
OH12	930560	235	0
```
