## Supplementary material for "A toolbox of Stable Integration Vectors (SIV) in the fission yeast *Schizosaccharomyces pombe*": Source data: S03_C001_T03_P0034_M1_X1_E1.quant

```
[instrument]
blockid	numofrow	numofcol	coversn	version	coverid	lamphours	blocksn	type	sn
21	8	12	*	1.3.2	*	*	*	ruo	272510497

[head]
version	name	operator	timestamp	expirytime	calibrationID
1.0.5	Quantitation	GUEST	*	*	*

[properties]
quantversion
0.2.5

[conditions]
BlkID	Run	ExcitationColor	EmissionColor	CameraBias	EmissionIndex	BlockTemperature	CameraGain	Point	SampleVolume	Step	ExposureIndex	CoverID	Time	SampleTemperature	CoverTemperature	ExcitationIndex	Stage	Exposure	Cycle
21	20190205CalibrationCurve	x1	m1	*	1	69.9255,69.932,69.9405,69.9169,69.918,69.9313	*	34	10	3	1	-1	1549368186.754	69.813,69.812,69.8118,69.8119,69.8134,69.8122	105.08	1	3	60	1

[quant]
region	quant	count	saturation
IA1	4315088	1013	0
OA1	678768	237	0
IA2	4563104	1008	0
OA2	682048	236	0
IA3	4765520	1008	0
OA3	676480	234	0
IA4	5556112	1016	0
OA4	680992	234	0
IA5	5763808	1017	0
OA5	679392	233	0
IA6	5844768	1010	0
OA6	699616	240	0
IA7	5790464	1006	0
OA7	697952	239	0
IA8	5804912	1013	0
OA8	694224	237	0
IA9	5782624	1016	0
OA9	691936	237	0
IA10	6017856	1017	0
OA10	689680	236	0
IA11	5625456	1017	0
OA11	685184	235	0
IA12	5268320	1011	0
OA12	687328	238	0
IB1	4742560	1009	0
OB1	682816	237	0
IB2	5181296	1010	0
OB2	701504	241	0
IB3	5684368	1016	0
OB3	702512	240	0
IB4	5977808	1014	0
OB4	705168	239	0
IB5	6361216	1009	0
OB5	703024	237	0
IB6	6504192	1011	0
OB6	696448	235	0
IB7	6947776	1016	0
OB7	707952	237	0
IB8	6946144	1018	0
OB8	705040	237	0
IB9	6849632	1015	0
OB9	699936	236	0
IB10	6622032	1007	0
OB10	715072	240	0
IB11	6187648	1013	0
OB11	699072	237	0
IB12	5734112	1009	0
OB12	697968	239	0
IC1	4999248	1015	0
OC1	691168	239	0
IC2	5389808	1016	0
OC2	701968	240	0
IC3	5991600	1011	0
OC3	702464	238	0
IC4	5998800	1007	0
OC4	710368	241	0
IC5	6698784	1013	0
OC5	711376	240	0
IC6	6814448	1016	0
OC6	714128	240	0
IC7	7516512	1011	0
OC7	721216	240	0
IC8	7500128	1008	0
OC8	712368	236	0
IC9	7455072	1011	0
OC9	712960	237	0
IC10	7081552	1006	0
OC10	713648	239	0
IC11	6520720	1006	0
OC11	714016	240	0
IC12	6020000	1011	0
OC12	695152	236	0
ID1	4983712	1012	0
OD1	688272	238	0
ID2	5460672	1012	0
OD2	692432	237	0
ID3	6001728	1007	0
OD3	700320	237	0
ID4	6478896	1016	0
OD4	698032	236	0
ID5	6923840	1010	0
OD5	721136	241	0
ID6	7130640	1007	0
OD6	716000	238	0
ID7	7885792	1012	0
OD7	726864	240	0
ID8	7731456	1008	0
OD8	733616	242	0
ID9	7623664	1006	0
OD9	722512	239	0
ID10	7369248	1012	0
OD10	713648	237	0
ID11	6750544	1010	0
OD11	713424	238	0
ID12	6329136	1013	0
OD12	711888	241	0
IE1	4891232	1012	0
OE1	696928	242	0
IE2	5281664	1006	0
OE2	698656	240	0
IE3	5837712	1011	0
OE3	694848	237	0
IE4	6561792	1007	0
OE4	720528	243	0
IE5	7029568	1015	0
OE5	716992	240	0
IE6	7311600	1012	0
OE6	712432	237	0
IE7	7406208	1010	0
OE7	712336	236	0
IE8	7376656	1010	0
OE8	713824	236	0
IE9	7328416	1011	0
OE9	724800	241	0
IE10	7456656	1016	0
OE10	711872	236	0
IE11	6974032	1016	0
OE11	711232	238	0
IE12	6463808	1012	0
OE12	705600	238	0
IF1	4758480	1007	0
OF1	693952	241	0
IF2	3037392	1010	0
OF2	674576	238	0
IF3	3115536	1018	0
OF3	683856	239	0
IF4	6744880	1015	0
OF4	705504	239	0
IF5	7031728	1010	0
OF5	706400	237	0
IF6	7140944	1010	0
OF6	704864	236	0
IF7	6251840	1012	0
OF7	702416	237	0
IF8	6541824	1016	0
OF8	712336	239	0
IF9	6521696	1012	0
OF9	712720	239	0
IF10	7355664	1006	0
OF10	725632	240	0
IF11	6742768	1013	0
OF11	709408	238	0
IF12	6499120	1015	0
OF12	699392	237	0
IG1	2971632	1009	0
OG1	681440	243	0
IG2	3018992	1012	0
OG2	670416	238	0
IG3	3054800	1007	0
OG3	674848	238	0
IG4	6451088	1010	0
OG4	707776	242	0
IG5	6822176	1006	0
OG5	708640	240	0
IG6	6984704	1010	0
OG6	704144	238	0
IG7	3232896	1008	0
OG7	675472	235	0
IG8	3233792	1015	0
OG8	674768	236	0
IG9	3197920	1016	0
OG9	680416	239	0
IG10	7053712	1016	0
OG10	706512	238	0
IG11	6669248	1011	0
OG11	705152	238	0
IG12	6266928	1010	0
OG12	698288	236	0
IH1	2959136	1011	0
OH1	667520	239	0
IH2	3018400	1018	0
OH2	665440	237	0
IH3	4840208	1013	0
OH3	690176	240	0
IH4	3038080	1005	0
OH4	669504	237	0
IH5	3074080	1011	0
OH5	673648	238	0
IH6	3092880	1016	0
OH6	662336	234	0
IH7	5443376	1017	0
OH7	682000	235	0
IH8	6867728	1009	0
OH8	702368	238	0
IH9	3132352	1010	0
OH9	673216	239	0
IH10	3110192	1011	0
OH10	673872	240	0
IH11	5257472	1009	0
OH11	693936	240	0
IH12	4765664	1007	0
OH12	674240	235	0
```
