## Supplementary material for "A toolbox of Stable Integration Vectors (SIV) in the fission yeast *Schizosaccharomyces pombe*": Source data: S03_C001_T03_P0034_M1_X1_E2.quant

```
[instrument]
blockid	numofrow	numofcol	coversn	version	coverid	lamphours	blocksn	type	sn
21	8	12	*	1.3.2	*	*	*	ruo	272510497

[head]
version	name	operator	timestamp	expirytime	calibrationID
1.0.5	Quantitation	GUEST	*	*	*

[properties]
quantversion
0.2.5

[conditions]
BlkID	Run	ExcitationColor	EmissionColor	CameraBias	EmissionIndex	BlockTemperature	CameraGain	Point	SampleVolume	Step	ExposureIndex	CoverID	Time	SampleTemperature	CoverTemperature	ExcitationIndex	Stage	Exposure	Cycle
21	20190205CalibrationCurve	x1	m1	*	1	69.9255,69.932,69.9405,69.9169,69.918,69.9313	*	34	10	3	2	-1	1549368187.401	69.813,69.812,69.8118,69.8119,69.8134,69.8122	105.08	1	3	175	1

[quant]
region	quant	count	saturation
IA1	7204416	1013	0
OA1	729280	237	0
IA2	7956512	1008	0
OA2	735968	236	0
IA3	8546768	1008	0
OA3	734944	234	0
IA4	10819840	1016	0
OA4	746112	234	0
IA5	11443712	1017	0
OA5	756336	233	0
IA6	11719808	1010	0
OA6	783056	240	0
IA7	11575744	1006	0
OA7	783536	239	0
IA8	11622976	1013	0
OA8	779696	237	0
IA9	11554672	1016	0
OA9	773568	237	0
IA10	12220192	1017	0
OA10	773472	236	0
IA11	11100800	1017	0
OA11	763696	235	0
IA12	10074480	1011	0
OA12	754464	238	0
IB1	8513104	1009	0
OB1	735344	237	0
IB2	9754816	1010	0
OB2	766304	241	0
IB3	11177696	1016	0
OB3	771744	240	0
IB4	12082192	1014	0
OB4	785936	239	0
IB5	13223056	1009	0
OB5	795840	237	0
IB6	13650000	1011	0
OB6	791824	235	0
IB7	14963360	1016	0
OB7	809216	237	0
IB8	14913728	1018	0
OB8	811360	237	0
IB9	14657232	1015	0
OB9	803216	236	0
IB10	14053936	1007	0
OB10	822752	240	0
IB11	12764848	1013	0
OB11	795856	237	0
IB12	11420848	1009	0
OB12	780208	239	0
IC1	9226000	1015	0
OC1	751632	239	0
IC2	10328928	1016	0
OC2	774432	240	0
IC3	12108640	1011	0
OC3	783296	238	0
IC4	12177168	1007	0
OC4	798912	241	0
IC5	14195776	1013	0
OC5	812128	240	0
IC6	14527552	1016	0
OC6	820128	240	0
IC7	16599056	1011	0
OC7	841568	240	0
IC8	16598384	1008	0
OC8	837856	236	0
IC9	16453632	1011	0
OC9	835744	237	0
IC10	15379088	1006	0
OC10	835552	239	0
IC11	13753888	1006	0
OC11	824160	240	0
IC12	12265792	1011	0
OC12	788448	236	0
ID1	9170288	1012	0
OD1	748320	238	0
ID2	10552816	1012	0
OD2	760208	237	0
ID3	12151184	1007	0
OD3	781600	237	0
ID4	13509968	1016	0
OD4	789344	236	0
ID5	14854304	1010	0
OD5	827744	241	0
ID6	15486176	1007	0
OD6	834368	238	0
ID7	17655632	1012	0
OD7	854400	240	0
ID8	17267856	1008	0
OD8	864336	242	0
ID9	16956640	1006	0
OD9	853328	239	0
ID10	16175600	1012	0
OD10	837456	237	0
ID11	14398144	1010	0
OD11	827744	238	0
ID12	13152784	1013	0
OD12	814160	241	0
IE1	8908416	1012	0
OE1	752304	242	0
IE2	10073408	1006	0
OE2	767968	240	0
IE3	11656176	1011	0
OE3	770800	237	0
IE4	13813600	1007	0
OE4	815200	243	0
IE5	15140496	1015	0
OE5	824544	240	0
IE6	15998464	1012	0
OE6	832336	237	0
IE7	16294192	1010	0
OE7	835792	236	0
IE8	16212864	1010	0
OE8	835680	236	0
IE9	16094768	1011	0
OE9	856096	241	0
IE10	16436432	1016	0
OE10	837184	236	0
IE11	15026544	1016	0
OE11	827840	238	0
IE12	13547568	1012	0
OE12	808016	238	0
IF1	8539824	1007	0
OF1	741424	241	0
IF2	3500528	1010	0
OF2	711520	238	0
IF3	3687536	1018	0
OF3	726704	239	0
IF4	14307648	1015	0
OF4	794800	239	0
IF5	15170944	1010	0
OF5	806224	237	0
IF6	15493808	1010	0
OF6	811568	236	0
IF7	12900320	1012	0
OF7	803440	237	0
IF8	13735072	1016	0
OF8	818736	239	0
IF9	13717776	1012	0
OF9	825168	239	0
IF10	16206592	1006	0
OF10	852976	240	0
IF11	14376336	1013	0
OF11	822144	238	0
IF12	13632048	1015	0
OF12	800768	237	0
IG1	3335104	1009	0
OG1	702608	243	0
IG2	3450416	1012	0
OG2	697360	238	0
IG3	3572688	1007	0
OG3	711424	238	0
IG4	13487984	1010	0
OG4	793568	242	0
IG5	14585216	1006	0
OG5	799840	240	0
IG6	15062544	1010	0
OG6	802000	238	0
IG7	4128688	1008	0
OG7	729968	235	0
IG8	4104896	1015	0
OG8	729824	236	0
IG9	4020048	1016	0
OG9	730608	239	0
IG10	15268784	1016	0
OG10	813456	238	0
IG11	14181920	1011	0
OG11	817104	238	0
IG12	12984032	1010	0
OG12	792672	236	0
IH1	3287776	1011	0
OH1	684480	239	0
IH2	3405824	1018	0
OH2	687504	237	0
IH3	8757600	1013	0
OH3	737232	240	0
IH4	3550480	1005	0
OH4	703008	237	0
IH5	3655136	1011	0
OH5	711136	238	0
IH6	3683984	1016	0
OH6	704176	234	0
IH7	10542512	1017	0
OH7	753088	235	0
IH8	14743328	1009	0
OH8	801456	238	0
IH9	3861072	1010	0
OH9	712064	239	0
IH10	3784304	1011	0
OH10	709952	240	0
IH11	10070336	1009	0
OH11	768832	240	0
IH12	8624320	1007	0
OH12	739632	235	0
```
