## Supplementary material for "A toolbox of Stable Integration Vectors (SIV) in the fission yeast *Schizosaccharomyces pombe*": Source data: S03_C001_T03_P0034_M1_X1_E3.quant

```
[instrument]
blockid	numofrow	numofcol	coversn	version	coverid	lamphours	blocksn	type	sn
21	8	12	*	1.3.2	*	*	*	ruo	272510497

[head]
version	name	operator	timestamp	expirytime	calibrationID
1.0.5	Quantitation	GUEST	*	*	*

[properties]
quantversion
0.2.5

[conditions]
BlkID	Run	ExcitationColor	EmissionColor	CameraBias	EmissionIndex	BlockTemperature	CameraGain	Point	SampleVolume	Step	ExposureIndex	CoverID	Time	SampleTemperature	CoverTemperature	ExcitationIndex	Stage	Exposure	Cycle
21	20190205CalibrationCurve	x1	m1	*	1	69.9255,69.932,69.9405,69.9169,69.918,69.9313	*	34	10	3	3	-1	1549368188.136	69.813,69.812,69.8118,69.8119,69.8134,69.8122	105.08	1	3	520	1

[quant]
region	quant	count	saturation
IA1	15899920	1013	0
OA1	867888	237	0
IA2	18169344	1008	0
OA2	899392	236	0
IA3	19918352	1008	0
OA3	904752	234	0
IA4	26658800	1016	0
OA4	945136	234	0
IA5	28488544	1017	0
OA5	980896	233	0
IA6	29392192	1010	0
OA6	1025536	240	0
IA7	28961248	1006	0
OA7	1028000	239	0
IA8	29052800	1013	0
OA8	1042048	237	0
IA9	28858864	1016	0
OA9	1025488	237	0
IA10	30844320	1017	0
OA10	1029296	236	0
IA11	27523072	1017	0
OA11	1004336	235	0
IA12	24510816	1011	0
OA12	959920	238	0
IB1	19815584	1009	0
OB1	900192	237	0
IB2	23501408	1010	0
OB2	972192	241	0
IB3	27714864	1016	0
OB3	991104	240	0
IB4	30395472	1014	0
OB4	1036272	239	0
IB5	33849408	1009	0
OB5	1081456	237	0
IB6	35116464	1011	0
OB6	1081680	235	0
IB7	38925264	1016	30
OB7	1120112	237	0
IB8	38829696	1018	59
OB8	1130896	237	0
IB9	38120992	1015	15
OB9	1123408	236	0
IB10	36369808	1007	0
OB10	1156288	240	0
IB11	32508496	1013	0
OB11	1088608	237	0
IB12	28534720	1009	0
OB12	1032160	239	0
IC1	21894048	1015	0
OC1	929216	239	0
IC2	25186080	1016	0
OC2	991760	240	0
IC3	30489584	1011	0
OC3	1034384	238	0
IC4	30752304	1007	0
OC4	1064704	241	0
IC5	36719440	1013	0
OC5	1106736	240	0
IC6	37709632	1016	0
OC6	1136064	240	0
IC7	43860928	1011	518
OC7	1195824	240	0
IC8	43866288	1008	527
OC8	1205040	236	0
IC9	43482032	1011	507
OC9	1200288	237	0
IC10	40293712	1006	234
OC10	1195376	239	0
IC11	35468144	1006	0
OC11	1158352	240	0
IC12	31027520	1011	0
OC12	1073056	236	0
ID1	21764096	1012	0
OD1	927120	238	0
ID2	25858256	1012	0
OD2	973776	237	0
ID3	30603504	1007	0
OD3	1033392	237	0
ID4	34603248	1016	0
OD4	1062768	236	0
ID5	38696432	1010	10
OD5	1146672	241	0
ID6	40568032	1007	136
OD6	1194464	238	0
ID7	46961888	1012	592
OD7	1237216	240	0
ID8	45860768	1008	561
OD8	1260688	242	0
ID9	44984768	1006	553
OD9	1246064	239	0
ID10	42592416	1012	481
OD10	1217568	237	0
ID11	37371648	1010	0
OD11	1183280	238	0
ID12	33618160	1013	0
OD12	1131344	241	0
IE1	20971408	1012	0
OE1	921456	242	0
IE2	24452912	1006	0
OE2	969456	240	0
IE3	29118848	1011	0
OE3	1003296	237	0
IE4	35592032	1007	0
OE4	1107056	243	0
IE5	39474656	1015	59
OE5	1145248	240	0
IE6	42025424	1012	351
OE6	1185984	237	0
IE7	42941904	1010	471
OE7	1204416	236	0
IE8	42739264	1010	492
OE8	1211568	236	0
IE9	42352672	1011	464
OE9	1251120	241	0
IE10	43360096	1016	513
OE10	1221248	236	0
IE11	39155600	1016	67
OE11	1187312	238	0
IE12	34817488	1012	0
OE12	1131568	238	0
IF1	19887456	1007	0
OF1	895760	241	0
IF2	4882288	1010	0
OF2	814144	238	0
IF3	5399856	1018	0
OF3	853984	239	0
IF4	37014192	1015	0
OF4	1059984	239	0
IF5	39579024	1010	74
OF5	1107952	237	0
IF6	40562512	1010	166
OF6	1133344	236	0
IF7	32836896	1012	0
OF7	1106016	237	0
IF8	35327728	1016	0
OF8	1139472	239	0
IF9	35319968	1012	0
OF9	1160656	239	0
IF10	42724976	1006	492
OF10	1236416	240	0
IF11	37247264	1013	0
OF11	1155440	238	0
IF12	35042768	1015	0
OF12	1099504	237	0
IG1	4420592	1009	0
OG1	769136	243	0
IG2	4731920	1012	0
OG2	782384	238	0
IG3	5132640	1007	0
OG3	821760	238	0
IG4	34609232	1010	0
OG4	1035264	242	0
IG5	37894496	1006	0
OG5	1081088	240	0
IG6	39303184	1010	19
OG6	1093104	238	0
IG7	6809760	1008	0
OG7	900032	235	0
IG8	6720192	1015	0
OG8	896288	236	0
IG9	6467600	1016	0
OG9	888240	239	0
IG10	39880864	1016	200
OG10	1142304	238	0
IG11	36699520	1011	0
OG11	1143696	238	0
IG12	33118176	1010	0
OG12	1087712	236	0
IH1	4299648	1011	0
OH1	740064	239	0
IH2	4576336	1018	0
OH2	754656	237	0
IH3	20509328	1013	0
OH3	885744	240	0
IH4	5107392	1005	0
OH4	804000	237	0
IH5	5392176	1011	0
OH5	826240	238	0
IH6	5440912	1016	0
OH6	824144	234	0
IH7	25820672	1017	0
OH7	967408	235	0
IH8	38373856	1009	0
OH8	1095600	238	0
IH9	6039296	1010	0
OH9	827664	239	0
IH10	5803872	1011	0
OH10	819424	240	0
IH11	24491744	1009	0
OH11	986432	240	0
IH12	20197904	1007	0
OH12	926784	235	0
```
