## Supplementary material for "A toolbox of Stable Integration Vectors (SIV) in the fission yeast *Schizosaccharomyces pombe*": Source data: S03_C001_T03_P0035_M1_X1_E1.quant

```
[instrument]
blockid	numofrow	numofcol	coversn	version	coverid	lamphours	blocksn	type	sn
21	8	12	*	1.3.2	*	*	*	ruo	272510497

[head]
version	name	operator	timestamp	expirytime	calibrationID
1.0.5	Quantitation	GUEST	*	*	*

[properties]
quantversion
0.2.5

[conditions]
BlkID	Run	ExcitationColor	EmissionColor	CameraBias	EmissionIndex	BlockTemperature	CameraGain	Point	SampleVolume	Step	ExposureIndex	CoverID	Time	SampleTemperature	CoverTemperature	ExcitationIndex	Stage	Exposure	Cycle
21	20190205CalibrationCurve	x1	m1	*	1	70.2414,70.2299,70.2091,70.2222,70.2242,70.2184	*	35	10	3	1	-1	1549368194.871	70.1107,70.1109,70.1115,70.114,70.1139,70.1111	104.989	1	3	60	1

[quant]
region	quant	count	saturation
IA1	4287664	1013	0
OA1	681232	237	0
IA2	4539904	1008	0
OA2	682000	236	0
IA3	4741168	1008	0
OA3	678864	234	0
IA4	5517616	1016	0
OA4	678272	234	0
IA5	5728880	1017	0
OA5	679104	233	0
IA6	5808928	1010	0
OA6	699856	240	0
IA7	5750224	1006	0
OA7	697584	239	0
IA8	5772704	1013	0
OA8	694784	237	0
IA9	5750480	1016	0
OA9	690896	237	0
IA10	5983232	1017	0
OA10	689344	236	0
IA11	5601648	1017	0
OA11	682672	235	0
IA12	5249360	1011	0
OA12	687072	238	0
IB1	4731712	1009	0
OB1	682688	237	0
IB2	5155792	1010	0
OB2	701872	241	0
IB3	5649632	1016	0
OB3	701424	240	0
IB4	5944016	1014	0
OB4	703472	239	0
IB5	6322720	1009	0
OB5	701120	237	0
IB6	6467264	1011	0
OB6	696240	235	0
IB7	6917968	1016	0
OB7	704672	237	0
IB8	6901984	1018	0
OB8	705744	237	0
IB9	6808864	1015	0
OB9	698496	236	0
IB10	6594208	1007	0
OB10	711792	240	0
IB11	6162496	1013	0
OB11	697792	237	0
IB12	5701008	1009	0
OB12	697872	239	0
IC1	4977360	1015	0
OC1	691216	239	0
IC2	5359952	1016	0
OC2	699184	240	0
IC3	5956096	1011	0
OC3	700832	238	0
IC4	5965216	1007	0
OC4	710224	241	0
IC5	6658336	1013	0
OC5	710416	240	0
IC6	6774352	1016	0
OC6	713072	240	0
IC7	7472128	1011	0
OC7	719760	240	0
IC8	7453504	1008	0
OC8	711392	236	0
IC9	7409520	1011	0
OC9	710976	237	0
IC10	7034640	1006	0
OC10	712528	239	0
IC11	6480176	1006	0
OC11	712992	240	0
IC12	5989360	1011	0
OC12	694704	236	0
ID1	4958160	1012	0
OD1	686528	238	0
ID2	5428064	1012	0
OD2	690592	237	0
ID3	5951456	1007	0
OD3	697920	237	0
ID4	6426480	1016	0
OD4	697296	236	0
ID5	6875920	1010	0
OD5	719088	241	0
ID6	7076496	1007	0
OD6	716560	238	0
ID7	7821328	1012	0
OD7	726352	240	0
ID8	7678912	1008	0
OD8	730496	242	0
ID9	7564144	1006	0
OD9	719728	239	0
ID10	7307504	1012	0
OD10	713840	237	0
ID11	6700800	1010	0
OD11	711152	238	0
ID12	6286672	1013	0
OD12	711648	241	0
IE1	4858400	1012	0
OE1	694864	242	0
IE2	5252592	1006	0
OE2	696560	240	0
IE3	5801296	1011	0
OE3	694000	237	0
IE4	6517824	1007	0
OE4	722736	243	0
IE5	6978544	1015	0
OE5	716912	240	0
IE6	7254800	1012	0
OE6	713664	237	0
IE7	7364128	1010	0
OE7	711840	236	0
IE8	7331168	1010	0
OE8	712016	236	0
IE9	7279024	1011	0
OE9	728032	241	0
IE10	7413056	1016	0
OE10	711440	236	0
IE11	6931472	1016	0
OE11	712208	238	0
IE12	6427232	1012	0
OE12	704496	238	0
IF1	4730848	1007	0
OF1	691520	241	0
IF2	3027584	1010	0
OF2	673856	238	0
IF3	3113104	1018	0
OF3	682896	239	0
IF4	6699152	1015	0
OF4	704800	239	0
IF5	6980480	1010	0
OF5	704512	237	0
IF6	7086976	1010	0
OF6	704032	236	0
IF7	6205408	1012	0
OF7	701536	237	0
IF8	6490800	1016	0
OF8	711216	239	0
IF9	6477024	1012	0
OF9	711872	239	0
IF10	7314944	1006	0
OF10	722544	240	0
IF11	6703232	1013	0
OF11	707072	238	0
IF12	6456640	1015	0
OF12	698768	237	0
IG1	2974176	1009	0
OG1	682288	243	0
IG2	3014880	1012	0
OG2	671360	238	0
IG3	3053840	1007	0
OG3	676832	238	0
IG4	6407536	1010	0
OG4	708880	242	0
IG5	6765408	1006	0
OG5	709248	240	0
IG6	6940848	1010	0
OG6	705072	238	0
IG7	3224448	1008	0
OG7	673392	235	0
IG8	3227200	1015	0
OG8	675344	236	0
IG9	3190448	1016	0
OG9	680464	239	0
IG10	7011520	1016	0
OG10	707536	238	0
IG11	6645424	1011	0
OG11	705008	238	0
IG12	6224496	1010	0
OG12	695360	236	0
IH1	2968704	1011	0
OH1	668704	239	0
IH2	3017152	1018	0
OH2	668096	237	0
IH3	4823152	1013	0
OH3	690784	240	0
IH4	3038912	1005	0
OH4	671840	237	0
IH5	3082880	1011	0
OH5	675568	238	0
IH6	3094544	1016	0
OH6	662704	234	0
IH7	5415712	1017	0
OH7	682304	235	0
IH8	6825184	1009	0
OH8	703840	238	0
IH9	3134544	1010	0
OH9	673328	239	0
IH10	3109488	1011	0
OH10	675120	240	0
IH11	5227456	1009	0
OH11	692368	240	0
IH12	4745392	1007	0
OH12	677696	235	0
```
