## Supplementary material for "A toolbox of Stable Integration Vectors (SIV) in the fission yeast *Schizosaccharomyces pombe*": Source data: S03_C001_T03_P0035_M1_X1_E2.quant

```
[instrument]
blockid	numofrow	numofcol	coversn	version	coverid	lamphours	blocksn	type	sn
21	8	12	*	1.3.2	*	*	*	ruo	272510497

[head]
version	name	operator	timestamp	expirytime	calibrationID
1.0.5	Quantitation	GUEST	*	*	*

[properties]
quantversion
0.2.5

[conditions]
BlkID	Run	ExcitationColor	EmissionColor	CameraBias	EmissionIndex	BlockTemperature	CameraGain	Point	SampleVolume	Step	ExposureIndex	CoverID	Time	SampleTemperature	CoverTemperature	ExcitationIndex	Stage	Exposure	Cycle
21	20190205CalibrationCurve	x1	m1	*	1	70.2414,70.2299,70.2091,70.2222,70.2242,70.2184	*	35	10	3	2	-1	1549368195.515	70.1107,70.1109,70.1115,70.114,70.1139,70.1111	104.989	1	3	175	1

[quant]
region	quant	count	saturation
IA1	7155456	1013	0
OA1	726672	237	0
IA2	7909760	1008	0
OA2	734544	236	0
IA3	8491456	1008	0
OA3	730640	234	0
IA4	10738416	1016	0
OA4	742976	234	0
IA5	11349104	1017	0
OA5	754800	233	0
IA6	11628656	1010	0
OA6	780464	240	0
IA7	11488896	1006	0
OA7	782080	239	0
IA8	11536000	1013	0
OA8	781472	237	0
IA9	11474416	1016	0
OA9	772720	237	0
IA10	12134192	1017	0
OA10	773856	236	0
IA11	11015312	1017	0
OA11	763440	235	0
IA12	10012944	1011	0
OA12	753264	238	0
IB1	8449360	1009	0
OB1	737728	237	0
IB2	9671376	1010	0
OB2	768976	241	0
IB3	11086912	1016	0
OB3	772096	240	0
IB4	11959136	1014	0
OB4	784544	239	0
IB5	13108928	1009	0
OB5	795408	237	0
IB6	13544208	1011	0
OB6	792048	235	0
IB7	14823792	1016	0
OB7	807408	237	0
IB8	14784816	1018	0
OB8	811392	237	0
IB9	14541936	1015	0
OB9	803936	236	0
IB10	13947792	1007	0
OB10	822080	240	0
IB11	12670560	1013	0
OB11	792096	237	0
IB12	11340848	1009	0
OB12	778800	239	0
IC1	9148960	1015	0
OC1	751200	239	0
IC2	10241360	1016	0
OC2	773568	240	0
IC3	12014608	1011	0
OC3	783456	238	0
IC4	12078656	1007	0
OC4	797200	241	0
IC5	14077232	1013	0
OC5	807840	240	0
IC6	14419856	1016	0
OC6	816880	240	0
IC7	16463664	1011	0
OC7	837920	240	0
IC8	16455744	1008	0
OC8	834176	236	0
IC9	16329408	1011	0
OC9	831056	237	0
IC10	15259872	1006	0
OC10	834416	239	0
IC11	13633008	1006	0
OC11	820144	240	0
IC12	12175472	1011	0
OC12	785376	236	0
ID1	9095824	1012	0
OD1	747712	238	0
ID2	10463424	1012	0
OD2	762048	237	0
ID3	12044256	1007	0
OD3	779968	237	0
ID4	13381376	1016	0
OD4	789888	236	0
ID5	14733392	1010	0
OD5	825376	241	0
ID6	15341424	1007	0
OD6	835408	238	0
ID7	17497248	1012	0
OD7	852960	240	0
ID8	17122608	1008	0
OD8	863472	242	0
ID9	16832512	1006	0
OD9	852128	239	0
ID10	16052624	1012	0
OD10	838832	237	0
ID11	14293808	1010	0
OD11	828192	238	0
ID12	13051344	1013	0
OD12	815792	241	0
IE1	8832352	1012	0
OE1	750480	242	0
IE2	9979216	1006	0
OE2	766768	240	0
IE3	11545376	1011	0
OE3	768816	237	0
IE4	13688224	1007	0
OE4	814144	243	0
IE5	15010112	1015	0
OE5	822128	240	0
IE6	15835376	1012	0
OE6	831808	237	0
IE7	16165168	1010	0
OE7	834368	236	0
IE8	16089392	1010	0
OE8	836464	236	0
IE9	15969968	1011	0
OE9	855360	241	0
IE10	16295216	1016	0
OE10	835328	236	0
IE11	14902304	1016	0
OE11	828992	238	0
IE12	13437520	1012	0
OE12	810512	238	0
IF1	8467184	1007	0
OF1	742192	241	0
IF2	3488256	1010	0
OF2	710256	238	0
IF3	3677200	1018	0
OF3	724688	239	0
IF4	14181744	1015	0
OF4	792928	239	0
IF5	15026176	1010	0
OF5	804896	237	0
IF6	15350704	1010	0
OF6	814112	236	0
IF7	12767312	1012	0
OF7	803536	237	0
IF8	13610704	1016	0
OF8	815296	239	0
IF9	13592656	1012	0
OF9	825856	239	0
IF10	16083408	1006	0
OF10	850640	240	0
IF11	14256352	1013	0
OF11	820464	238	0
IF12	13512672	1015	0
OF12	800832	237	0
IG1	3330048	1009	0
OG1	701840	243	0
IG2	3443632	1012	0
OG2	697440	238	0
IG3	3561936	1007	0
OG3	709440	238	0
IG4	13366784	1010	0
OG4	789744	242	0
IG5	14447872	1006	0
OG5	798880	240	0
IG6	14926560	1010	0
OG6	799440	238	0
IG7	4100816	1008	0
OG7	727696	235	0
IG8	4079504	1015	0
OG8	728560	236	0
IG9	3995632	1016	0
OG9	730592	239	0
IG10	15141792	1016	0
OG10	812832	238	0
IG11	14068448	1011	0
OG11	813472	238	0
IG12	12866688	1010	0
OG12	791840	236	0
IH1	3291856	1011	0
OH1	687392	239	0
IH2	3397344	1018	0
OH2	687968	237	0
IH3	8667360	1013	0
OH3	738464	240	0
IH4	3549600	1005	0
OH4	704848	237	0
IH5	3649984	1011	0
OH5	713408	238	0
IH6	3672800	1016	0
OH6	703424	234	0
IH7	10432048	1017	0
OH7	752032	235	0
IH8	14608112	1009	0
OH8	801248	238	0
IH9	3842016	1010	0
OH9	713568	239	0
IH10	3764256	1011	0
OH10	709600	240	0
IH11	9970896	1009	0
OH11	766112	240	0
IH12	8543440	1007	0
OH12	736608	235	0
```
