## Supplementary material for "A toolbox of Stable Integration Vectors (SIV) in the fission yeast *Schizosaccharomyces pombe*": Source data: S03_C001_T03_P0035_M1_X1_E3.quant

```
[instrument]
blockid	numofrow	numofcol	coversn	version	coverid	lamphours	blocksn	type	sn
21	8	12	*	1.3.2	*	*	*	ruo	272510497

[head]
version	name	operator	timestamp	expirytime	calibrationID
1.0.5	Quantitation	GUEST	*	*	*

[properties]
quantversion
0.2.5

[conditions]
BlkID	Run	ExcitationColor	EmissionColor	CameraBias	EmissionIndex	BlockTemperature	CameraGain	Point	SampleVolume	Step	ExposureIndex	CoverID	Time	SampleTemperature	CoverTemperature	ExcitationIndex	Stage	Exposure	Cycle
21	20190205CalibrationCurve	x1	m1	*	1	70.2414,70.2299,70.2091,70.2222,70.2242,70.2184	*	35	10	3	3	-1	1549368196.213	70.1107,70.1109,70.1115,70.114,70.1139,70.1111	104.989	1	3	520	1

[quant]
region	quant	count	saturation
IA1	15755056	1013	0
OA1	868144	237	0
IA2	18006032	1008	0
OA2	895920	236	0
IA3	19744064	1008	0
OA3	901504	234	0
IA4	26418880	1016	0
OA4	943472	234	0
IA5	28213200	1017	0
OA5	976048	233	0
IA6	29112384	1010	0
OA6	1018912	240	0
IA7	28696752	1006	0
OA7	1027392	239	0
IA8	28777984	1013	0
OA8	1038560	237	0
IA9	28602896	1016	0
OA9	1020736	237	0
IA10	30564624	1017	0
OA10	1026944	236	0
IA11	27280160	1017	0
OA11	1000944	235	0
IA12	24309216	1011	0
OA12	956272	238	0
IB1	19629344	1009	0
OB1	899936	237	0
IB2	23257792	1010	0
OB2	970832	241	0
IB3	27434720	1016	0
OB3	988944	240	0
IB4	30101312	1014	0
OB4	1034480	239	0
IB5	33500656	1009	0
OB5	1079392	237	0
IB6	34768144	1011	0
OB6	1081408	235	0
IB7	38578864	1016	9
OB7	1118272	237	0
IB8	38475120	1018	27
OB8	1130416	237	0
IB9	37761456	1015	0
OB9	1122320	236	0
IB10	36053504	1007	0
OB10	1152032	240	0
IB11	32212112	1013	0
OB11	1085216	237	0
IB12	28295632	1009	0
OB12	1027040	239	0
IC1	21679440	1015	0
OC1	924800	239	0
IC2	24918816	1016	0
OC2	986080	240	0
IC3	30174608	1011	0
OC3	1029856	238	0
IC4	30417488	1007	0
OC4	1059216	241	0
IC5	36348736	1013	0
OC5	1102320	240	0
IC6	37362848	1016	0
OC6	1128960	240	0
IC7	43478640	1011	496
OC7	1190128	240	0
IC8	43465872	1008	502
OC8	1197904	236	0
IC9	43101264	1011	495
OC9	1199568	237	0
IC10	39929056	1006	180
OC10	1188112	239	0
IC11	35159328	1006	0
OC11	1155584	240	0
IC12	30753632	1011	0
OC12	1071152	236	0
ID1	21552640	1012	0
OD1	923616	238	0
ID2	25597632	1012	0
OD2	971536	237	0
ID3	30298032	1007	0
OD3	1028816	237	0
ID4	34242272	1016	0
OD4	1059680	236	0
ID5	38290656	1010	3
OD5	1145728	241	0
ID6	40160080	1007	79
OD6	1192192	238	0
ID7	46508048	1012	584
OD7	1231440	240	0
ID8	45432448	1008	561
OD8	1257568	242	0
ID9	44557136	1006	543
OD9	1239376	239	0
ID10	42213824	1012	439
OD10	1211072	237	0
ID11	37030576	1010	0
OD11	1176752	238	0
ID12	33307968	1013	0
OD12	1125088	241	0
IE1	20737168	1012	0
OE1	920640	242	0
IE2	24173136	1006	0
OE2	971200	240	0
IE3	28807232	1011	0
OE3	999424	237	0
IE4	35217360	1007	0
OE4	1102976	243	0
IE5	39060944	1015	27
OE5	1140736	240	0
IE6	41577136	1012	287
OE6	1182304	237	0
IE7	42544128	1010	442
OE7	1201040	236	0
IE8	42333760	1010	467
OE8	1206048	236	0
IE9	41955536	1011	399
OE9	1243456	241	0
IE10	42934000	1016	505
OE10	1216080	236	0
IE11	38821888	1016	35
OE11	1180080	238	0
IE12	34482144	1012	0
OE12	1127776	238	0
IF1	19658032	1007	0
OF1	890544	241	0
IF2	4868224	1010	0
OF2	811360	238	0
IF3	5377824	1018	0
OF3	851760	239	0
IF4	36619136	1015	0
OF4	1055664	239	0
IF5	39183520	1010	32
OF5	1106752	237	0
IF6	40154304	1010	95
OF6	1130144	236	0
IF7	32463248	1012	0
OF7	1100832	237	0
IF8	34949888	1016	0
OF8	1134688	239	0
IF9	34921664	1012	0
OF9	1158656	239	0
IF10	42336080	1006	484
OF10	1234000	240	0
IF11	36891584	1013	0
OF11	1153200	238	0
IF12	34691248	1015	0
OF12	1094672	237	0
IG1	4394288	1009	0
OG1	765840	243	0
IG2	4708192	1012	0
OG2	780208	238	0
IG3	5094384	1007	0
OG3	818720	238	0
IG4	34225120	1010	0
OG4	1034480	242	0
IG5	37482912	1006	0
OG5	1076112	240	0
IG6	38882128	1010	3
OG6	1088832	238	0
IG7	6729392	1008	0
OG7	899824	235	0
IG8	6639376	1015	0
OG8	896240	236	0
IG9	6391648	1016	0
OG9	885232	239	0
IG10	39522736	1016	78
OG10	1141904	238	0
IG11	36357296	1011	0
OG11	1136528	238	0
IG12	32790048	1010	0
OG12	1082656	236	0
IH1	4280896	1011	0
OH1	738064	239	0
IH2	4555152	1018	0
OH2	753648	237	0
IH3	20250000	1013	0
OH3	886384	240	0
IH4	5082240	1005	0
OH4	805696	237	0
IH5	5371056	1011	0
OH5	826624	238	0
IH6	5412144	1016	0
OH6	825392	234	0
IH7	25482416	1017	0
OH7	965040	235	0
IH8	37966800	1009	0
OH8	1089440	238	0
IH9	5967984	1010	0
OH9	828592	239	0
IH10	5735072	1011	0
OH10	820944	240	0
IH11	24211024	1009	0
OH11	986432	240	0
IH12	19964000	1007	0
OH12	923856	235	0
```
