## Supplementary material for "A toolbox of Stable Integration Vectors (SIV) in the fission yeast *Schizosaccharomyces pombe*": Source data: S03_C001_T03_P0036_M1_X1_E1.quant

```
[instrument]
blockid	numofrow	numofcol	coversn	version	coverid	lamphours	blocksn	type	sn
21	8	12	*	1.3.2	*	*	*	ruo	272510497

[head]
version	name	operator	timestamp	expirytime	calibrationID
1.0.5	Quantitation	GUEST	*	*	*

[properties]
quantversion
0.2.5

[conditions]
BlkID	Run	ExcitationColor	EmissionColor	CameraBias	EmissionIndex	BlockTemperature	CameraGain	Point	SampleVolume	Step	ExposureIndex	CoverID	Time	SampleTemperature	CoverTemperature	ExcitationIndex	Stage	Exposure	Cycle
21	20190205CalibrationCurve	x1	m1	*	1	70.5354,70.5281,70.5324,70.5202,70.5206,70.5181	*	36	10	3	1	-1	1549368202.966	70.4121,70.4128,70.4118,70.4113,70.4126,70.4127	105.012	1	3	60	1

[quant]
region	quant	count	saturation
IA1	4278736	1013	0
OA1	679088	237	0
IA2	4523424	1008	0
OA2	682192	236	0
IA3	4725776	1008	0
OA3	675952	234	0
IA4	5495504	1016	0
OA4	679648	234	0
IA5	5698624	1017	0
OA5	681872	233	0
IA6	5780944	1010	0
OA6	700480	240	0
IA7	5721984	1006	0
OA7	698528	239	0
IA8	5744864	1013	0
OA8	692880	237	0
IA9	5721264	1016	0
OA9	691504	237	0
IA10	5954064	1017	0
OA10	688464	236	0
IA11	5580112	1017	0
OA11	681584	235	0
IA12	5225168	1011	0
OA12	686640	238	0
IB1	4704624	1009	0
OB1	680688	237	0
IB2	5129120	1010	0
OB2	700624	241	0
IB3	5620064	1016	0
OB3	700496	240	0
IB4	5903568	1014	0
OB4	701856	239	0
IB5	6282192	1009	0
OB5	701424	237	0
IB6	6422544	1011	0
OB6	694112	235	0
IB7	6863440	1016	0
OB7	705440	237	0
IB8	6858304	1018	0
OB8	702832	237	0
IB9	6766544	1015	0
OB9	698608	236	0
IB10	6556080	1007	0
OB10	711872	240	0
IB11	6123104	1013	0
OB11	697072	237	0
IB12	5675536	1009	0
OB12	696496	239	0
IC1	4959392	1015	0
OC1	690768	239	0
IC2	5336432	1016	0
OC2	698432	240	0
IC3	5927536	1011	0
OC3	700304	238	0
IC4	5930080	1007	0
OC4	710832	241	0
IC5	6617440	1013	0
OC5	711504	240	0
IC6	6737168	1016	0
OC6	713200	240	0
IC7	7430656	1011	0
OC7	720512	240	0
IC8	7410656	1008	0
OC8	709952	236	0
IC9	7375296	1011	0
OC9	713296	237	0
IC10	7002768	1006	0
OC10	714960	239	0
IC11	6452128	1006	0
OC11	713184	240	0
IC12	5968368	1011	0
OC12	695312	236	0
ID1	4927376	1012	0
OD1	686672	238	0
ID2	5399424	1012	0
OD2	692176	237	0
ID3	5916800	1007	0
OD3	696096	237	0
ID4	6384000	1016	0
OD4	696784	236	0
ID5	6833360	1010	0
OD5	718048	241	0
ID6	7027296	1007	0
OD6	714976	238	0
ID7	7766832	1012	0
OD7	723152	240	0
ID8	7631520	1008	0
OD8	730784	242	0
ID9	7521264	1006	0
OD9	721008	239	0
ID10	7270960	1012	0
OD10	712416	237	0
ID11	6661008	1010	0
OD11	708560	238	0
ID12	6255680	1013	0
OD12	712288	241	0
IE1	4848256	1012	0
OE1	696272	242	0
IE2	5224816	1006	0
OE2	699232	240	0
IE3	5768464	1011	0
OE3	694400	237	0
IE4	6479392	1007	0
OE4	719600	243	0
IE5	6934400	1015	0
OE5	717024	240	0
IE6	7209392	1012	0
OE6	712448	237	0
IE7	7316128	1010	0
OE7	711504	236	0
IE8	7286464	1010	0
OE8	711648	236	0
IE9	7237280	1011	0
OE9	727184	241	0
IE10	7367744	1016	0
OE10	709200	236	0
IE11	6895104	1016	0
OE11	710672	238	0
IE12	6387264	1012	0
OE12	706368	238	0
IF1	4705776	1007	0
OF1	691104	241	0
IF2	3029376	1010	0
OF2	674528	238	0
IF3	3110144	1018	0
OF3	682272	239	0
IF4	6650832	1015	0
OF4	704368	239	0
IF5	6928512	1010	0
OF5	705040	237	0
IF6	7036224	1010	0
OF6	704464	236	0
IF7	6159840	1012	0
OF7	699280	237	0
IF8	6453696	1016	0
OF8	710048	239	0
IF9	6429424	1012	0
OF9	710864	239	0
IF10	7276752	1006	0
OF10	722544	240	0
IF11	6662352	1013	0
OF11	703760	238	0
IF12	6418256	1015	0
OF12	698528	237	0
IG1	2968448	1009	0
OG1	681200	243	0
IG2	3012256	1012	0
OG2	671712	238	0
IG3	3045008	1007	0
OG3	674688	238	0
IG4	6372128	1010	0
OG4	709216	242	0
IG5	6725328	1006	0
OG5	708128	240	0
IG6	6891264	1010	0
OG6	703760	238	0
IG7	3214368	1008	0
OG7	674656	235	0
IG8	3214688	1015	0
OG8	673184	236	0
IG9	3184688	1016	0
OG9	678496	239	0
IG10	6967728	1016	0
OG10	705168	238	0
IG11	6586864	1011	0
OG11	706016	238	0
IG12	6191152	1010	0
OG12	694560	236	0
IH1	2955856	1011	0
OH1	667728	239	0
IH2	3011408	1018	0
OH2	665184	237	0
IH3	4785872	1013	0
OH3	687760	240	0
IH4	3034640	1005	0
OH4	669296	237	0
IH5	3073040	1011	0
OH5	672592	238	0
IH6	3087280	1016	0
OH6	661600	234	0
IH7	5377856	1017	0
OH7	678048	235	0
IH8	6779120	1009	0
OH8	701616	238	0
IH9	3114064	1010	0
OH9	670512	239	0
IH10	3096064	1011	0
OH10	674400	240	0
IH11	5200176	1009	0
OH11	691632	240	0
IH12	4713520	1007	0
OH12	673936	235	0
```
