## Supplementary material for "A toolbox of Stable Integration Vectors (SIV) in the fission yeast *Schizosaccharomyces pombe*": Source data: S03_C001_T03_P0036_M1_X1_E2.quant

```
[instrument]
blockid	numofrow	numofcol	coversn	version	coverid	lamphours	blocksn	type	sn
21	8	12	*	1.3.2	*	*	*	ruo	272510497

[head]
version	name	operator	timestamp	expirytime	calibrationID
1.0.5	Quantitation	GUEST	*	*	*

[properties]
quantversion
0.2.5

[conditions]
BlkID	Run	ExcitationColor	EmissionColor	CameraBias	EmissionIndex	BlockTemperature	CameraGain	Point	SampleVolume	Step	ExposureIndex	CoverID	Time	SampleTemperature	CoverTemperature	ExcitationIndex	Stage	Exposure	Cycle
21	20190205CalibrationCurve	x1	m1	*	1	70.5354,70.5281,70.5324,70.5202,70.5206,70.5181	*	36	10	3	2	-1	1549368203.605	70.4121,70.4128,70.4118,70.4113,70.4126,70.4127	105.012	1	3	175	1

[quant]
region	quant	count	saturation
IA1	7115056	1013	0
OA1	723856	237	0
IA2	7856112	1008	0
OA2	735376	236	0
IA3	8430192	1008	0
OA3	732048	234	0
IA4	10658336	1016	0
OA4	744832	234	0
IA5	11261040	1017	0
OA5	754912	233	0
IA6	11540400	1010	0
OA6	780048	240	0
IA7	11407344	1006	0
OA7	781904	239	0
IA8	11434016	1013	0
OA8	780464	237	0
IA9	11376432	1016	0
OA9	772000	237	0
IA10	12040896	1017	0
OA10	771264	236	0
IA11	10939280	1017	0
OA11	761408	235	0
IA12	9934144	1011	0
OA12	752976	238	0
IB1	8391808	1009	0
OB1	734448	237	0
IB2	9610672	1010	0
OB2	768400	241	0
IB3	11009536	1016	0
OB3	771344	240	0
IB4	11879968	1014	0
OB4	782784	239	0
IB5	13007008	1009	0
OB5	794224	237	0
IB6	13416512	1011	0
OB6	791312	235	0
IB7	14703632	1016	0
OB7	807888	237	0
IB8	14672496	1018	0
OB8	809536	237	0
IB9	14429264	1015	0
OB9	803744	236	0
IB10	13849216	1007	0
OB10	820832	240	0
IB11	12574384	1013	0
OB11	792928	237	0
IB12	11268912	1009	0
OB12	778784	239	0
IC1	9078768	1015	0
OC1	749872	239	0
IC2	10170656	1016	0
OC2	774864	240	0
IC3	11908448	1011	0
OC3	781328	238	0
IC4	11973872	1007	0
OC4	798736	241	0
IC5	13957456	1013	0
OC5	809440	240	0
IC6	14293312	1016	0
OC6	819136	240	0
IC7	16353760	1011	0
OC7	837648	240	0
IC8	16325024	1008	0
OC8	833248	236	0
IC9	16202512	1011	0
OC9	833920	237	0
IC10	15151920	1006	0
OC10	833456	239	0
IC11	13545200	1006	0
OC11	824752	240	0
IC12	12087376	1011	0
OC12	789568	236	0
ID1	9031984	1012	0
OD1	745552	238	0
ID2	10375072	1012	0
OD2	762896	237	0
ID3	11931264	1007	0
OD3	780320	237	0
ID4	13257664	1016	0
OD4	788144	236	0
ID5	14594928	1010	0
OD5	824432	241	0
ID6	15213392	1007	0
OD6	835440	238	0
ID7	17358960	1012	0
OD7	848416	240	0
ID8	16974496	1008	0
OD8	861632	242	0
ID9	16691920	1006	0
OD9	850832	239	0
ID10	15913104	1012	0
OD10	835152	237	0
ID11	14182400	1010	0
OD11	825520	238	0
ID12	12942352	1013	0
OD12	813344	241	0
IE1	8769232	1012	0
OE1	752096	242	0
IE2	9901248	1006	0
OE2	763600	240	0
IE3	11448944	1011	0
OE3	772176	237	0
IE4	13579680	1007	0
OE4	814016	243	0
IE5	14869024	1015	0
OE5	821520	240	0
IE6	15690160	1012	0
OE6	828672	237	0
IE7	16023120	1010	0
OE7	834384	236	0
IE8	15966464	1010	0
OE8	835696	236	0
IE9	15818224	1011	0
OE9	856160	241	0
IE10	16167888	1016	0
OE10	837376	236	0
IE11	14789872	1016	0
OE11	826608	238	0
IE12	13342160	1012	0
OE12	811088	238	0
IF1	8395536	1007	0
OF1	740560	241	0
IF2	3483440	1010	0
OF2	709888	238	0
IF3	3671376	1018	0
OF3	724848	239	0
IF4	14047520	1015	0
OF4	791824	239	0
IF5	14890352	1010	0
OF5	805360	237	0
IF6	15213424	1010	0
OF6	811312	236	0
IF7	12649776	1012	0
OF7	798704	237	0
IF8	13478640	1016	0
OF8	813072	239	0
IF9	13473616	1012	0
OF9	821856	239	0
IF10	15963232	1006	0
OF10	847776	240	0
IF11	14131952	1013	0
OF11	818336	238	0
IF12	13407680	1015	0
OF12	797552	237	0
IG1	3321504	1009	0
OG1	704080	243	0
IG2	3434672	1012	0
OG2	698608	238	0
IG3	3552864	1007	0
OG3	712192	238	0
IG4	13256048	1010	0
OG4	788960	242	0
IG5	14321856	1006	0
OG5	799712	240	0
IG6	14788736	1010	0
OG6	799184	238	0
IG7	4075904	1008	0
OG7	728192	235	0
IG8	4061056	1015	0
OG8	729632	236	0
IG9	3971952	1016	0
OG9	732128	239	0
IG10	15018048	1016	0
OG10	811856	238	0
IG11	13958576	1011	0
OG11	813040	238	0
IG12	12776656	1010	0
OG12	791168	236	0
IH1	3289840	1011	0
OH1	685264	239	0
IH2	3399008	1018	0
OH2	688512	237	0
IH3	8594752	1013	0
OH3	737920	240	0
IH4	3544048	1005	0
OH4	703728	237	0
IH5	3648208	1011	0
OH5	711072	238	0
IH6	3664256	1016	0
OH6	703888	234	0
IH7	10315408	1017	0
OH7	752576	235	0
IH8	14480416	1009	0
OH8	798736	238	0
IH9	3819376	1010	0
OH9	710144	239	0
IH10	3746512	1011	0
OH10	710640	240	0
IH11	9880608	1009	0
OH11	763664	240	0
IH12	8467296	1007	0
OH12	735072	235	0
```
