## Supplementary material for "A toolbox of Stable Integration Vectors (SIV) in the fission yeast *Schizosaccharomyces pombe*": Source data: S03_C001_T03_P0036_M1_X1_E3.quant

```
[instrument]
blockid	numofrow	numofcol	coversn	version	coverid	lamphours	blocksn	type	sn
21	8	12	*	1.3.2	*	*	*	ruo	272510497

[head]
version	name	operator	timestamp	expirytime	calibrationID
1.0.5	Quantitation	GUEST	*	*	*

[properties]
quantversion
0.2.5

[conditions]
BlkID	Run	ExcitationColor	EmissionColor	CameraBias	EmissionIndex	BlockTemperature	CameraGain	Point	SampleVolume	Step	ExposureIndex	CoverID	Time	SampleTemperature	CoverTemperature	ExcitationIndex	Stage	Exposure	Cycle
21	20190205CalibrationCurve	x1	m1	*	1	70.5354,70.5281,70.5324,70.5202,70.5206,70.5181	*	36	10	3	3	-1	1549368204.341	70.4121,70.4128,70.4118,70.4113,70.4126,70.4127	105.012	1	3	520	1

[quant]
region	quant	count	saturation
IA1	15605488	1013	0
OA1	865936	237	0
IA2	17843776	1008	0
OA2	896560	236	0
IA3	19567264	1008	0
OA3	902256	234	0
IA4	26160320	1016	0
OA4	938864	234	0
IA5	27938544	1017	0
OA5	974144	233	0
IA6	28813456	1010	0
OA6	1015856	240	0
IA7	28433168	1006	0
OA7	1025456	239	0
IA8	28513216	1013	0
OA8	1036448	237	0
IA9	28332992	1016	0
OA9	1020576	237	0
IA10	30299344	1017	0
OA10	1022736	236	0
IA11	27047632	1017	0
OA11	1000400	235	0
IA12	24096816	1011	0
OA12	954032	238	0
IB1	19444512	1009	0
OB1	895120	237	0
IB2	23029072	1010	0
OB2	966144	241	0
IB3	27180224	1016	0
OB3	984144	240	0
IB4	29781696	1014	0
OB4	1032928	239	0
IB5	33161120	1009	0
OB5	1077280	237	0
IB6	34411600	1011	0
OB6	1076160	235	0
IB7	38185248	1016	2
OB7	1116624	237	0
IB8	38115168	1018	8
OB8	1123584	237	0
IB9	37426528	1015	0
OB9	1115552	236	0
IB10	35719456	1007	0
OB10	1149552	240	0
IB11	31928544	1013	0
OB11	1083360	237	0
IB12	28034576	1009	0
OB12	1026128	239	0
IC1	21486352	1015	0
OC1	925440	239	0
IC2	24678064	1016	0
OC2	988816	240	0
IC3	29874896	1011	0
OC3	1028112	238	0
IC4	30090112	1007	0
OC4	1056448	241	0
IC5	35969840	1013	0
OC5	1101568	240	0
IC6	36971248	1016	0
OC6	1124736	240	0
IC7	43101520	1011	466
OC7	1190464	240	0
IC8	43082160	1008	481
OC8	1198160	236	0
IC9	42689888	1011	460
OC9	1192896	237	0
IC10	39585040	1006	145
OC10	1185632	239	0
IC11	34838736	1006	0
OC11	1154592	240	0
IC12	30477408	1011	0
OC12	1066592	236	0
ID1	21312336	1012	0
OD1	922944	238	0
ID2	25335296	1012	0
OD2	970064	237	0
ID3	29971632	1007	0
OD3	1030160	237	0
ID4	33892944	1016	0
OD4	1058864	236	0
ID5	37907536	1010	0
OD5	1142784	241	0
ID6	39764448	1007	47
OD6	1184928	238	0
ID7	46073584	1012	581
OD7	1226608	240	0
ID8	44969984	1008	552
OD8	1257152	242	0
ID9	44158672	1006	539
OD9	1235728	239	0
ID10	41852512	1012	393
OD10	1209168	237	0
ID11	36687184	1010	0
OD11	1173888	238	0
ID12	32989584	1013	0
OD12	1121856	241	0
IE1	20515344	1012	0
OE1	917920	242	0
IE2	23941920	1006	0
OE2	964336	240	0
IE3	28503680	1011	0
OE3	997648	237	0
IE4	34843408	1007	0
OE4	1100832	243	0
IE5	38692352	1015	16
OE5	1138416	240	0
IE6	41139456	1012	233
OE6	1179120	237	0
IE7	42124176	1010	386
OE7	1197424	236	0
IE8	41921456	1010	416
OE8	1198960	236	0
IE9	41539760	1011	335
OE9	1242048	241	0
IE10	42580816	1016	488
OE10	1212784	236	0
IE11	38464480	1016	11
OE11	1174784	238	0
IE12	34162368	1012	0
OE12	1123776	238	0
IF1	19440176	1007	0
OF1	892560	241	0
IF2	4839664	1010	0
OF2	811040	238	0
IF3	5355552	1018	0
OF3	851872	239	0
IF4	36226320	1015	0
OF4	1053536	239	0
IF5	38742448	1010	6
OF5	1101664	237	0
IF6	39748384	1010	44
OF6	1129056	236	0
IF7	32101264	1012	0
OF7	1096672	237	0
IF8	34605120	1016	0
OF8	1131232	239	0
IF9	34580304	1012	0
OF9	1154816	239	0
IF10	42006432	1006	472
OF10	1232032	240	0
IF11	36570176	1013	0
OF11	1152816	238	0
IF12	34376320	1015	0
OF12	1092416	237	0
IG1	4385968	1009	0
OG1	767920	243	0
IG2	4686224	1012	0
OG2	779616	238	0
IG3	5067840	1007	0
OG3	814816	238	0
IG4	33871488	1010	0
OG4	1030256	242	0
IG5	37079392	1006	0
OG5	1072080	240	0
IG6	38474448	1010	1
OG6	1085808	238	0
IG7	6647664	1008	0
OG7	895424	235	0
IG8	6572592	1015	0
OG8	890208	236	0
IG9	6315840	1016	0
OG9	881760	239	0
IG10	39168848	1016	31
OG10	1135632	238	0
IG11	35994112	1011	0
OG11	1134624	238	0
IG12	32496416	1010	0
OG12	1080256	236	0
IH1	4265552	1011	0
OH1	738784	239	0
IH2	4539648	1018	0
OH2	753776	237	0
IH3	20010240	1013	0
OH3	883152	240	0
IH4	5060832	1005	0
OH4	806384	237	0
IH5	5340320	1011	0
OH5	826528	238	0
IH6	5388784	1016	0
OH6	823920	234	0
IH7	25156848	1017	0
OH7	962128	235	0
IH8	37557200	1009	0
OH8	1091120	238	0
IH9	5905392	1010	0
OH9	827712	239	0
IH10	5679680	1011	0
OH10	818544	240	0
IH11	23934848	1009	0
OH11	981600	240	0
IH12	19709440	1007	0
OH12	920144	235	0
```
