## Supplementary material for "A toolbox of Stable Integration Vectors (SIV) in the fission yeast *Schizosaccharomyces pombe*": Source data: S03_C001_T03_P0037_M1_X1_E1.quant

```
[instrument]
blockid	numofrow	numofcol	coversn	version	coverid	lamphours	blocksn	type	sn
21	8	12	*	1.3.2	*	*	*	ruo	272510497

[head]
version	name	operator	timestamp	expirytime	calibrationID
1.0.5	Quantitation	GUEST	*	*	*

[properties]
quantversion
0.2.5

[conditions]
BlkID	Run	ExcitationColor	EmissionColor	CameraBias	EmissionIndex	BlockTemperature	CameraGain	Point	SampleVolume	Step	ExposureIndex	CoverID	Time	SampleTemperature	CoverTemperature	ExcitationIndex	Stage	Exposure	Cycle
21	20190205CalibrationCurve	x1	m1	*	1	70.8321,70.8268,70.8309,70.8333,70.8295,70.8476	*	37	10	3	1	-1	1549368211.169	70.7188,70.7191,70.7178,70.7171,70.7174,70.7152	105.08	1	3	60	1

[quant]
region	quant	count	saturation
IA1	4266624	1013	0
OA1	678128	237	0
IA2	4506304	1008	0
OA2	680640	236	0
IA3	4705888	1008	0
OA3	676912	234	0
IA4	5470272	1016	0
OA4	680384	234	0
IA5	5677456	1017	0
OA5	679216	233	0
IA6	5752368	1010	0
OA6	700368	240	0
IA7	5697680	1006	0
OA7	699056	239	0
IA8	5717968	1013	0
OA8	695552	237	0
IA9	5698320	1016	0
OA9	690624	237	0
IA10	5924592	1017	0
OA10	689296	236	0
IA11	5549712	1017	0
OA11	682640	235	0
IA12	5203200	1011	0
OA12	688288	238	0
IB1	4690000	1009	0
OB1	680592	237	0
IB2	5094304	1010	0
OB2	700784	241	0
IB3	5589184	1016	0
OB3	701424	240	0
IB4	5871584	1014	0
OB4	701856	239	0
IB5	6240864	1009	0
OB5	700528	237	0
IB6	6385264	1011	0
OB6	693648	235	0
IB7	6831536	1016	0
OB7	705456	237	0
IB8	6820784	1018	0
OB8	705520	237	0
IB9	6718400	1015	0
OB9	698704	236	0
IB10	6512000	1007	0
OB10	711216	240	0
IB11	6093136	1013	0
OB11	695728	237	0
IB12	5647888	1009	0
OB12	696480	239	0
IC1	4936048	1015	0
OC1	691120	239	0
IC2	5311824	1016	0
OC2	700784	240	0
IC3	5887152	1011	0
OC3	701792	238	0
IC4	5895504	1007	0
OC4	709792	241	0
IC5	6577376	1013	0
OC5	712368	240	0
IC6	6692144	1016	0
OC6	714784	240	0
IC7	7382576	1011	0
OC7	721008	240	0
IC8	7376448	1008	0
OC8	712912	236	0
IC9	7326544	1011	0
OC9	713072	237	0
IC10	6966768	1006	0
OC10	713344	239	0
IC11	6417472	1006	0
OC11	712800	240	0
IC12	5933168	1011	0
OC12	695904	236	0
ID1	4900720	1012	0
OD1	686448	238	0
ID2	5363632	1012	0
OD2	691760	237	0
ID3	5890816	1007	0
OD3	698656	237	0
ID4	6343184	1016	0
OD4	697568	236	0
ID5	6790784	1010	0
OD5	720608	241	0
ID6	6988000	1007	0
OD6	715104	238	0
ID7	7713568	1012	0
OD7	725424	240	0
ID8	7588560	1008	0
OD8	732400	242	0
ID9	7472192	1006	0
OD9	718224	239	0
ID10	7233520	1012	0
OD10	710816	237	0
ID11	6636912	1010	0
OD11	710976	238	0
ID12	6220928	1013	0
OD12	712048	241	0
IE1	4815520	1012	0
OE1	694784	242	0
IE2	5189248	1006	0
OE2	696912	240	0
IE3	5727648	1011	0
OE3	693616	237	0
IE4	6443616	1007	0
OE4	718592	243	0
IE5	6886128	1015	0
OE5	715040	240	0
IE6	7150304	1012	0
OE6	712400	237	0
IE7	7258496	1010	0
OE7	709904	236	0
IE8	7230080	1010	0
OE8	709584	236	0
IE9	7185136	1011	0
OE9	723248	241	0
IE10	7315376	1016	0
OE10	711536	236	0
IE11	6841760	1016	0
OE11	708720	238	0
IE12	6351744	1012	0
OE12	705008	238	0
IF1	4678960	1007	0
OF1	691040	241	0
IF2	3026544	1010	0
OF2	674592	238	0
IF3	3105520	1018	0
OF3	683712	239	0
IF4	6611088	1015	0
OF4	706176	239	0
IF5	6885776	1010	0
OF5	703792	237	0
IF6	6987360	1010	0
OF6	702480	236	0
IF7	6120112	1012	0
OF7	701504	237	0
IF8	6403936	1016	0
OF8	710864	239	0
IF9	6390208	1012	0
OF9	711952	239	0
IF10	7226720	1006	0
OF10	719984	240	0
IF11	6624768	1013	0
OF11	708208	238	0
IF12	6379472	1015	0
OF12	696784	237	0
IG1	2966912	1009	0
OG1	682160	243	0
IG2	3012512	1012	0
OG2	672720	238	0
IG3	3041568	1007	0
OG3	675264	238	0
IG4	6320384	1010	0
OG4	707536	242	0
IG5	6673456	1006	0
OG5	707488	240	0
IG6	6844464	1010	0
OG6	702096	238	0
IG7	3205136	1008	0
OG7	671440	235	0
IG8	3200832	1015	0
OG8	674400	236	0
IG9	3174400	1016	0
OG9	679536	239	0
IG10	6921808	1016	0
OG10	705376	238	0
IG11	6558480	1011	0
OG11	701504	238	0
IG12	6152128	1010	0
OG12	693776	236	0
IH1	2961696	1011	0
OH1	670496	239	0
IH2	3013136	1018	0
OH2	668016	237	0
IH3	4758256	1013	0
OH3	690112	240	0
IH4	3030112	1005	0
OH4	672032	237	0
IH5	3070896	1011	0
OH5	674864	238	0
IH6	3083472	1016	0
OH6	663440	234	0
IH7	5337392	1017	0
OH7	681328	235	0
IH8	6739616	1009	0
OH8	704752	238	0
IH9	3114400	1010	0
OH9	672896	239	0
IH10	3094944	1011	0
OH10	675216	240	0
IH11	5164608	1009	0
OH11	692704	240	0
IH12	4688384	1007	0
OH12	677120	235	0
```
