## Supplementary material for "A toolbox of Stable Integration Vectors (SIV) in the fission yeast *Schizosaccharomyces pombe*": Source data: S03_C001_T03_P0037_M1_X1_E2.quant

```
[instrument]
blockid	numofrow	numofcol	coversn	version	coverid	lamphours	blocksn	type	sn
21	8	12	*	1.3.2	*	*	*	ruo	272510497

[head]
version	name	operator	timestamp	expirytime	calibrationID
1.0.5	Quantitation	GUEST	*	*	*

[properties]
quantversion
0.2.5

[conditions]
BlkID	Run	ExcitationColor	EmissionColor	CameraBias	EmissionIndex	BlockTemperature	CameraGain	Point	SampleVolume	Step	ExposureIndex	CoverID	Time	SampleTemperature	CoverTemperature	ExcitationIndex	Stage	Exposure	Cycle
21	20190205CalibrationCurve	x1	m1	*	1	70.8321,70.8268,70.8309,70.8333,70.8295,70.8476	*	37	10	3	2	-1	1549368211.824	70.7188,70.7191,70.7178,70.7171,70.7174,70.7152	105.08	1	3	175	1

[quant]
region	quant	count	saturation
IA1	7057968	1013	0
OA1	725488	237	0
IA2	7798592	1008	0
OA2	734832	236	0
IA3	8377824	1008	0
OA3	731952	234	0
IA4	10566496	1016	0
OA4	744400	234	0
IA5	11157904	1017	0
OA5	752000	233	0
IA6	11445520	1010	0
OA6	778272	240	0
IA7	11310448	1006	0
OA7	778416	239	0
IA8	11347776	1013	0
OA8	778848	237	0
IA9	11292720	1016	0
OA9	772144	237	0
IA10	11947808	1017	0
OA10	768400	236	0
IA11	10862192	1017	0
OA11	762464	235	0
IA12	9872048	1011	0
OA12	751104	238	0
IB1	8329376	1009	0
OB1	736096	237	0
IB2	9530912	1010	0
OB2	767616	241	0
IB3	10928544	1016	0
OB3	772928	240	0
IB4	11786480	1014	0
OB4	783600	239	0
IB5	12900544	1009	0
OB5	795184	237	0
IB6	13306128	1011	0
OB6	791984	235	0
IB7	14585504	1016	0
OB7	803600	237	0
IB8	14546912	1018	0
OB8	809920	237	0
IB9	14314576	1015	0
OB9	802736	236	0
IB10	13747584	1007	0
OB10	820960	240	0
IB11	12489328	1013	0
OB11	792960	237	0
IB12	11185312	1009	0
OB12	775856	239	0
IC1	8999728	1015	0
OC1	747360	239	0
IC2	10082128	1016	0
OC2	770208	240	0
IC3	11800448	1011	0
OC3	782224	238	0
IC4	11852016	1007	0
OC4	796704	241	0
IC5	13834512	1013	0
OC5	804832	240	0
IC6	14168816	1016	0
OC6	814880	240	0
IC7	16204880	1011	0
OC7	835152	240	0
IC8	16195184	1008	0
OC8	830032	236	0
IC9	16073072	1011	0
OC9	831120	237	0
IC10	15024976	1006	0
OC10	831008	239	0
IC11	13451472	1006	0
OC11	820848	240	0
IC12	12000064	1011	0
OC12	786672	236	0
ID1	8952448	1012	0
OD1	746912	238	0
ID2	10299280	1012	0
OD2	760000	237	0
ID3	11830096	1007	0
OD3	780272	237	0
ID4	13150320	1016	0
OD4	787712	236	0
ID5	14470560	1010	0
OD5	824848	241	0
ID6	15088000	1007	0
OD6	832592	238	0
ID7	17181360	1012	0
OD7	848368	240	0
ID8	16836864	1008	0
OD8	861216	242	0
ID9	16546128	1006	0
OD9	847984	239	0
ID10	15809200	1012	0
OD10	834992	237	0
ID11	14067760	1010	0
OD11	827200	238	0
ID12	12841920	1013	0
OD12	813088	241	0
IE1	8684944	1012	0
OE1	749328	242	0
IE2	9816304	1006	0
OE2	761344	240	0
IE3	11348848	1011	0
OE3	767872	237	0
IE4	13456112	1007	0
OE4	812576	243	0
IE5	14731344	1015	0
OE5	819232	240	0
IE6	15532256	1012	0
OE6	826112	237	0
IE7	15867040	1010	0
OE7	829888	236	0
IE8	15801552	1010	0
OE8	831408	236	0
IE9	15669968	1011	0
OE9	852656	241	0
IE10	16035536	1016	0
OE10	833536	236	0
IE11	14675136	1016	0
OE11	823040	238	0
IE12	13230896	1012	0
OE12	808176	238	0
IF1	8318416	1007	0
OF1	739888	241	0
IF2	3475808	1010	0
OF2	710288	238	0
IF3	3654304	1018	0
OF3	724576	239	0
IF4	13910992	1015	0
OF4	790144	239	0
IF5	14752128	1010	0
OF5	801616	237	0
IF6	15079536	1010	0
OF6	808384	236	0
IF7	12518976	1012	0
OF7	797888	237	0
IF8	13350704	1016	0
OF8	812784	239	0
IF9	13345360	1012	0
OF9	820896	239	0
IF10	15823904	1006	0
OF10	848400	240	0
IF11	14035376	1013	0
OF11	816768	238	0
IF12	13307552	1015	0
OF12	795312	237	0
IG1	3320768	1009	0
OG1	703280	243	0
IG2	3432944	1012	0
OG2	699760	238	0
IG3	3549968	1007	0
OG3	712064	238	0
IG4	13114272	1010	0
OG4	790832	242	0
IG5	14187984	1006	0
OG5	798688	240	0
IG6	14659120	1010	0
OG6	797664	238	0
IG7	4054944	1008	0
OG7	729776	235	0
IG8	4039360	1015	0
OG8	729696	236	0
IG9	3954944	1016	0
OG9	731472	239	0
IG10	14905536	1016	0
OG10	810256	238	0
IG11	13843136	1011	0
OG11	811456	238	0
IG12	12678832	1010	0
OG12	791056	236	0
IH1	3279024	1011	0
OH1	685184	239	0
IH2	3394496	1018	0
OH2	687808	237	0
IH3	8509008	1013	0
OH3	735440	240	0
IH4	3533360	1005	0
OH4	703168	237	0
IH5	3631440	1011	0
OH5	709008	238	0
IH6	3654080	1016	0
OH6	703136	234	0
IH7	10212448	1017	0
OH7	748624	235	0
IH8	14353696	1009	0
OH8	796048	238	0
IH9	3795808	1010	0
OH9	710624	239	0
IH10	3721696	1011	0
OH10	709456	240	0
IH11	9793904	1009	0
OH11	762416	240	0
IH12	8383088	1007	0
OH12	733616	235	0
```
