## Supplementary material for "A toolbox of Stable Integration Vectors (SIV) in the fission yeast *Schizosaccharomyces pombe*": Source data: S03_C001_T03_P0037_M1_X1_E3.quant

```
[instrument]
blockid	numofrow	numofcol	coversn	version	coverid	lamphours	blocksn	type	sn
21	8	12	*	1.3.2	*	*	*	ruo	272510497

[head]
version	name	operator	timestamp	expirytime	calibrationID
1.0.5	Quantitation	GUEST	*	*	*

[properties]
quantversion
0.2.5

[conditions]
BlkID	Run	ExcitationColor	EmissionColor	CameraBias	EmissionIndex	BlockTemperature	CameraGain	Point	SampleVolume	Step	ExposureIndex	CoverID	Time	SampleTemperature	CoverTemperature	ExcitationIndex	Stage	Exposure	Cycle
21	20190205CalibrationCurve	x1	m1	*	1	70.8321,70.8268,70.8309,70.8333,70.8295,70.8476	*	37	10	3	3	-1	1549368212.561	70.7188,70.7191,70.7178,70.7171,70.7174,70.7152	105.08	1	3	520	1

[quant]
region	quant	count	saturation
IA1	15467648	1013	0
OA1	863808	237	0
IA2	17683792	1008	0
OA2	894720	236	0
IA3	19382288	1008	0
OA3	899488	234	0
IA4	25913744	1016	0
OA4	938400	234	0
IA5	27667136	1017	0
OA5	972720	233	0
IA6	28552704	1010	0
OA6	1015392	240	0
IA7	28158480	1006	0
OA7	1025696	239	0
IA8	28255616	1013	0
OA8	1037440	237	0
IA9	28089936	1016	0
OA9	1018208	237	0
IA10	30029536	1017	0
OA10	1020752	236	0
IA11	26813312	1017	0
OA11	998944	235	0
IA12	23886720	1011	0
OA12	951200	238	0
IB1	19243472	1009	0
OB1	896608	237	0
IB2	22809744	1010	0
OB2	965360	241	0
IB3	26926960	1016	0
OB3	984560	240	0
IB4	29479904	1014	0
OB4	1028288	239	0
IB5	32822656	1009	0
OB5	1073200	237	0
IB6	34074432	1011	0
OB6	1075360	235	0
IB7	37827680	1016	0
OB7	1111872	237	0
IB8	37726032	1018	1
OB8	1120144	237	0
IB9	37061152	1015	0
OB9	1114352	236	0
IB10	35394208	1007	0
OB10	1146416	240	0
IB11	31635600	1013	0
OB11	1077888	237	0
IB12	27797696	1009	0
OB12	1023264	239	0
IC1	21250960	1015	0
OC1	922528	239	0
IC2	24417424	1016	0
OC2	984704	240	0
IC3	29551216	1011	0
OC3	1024640	238	0
IC4	29753168	1007	0
OC4	1054000	241	0
IC5	35584592	1013	0
OC5	1099728	240	0
IC6	36593984	1016	0
OC6	1121600	240	0
IC7	42689104	1011	425
OC7	1182288	240	0
IC8	42686608	1008	452
OC8	1193008	236	0
IC9	42273424	1011	424
OC9	1188096	237	0
IC10	39232288	1006	96
OC10	1179984	239	0
IC11	34555472	1006	0
OC11	1148848	240	0
IC12	30206688	1011	0
OC12	1067472	236	0
ID1	21102480	1012	0
OD1	918224	238	0
ID2	25071296	1012	0
OD2	965152	237	0
ID3	29670160	1007	0
OD3	1025616	237	0
ID4	33538000	1016	0
OD4	1053712	236	0
ID5	37519792	1010	0
OD5	1138784	241	0
ID6	39360752	1007	20
OD6	1180128	238	0
ID7	45579664	1012	574
OD7	1224208	240	0
ID8	44538096	1008	548
OD8	1249056	242	0
ID9	43758048	1006	530
OD9	1229808	239	0
ID10	41476288	1012	352
OD10	1202576	237	0
ID11	36383232	1010	0
OD11	1169904	238	0
ID12	32703072	1013	0
OD12	1113360	241	0
IE1	20293936	1012	0
OE1	915536	242	0
IE2	23697552	1006	0
OE2	962000	240	0
IE3	28188320	1011	0
OE3	999456	237	0
IE4	34508096	1007	0
OE4	1095952	243	0
IE5	38297808	1015	0
OE5	1134320	240	0
IE6	40716416	1012	173
OE6	1177712	237	0
IE7	41681680	1010	342
OE7	1194704	236	0
IE8	41517056	1010	355
OE8	1198560	236	0
IE9	41134672	1011	260
OE9	1235920	241	0
IE10	42206464	1016	459
OE10	1209536	236	0
IE11	38130576	1016	1
OE11	1173440	238	0
IE12	33845824	1012	0
OE12	1121696	238	0
IF1	19247328	1007	0
OF1	890128	241	0
IF2	4823888	1010	0
OF2	813280	238	0
IF3	5335200	1018	0
OF3	852752	239	0
IF4	35816160	1015	0
OF4	1051408	239	0
IF5	38374912	1010	0
OF5	1099216	237	0
IF6	39307952	1010	12
OF6	1124272	236	0
IF7	31721296	1012	0
OF7	1092080	237	0
IF8	34178976	1016	0
OF8	1127456	239	0
IF9	34181632	1012	0
OF9	1152896	239	0
IF10	41613376	1006	452
OF10	1227824	240	0
IF11	36218752	1013	0
OF11	1147952	238	0
IF12	34057280	1015	0
OF12	1091184	237	0
IG1	4365984	1009	0
OG1	767936	243	0
IG2	4670368	1012	0
OG2	778464	238	0
IG3	5043328	1007	0
OG3	815120	238	0
IG4	33483840	1010	0
OG4	1028048	242	0
IG5	36686528	1006	0
OG5	1069168	240	0
IG6	38047824	1010	0
OG6	1081568	238	0
IG7	6574512	1008	0
OG7	894080	235	0
IG8	6495024	1015	0
OG8	889264	236	0
IG9	6259024	1016	0
OG9	879920	239	0
IG10	38773664	1016	4
OG10	1127072	238	0
IG11	35690656	1011	0
OG11	1129088	238	0
IG12	32200960	1010	0
OG12	1074448	236	0
IH1	4248896	1011	0
OH1	739040	239	0
IH2	4516112	1018	0
OH2	754560	237	0
IH3	19765056	1013	0
OH3	882448	240	0
IH4	5035472	1005	0
OH4	805200	237	0
IH5	5315952	1011	0
OH5	827664	238	0
IH6	5364304	1016	0
OH6	824848	234	0
IH7	24847920	1017	0
OH7	954672	235	0
IH8	37193904	1009	0
OH8	1082288	238	0
IH9	5845040	1010	0
OH9	827376	239	0
IH10	5624400	1011	0
OH10	819952	240	0
IH11	23666832	1009	0
OH11	978400	240	0
IH12	19475200	1007	0
OH12	917280	235	0
```
