## Supplementary material for "A toolbox of Stable Integration Vectors (SIV) in the fission yeast *Schizosaccharomyces pombe*": Source data: S03_C001_T03_P0038_M1_X1_E1.quant

```
[instrument]
blockid	numofrow	numofcol	coversn	version	coverid	lamphours	blocksn	type	sn
21	8	12	*	1.3.2	*	*	*	ruo	272510497

[head]
version	name	operator	timestamp	expirytime	calibrationID
1.0.5	Quantitation	GUEST	*	*	*

[properties]
quantversion
0.2.5

[conditions]
BlkID	Run	ExcitationColor	EmissionColor	CameraBias	EmissionIndex	BlockTemperature	CameraGain	Point	SampleVolume	Step	ExposureIndex	CoverID	Time	SampleTemperature	CoverTemperature	ExcitationIndex	Stage	Exposure	Cycle
21	20190205CalibrationCurve	x1	m1	*	1	71.1213,71.1254,71.1273,71.1267,71.1262,71.1401	*	38	10	3	1	-1	1549368219.311	71.0129,71.012,71.0112,71.0106,71.0112,71.0149	105.103	1	3	60	1

[quant]
region	quant	count	saturation
IA1	4244416	1013	0
OA1	676448	237	0
IA2	4485680	1008	0
OA2	678976	236	0
IA3	4686496	1008	0
OA3	674704	234	0
IA4	5435584	1016	0
OA4	676592	234	0
IA5	5633152	1017	0
OA5	678560	233	0
IA6	5716624	1010	0
OA6	698880	240	0
IA7	5659136	1006	0
OA7	697440	239	0
IA8	5688624	1013	0
OA8	693856	237	0
IA9	5662048	1016	0
OA9	689376	237	0
IA10	5892608	1017	0
OA10	688480	236	0
IA11	5521552	1017	0
OA11	682496	235	0
IA12	5180752	1011	0
OA12	685984	238	0
IB1	4667184	1009	0
OB1	682160	237	0
IB2	5075536	1010	0
OB2	700080	241	0
IB3	5559760	1016	0
OB3	700272	240	0
IB4	5844304	1014	0
OB4	702960	239	0
IB5	6205520	1009	0
OB5	701312	237	0
IB6	6348256	1011	0
OB6	695008	235	0
IB7	6795392	1016	0
OB7	705248	237	0
IB8	6779408	1018	0
OB8	704208	237	0
IB9	6681888	1015	0
OB9	698608	236	0
IB10	6474752	1007	0
OB10	712000	240	0
IB11	6064752	1013	0
OB11	696032	237	0
IB12	5624672	1009	0
OB12	698016	239	0
IC1	4911728	1015	0
OC1	690384	239	0
IC2	5280592	1016	0
OC2	700256	240	0
IC3	5845120	1011	0
OC3	699904	238	0
IC4	5852896	1007	0
OC4	708608	241	0
IC5	6525936	1013	0
OC5	711024	240	0
IC6	6646608	1016	0
OC6	713696	240	0
IC7	7335872	1011	0
OC7	720496	240	0
IC8	7329360	1008	0
OC8	708672	236	0
IC9	7273984	1011	0
OC9	709248	237	0
IC10	6917808	1006	0
OC10	711408	239	0
IC11	6380176	1006	0
OC11	711504	240	0
IC12	5898128	1011	0
OC12	692832	236	0
ID1	4883072	1012	0
OD1	685168	238	0
ID2	5346992	1012	0
OD2	691472	237	0
ID3	5844576	1007	0
OD3	699568	237	0
ID4	6302816	1016	0
OD4	697760	236	0
ID5	6738496	1010	0
OD5	721232	241	0
ID6	6937200	1007	0
OD6	714608	238	0
ID7	7654752	1012	0
OD7	725536	240	0
ID8	7530336	1008	0
OD8	730064	242	0
ID9	7428064	1006	0
OD9	719968	239	0
ID10	7186112	1012	0
OD10	711376	237	0
ID11	6599600	1010	0
OD11	711920	238	0
ID12	6185200	1013	0
OD12	712272	241	0
IE1	4785280	1012	0
OE1	695040	242	0
IE2	5159808	1006	0
OE2	698000	240	0
IE3	5692816	1011	0
OE3	694032	237	0
IE4	6389040	1007	0
OE4	718912	243	0
IE5	6846672	1015	0
OE5	716176	240	0
IE6	7107872	1012	0
OE6	710896	237	0
IE7	7206784	1010	0
OE7	708368	236	0
IE8	7185776	1010	0
OE8	712384	236	0
IE9	7132096	1011	0
OE9	725248	241	0
IE10	7273792	1016	0
OE10	708336	236	0
IE11	6816528	1016	0
OE11	708144	238	0
IE12	6314992	1012	0
OE12	703856	238	0
IF1	4651536	1007	0
OF1	691888	241	0
IF2	3019536	1010	0
OF2	676720	238	0
IF3	3103696	1018	0
OF3	683312	239	0
IF4	6566384	1015	0
OF4	704192	239	0
IF5	6842448	1010	0
OF5	704800	237	0
IF6	6940112	1010	0
OF6	702064	236	0
IF7	6068720	1012	0
OF7	701424	237	0
IF8	6363728	1016	0
OF8	708624	239	0
IF9	6347120	1012	0
OF9	712368	239	0
IF10	7182128	1006	0
OF10	722064	240	0
IF11	6589216	1013	0
OF11	706032	238	0
IF12	6350816	1015	0
OF12	699808	237	0
IG1	2969600	1009	0
OG1	682240	243	0
IG2	3013136	1012	0
OG2	672256	238	0
IG3	3043952	1007	0
OG3	674864	238	0
IG4	6287648	1010	0
OG4	706880	242	0
IG5	6644816	1006	0
OG5	706368	240	0
IG6	6795280	1010	0
OG6	703328	238	0
IG7	3199664	1008	0
OG7	672208	235	0
IG8	3202304	1015	0
OG8	674240	236	0
IG9	3171936	1016	0
OG9	677344	239	0
IG10	6884960	1016	0
OG10	704400	238	0
IG11	6517360	1011	0
OG11	704592	238	0
IG12	6121984	1010	0
OG12	691568	236	0
IH1	2954592	1011	0
OH1	669968	239	0
IH2	3008688	1018	0
OH2	667808	237	0
IH3	4733040	1013	0
OH3	687904	240	0
IH4	3024944	1005	0
OH4	671088	237	0
IH5	3067264	1011	0
OH5	673952	238	0
IH6	3076464	1016	0
OH6	662192	234	0
IH7	5296848	1017	0
OH7	680304	235	0
IH8	6686928	1009	0
OH8	703344	238	0
IH9	3104224	1010	0
OH9	671680	239	0
IH10	3082624	1011	0
OH10	672912	240	0
IH11	5127952	1009	0
OH11	692304	240	0
IH12	4660544	1007	0
OH12	674768	235	0
```
