## Supplementary material for "A toolbox of Stable Integration Vectors (SIV) in the fission yeast *Schizosaccharomyces pombe*": Source data: S03_C001_T03_P0038_M1_X1_E2.quant

```
[instrument]
blockid	numofrow	numofcol	coversn	version	coverid	lamphours	blocksn	type	sn
21	8	12	*	1.3.2	*	*	*	ruo	272510497

[head]
version	name	operator	timestamp	expirytime	calibrationID
1.0.5	Quantitation	GUEST	*	*	*

[properties]
quantversion
0.2.5

[conditions]
BlkID	Run	ExcitationColor	EmissionColor	CameraBias	EmissionIndex	BlockTemperature	CameraGain	Point	SampleVolume	Step	ExposureIndex	CoverID	Time	SampleTemperature	CoverTemperature	ExcitationIndex	Stage	Exposure	Cycle
21	20190205CalibrationCurve	x1	m1	*	1	71.1213,71.1254,71.1273,71.1267,71.1262,71.1401	*	38	10	3	2	-1	1549368219.949	71.0129,71.012,71.0112,71.0106,71.0112,71.0149	105.103	1	3	175	1

[quant]
region	quant	count	saturation
IA1	7012000	1013	0
OA1	724320	237	0
IA2	7746688	1008	0
OA2	732448	236	0
IA3	8315856	1008	0
OA3	731216	234	0
IA4	10495872	1016	0
OA4	744320	234	0
IA5	11073328	1017	0
OA5	749904	233	0
IA6	11358128	1010	0
OA6	777456	240	0
IA7	11216672	1006	0
OA7	778080	239	0
IA8	11262368	1013	0
OA8	779168	237	0
IA9	11199968	1016	0
OA9	769648	237	0
IA10	11854192	1017	0
OA10	768928	236	0
IA11	10787440	1017	0
OA11	760336	235	0
IA12	9803392	1011	0
OA12	751216	238	0
IB1	8274720	1009	0
OB1	733552	237	0
IB2	9455152	1010	0
OB2	764960	241	0
IB3	10845696	1016	0
OB3	771104	240	0
IB4	11668400	1014	0
OB4	783776	239	0
IB5	12781552	1009	0
OB5	792128	237	0
IB6	13199296	1011	0
OB6	789008	235	0
IB7	14456208	1016	0
OB7	804528	237	0
IB8	14425376	1018	0
OB8	806544	237	0
IB9	14195984	1015	0
OB9	800240	236	0
IB10	13626368	1007	0
OB10	819728	240	0
IB11	12397760	1013	0
OB11	790064	237	0
IB12	11106000	1009	0
OB12	776768	239	0
IC1	8943696	1015	0
OC1	746896	239	0
IC2	10003344	1016	0
OC2	770480	240	0
IC3	11693104	1011	0
OC3	779696	238	0
IC4	11743744	1007	0
OC4	796544	241	0
IC5	13705456	1013	0
OC5	805072	240	0
IC6	14033184	1016	0
OC6	813840	240	0
IC7	16064048	1011	0
OC7	834560	240	0
IC8	16066592	1008	0
OC8	830192	236	0
IC9	15921280	1011	0
OC9	826736	237	0
IC10	14908528	1006	0
OC10	827584	239	0
IC11	13344320	1006	0
OC11	819744	240	0
IC12	11912352	1011	0
OC12	786032	236	0
ID1	8879312	1012	0
OD1	744032	238	0
ID2	10204384	1012	0
OD2	759408	237	0
ID3	11712112	1007	0
OD3	778432	237	0
ID4	13018944	1016	0
OD4	786272	236	0
ID5	14325472	1010	0
OD5	821376	241	0
ID6	14942128	1007	0
OD6	830832	238	0
ID7	17022960	1012	0
OD7	846704	240	0
ID8	16672560	1008	0
OD8	859216	242	0
ID9	16404960	1006	0
OD9	847536	239	0
ID10	15672528	1012	0
OD10	834992	237	0
ID11	13959792	1010	0
OD11	825008	238	0
ID12	12743136	1013	0
OD12	809824	241	0
IE1	8601872	1012	0
OE1	748576	242	0
IE2	9717088	1006	0
OE2	762640	240	0
IE3	11237520	1011	0
OE3	766576	237	0
IE4	13319744	1007	0
OE4	811728	243	0
IE5	14590624	1015	0
OE5	817792	240	0
IE6	15391680	1012	0
OE6	826384	237	0
IE7	15722960	1010	0
OE7	828192	236	0
IE8	15660720	1010	0
OE8	830304	236	0
IE9	15529248	1011	0
OE9	852672	241	0
IE10	15907488	1016	0
OE10	831200	236	0
IE11	14560176	1016	0
OE11	825648	238	0
IE12	13117792	1012	0
OE12	806480	238	0
IF1	8246896	1007	0
OF1	741088	241	0
IF2	3469744	1010	0
OF2	708544	238	0
IF3	3654752	1018	0
OF3	723888	239	0
IF4	13779088	1015	0
OF4	791008	239	0
IF5	14614000	1010	0
OF5	802544	237	0
IF6	14933696	1010	0
OF6	807120	236	0
IF7	12392224	1012	0
OF7	798112	237	0
IF8	13220528	1016	0
OF8	813312	239	0
IF9	13223008	1012	0
OF9	818576	239	0
IF10	15697536	1006	0
OF10	845680	240	0
IF11	13929232	1013	0
OF11	814960	238	0
IF12	13197504	1015	0
OF12	793424	237	0
IG1	3313152	1009	0
OG1	702784	243	0
IG2	3422192	1012	0
OG2	699120	238	0
IG3	3536496	1007	0
OG3	710736	238	0
IG4	13001104	1010	0
OG4	786992	242	0
IG5	14054480	1006	0
OG5	798336	240	0
IG6	14512624	1010	0
OG6	796080	238	0
IG7	4030064	1008	0
OG7	729200	235	0
IG8	4012704	1015	0
OG8	725120	236	0
IG9	3922048	1016	0
OG9	728928	239	0
IG10	14768016	1016	0
OG10	810688	238	0
IG11	13734432	1011	0
OG11	808528	238	0
IG12	12573648	1010	0
OG12	788416	236	0
IH1	3273968	1011	0
OH1	684160	239	0
IH2	3380688	1018	0
OH2	688320	237	0
IH3	8432880	1013	0
OH3	733600	240	0
IH4	3516576	1005	0
OH4	704208	237	0
IH5	3613952	1011	0
OH5	711808	238	0
IH6	3642560	1016	0
OH6	702704	234	0
IH7	10103648	1017	0
OH7	748432	235	0
IH8	14213824	1009	0
OH8	796416	238	0
IH9	3777056	1010	0
OH9	710688	239	0
IH10	3703920	1011	0
OH10	707904	240	0
IH11	9693680	1009	0
OH11	759952	240	0
IH12	8302800	1007	0
OH12	733200	235	0
```
