## Supplementary material for "A toolbox of Stable Integration Vectors (SIV) in the fission yeast *Schizosaccharomyces pombe*": Source data: S03_C001_T03_P0038_M1_X1_E3.quant

```
[instrument]
blockid	numofrow	numofcol	coversn	version	coverid	lamphours	blocksn	type	sn
21	8	12	*	1.3.2	*	*	*	ruo	272510497

[head]
version	name	operator	timestamp	expirytime	calibrationID
1.0.5	Quantitation	GUEST	*	*	*

[properties]
quantversion
0.2.5

[conditions]
BlkID	Run	ExcitationColor	EmissionColor	CameraBias	EmissionIndex	BlockTemperature	CameraGain	Point	SampleVolume	Step	ExposureIndex	CoverID	Time	SampleTemperature	CoverTemperature	ExcitationIndex	Stage	Exposure	Cycle
21	20190205CalibrationCurve	x1	m1	*	1	71.1213,71.1254,71.1273,71.1267,71.1262,71.1401	*	38	10	3	3	-1	1549368220.674	71.0129,71.012,71.0112,71.0106,71.0112,71.0149	105.103	1	3	520	1

[quant]
region	quant	count	saturation
IA1	15329840	1013	0
OA1	861376	237	0
IA2	17509616	1008	0
OA2	892624	236	0
IA3	19216256	1008	0
OA3	898080	234	0
IA4	25662720	1016	0
OA4	936736	234	0
IA5	27405328	1017	0
OA5	967296	233	0
IA6	28287968	1010	0
OA6	1012464	240	0
IA7	27896560	1006	0
OA7	1019584	239	0
IA8	27998624	1013	0
OA8	1031312	237	0
IA9	27830608	1016	0
OA9	1015296	237	0
IA10	29757600	1017	0
OA10	1021056	236	0
IA11	26584704	1017	0
OA11	997968	235	0
IA12	23679040	1011	0
OA12	949888	238	0
IB1	19083120	1009	0
OB1	891968	237	0
IB2	22600752	1010	0
OB2	961744	241	0
IB3	26662224	1016	0
OB3	980304	240	0
IB4	29186384	1014	0
OB4	1022688	239	0
IB5	32497776	1009	0
OB5	1070688	237	0
IB6	33734944	1011	0
OB6	1068640	235	0
IB7	37464944	1016	0
OB7	1109520	237	0
IB8	37370400	1018	0
OB8	1116208	237	0
IB9	36722400	1015	0
OB9	1110848	236	0
IB10	35057984	1007	0
OB10	1140608	240	0
IB11	31367392	1013	0
OB11	1074624	237	0
IB12	27544736	1009	0
OB12	1020096	239	0
IC1	21070448	1015	0
OC1	923408	239	0
IC2	24181344	1016	0
OC2	982896	240	0
IC3	29247872	1011	0
OC3	1020384	238	0
IC4	29437744	1007	0
OC4	1051888	241	0
IC5	35231600	1013	0
OC5	1096848	240	0
IC6	36227104	1016	0
OC6	1118688	240	0
IC7	42257568	1011	397
OC7	1180320	240	0
IC8	42281136	1008	417
OC8	1188224	236	0
IC9	41867200	1011	380
OC9	1183232	237	0
IC10	38878800	1006	54
OC10	1176560	239	0
IC11	34246144	1006	0
OC11	1144448	240	0
IC12	29936672	1011	0
OC12	1058640	236	0
ID1	20886800	1012	0
OD1	915200	238	0
ID2	24821072	1012	0
OD2	963296	237	0
ID3	29347888	1007	0
OD3	1023232	237	0
ID4	33178256	1016	0
OD4	1050176	236	0
ID5	37126480	1010	0
OD5	1134336	241	0
ID6	38941744	1007	7
OD6	1178528	238	0
ID7	45089696	1012	565
OD7	1217360	240	0
ID8	44072768	1008	538
OD8	1246640	242	0
ID9	43350144	1006	520
OD9	1229456	239	0
ID10	41093792	1012	304
OD10	1200832	237	0
ID11	36053760	1010	0
OD11	1165488	238	0
ID12	32394512	1013	0
OD12	1116240	241	0
IE1	20060304	1012	0
OE1	910752	242	0
IE2	23416032	1006	0
OE2	959616	240	0
IE3	27874096	1011	0
OE3	992432	237	0
IE4	34113056	1007	0
OE4	1088512	243	0
IE5	37864640	1015	0
OE5	1129552	240	0
IE6	40271232	1012	133
OE6	1172512	237	0
IE7	41227648	1010	277
OE7	1187040	236	0
IE8	41073232	1010	261
OE8	1191184	236	0
IE9	40728400	1011	188
OE9	1228864	241	0
IE10	41809904	1016	421
OE10	1201152	236	0
IE11	37799360	1016	1
OE11	1170128	238	0
IE12	33500784	1012	0
OE12	1111184	238	0
IF1	19008352	1007	0
OF1	887712	241	0
IF2	4796512	1010	0
OF2	809984	238	0
IF3	5297840	1018	0
OF3	848448	239	0
IF4	35438912	1015	0
OF4	1048480	239	0
IF5	37935968	1010	0
OF5	1094064	237	0
IF6	38905584	1010	1
OF6	1120224	236	0
IF7	31358336	1012	0
OF7	1087920	237	0
IF8	33790112	1016	0
OF8	1123200	239	0
IF9	33807616	1012	0
OF9	1146496	239	0
IF10	41199312	1006	428
OF10	1221248	240	0
IF11	35891408	1013	0
OF11	1141984	238	0
IF12	33719568	1015	0
OF12	1085408	237	0
IG1	4339104	1009	0
OG1	766192	243	0
IG2	4644416	1012	0
OG2	776400	238	0
IG3	5017616	1007	0
OG3	812112	238	0
IG4	33112016	1010	0
OG4	1024464	242	0
IG5	36295920	1006	0
OG5	1064896	240	0
IG6	37666192	1010	0
OG6	1078240	238	0
IG7	6492768	1008	0
OG7	890960	235	0
IG8	6421440	1015	0
OG8	887456	236	0
IG9	6184448	1016	0
OG9	877056	239	0
IG10	38419904	1016	1
OG10	1124736	238	0
IG11	35360240	1011	0
OG11	1125488	238	0
IG12	31895296	1010	0
OG12	1069328	236	0
IH1	4240320	1011	0
OH1	738112	239	0
IH2	4507520	1018	0
OH2	753248	237	0
IH3	19536384	1013	0
OH3	879952	240	0
IH4	5011424	1005	0
OH4	801504	237	0
IH5	5286672	1011	0
OH5	822336	238	0
IH6	5334800	1016	0
OH6	820720	234	0
IH7	24520400	1017	0
OH7	956688	235	0
IH8	36820960	1009	0
OH8	1079920	238	0
IH9	5794032	1010	0
OH9	825648	239	0
IH10	5574320	1011	0
OH10	814880	240	0
IH11	23387984	1009	0
OH11	974176	240	0
IH12	19252864	1007	0
OH12	914224	235	0
```
