## Supplementary material for "A toolbox of Stable Integration Vectors (SIV) in the fission yeast *Schizosaccharomyces pombe*": Source data: S03_C001_T03_P0039_M1_X1_E1.quant

```
[instrument]
blockid	numofrow	numofcol	coversn	version	coverid	lamphours	blocksn	type	sn
21	8	12	*	1.3.2	*	*	*	ruo	272510497

[head]
version	name	operator	timestamp	expirytime	calibrationID
1.0.5	Quantitation	GUEST	*	*	*

[properties]
quantversion
0.2.5

[conditions]
BlkID	Run	ExcitationColor	EmissionColor	CameraBias	EmissionIndex	BlockTemperature	CameraGain	Point	SampleVolume	Step	ExposureIndex	CoverID	Time	SampleTemperature	CoverTemperature	ExcitationIndex	Stage	Exposure	Cycle
21	20190205CalibrationCurve	x1	m1	*	1	71.4281,71.419,71.4412,71.4152,71.4205,71.4078	*	39	10	3	1	-1	1549368227.366	71.3105,71.3105,71.3098,71.3105,71.3137,71.31	105.08	1	3	60	1

[quant]
region	quant	count	saturation
IA1	4229168	1013	0
OA1	678752	237	0
IA2	4475504	1008	0
OA2	680144	236	0
IA3	4669840	1008	0
OA3	675360	234	0
IA4	5409888	1016	0
OA4	675216	234	0
IA5	5611088	1017	0
OA5	679568	233	0
IA6	5690848	1010	0
OA6	697536	240	0
IA7	5632160	1006	0
OA7	697264	239	0
IA8	5650656	1013	0
OA8	693248	237	0
IA9	5631632	1016	0
OA9	689456	237	0
IA10	5865024	1017	0
OA10	689168	236	0
IA11	5500992	1017	0
OA11	681024	235	0
IA12	5158448	1011	0
OA12	682528	238	0
IB1	4652016	1009	0
OB1	682640	237	0
IB2	5058592	1010	0
OB2	699968	241	0
IB3	5536576	1016	0
OB3	697744	240	0
IB4	5808656	1014	0
OB4	701408	239	0
IB5	6161168	1009	0
OB5	702336	237	0
IB6	6306032	1011	0
OB6	694176	235	0
IB7	6757360	1016	0
OB7	702112	237	0
IB8	6740272	1018	0
OB8	703888	237	0
IB9	6651360	1015	0
OB9	697664	236	0
IB10	6447648	1007	0
OB10	710672	240	0
IB11	6029632	1013	0
OB11	697376	237	0
IB12	5596976	1009	0
OB12	695776	239	0
IC1	4880176	1015	0
OC1	687760	239	0
IC2	5246432	1016	0
OC2	701328	240	0
IC3	5803696	1011	0
OC3	699008	238	0
IC4	5815376	1007	0
OC4	710048	241	0
IC5	6488816	1013	0
OC5	709344	240	0
IC6	6600768	1016	0
OC6	712352	240	0
IC7	7288096	1011	0
OC7	718848	240	0
IC8	7271216	1008	0
OC8	709904	236	0
IC9	7220912	1011	0
OC9	710832	237	0
IC10	6870816	1006	0
OC10	714464	239	0
IC11	6344656	1006	0
OC11	711808	240	0
IC12	5869056	1011	0
OC12	694096	236	0
ID1	4861200	1012	0
OD1	685072	238	0
ID2	5313168	1012	0
OD2	691632	237	0
ID3	5816368	1007	0
OD3	696704	237	0
ID4	6268480	1016	0
OD4	697856	236	0
ID5	6701264	1010	0
OD5	718608	241	0
ID6	6889200	1007	0
OD6	712832	238	0
ID7	7611504	1012	0
OD7	720640	240	0
ID8	7483984	1008	0
OD8	729344	242	0
ID9	7388304	1006	0
OD9	716976	239	0
ID10	7148864	1012	0
OD10	709760	237	0
ID11	6558944	1010	0
OD11	707664	238	0
ID12	6158400	1013	0
OD12	710880	241	0
IE1	4762560	1012	0
OE1	696304	242	0
IE2	5133056	1006	0
OE2	695648	240	0
IE3	5655312	1011	0
OE3	694048	237	0
IE4	6348272	1007	0
OE4	718016	243	0
IE5	6795360	1015	0
OE5	714848	240	0
IE6	7050736	1012	0
OE6	711664	237	0
IE7	7157376	1010	0
OE7	711360	236	0
IE8	7137264	1010	0
OE8	710096	236	0
IE9	7089696	1011	0
OE9	724688	241	0
IE10	7230592	1016	0
OE10	709904	236	0
IE11	6769200	1016	0
OE11	709632	238	0
IE12	6270352	1012	0
OE12	704080	238	0
IF1	4631424	1007	0
OF1	690960	241	0
IF2	3023456	1010	0
OF2	676928	238	0
IF3	3102336	1018	0
OF3	681344	239	0
IF4	6516592	1015	0
OF4	702464	239	0
IF5	6780240	1010	0
OF5	702896	237	0
IF6	6896080	1010	0
OF6	702688	236	0
IF7	6029712	1012	0
OF7	701168	237	0
IF8	6309440	1016	0
OF8	709488	239	0
IF9	6301232	1012	0
OF9	708352	239	0
IF10	7144256	1006	0
OF10	721184	240	0
IF11	6549264	1013	0
OF11	705968	238	0
IF12	6312128	1015	0
OF12	698208	237	0
IG1	2961232	1009	0
OG1	682896	243	0
IG2	3010912	1012	0
OG2	671984	238	0
IG3	3042368	1007	0
OG3	676400	238	0
IG4	6241024	1010	0
OG4	708608	242	0
IG5	6600736	1006	0
OG5	705072	240	0
IG6	6748528	1010	0
OG6	702896	238	0
IG7	3192528	1008	0
OG7	672576	235	0
IG8	3191472	1015	0
OG8	673184	236	0
IG9	3152160	1016	0
OG9	678896	239	0
IG10	6844960	1016	0
OG10	704016	238	0
IG11	6476800	1011	0
OG11	705056	238	0
IG12	6087744	1010	0
OG12	692656	236	0
IH1	2951600	1011	0
OH1	668064	239	0
IH2	2999776	1018	0
OH2	666208	237	0
IH3	4703184	1013	0
OH3	687088	240	0
IH4	3021920	1005	0
OH4	672672	237	0
IH5	3061200	1011	0
OH5	673280	238	0
IH6	3071536	1016	0
OH6	662608	234	0
IH7	5258944	1017	0
OH7	679232	235	0
IH8	6643568	1009	0
OH8	703056	238	0
IH9	3094768	1010	0
OH9	671184	239	0
IH10	3076736	1011	0
OH10	673360	240	0
IH11	5096768	1009	0
OH11	691296	240	0
IH12	4637888	1007	0
OH12	674624	235	0
```
