## Supplementary material for "A toolbox of Stable Integration Vectors (SIV) in the fission yeast *Schizosaccharomyces pombe*": Source data: S03_C001_T03_P0039_M1_X1_E2.quant

```
[instrument]
blockid	numofrow	numofcol	coversn	version	coverid	lamphours	blocksn	type	sn
21	8	12	*	1.3.2	*	*	*	ruo	272510497

[head]
version	name	operator	timestamp	expirytime	calibrationID
1.0.5	Quantitation	GUEST	*	*	*

[properties]
quantversion
0.2.5

[conditions]
BlkID	Run	ExcitationColor	EmissionColor	CameraBias	EmissionIndex	BlockTemperature	CameraGain	Point	SampleVolume	Step	ExposureIndex	CoverID	Time	SampleTemperature	CoverTemperature	ExcitationIndex	Stage	Exposure	Cycle
21	20190205CalibrationCurve	x1	m1	*	1	71.4281,71.419,71.4412,71.4152,71.4205,71.4078	*	39	10	3	2	-1	1549368228.013	71.3105,71.3105,71.3098,71.3105,71.3137,71.31	105.08	1	3	175	1

[quant]
region	quant	count	saturation
IA1	6968064	1013	0
OA1	723136	237	0
IA2	7687680	1008	0
OA2	731520	236	0
IA3	8253216	1008	0
OA3	729440	234	0
IA4	10406528	1016	0
OA4	745520	234	0
IA5	10988464	1017	0
OA5	752016	233	0
IA6	11276864	1010	0
OA6	775472	240	0
IA7	11139808	1006	0
OA7	777760	239	0
IA8	11169824	1013	0
OA8	776800	237	0
IA9	11124288	1016	0
OA9	770784	237	0
IA10	11770864	1017	0
OA10	771472	236	0
IA11	10714960	1017	0
OA11	761104	235	0
IA12	9732928	1011	0
OA12	751216	238	0
IB1	8217696	1009	0
OB1	734336	237	0
IB2	9390144	1010	0
OB2	765552	241	0
IB3	10753856	1016	0
OB3	772704	240	0
IB4	11579728	1014	0
OB4	783824	239	0
IB5	12673424	1009	0
OB5	792160	237	0
IB6	13083504	1011	0
OB6	790176	235	0
IB7	14347760	1016	0
OB7	805616	237	0
IB8	14309888	1018	0
OB8	806080	237	0
IB9	14087648	1015	0
OB9	797664	236	0
IB10	13517936	1007	0
OB10	819424	240	0
IB11	12304016	1013	0
OB11	789552	237	0
IB12	11034576	1009	0
OB12	775056	239	0
IC1	8867168	1015	0
OC1	747520	239	0
IC2	9920560	1016	0
OC2	769248	240	0
IC3	11592848	1011	0
OC3	777984	238	0
IC4	11649680	1007	0
OC4	793888	241	0
IC5	13579776	1013	0
OC5	804976	240	0
IC6	13913344	1016	0
OC6	811920	240	0
IC7	15928208	1011	0
OC7	831312	240	0
IC8	15913072	1008	0
OC8	823728	236	0
IC9	15793648	1011	0
OC9	827744	237	0
IC10	14786304	1006	0
OC10	826352	239	0
IC11	13254816	1006	0
OC11	819488	240	0
IC12	11815984	1011	0
OC12	781808	236	0
ID1	8806224	1012	0
OD1	743968	238	0
ID2	10111968	1012	0
OD2	757664	237	0
ID3	11614640	1007	0
OD3	777392	237	0
ID4	12906320	1016	0
OD4	784848	236	0
ID5	14207504	1010	0
OD5	819568	241	0
ID6	14808560	1007	0
OD6	830784	238	0
ID7	16866064	1012	0
OD7	845072	240	0
ID8	16525312	1008	0
OD8	860464	242	0
ID9	16272768	1006	0
OD9	845232	239	0
ID10	15538896	1012	0
OD10	832480	237	0
ID11	13846912	1010	0
OD11	821488	238	0
ID12	12651376	1013	0
OD12	809088	241	0
IE1	8541936	1012	0
OE1	748320	242	0
IE2	9636976	1006	0
OE2	762160	240	0
IE3	11126432	1011	0
OE3	765472	237	0
IE4	13203600	1007	0
OE4	812384	243	0
IE5	14457216	1015	0
OE5	817920	240	0
IE6	15254384	1012	0
OE6	823936	237	0
IE7	15582384	1010	0
OE7	829744	236	0
IE8	15535008	1010	0
OE8	831264	236	0
IE9	15378304	1011	0
OE9	850192	241	0
IE10	15798304	1016	0
OE10	831152	236	0
IE11	14444064	1016	0
OE11	821584	238	0
IE12	13019536	1012	0
OE12	806624	238	0
IF1	8170256	1007	0
OF1	738816	241	0
IF2	3465232	1010	0
OF2	706752	238	0
IF3	3638496	1018	0
OF3	723792	239	0
IF4	13657584	1015	0
OF4	789568	239	0
IF5	14477968	1010	0
OF5	801360	237	0
IF6	14795136	1010	0
OF6	804880	236	0
IF7	12265456	1012	0
OF7	796960	237	0
IF8	13077648	1016	0
OF8	812048	239	0
IF9	13091680	1012	0
OF9	818240	239	0
IF10	15569488	1006	0
OF10	843264	240	0
IF11	13785200	1013	0
OF11	814864	238	0
IF12	13096848	1015	0
OF12	794944	237	0
IG1	3301616	1009	0
OG1	699904	243	0
IG2	3412432	1012	0
OG2	696848	238	0
IG3	3531520	1007	0
OG3	709680	238	0
IG4	12864976	1010	0
OG4	785760	242	0
IG5	13907456	1006	0
OG5	795120	240	0
IG6	14380128	1010	0
OG6	794960	238	0
IG7	4007696	1008	0
OG7	725680	235	0
IG8	3979584	1015	0
OG8	729120	236	0
IG9	3900976	1016	0
OG9	727424	239	0
IG10	14653296	1016	0
OG10	806608	238	0
IG11	13620656	1011	0
OG11	806688	238	0
IG12	12473072	1010	0
OG12	785040	236	0
IH1	3267536	1011	0
OH1	684304	239	0
IH2	3370976	1018	0
OH2	687424	237	0
IH3	8351536	1013	0
OH3	736592	240	0
IH4	3510704	1005	0
OH4	703632	237	0
IH5	3607664	1011	0
OH5	711296	238	0
IH6	3635712	1016	0
OH6	702832	234	0
IH7	10001600	1017	0
OH7	749360	235	0
IH8	14101504	1009	0
OH8	796304	238	0
IH9	3757376	1010	0
OH9	711936	239	0
IH10	3688032	1011	0
OH10	708080	240	0
IH11	9606624	1009	0
OH11	763024	240	0
IH12	8225488	1007	0
OH12	734048	235	0
```
