## Supplementary material for "A toolbox of Stable Integration Vectors (SIV) in the fission yeast *Schizosaccharomyces pombe*": Source data: S03_C001_T03_P0039_M1_X1_E3.quant

```
[instrument]
blockid	numofrow	numofcol	coversn	version	coverid	lamphours	blocksn	type	sn
21	8	12	*	1.3.2	*	*	*	ruo	272510497

[head]
version	name	operator	timestamp	expirytime	calibrationID
1.0.5	Quantitation	GUEST	*	*	*

[properties]
quantversion
0.2.5

[conditions]
BlkID	Run	ExcitationColor	EmissionColor	CameraBias	EmissionIndex	BlockTemperature	CameraGain	Point	SampleVolume	Step	ExposureIndex	CoverID	Time	SampleTemperature	CoverTemperature	ExcitationIndex	Stage	Exposure	Cycle
21	20190205CalibrationCurve	x1	m1	*	1	71.4281,71.419,71.4412,71.4152,71.4205,71.4078	*	39	10	3	3	-1	1549368228.728	71.3105,71.3105,71.3098,71.3105,71.3137,71.31	105.08	1	3	520	1

[quant]
region	quant	count	saturation
IA1	15182864	1013	0
OA1	858784	237	0
IA2	17331632	1008	0
OA2	888944	236	0
IA3	19033680	1008	0
OA3	895328	234	0
IA4	25419488	1016	0
OA4	934720	234	0
IA5	27153520	1017	0
OA5	966240	233	0
IA6	28020960	1010	0
OA6	1005824	240	0
IA7	27641120	1006	0
OA7	1016096	239	0
IA8	27734128	1013	0
OA8	1028256	237	0
IA9	27589024	1016	0
OA9	1011520	237	0
IA10	29497088	1017	0
OA10	1014432	236	0
IA11	26352848	1017	0
OA11	990544	235	0
IA12	23480480	1011	0
OA12	944880	238	0
IB1	18918720	1009	0
OB1	891632	237	0
IB2	22389600	1010	0
OB2	958752	241	0
IB3	26420736	1016	0
OB3	978112	240	0
IB4	28896576	1014	0
OB4	1022000	239	0
IB5	32164816	1009	0
OB5	1064672	237	0
IB6	33407728	1011	0
OB6	1064336	235	0
IB7	37126480	1016	0
OB7	1105824	237	0
IB8	37025200	1018	0
OB8	1112016	237	0
IB9	36383344	1015	0
OB9	1105920	236	0
IB10	34739808	1007	0
OB10	1137088	240	0
IB11	31105152	1013	0
OB11	1071792	237	0
IB12	27330240	1009	0
OB12	1013856	239	0
IC1	20853152	1015	0
OC1	919856	239	0
IC2	23937248	1016	0
OC2	980656	240	0
IC3	28941872	1011	0
OC3	1018208	238	0
IC4	29123904	1007	0
OC4	1050864	241	0
IC5	34868592	1013	0
OC5	1090592	240	0
IC6	35850112	1016	0
OC6	1116784	240	0
IC7	41857808	1011	356
OC7	1177216	240	0
IC8	41873952	1008	372
OC8	1186752	236	0
IC9	41482912	1011	326
OC9	1182832	237	0
IC10	38536016	1006	30
OC10	1173808	239	0
IC11	33951776	1006	0
OC11	1142992	240	0
IC12	29667920	1011	0
OC12	1057680	236	0
ID1	20680544	1012	0
OD1	916304	238	0
ID2	24554176	1012	0
OD2	963872	237	0
ID3	29053248	1007	0
OD3	1019264	237	0
ID4	32819248	1016	0
OD4	1049472	236	0
ID5	36719520	1010	0
OD5	1130352	241	0
ID6	38553536	1007	1
OD6	1176352	238	0
ID7	44629296	1012	558
OD7	1215968	240	0
ID8	43657072	1008	527
OD8	1242720	242	0
ID9	42938256	1006	490
OD9	1222448	239	0
ID10	40740736	1012	261
OD10	1197424	237	0
ID11	35750976	1010	0
OD11	1164048	238	0
ID12	32106384	1013	0
OD12	1112752	241	0
IE1	19853184	1012	0
OE1	908768	242	0
IE2	23154800	1006	0
OE2	958096	240	0
IE3	27570320	1011	0
OE3	991056	237	0
IE4	33759744	1007	0
OE4	1089552	243	0
IE5	37478880	1015	0
OE5	1124176	240	0
IE6	39859888	1012	85
OE6	1167904	237	0
IE7	40820784	1010	203
OE7	1183888	236	0
IE8	40671952	1010	188
OE8	1187584	236	0
IE9	40284880	1011	106
OE9	1228512	241	0
IE10	41420224	1016	357
OE10	1197680	236	0
IE11	37452128	1016	0
OE11	1162704	238	0
IE12	33218752	1012	0
OE12	1113520	238	0
IF1	18795888	1007	0
OF1	882064	241	0
IF2	4775248	1010	0
OF2	809680	238	0
IF3	5263920	1018	0
OF3	846224	239	0
IF4	35050768	1015	0
OF4	1041424	239	0
IF5	37524864	1010	0
OF5	1092784	237	0
IF6	38469904	1010	1
OF6	1114576	236	0
IF7	30959776	1012	0
OF7	1082144	237	0
IF8	33396160	1016	0
OF8	1116320	239	0
IF9	33434176	1012	0
OF9	1139392	239	0
IF10	40809296	1006	360
OF10	1213024	240	0
IF11	35552112	1013	0
OF11	1134224	238	0
IF12	33414896	1015	0
OF12	1082256	237	0
IG1	4330112	1009	0
OG1	765872	243	0
IG2	4632976	1012	0
OG2	779168	238	0
IG3	4992224	1007	0
OG3	814336	238	0
IG4	32762000	1010	0
OG4	1023776	242	0
IG5	35919888	1006	0
OG5	1063104	240	0
IG6	37244736	1010	0
OG6	1075472	238	0
IG7	6442112	1008	0
OG7	893440	235	0
IG8	6358816	1015	0
OG8	885680	236	0
IG9	6127760	1016	0
OG9	882832	239	0
IG10	38078784	1016	0
OG10	1122896	238	0
IG11	35037168	1011	0
OG11	1121168	238	0
IG12	31605712	1010	0
OG12	1069552	236	0
IH1	4218704	1011	0
OH1	738176	239	0
IH2	4486496	1018	0
OH2	751680	237	0
IH3	19303008	1013	0
OH3	878144	240	0
IH4	4992512	1005	0
OH4	801200	237	0
IH5	5261808	1011	0
OH5	821040	238	0
IH6	5301744	1016	0
OH6	820720	234	0
IH7	24211872	1017	0
OH7	949904	235	0
IH8	36432144	1009	0
OH8	1077472	238	0
IH9	5731520	1010	0
OH9	825248	239	0
IH10	5511168	1011	0
OH10	815376	240	0
IH11	23119472	1009	0
OH11	971136	240	0
IH12	19023264	1007	0
OH12	912176	235	0
```
