## Supplementary material for "A toolbox of Stable Integration Vectors (SIV) in the fission yeast *Schizosaccharomyces pombe*": Source data: S03_C001_T03_P0040_M1_X1_E1.quant

```
[instrument]
blockid	numofrow	numofcol	coversn	version	coverid	lamphours	blocksn	type	sn
21	8	12	*	1.3.2	*	*	*	ruo	272510497

[head]
version	name	operator	timestamp	expirytime	calibrationID
1.0.5	Quantitation	GUEST	*	*	*

[properties]
quantversion
0.2.5

[conditions]
BlkID	Run	ExcitationColor	EmissionColor	CameraBias	EmissionIndex	BlockTemperature	CameraGain	Point	SampleVolume	Step	ExposureIndex	CoverID	Time	SampleTemperature	CoverTemperature	ExcitationIndex	Stage	Exposure	Cycle
21	20190205CalibrationCurve	x1	m1	*	1	71.725,71.7253,71.7204,71.7312,71.7272,71.7103	*	40	10	3	1	-1	1549368235.460	71.6127,71.612,71.6092,71.6116,71.6133,71.6093	105.012	1	3	60	1

[quant]
region	quant	count	saturation
IA1	4213840	1013	0
OA1	676288	237	0
IA2	4451872	1008	0
OA2	680944	236	0
IA3	4649744	1008	0
OA3	677408	234	0
IA4	5387168	1016	0
OA4	678240	234	0
IA5	5579552	1017	0
OA5	679552	233	0
IA6	5657984	1010	0
OA6	700528	240	0
IA7	5602880	1006	0
OA7	697376	239	0
IA8	5627216	1013	0
OA8	694592	237	0
IA9	5610256	1016	0
OA9	688864	237	0
IA10	5835488	1017	0
OA10	690336	236	0
IA11	5467616	1017	0
OA11	683104	235	0
IA12	5138432	1011	0
OA12	685504	238	0
IB1	4621984	1009	0
OB1	680688	237	0
IB2	5023344	1010	0
OB2	698304	241	0
IB3	5502112	1016	0
OB3	699248	240	0
IB4	5772688	1014	0
OB4	700320	239	0
IB5	6132608	1009	0
OB5	699584	237	0
IB6	6269376	1011	0
OB6	694928	235	0
IB7	6705680	1016	0
OB7	700064	237	0
IB8	6698880	1018	0
OB8	701072	237	0
IB9	6601488	1015	0
OB9	696496	236	0
IB10	6399216	1007	0
OB10	708336	240	0
IB11	5992976	1013	0
OB11	695872	237	0
IB12	5562704	1009	0
OB12	694416	239	0
IC1	4863216	1015	0
OC1	689072	239	0
IC2	5220144	1016	0
OC2	699984	240	0
IC3	5774800	1011	0
OC3	698944	238	0
IC4	5778576	1007	0
OC4	707712	241	0
IC5	6445024	1013	0
OC5	708624	240	0
IC6	6553968	1016	0
OC6	711088	240	0
IC7	7237376	1011	0
OC7	717840	240	0
IC8	7224624	1008	0
OC8	708016	236	0
IC9	7185104	1011	0
OC9	709760	237	0
IC10	6837808	1006	0
OC10	711968	239	0
IC11	6303568	1006	0
OC11	712496	240	0
IC12	5836736	1011	0
OC12	693312	236	0
ID1	4829472	1012	0
OD1	685280	238	0
ID2	5279376	1012	0
OD2	689856	237	0
ID3	5773376	1007	0
OD3	694752	237	0
ID4	6219536	1016	0
OD4	696512	236	0
ID5	6651216	1010	0
OD5	717808	241	0
ID6	6848848	1007	0
OD6	712272	238	0
ID7	7547136	1012	0
OD7	721936	240	0
ID8	7427024	1008	0
OD8	728688	242	0
ID9	7329984	1006	0
OD9	717056	239	0
ID10	7099856	1012	0
OD10	707216	237	0
ID11	6519920	1010	0
OD11	709840	238	0
ID12	6117360	1013	0
OD12	710800	241	0
IE1	4742352	1012	0
OE1	695248	242	0
IE2	5101024	1006	0
OE2	698304	240	0
IE3	5616576	1011	0
OE3	694272	237	0
IE4	6315872	1007	0
OE4	719184	243	0
IE5	6753664	1015	0
OE5	716016	240	0
IE6	7008832	1012	0
OE6	711056	237	0
IE7	7117696	1010	0
OE7	710832	236	0
IE8	7097328	1010	0
OE8	712144	236	0
IE9	7045856	1011	0
OE9	725136	241	0
IE10	7193040	1016	0
OE10	707952	236	0
IE11	6739248	1016	0
OE11	709568	238	0
IE12	6251120	1012	0
OE12	703648	238	0
IF1	4610864	1007	0
OF1	689840	241	0
IF2	3018304	1010	0
OF2	675616	238	0
IF3	3099616	1018	0
OF3	680640	239	0
IF4	6469376	1015	0
OF4	702352	239	0
IF5	6739248	1010	0
OF5	701968	237	0
IF6	6847472	1010	0
OF6	701472	236	0
IF7	5993328	1012	0
OF7	699712	237	0
IF8	6267760	1016	0
OF8	708432	239	0
IF9	6254752	1012	0
OF9	710592	239	0
IF10	7099920	1006	0
OF10	720304	240	0
IF11	6511040	1013	0
OF11	705520	238	0
IF12	6279232	1015	0
OF12	696592	237	0
IG1	2964224	1009	0
OG1	681616	243	0
IG2	3008464	1012	0
OG2	668240	238	0
IG3	3042864	1007	0
OG3	676336	238	0
IG4	6200576	1010	0
OG4	706576	242	0
IG5	6547856	1006	0
OG5	706144	240	0
IG6	6711920	1010	0
OG6	702736	238	0
IG7	3186704	1008	0
OG7	673344	235	0
IG8	3191760	1015	0
OG8	673376	236	0
IG9	3157696	1016	0
OG9	678832	239	0
IG10	6801232	1016	0
OG10	703552	238	0
IG11	6447440	1011	0
OG11	703328	238	0
IG12	6057296	1010	0
OG12	693584	236	0
IH1	2954864	1011	0
OH1	667152	239	0
IH2	3006032	1018	0
OH2	666816	237	0
IH3	4681520	1013	0
OH3	688880	240	0
IH4	3025920	1005	0
OH4	670672	237	0
IH5	3057920	1011	0
OH5	673552	238	0
IH6	3073440	1016	0
OH6	662368	234	0
IH7	5222960	1017	0
OH7	678640	235	0
IH8	6601456	1009	0
OH8	701520	238	0
IH9	3093584	1010	0
OH9	673168	239	0
IH10	3069328	1011	0
OH10	674032	240	0
IH11	5075936	1009	0
OH11	691648	240	0
IH12	4606640	1007	0
OH12	673680	235	0
```
