## Supplementary material for "A toolbox of Stable Integration Vectors (SIV) in the fission yeast *Schizosaccharomyces pombe*": Source data: S03_C001_T03_P0040_M1_X1_E2.quant

```
[instrument]
blockid	numofrow	numofcol	coversn	version	coverid	lamphours	blocksn	type	sn
21	8	12	*	1.3.2	*	*	*	ruo	272510497

[head]
version	name	operator	timestamp	expirytime	calibrationID
1.0.5	Quantitation	GUEST	*	*	*

[properties]
quantversion
0.2.5

[conditions]
BlkID	Run	ExcitationColor	EmissionColor	CameraBias	EmissionIndex	BlockTemperature	CameraGain	Point	SampleVolume	Step	ExposureIndex	CoverID	Time	SampleTemperature	CoverTemperature	ExcitationIndex	Stage	Exposure	Cycle
21	20190205CalibrationCurve	x1	m1	*	1	71.725,71.7253,71.7204,71.7312,71.7272,71.7103	*	40	10	3	2	-1	1549368236.120	71.6127,71.612,71.6092,71.6116,71.6133,71.6093	105.012	1	3	175	1

[quant]
region	quant	count	saturation
IA1	6922304	1013	0
OA1	721888	237	0
IA2	7628560	1008	0
OA2	733920	236	0
IA3	8192816	1008	0
OA3	731472	234	0
IA4	10333984	1016	0
OA4	742224	234	0
IA5	10900768	1017	0
OA5	749312	233	0
IA6	11170352	1010	0
OA6	777168	240	0
IA7	11033056	1006	0
OA7	777024	239	0
IA8	11075776	1013	0
OA8	774688	237	0
IA9	11025296	1016	0
OA9	765008	237	0
IA10	11676864	1017	0
OA10	767920	236	0
IA11	10621408	1017	0
OA11	757408	235	0
IA12	9671760	1011	0
OA12	750144	238	0
IB1	8151120	1009	0
OB1	733904	237	0
IB2	9311264	1010	0
OB2	764336	241	0
IB3	10674288	1016	0
OB3	769120	240	0
IB4	11491040	1014	0
OB4	780576	239	0
IB5	12558176	1009	0
OB5	790320	237	0
IB6	12984400	1011	0
OB6	788080	235	0
IB7	14220656	1016	0
OB7	804160	237	0
IB8	14197744	1018	0
OB8	807040	237	0
IB9	13968560	1015	0
OB9	796688	236	0
IB10	13413504	1007	0
OB10	816512	240	0
IB11	12208768	1013	0
OB11	788304	237	0
IB12	10943600	1009	0
OB12	773376	239	0
IC1	8802464	1015	0
OC1	746416	239	0
IC2	9831056	1016	0
OC2	767744	240	0
IC3	11494640	1011	0
OC3	777024	238	0
IC4	11540432	1007	0
OC4	791152	241	0
IC5	13460224	1013	0
OC5	803632	240	0
IC6	13795760	1016	0
OC6	810256	240	0
IC7	15800288	1011	0
OC7	830608	240	0
IC8	15778080	1008	0
OC8	825488	236	0
IC9	15659680	1011	0
OC9	827040	237	0
IC10	14661424	1006	0
OC10	826432	239	0
IC11	13139200	1006	0
OC11	816784	240	0
IC12	11731712	1011	0
OC12	783168	236	0
ID1	8727136	1012	0
OD1	741392	238	0
ID2	10025104	1012	0
OD2	756256	237	0
ID3	11516288	1007	0
OD3	777360	237	0
ID4	12785488	1016	0
OD4	783360	236	0
ID5	14083936	1010	0
OD5	820192	241	0
ID6	14683344	1007	0
OD6	827520	238	0
ID7	16709232	1012	0
OD7	843456	240	0
ID8	16384032	1008	0
OD8	858224	242	0
ID9	16137408	1006	0
OD9	844688	239	0
ID10	15425072	1012	0
OD10	831152	237	0
ID11	13747600	1010	0
OD11	821744	238	0
ID12	12553824	1013	0
OD12	809008	241	0
IE1	8463376	1012	0
OE1	748880	242	0
IE2	9552560	1006	0
OE2	765584	240	0
IE3	11033568	1011	0
OE3	767696	237	0
IE4	13089248	1007	0
OE4	812544	243	0
IE5	14340784	1015	0
OE5	816800	240	0
IE6	15124160	1012	0
OE6	823936	237	0
IE7	15439360	1010	0
OE7	828256	236	0
IE8	15391904	1010	0
OE8	828640	236	0
IE9	15261120	1011	0
OE9	847808	241	0
IE10	15659216	1016	0
OE10	827664	236	0
IE11	14330560	1016	0
OE11	823936	238	0
IE12	12921232	1012	0
OE12	804160	238	0
IF1	8099472	1007	0
OF1	737040	241	0
IF2	3451984	1010	0
OF2	708512	238	0
IF3	3631456	1018	0
OF3	724912	239	0
IF4	13521328	1015	0
OF4	785696	239	0
IF5	14338160	1010	0
OF5	800064	237	0
IF6	14650096	1010	0
OF6	804640	236	0
IF7	12131088	1012	0
OF7	794912	237	0
IF8	12949232	1016	0
OF8	809968	239	0
IF9	12950832	1012	0
OF9	817088	239	0
IF10	15424672	1006	0
OF10	841488	240	0
IF11	13688816	1013	0
OF11	812352	238	0
IF12	12980928	1015	0
OF12	792528	237	0
IG1	3296192	1009	0
OG1	701424	243	0
IG2	3405232	1012	0
OG2	697296	238	0
IG3	3520672	1007	0
OG3	709744	238	0
IG4	12736000	1010	0
OG4	785952	242	0
IG5	13783648	1006	0
OG5	793984	240	0
IG6	14223888	1010	0
OG6	793696	238	0
IG7	3975664	1008	0
OG7	724816	235	0
IG8	3957616	1015	0
OG8	724864	236	0
IG9	3878464	1016	0
OG9	728112	239	0
IG10	14523744	1016	0
OG10	805904	238	0
IG11	13518192	1011	0
OG11	806416	238	0
IG12	12359248	1010	0
OG12	786640	236	0
IH1	3269648	1011	0
OH1	685792	239	0
IH2	3373952	1018	0
OH2	687664	237	0
IH3	8277616	1013	0
OH3	735168	240	0
IH4	3512960	1005	0
OH4	703472	237	0
IH5	3606352	1011	0
OH5	711104	238	0
IH6	3632304	1016	0
OH6	702656	234	0
IH7	9887936	1017	0
OH7	747216	235	0
IH8	13964000	1009	0
OH8	792064	238	0
IH9	3742928	1010	0
OH9	710208	239	0
IH10	3671968	1011	0
OH10	709696	240	0
IH11	9513536	1009	0
OH11	761152	240	0
IH12	8157776	1007	0
OH12	730784	235	0
```
