## Supplementary material for "A toolbox of Stable Integration Vectors (SIV) in the fission yeast *Schizosaccharomyces pombe*": Source data: S03_C001_T03_P0040_M1_X1_E3.quant

```
[instrument]
blockid	numofrow	numofcol	coversn	version	coverid	lamphours	blocksn	type	sn
21	8	12	*	1.3.2	*	*	*	ruo	272510497

[head]
version	name	operator	timestamp	expirytime	calibrationID
1.0.5	Quantitation	GUEST	*	*	*

[properties]
quantversion
0.2.5

[conditions]
BlkID	Run	ExcitationColor	EmissionColor	CameraBias	EmissionIndex	BlockTemperature	CameraGain	Point	SampleVolume	Step	ExposureIndex	CoverID	Time	SampleTemperature	CoverTemperature	ExcitationIndex	Stage	Exposure	Cycle
21	20190205CalibrationCurve	x1	m1	*	1	71.725,71.7253,71.7204,71.7312,71.7272,71.7103	*	40	10	3	3	-1	1549368236.843	71.6127,71.612,71.6092,71.6116,71.6133,71.6093	105.012	1	3	520	1

[quant]
region	quant	count	saturation
IA1	15045584	1013	0
OA1	859968	237	0
IA2	17163472	1008	0
OA2	889232	236	0
IA3	18850464	1008	0
OA3	892512	234	0
IA4	25174912	1016	0
OA4	931904	234	0
IA5	26882112	1017	0
OA5	964576	233	0
IA6	27767456	1010	0
OA6	1005056	240	0
IA7	27367888	1006	0
OA7	1014384	239	0
IA8	27476128	1013	0
OA8	1026240	237	0
IA9	27315232	1016	0
OA9	1010880	237	0
IA10	29237920	1017	0
OA10	1011936	236	0
IA11	26123632	1017	0
OA11	992272	235	0
IA12	23299856	1011	0
OA12	947024	238	0
IB1	18730240	1009	0
OB1	890352	237	0
IB2	22157024	1010	0
OB2	956208	241	0
IB3	26158240	1016	0
OB3	976192	240	0
IB4	28601088	1014	0
OB4	1020384	239	0
IB5	31850688	1009	0
OB5	1062576	237	0
IB6	33088160	1011	0
OB6	1063056	235	0
IB7	36763216	1016	0
OB7	1101856	237	0
IB8	36659840	1018	0
OB8	1108368	237	0
IB9	36039152	1015	0
OB9	1103952	236	0
IB10	34409488	1007	0
OB10	1136800	240	0
IB11	30834576	1013	0
OB11	1070352	237	0
IB12	27081824	1009	0
OB12	1013136	239	0
IC1	20641488	1015	0
OC1	914256	239	0
IC2	23684640	1016	0
OC2	973648	240	0
IC3	28642784	1011	0
OC3	1011952	238	0
IC4	28808416	1007	0
OC4	1044672	241	0
IC5	34506576	1013	0
OC5	1087344	240	0
IC6	35492400	1016	0
OC6	1109824	240	0
IC7	41472192	1011	305
OC7	1171232	240	0
IC8	41462640	1008	315
OC8	1177872	236	0
IC9	41095168	1011	272
OC9	1177712	237	0
IC10	38155568	1006	10
OC10	1167088	239	0
IC11	33627392	1006	0
OC11	1133936	240	0
IC12	29405968	1011	0
OC12	1051760	236	0
ID1	20435456	1012	0
OD1	913360	238	0
ID2	24264512	1012	0
OD2	959808	237	0
ID3	28734960	1007	0
OD3	1017808	237	0
ID4	32482896	1016	0
OD4	1045520	236	0
ID5	36355216	1010	0
OD5	1127088	241	0
ID6	38133008	1007	0
OD6	1171888	238	0
ID7	44158160	1012	544
OD7	1211600	240	0
ID8	43232880	1008	509
OD8	1235600	242	0
ID9	42511664	1006	465
OD9	1216848	239	0
ID10	40362080	1012	186
OD10	1192592	237	0
ID11	35431120	1010	0
OD11	1160960	238	0
ID12	31822576	1013	0
OD12	1106496	241	0
IE1	19639616	1012	0
OE1	908144	242	0
IE2	22904704	1006	0
OE2	954816	240	0
IE3	27248944	1011	0
OE3	987680	237	0
IE4	33422768	1007	0
OE4	1085536	243	0
IE5	37089952	1015	0
OE5	1121776	240	0
IE6	39437888	1012	48
OE6	1163312	237	0
IE7	40394048	1010	136
OE7	1182704	236	0
IE8	40248176	1010	113
OE8	1183776	236	0
IE9	39892560	1011	63
OE9	1223200	241	0
IE10	41035792	1016	300
OE10	1194544	236	0
IE11	37129344	1016	0
OE11	1160464	238	0
IE12	32911120	1012	0
OE12	1106224	238	0
IF1	18577872	1007	0
OF1	882320	241	0
IF2	4756048	1010	0
OF2	807552	238	0
IF3	5245952	1018	0
OF3	846112	239	0
IF4	34661232	1015	0
OF4	1040416	239	0
IF5	37105136	1010	0
OF5	1086544	237	0
IF6	38067280	1010	0
OF6	1110080	236	0
IF7	30566800	1012	0
OF7	1083376	237	0
IF8	32982480	1016	0
OF8	1114432	239	0
IF9	33036320	1012	0
OF9	1136768	239	0
IF10	40447504	1006	269
OF10	1211408	240	0
IF11	35222928	1013	0
OF11	1136208	238	0
IF12	33099712	1015	0
OF12	1078368	237	0
IG1	4315168	1009	0
OG1	765056	243	0
IG2	4613904	1012	0
OG2	775392	238	0
IG3	4975456	1007	0
OG3	815248	238	0
IG4	32383008	1010	0
OG4	1018976	242	0
IG5	35527152	1006	0
OG5	1057024	240	0
IG6	36846976	1010	0
OG6	1071536	238	0
IG7	6368144	1008	0
OG7	885760	235	0
IG8	6284096	1015	0
OG8	884544	236	0
IG9	6061712	1016	0
OG9	876736	239	0
IG10	37708112	1016	0
OG10	1116384	238	0
IG11	34690384	1011	0
OG11	1117264	238	0
IG12	31308432	1010	0
OG12	1062944	236	0
IH1	4200432	1011	0
OH1	736016	239	0
IH2	4463616	1018	0
OH2	750928	237	0
IH3	19056224	1013	0
OH3	876272	240	0
IH4	4963168	1005	0
OH4	802160	237	0
IH5	5229712	1011	0
OH5	821664	238	0
IH6	5278224	1016	0
OH6	818576	234	0
IH7	23868624	1017	0
OH7	947056	235	0
IH8	36050800	1009	0
OH8	1074240	238	0
IH9	5669232	1010	0
OH9	820464	239	0
IH10	5460960	1011	0
OH10	813184	240	0
IH11	22830144	1009	0
OH11	966736	240	0
IH12	18793184	1007	0
OH12	908896	235	0
```
