## Supplementary material for "A toolbox of Stable Integration Vectors (SIV) in the fission yeast *Schizosaccharomyces pombe*": Source data: S03_C001_T03_P0041_M1_X1_E1.quant

```
[instrument]
blockid	numofrow	numofcol	coversn	version	coverid	lamphours	blocksn	type	sn
21	8	12	*	1.3.2	*	*	*	ruo	272510497

[head]
version	name	operator	timestamp	expirytime	calibrationID
1.0.5	Quantitation	GUEST	*	*	*

[properties]
quantversion
0.2.5

[conditions]
BlkID	Run	ExcitationColor	EmissionColor	CameraBias	EmissionIndex	BlockTemperature	CameraGain	Point	SampleVolume	Step	ExposureIndex	CoverID	Time	SampleTemperature	CoverTemperature	ExcitationIndex	Stage	Exposure	Cycle
21	20190205CalibrationCurve	x1	m1	*	1	72.0221,72.0218,72.0344,72.0199,72.0167,72.0257	*	41	10	3	1	-1	1549368243.562	71.9129,71.9127,71.9123,71.9116,71.9115,71.9124	105.012	1	3	60	1

[quant]
region	quant	count	saturation
IA1	4192272	1013	0
OA1	677552	237	0
IA2	4430352	1008	0
OA2	679888	236	0
IA3	4627344	1008	0
OA3	674704	234	0
IA4	5354112	1016	0
OA4	675616	234	0
IA5	5552272	1017	0
OA5	677280	233	0
IA6	5618480	1010	0
OA6	696896	240	0
IA7	5574944	1006	0
OA7	696816	239	0
IA8	5594496	1013	0
OA8	692160	237	0
IA9	5576864	1016	0
OA9	687584	237	0
IA10	5802064	1017	0
OA10	686448	236	0
IA11	5442288	1017	0
OA11	680864	235	0
IA12	5113120	1011	0
OA12	683024	238	0
IB1	4604272	1009	0
OB1	681840	237	0
IB2	4998096	1010	0
OB2	697200	241	0
IB3	5473328	1016	0
OB3	697552	240	0
IB4	5741376	1014	0
OB4	700752	239	0
IB5	6089312	1009	0
OB5	698064	237	0
IB6	6232224	1011	0
OB6	693392	235	0
IB7	6663520	1016	0
OB7	700592	237	0
IB8	6649888	1018	0
OB8	701728	237	0
IB9	6567040	1015	0
OB9	696656	236	0
IB10	6367952	1007	0
OB10	710368	240	0
IB11	5969664	1013	0
OB11	694752	237	0
IB12	5537824	1009	0
OB12	694608	239	0
IC1	4835968	1015	0
OC1	689696	239	0
IC2	5191296	1016	0
OC2	701696	240	0
IC3	5747456	1011	0
OC3	699200	238	0
IC4	5741632	1007	0
OC4	709952	241	0
IC5	6403280	1013	0
OC5	708384	240	0
IC6	6520672	1016	0
OC6	712288	240	0
IC7	7197168	1011	0
OC7	717824	240	0
IC8	7174800	1008	0
OC8	708208	236	0
IC9	7138528	1011	0
OC9	709952	237	0
IC10	6789312	1006	0
OC10	712960	239	0
IC11	6267856	1006	0
OC11	710128	240	0
IC12	5809248	1011	0
OC12	692928	236	0
ID1	4800096	1012	0
OD1	685536	238	0
ID2	5250880	1012	0
OD2	691168	237	0
ID3	5743968	1007	0
OD3	695648	237	0
ID4	6174448	1016	0
OD4	696224	236	0
ID5	6603904	1010	0
OD5	715776	241	0
ID6	6802144	1007	0
OD6	713072	238	0
ID7	7503472	1012	0
OD7	722800	240	0
ID8	7371184	1008	0
OD8	728736	242	0
ID9	7290416	1006	0
OD9	718576	239	0
ID10	7053744	1012	0
OD10	709472	237	0
ID11	6491392	1010	0
OD11	709488	238	0
ID12	6088656	1013	0
OD12	710192	241	0
IE1	4709952	1012	0
OE1	694672	242	0
IE2	5067408	1006	0
OE2	692832	240	0
IE3	5580128	1011	0
OE3	691888	237	0
IE4	6265952	1007	0
OE4	717184	243	0
IE5	6699056	1015	0
OE5	713696	240	0
IE6	6953264	1012	0
OE6	708912	237	0
IE7	7059680	1010	0
OE7	708816	236	0
IE8	7036512	1010	0
OE8	707984	236	0
IE9	6999184	1011	0
OE9	722976	241	0
IE10	7141504	1016	0
OE10	706720	236	0
IE11	6691440	1016	0
OE11	708720	238	0
IE12	6206032	1012	0
OE12	703376	238	0
IF1	4578960	1007	0
OF1	691952	241	0
IF2	3016336	1010	0
OF2	675696	238	0
IF3	3097472	1018	0
OF3	682672	239	0
IF4	6436000	1015	0
OF4	702512	239	0
IF5	6694736	1010	0
OF5	703152	237	0
IF6	6797248	1010	0
OF6	703152	236	0
IF7	5942720	1012	0
OF7	699280	237	0
IF8	6229200	1016	0
OF8	707776	239	0
IF9	6223264	1012	0
OF9	708704	239	0
IF10	7056720	1006	0
OF10	719280	240	0
IF11	6473072	1013	0
OF11	706608	238	0
IF12	6242672	1015	0
OF12	697280	237	0
IG1	2966240	1009	0
OG1	683680	243	0
IG2	3008064	1012	0
OG2	672944	238	0
IG3	3036576	1007	0
OG3	677376	238	0
IG4	6158064	1010	0
OG4	705632	242	0
IG5	6510960	1006	0
OG5	706240	240	0
IG6	6655648	1010	0
OG6	703344	238	0
IG7	3178208	1008	0
OG7	674432	235	0
IG8	3182864	1015	0
OG8	672880	236	0
IG9	3149728	1016	0
OG9	679952	239	0
IG10	6769424	1016	0
OG10	705632	238	0
IG11	6403184	1011	0
OG11	705136	238	0
IG12	6026016	1010	0
OG12	693120	236	0
IH1	2951424	1011	0
OH1	668832	239	0
IH2	3001168	1018	0
OH2	665008	237	0
IH3	4653472	1013	0
OH3	687728	240	0
IH4	3021008	1005	0
OH4	668752	237	0
IH5	3059696	1011	0
OH5	674192	238	0
IH6	3074896	1016	0
OH6	660912	234	0
IH7	5190272	1017	0
OH7	678160	235	0
IH8	6566016	1009	0
OH8	700256	238	0
IH9	3089520	1010	0
OH9	674048	239	0
IH10	3069088	1011	0
OH10	673584	240	0
IH11	5041408	1009	0
OH11	689488	240	0
IH12	4581264	1007	0
OH12	671616	235	0
```
