## Supplementary material for "A toolbox of Stable Integration Vectors (SIV) in the fission yeast *Schizosaccharomyces pombe*": Source data: S03_C001_T03_P0041_M1_X1_E2.quant

```
[instrument]
blockid	numofrow	numofcol	coversn	version	coverid	lamphours	blocksn	type	sn
21	8	12	*	1.3.2	*	*	*	ruo	272510497

[head]
version	name	operator	timestamp	expirytime	calibrationID
1.0.5	Quantitation	GUEST	*	*	*

[properties]
quantversion
0.2.5

[conditions]
BlkID	Run	ExcitationColor	EmissionColor	CameraBias	EmissionIndex	BlockTemperature	CameraGain	Point	SampleVolume	Step	ExposureIndex	CoverID	Time	SampleTemperature	CoverTemperature	ExcitationIndex	Stage	Exposure	Cycle
21	20190205CalibrationCurve	x1	m1	*	1	72.0221,72.0218,72.0344,72.0199,72.0167,72.0257	*	41	10	3	2	-1	1549368244.194	71.9129,71.9127,71.9123,71.9116,71.9115,71.9124	105.012	1	3	175	1

[quant]
region	quant	count	saturation
IA1	6870544	1013	0
OA1	723056	237	0
IA2	7576464	1008	0
OA2	730240	236	0
IA3	8136304	1008	0
OA3	728848	234	0
IA4	10251088	1016	0
OA4	741792	234	0
IA5	10822672	1017	0
OA5	749136	233	0
IA6	11097936	1010	0
OA6	773824	240	0
IA7	10946880	1006	0
OA7	774432	239	0
IA8	10992736	1013	0
OA8	773344	237	0
IA9	10946720	1016	0
OA9	767296	237	0
IA10	11586656	1017	0
OA10	765088	236	0
IA11	10554528	1017	0
OA11	758128	235	0
IA12	9604992	1011	0
OA12	747008	238	0
IB1	8094640	1009	0
OB1	734528	237	0
IB2	9236624	1010	0
OB2	761744	241	0
IB3	10583536	1016	0
OB3	770320	240	0
IB4	11383392	1014	0
OB4	778928	239	0
IB5	12453952	1009	0
OB5	788656	237	0
IB6	12861184	1011	0
OB6	785184	235	0
IB7	14101008	1016	0
OB7	800208	237	0
IB8	14066656	1018	0
OB8	802832	237	0
IB9	13858080	1015	0
OB9	797264	236	0
IB10	13311952	1007	0
OB10	813600	240	0
IB11	12125312	1013	0
OB11	789584	237	0
IB12	10871984	1009	0
OB12	772464	239	0
IC1	8738624	1015	0
OC1	747120	239	0
IC2	9749280	1016	0
OC2	769856	240	0
IC3	11390272	1011	0
OC3	777152	238	0
IC4	11431920	1007	0
OC4	791968	241	0
IC5	13330064	1013	0
OC5	803840	240	0
IC6	13666800	1016	0
OC6	813536	240	0
IC7	15662528	1011	0
OC7	831776	240	0
IC8	15649680	1008	0
OC8	826208	236	0
IC9	15523104	1011	0
OC9	825232	237	0
IC10	14536928	1006	0
OC10	826112	239	0
IC11	13042064	1006	0
OC11	817264	240	0
IC12	11647920	1011	0
OC12	782048	236	0
ID1	8655040	1012	0
OD1	743808	238	0
ID2	9947296	1012	0
OD2	758224	237	0
ID3	11415296	1007	0
OD3	776720	237	0
ID4	12667696	1016	0
OD4	783264	236	0
ID5	13949920	1010	0
OD5	817680	241	0
ID6	14546864	1007	0
OD6	827376	238	0
ID7	16556432	1012	0
OD7	843952	240	0
ID8	16239824	1008	0
OD8	855968	242	0
ID9	15984592	1006	0
OD9	844432	239	0
ID10	15295184	1012	0
OD10	827744	237	0
ID11	13642624	1010	0
OD11	819008	238	0
ID12	12452576	1013	0
OD12	808064	241	0
IE1	8383600	1012	0
OE1	748464	242	0
IE2	9459056	1006	0
OE2	761376	240	0
IE3	10924368	1011	0
OE3	766304	237	0
IE4	12976400	1007	0
OE4	810560	243	0
IE5	14188960	1015	0
OE5	814560	240	0
IE6	14974400	1012	0
OE6	823280	237	0
IE7	15285648	1010	0
OE7	826256	236	0
IE8	15238240	1010	0
OE8	827552	236	0
IE9	15121648	1011	0
OE9	849760	241	0
IE10	15523232	1016	0
OE10	827904	236	0
IE11	14210800	1016	0
OE11	819136	238	0
IE12	12799456	1012	0
OE12	803168	238	0
IF1	8023312	1007	0
OF1	737376	241	0
IF2	3444208	1010	0
OF2	706672	238	0
IF3	3628208	1018	0
OF3	723056	239	0
IF4	13400320	1015	0
OF4	788320	239	0
IF5	14211488	1010	0
OF5	797472	237	0
IF6	14519488	1010	0
OF6	802880	236	0
IF7	12010912	1012	0
OF7	793312	237	0
IF8	12825648	1016	0
OF8	807664	239	0
IF9	12829104	1012	0
OF9	817024	239	0
IF10	15311024	1006	0
OF10	839184	240	0
IF11	13577744	1013	0
OF11	811952	238	0
IF12	12868384	1015	0
OF12	793648	237	0
IG1	3297200	1009	0
OG1	700176	243	0
IG2	3409488	1012	0
OG2	700544	238	0
IG3	3515952	1007	0
OG3	708960	238	0
IG4	12614928	1010	0
OG4	786160	242	0
IG5	13672064	1006	0
OG5	792352	240	0
IG6	14097808	1010	0
OG6	794528	238	0
IG7	3962224	1008	0
OG7	728208	235	0
IG8	3943760	1015	0
OG8	725936	236	0
IG9	3867600	1016	0
OG9	729392	239	0
IG10	14408464	1016	0
OG10	804848	238	0
IG11	13400880	1011	0
OG11	806016	238	0
IG12	12271216	1010	0
OG12	784496	236	0
IH1	3262560	1011	0
OH1	686032	239	0
IH2	3362368	1018	0
OH2	687456	237	0
IH3	8199440	1013	0
OH3	734304	240	0
IH4	3500256	1005	0
OH4	701760	237	0
IH5	3594400	1011	0
OH5	711440	238	0
IH6	3621760	1016	0
OH6	701712	234	0
IH7	9784800	1017	0
OH7	745936	235	0
IH8	13843808	1009	0
OH8	791952	238	0
IH9	3723456	1010	0
OH9	710624	239	0
IH10	3652944	1011	0
OH10	707968	240	0
IH11	9426592	1009	0
OH11	758816	240	0
IH12	8082848	1007	0
OH12	730944	235	0
```
