## Supplementary material for "A toolbox of Stable Integration Vectors (SIV) in the fission yeast *Schizosaccharomyces pombe*": Source data: S03_C001_T03_P0041_M1_X1_E3.quant

```
[instrument]
blockid	numofrow	numofcol	coversn	version	coverid	lamphours	blocksn	type	sn
21	8	12	*	1.3.2	*	*	*	ruo	272510497

[head]
version	name	operator	timestamp	expirytime	calibrationID
1.0.5	Quantitation	GUEST	*	*	*

[properties]
quantversion
0.2.5

[conditions]
BlkID	Run	ExcitationColor	EmissionColor	CameraBias	EmissionIndex	BlockTemperature	CameraGain	Point	SampleVolume	Step	ExposureIndex	CoverID	Time	SampleTemperature	CoverTemperature	ExcitationIndex	Stage	Exposure	Cycle
21	20190205CalibrationCurve	x1	m1	*	1	72.0221,72.0218,72.0344,72.0199,72.0167,72.0257	*	41	10	3	3	-1	1549368244.921	71.9129,71.9127,71.9123,71.9116,71.9115,71.9124	105.012	1	3	520	1

[quant]
region	quant	count	saturation
IA1	14909520	1013	0
OA1	858176	237	0
IA2	17008400	1008	0
OA2	887328	236	0
IA3	18665200	1008	0
OA3	892688	234	0
IA4	24944832	1016	0
OA4	933184	234	0
IA5	26636032	1017	0
OA5	962208	233	0
IA6	27513072	1010	0
OA6	1003312	240	0
IA7	27098704	1006	0
OA7	1013040	239	0
IA8	27200624	1013	0
OA8	1021456	237	0
IA9	27049872	1016	0
OA9	1006192	237	0
IA10	28968896	1017	0
OA10	1010208	236	0
IA11	25894448	1017	0
OA11	987856	235	0
IA12	23092112	1011	0
OA12	942096	238	0
IB1	18552320	1009	0
OB1	885824	237	0
IB2	21948992	1010	0
OB2	954512	241	0
IB3	25907296	1016	0
OB3	974160	240	0
IB4	28334192	1014	0
OB4	1013920	239	0
IB5	31552352	1009	0
OB5	1061808	237	0
IB6	32750624	1011	0
OB6	1060992	235	0
IB7	36399680	1016	0
OB7	1098224	237	0
IB8	36314960	1018	0
OB8	1107568	237	0
IB9	35724560	1015	0
OB9	1098752	236	0
IB10	34111392	1007	0
OB10	1127488	240	0
IB11	30579344	1013	0
OB11	1065920	237	0
IB12	26857488	1009	0
OB12	1010784	239	0
IC1	20449584	1015	0
OC1	914192	239	0
IC2	23425856	1016	0
OC2	972752	240	0
IC3	28342128	1011	0
OC3	1010912	238	0
IC4	28525360	1007	0
OC4	1042832	241	0
IC5	34153776	1013	0
OC5	1085152	240	0
IC6	35136704	1016	0
OC6	1109456	240	0
IC7	41075616	1011	242
OC7	1166672	240	0
IC8	41088704	1008	261
OC8	1176544	236	0
IC9	40709520	1011	226
OC9	1172528	237	0
IC10	37823088	1006	0
OC10	1164112	239	0
IC11	33354080	1006	0
OC11	1133360	240	0
IC12	29170784	1011	0
OC12	1051280	236	0
ID1	20226496	1012	0
OD1	909840	238	0
ID2	24033232	1012	0
OD2	955952	237	0
ID3	28423904	1007	0
OD3	1013024	237	0
ID4	32126144	1016	0
OD4	1040064	236	0
ID5	35961536	1010	0
OD5	1122128	241	0
ID6	37750896	1007	0
OD6	1165296	238	0
ID7	43692912	1012	515
OD7	1204720	240	0
ID8	42780528	1008	476
OD8	1228704	242	0
ID9	42121104	1006	424
OD9	1213328	239	0
ID10	39962576	1012	130
OD10	1184400	237	0
ID11	35086736	1010	0
OD11	1153408	238	0
ID12	31533504	1013	0
OD12	1100128	241	0
IE1	19423616	1012	0
OE1	904592	242	0
IE2	22622800	1006	0
OE2	948688	240	0
IE3	26948000	1011	0
OE3	981584	237	0
IE4	33066928	1007	0
OE4	1083376	243	0
IE5	36674288	1015	0
OE5	1118960	240	0
IE6	39001968	1012	20
OE6	1159440	237	0
IE7	39954016	1010	93
OE7	1173968	236	0
IE8	39826992	1010	50
OE8	1177504	236	0
IE9	39482752	1011	18
OE9	1216432	241	0
IE10	40650496	1016	228
OE10	1190656	236	0
IE11	36758160	1016	0
OE11	1156640	238	0
IE12	32599664	1012	0
OE12	1104080	238	0
IF1	18351184	1007	0
OF1	881536	241	0
IF2	4741200	1010	0
OF2	807760	238	0
IF3	5216352	1018	0
OF3	845248	239	0
IF4	34280736	1015	0
OF4	1036704	239	0
IF5	36707504	1010	0
OF5	1083712	237	0
IF6	37653120	1010	0
OF6	1107744	236	0
IF7	30186496	1012	0
OF7	1079712	237	0
IF8	32610512	1016	0
OF8	1109600	239	0
IF9	32674128	1012	0
OF9	1135776	239	0
IF10	40036784	1006	149
OF10	1210512	240	0
IF11	34884976	1013	0
OF11	1131600	238	0
IF12	32799328	1015	0
OF12	1075184	237	0
IG1	4301888	1009	0
OG1	765952	243	0
IG2	4598416	1012	0
OG2	774896	238	0
IG3	4953824	1007	0
OG3	812288	238	0
IG4	31989920	1010	0
OG4	1016576	242	0
IG5	35156128	1006	0
OG5	1058960	240	0
IG6	36421744	1010	0
OG6	1065648	238	0
IG7	6298784	1008	0
OG7	887968	235	0
IG8	6224512	1015	0
OG8	886672	236	0
IG9	6010896	1016	0
OG9	874944	239	0
IG10	37347552	1016	0
OG10	1115152	238	0
IG11	34375024	1011	0
OG11	1116272	238	0
IG12	31018656	1010	0
OG12	1062336	236	0
IH1	4189552	1011	0
OH1	740368	239	0
IH2	4451376	1018	0
OH2	754224	237	0
IH3	18818096	1013	0
OH3	875904	240	0
IH4	4938864	1005	0
OH4	800672	237	0
IH5	5208832	1011	0
OH5	821888	238	0
IH6	5257008	1016	0
OH6	820224	234	0
IH7	23541872	1017	0
OH7	947376	235	0
IH8	35680592	1009	0
OH8	1067728	238	0
IH9	5620992	1010	0
OH9	822880	239	0
IH10	5414896	1011	0
OH10	811872	240	0
IH11	22583024	1009	0
OH11	965312	240	0
IH12	18579440	1007	0
OH12	906640	235	0
```
