## Supplementary material for "A toolbox of Stable Integration Vectors (SIV) in the fission yeast *Schizosaccharomyces pombe*": Source data: S03_C001_T03_P0042_M1_X1_E1.quant

```
[instrument]
blockid	numofrow	numofcol	coversn	version	coverid	lamphours	blocksn	type	sn
21	8	12	*	1.3.2	*	*	*	ruo	272510497

[head]
version	name	operator	timestamp	expirytime	calibrationID
1.0.5	Quantitation	GUEST	*	*	*

[properties]
quantversion
0.2.5

[conditions]
BlkID	Run	ExcitationColor	EmissionColor	CameraBias	EmissionIndex	BlockTemperature	CameraGain	Point	SampleVolume	Step	ExposureIndex	CoverID	Time	SampleTemperature	CoverTemperature	ExcitationIndex	Stage	Exposure	Cycle
21	20190205CalibrationCurve	x1	m1	*	1	72.3292,72.3232,72.3138,72.3164,72.3314,72.3236	*	42	10	3	1	-1	1549368251.753	72.2174,72.2175,72.2141,72.2162,72.2174,72.2169	104.966	1	3	60	1

[quant]
region	quant	count	saturation
IA1	4181424	1013	0
OA1	677952	237	0
IA2	4404528	1008	0
OA2	680496	236	0
IA3	4602672	1008	0
OA3	675360	234	0
IA4	5328288	1016	0
OA4	676400	234	0
IA5	5523360	1017	0
OA5	677152	233	0
IA6	5602864	1010	0
OA6	698624	240	0
IA7	5539616	1006	0
OA7	696512	239	0
IA8	5562640	1013	0
OA8	692128	237	0
IA9	5543552	1016	0
OA9	688288	237	0
IA10	5770208	1017	0
OA10	687264	236	0
IA11	5418880	1017	0
OA11	683296	235	0
IA12	5081248	1011	0
OA12	684400	238	0
IB1	4583072	1009	0
OB1	681904	237	0
IB2	4974304	1010	0
OB2	700640	241	0
IB3	5447712	1016	0
OB3	698192	240	0
IB4	5702448	1014	0
OB4	701312	239	0
IB5	6053232	1009	0
OB5	701024	237	0
IB6	6195280	1011	0
OB6	693568	235	0
IB7	6625136	1016	0
OB7	702592	237	0
IB8	6615424	1018	0
OB8	700960	237	0
IB9	6531184	1015	0
OB9	697008	236	0
IB10	6338736	1007	0
OB10	709984	240	0
IB11	5937360	1013	0
OB11	695360	237	0
IB12	5504240	1009	0
OB12	693856	239	0
IC1	4808816	1015	0
OC1	689808	239	0
IC2	5162336	1016	0
OC2	699568	240	0
IC3	5707184	1011	0
OC3	699712	238	0
IC4	5713520	1007	0
OC4	707600	241	0
IC5	6369232	1013	0
OC5	709104	240	0
IC6	6477728	1016	0
OC6	709136	240	0
IC7	7146976	1011	0
OC7	717056	240	0
IC8	7132288	1008	0
OC8	707280	236	0
IC9	7092144	1011	0
OC9	707216	237	0
IC10	6759104	1006	0
OC10	712016	239	0
IC11	6240672	1006	0
OC11	709808	240	0
IC12	5782752	1011	0
OC12	691152	236	0
ID1	4779264	1012	0
OD1	686752	238	0
ID2	5224880	1012	0
OD2	690752	237	0
ID3	5709184	1007	0
OD3	696528	237	0
ID4	6148864	1016	0
OD4	696192	236	0
ID5	6562464	1010	0
OD5	714704	241	0
ID6	6753792	1007	0
OD6	712544	238	0
ID7	7446160	1012	0
OD7	723184	240	0
ID8	7333680	1008	0
OD8	728160	242	0
ID9	7243360	1006	0
OD9	717472	239	0
ID10	7022816	1012	0
OD10	708736	237	0
ID11	6444288	1010	0
OD11	708944	238	0
ID12	6059072	1013	0
OD12	711856	241	0
IE1	4686816	1012	0
OE1	694448	242	0
IE2	5049072	1006	0
OE2	696240	240	0
IE3	5549344	1011	0
OE3	691984	237	0
IE4	6231744	1007	0
OE4	721056	243	0
IE5	6654752	1015	0
OE5	711472	240	0
IE6	6916496	1012	0
OE6	710480	237	0
IE7	7015920	1010	0
OE7	708496	236	0
IE8	6994656	1010	0
OE8	710144	236	0
IE9	6950000	1011	0
OE9	723856	241	0
IE10	7102384	1016	0
OE10	709728	236	0
IE11	6652896	1016	0
OE11	708064	238	0
IE12	6170128	1012	0
OE12	703008	238	0
IF1	4553088	1007	0
OF1	690400	241	0
IF2	3015120	1010	0
OF2	674224	238	0
IF3	3088992	1018	0
OF3	681872	239	0
IF4	6390144	1015	0
OF4	701280	239	0
IF5	6655056	1010	0
OF5	705728	237	0
IF6	6751120	1010	0
OF6	702240	236	0
IF7	5906144	1012	0
OF7	699424	237	0
IF8	6186592	1016	0
OF8	707472	239	0
IF9	6174736	1012	0
OF9	708192	239	0
IF10	7010496	1006	0
OF10	720496	240	0
IF11	6431904	1013	0
OF11	704704	238	0
IF12	6211360	1015	0
OF12	697648	237	0
IG1	2956320	1009	0
OG1	681520	243	0
IG2	3001840	1012	0
OG2	670592	238	0
IG3	3029840	1007	0
OG3	674160	238	0
IG4	6113616	1010	0
OG4	706416	242	0
IG5	6455712	1006	0
OG5	706496	240	0
IG6	6610576	1010	0
OG6	700640	238	0
IG7	3165888	1008	0
OG7	672496	235	0
IG8	3170240	1015	0
OG8	673984	236	0
IG9	3140288	1016	0
OG9	677312	239	0
IG10	6730400	1016	0
OG10	704336	238	0
IG11	6365184	1011	0
OG11	703840	238	0
IG12	5987888	1010	0
OG12	694448	236	0
IH1	2947152	1011	0
OH1	666352	239	0
IH2	2996832	1018	0
OH2	666816	237	0
IH3	4621360	1013	0
OH3	686400	240	0
IH4	3013792	1005	0
OH4	668800	237	0
IH5	3054656	1011	0
OH5	673696	238	0
IH6	3065936	1016	0
OH6	661216	234	0
IH7	5144416	1017	0
OH7	678256	235	0
IH8	6513728	1009	0
OH8	699776	238	0
IH9	3079440	1010	0
OH9	673616	239	0
IH10	3055232	1011	0
OH10	672448	240	0
IH11	5007616	1009	0
OH11	690496	240	0
IH12	4554096	1007	0
OH12	673360	235	0
```
