## Supplementary material for "A toolbox of Stable Integration Vectors (SIV) in the fission yeast *Schizosaccharomyces pombe*": Source data: S03_C001_T03_P0042_M1_X1_E2.quant

```
[instrument]
blockid	numofrow	numofcol	coversn	version	coverid	lamphours	blocksn	type	sn
21	8	12	*	1.3.2	*	*	*	ruo	272510497

[head]
version	name	operator	timestamp	expirytime	calibrationID
1.0.5	Quantitation	GUEST	*	*	*

[properties]
quantversion
0.2.5

[conditions]
BlkID	Run	ExcitationColor	EmissionColor	CameraBias	EmissionIndex	BlockTemperature	CameraGain	Point	SampleVolume	Step	ExposureIndex	CoverID	Time	SampleTemperature	CoverTemperature	ExcitationIndex	Stage	Exposure	Cycle
21	20190205CalibrationCurve	x1	m1	*	1	72.3292,72.3232,72.3138,72.3164,72.3314,72.3236	*	42	10	3	2	-1	1549368252.407	72.2174,72.2175,72.2141,72.2162,72.2174,72.2169	104.966	1	3	175	1

[quant]
region	quant	count	saturation
IA1	6827232	1013	0
OA1	720480	237	0
IA2	7518784	1008	0
OA2	728624	236	0
IA3	8074176	1008	0
OA3	727120	234	0
IA4	10166368	1016	0
OA4	739008	234	0
IA5	10727360	1017	0
OA5	746928	233	0
IA6	11011408	1010	0
OA6	773008	240	0
IA7	10855968	1006	0
OA7	772992	239	0
IA8	10898720	1013	0
OA8	774064	237	0
IA9	10849728	1016	0
OA9	764320	237	0
IA10	11503456	1017	0
OA10	765072	236	0
IA11	10475216	1017	0
OA11	756112	235	0
IA12	9540400	1011	0
OA12	747840	238	0
IB1	8031088	1009	0
OB1	732640	237	0
IB2	9160432	1010	0
OB2	761088	241	0
IB3	10502592	1016	0
OB3	766608	240	0
IB4	11284352	1014	0
OB4	779616	239	0
IB5	12348944	1009	0
OB5	787056	237	0
IB6	12753616	1011	0
OB6	784464	235	0
IB7	13983472	1016	0
OB7	799536	237	0
IB8	13961824	1018	0
OB8	801856	237	0
IB9	13750560	1015	0
OB9	795824	236	0
IB10	13207040	1007	0
OB10	813792	240	0
IB11	12032560	1013	0
OB11	787584	237	0
IB12	10794688	1009	0
OB12	772704	239	0
IC1	8673408	1015	0
OC1	747312	239	0
IC2	9664784	1016	0
OC2	768960	240	0
IC3	11295152	1011	0
OC3	777664	238	0
IC4	11344528	1007	0
OC4	792336	241	0
IC5	13223408	1013	0
OC5	800704	240	0
IC6	13559392	1016	0
OC6	809824	240	0
IC7	15535392	1011	0
OC7	832544	240	0
IC8	15516080	1008	0
OC8	823904	236	0
IC9	15403712	1011	0
OC9	823168	237	0
IC10	14434208	1006	0
OC10	823984	239	0
IC11	12938016	1006	0
OC11	816928	240	0
IC12	11576592	1011	0
OC12	780768	236	0
ID1	8596144	1012	0
OD1	740656	238	0
ID2	9864064	1012	0
OD2	754976	237	0
ID3	11324992	1007	0
OD3	774304	237	0
ID4	12557584	1016	0
OD4	778944	236	0
ID5	13820032	1010	0
OD5	819040	241	0
ID6	14415552	1007	0
OD6	823776	238	0
ID7	16416448	1012	0
OD7	841744	240	0
ID8	16100896	1008	0
OD8	854256	242	0
ID9	15858016	1006	0
OD9	839408	239	0
ID10	15173808	1012	0
OD10	827600	237	0
ID11	13536000	1010	0
OD11	817616	238	0
ID12	12362048	1013	0
OD12	806544	241	0
IE1	8316272	1012	0
OE1	746976	242	0
IE2	9370512	1006	0
OE2	759840	240	0
IE3	10817008	1011	0
OE3	762768	237	0
IE4	12847776	1007	0
OE4	808784	243	0
IE5	14076288	1015	0
OE5	813408	240	0
IE6	14843600	1012	0
OE6	820144	237	0
IE7	15137536	1010	0
OE7	822352	236	0
IE8	15106688	1010	0
OE8	826016	236	0
IE9	14983264	1011	0
OE9	846576	241	0
IE10	15402800	1016	0
OE10	827248	236	0
IE11	14089984	1016	0
OE11	817968	238	0
IE12	12703824	1012	0
OE12	800448	238	0
IF1	7949504	1007	0
OF1	735104	241	0
IF2	3436496	1010	0
OF2	706496	238	0
IF3	3613568	1018	0
OF3	719968	239	0
IF4	13265584	1015	0
OF4	783104	239	0
IF5	14067968	1010	0
OF5	793808	237	0
IF6	14374592	1010	0
OF6	800672	236	0
IF7	11873952	1012	0
OF7	791360	237	0
IF8	12683200	1016	0
OF8	806288	239	0
IF9	12700576	1012	0
OF9	811632	239	0
IF10	15174800	1006	0
OF10	838288	240	0
IF11	13453152	1013	0
OF11	809360	238	0
IF12	12773088	1015	0
OF12	786720	237	0
IG1	3288928	1009	0
OG1	702352	243	0
IG2	3392352	1012	0
OG2	698160	238	0
IG3	3501056	1007	0
OG3	708080	238	0
IG4	12493216	1010	0
OG4	783296	242	0
IG5	13529376	1006	0
OG5	789072	240	0
IG6	13961808	1010	0
OG6	791728	238	0
IG7	3932064	1008	0
OG7	725536	235	0
IG8	3915264	1015	0
OG8	725872	236	0
IG9	3835952	1016	0
OG9	727168	239	0
IG10	14276528	1016	0
OG10	803696	238	0
IG11	13278176	1011	0
OG11	802672	238	0
IG12	12175984	1010	0
OG12	782800	236	0
IH1	3255776	1011	0
OH1	683856	239	0
IH2	3353744	1018	0
OH2	685712	237	0
IH3	8113264	1013	0
OH3	733952	240	0
IH4	3495952	1005	0
OH4	703840	237	0
IH5	3584912	1011	0
OH5	710752	238	0
IH6	3602480	1016	0
OH6	700432	234	0
IH7	9665024	1017	0
OH7	743920	235	0
IH8	13709168	1009	0
OH8	792368	238	0
IH9	3699584	1010	0
OH9	708336	239	0
IH10	3634464	1011	0
OH10	708224	240	0
IH11	9327072	1009	0
OH11	759488	240	0
IH12	8012896	1007	0
OH12	729136	235	0
```
