## Supplementary material for "A toolbox of Stable Integration Vectors (SIV) in the fission yeast *Schizosaccharomyces pombe*": Source data: S03_C001_T03_P0042_M1_X1_E3.quant

```
[instrument]
blockid	numofrow	numofcol	coversn	version	coverid	lamphours	blocksn	type	sn
21	8	12	*	1.3.2	*	*	*	ruo	272510497

[head]
version	name	operator	timestamp	expirytime	calibrationID
1.0.5	Quantitation	GUEST	*	*	*

[properties]
quantversion
0.2.5

[conditions]
BlkID	Run	ExcitationColor	EmissionColor	CameraBias	EmissionIndex	BlockTemperature	CameraGain	Point	SampleVolume	Step	ExposureIndex	CoverID	Time	SampleTemperature	CoverTemperature	ExcitationIndex	Stage	Exposure	Cycle
21	20190205CalibrationCurve	x1	m1	*	1	72.3292,72.3232,72.3138,72.3164,72.3314,72.3236	*	42	10	3	3	-1	1549368253.113	72.2174,72.2175,72.2141,72.2162,72.2174,72.2169	104.966	1	3	520	1

[quant]
region	quant	count	saturation
IA1	14776752	1013	0
OA1	854016	237	0
IA2	16851568	1008	0
OA2	884768	236	0
IA3	18486288	1008	0
OA3	890672	234	0
IA4	24702576	1016	0
OA4	929184	234	0
IA5	26379552	1017	0
OA5	958368	233	0
IA6	27261696	1010	0
OA6	1003840	240	0
IA7	26821168	1006	0
OA7	1010304	239	0
IA8	26935200	1013	0
OA8	1020448	237	0
IA9	26789536	1016	0
OA9	1003968	237	0
IA10	28719424	1017	0
OA10	1008080	236	0
IA11	25690960	1017	0
OA11	986128	235	0
IA12	22898288	1011	0
OA12	939584	238	0
IB1	18391248	1009	0
OB1	883184	237	0
IB2	21722352	1010	0
OB2	952048	241	0
IB3	25675232	1016	0
OB3	970624	240	0
IB4	28030048	1014	0
OB4	1012560	239	0
IB5	31227664	1009	0
OB5	1058384	237	0
IB6	32417808	1011	0
OB6	1057904	235	0
IB7	36064704	1016	0
OB7	1095536	237	0
IB8	35983056	1018	0
OB8	1103536	237	0
IB9	35371472	1015	0
OB9	1095632	236	0
IB10	33797536	1007	0
OB10	1126144	240	0
IB11	30311200	1013	0
OB11	1064880	237	0
IB12	26637888	1009	0
OB12	1008128	239	0
IC1	20253888	1015	0
OC1	910448	239	0
IC2	23186704	1016	0
OC2	973744	240	0
IC3	28053952	1011	0
OC3	1009312	238	0
IC4	28217632	1007	0
OC4	1039504	241	0
IC5	33796176	1013	0
OC5	1080816	240	0
IC6	34768656	1016	0
OC6	1106784	240	0
IC7	40686768	1011	190
OC7	1163728	240	0
IC8	40676464	1008	205
OC8	1175728	236	0
IC9	40327552	1011	189
OC9	1167344	237	0
IC10	37479760	1006	0
OC10	1163136	239	0
IC11	33030640	1006	0
OC11	1132720	240	0
IC12	28933440	1011	0
OC12	1049856	236	0
ID1	20028016	1012	0
OD1	910608	238	0
ID2	23773552	1012	0
OD2	954032	237	0
ID3	28122832	1007	0
OD3	1013584	237	0
ID4	31791504	1016	0
OD4	1039872	236	0
ID5	35586128	1010	0
OD5	1121360	241	0
ID6	37378352	1007	0
OD6	1162736	238	0
ID7	43280560	1012	486
OD7	1203712	240	0
ID8	42355088	1008	429
OD8	1230288	242	0
ID9	41703952	1006	382
OD9	1211440	239	0
ID10	39613264	1012	90
OD10	1181648	237	0
ID11	34775760	1010	0
OD11	1152224	238	0
ID12	31256336	1013	0
OD12	1102592	241	0
IE1	19203632	1012	0
OE1	901792	242	0
IE2	22379040	1006	0
OE2	950480	240	0
IE3	26660624	1011	0
OE3	981920	237	0
IE4	32702336	1007	0
OE4	1075904	243	0
IE5	36305808	1015	0
OE5	1115728	240	0
IE6	38625808	1012	1
OE6	1156736	237	0
IE7	39513968	1010	43
OE7	1174208	236	0
IE8	39423808	1010	13
OE8	1171072	236	0
IE9	39073856	1011	5
OE9	1209792	241	0
IE10	40284496	1016	171
OE10	1186368	236	0
IE11	36424208	1016	0
OE11	1151616	238	0
IE12	32296112	1012	0
OE12	1097568	238	0
IF1	18134176	1007	0
OF1	881392	241	0
IF2	4715072	1010	0
OF2	808464	238	0
IF3	5192080	1018	0
OF3	845664	239	0
IF4	33919312	1015	0
OF4	1033696	239	0
IF5	36309936	1010	0
OF5	1080064	237	0
IF6	37244288	1010	0
OF6	1105376	236	0
IF7	29820992	1012	0
OF7	1075456	237	0
IF8	32224928	1016	0
OF8	1107520	239	0
IF9	32281200	1012	0
OF9	1129456	239	0
IF10	39680320	1006	65
OF10	1203280	240	0
IF11	34545824	1013	0
OF11	1129088	238	0
IF12	32484896	1015	0
OF12	1070976	237	0
IG1	4281632	1009	0
OG1	764304	243	0
IG2	4577008	1012	0
OG2	775360	238	0
IG3	4918432	1007	0
OG3	809120	238	0
IG4	31632224	1010	0
OG4	1013952	242	0
IG5	34753088	1006	0
OG5	1049744	240	0
IG6	36033184	1010	0
OG6	1063072	238	0
IG7	6236736	1008	0
OG7	886256	235	0
IG8	6159952	1015	0
OG8	882304	236	0
IG9	5949024	1016	0
OG9	871328	239	0
IG10	36979840	1016	0
OG10	1108816	238	0
IG11	34033584	1011	0
OG11	1110128	238	0
IG12	30746592	1010	0
OG12	1055168	236	0
IH1	4178176	1011	0
OH1	736304	239	0
IH2	4433136	1018	0
OH2	752624	237	0
IH3	18584416	1013	0
OH3	875264	240	0
IH4	4912928	1005	0
OH4	802160	237	0
IH5	5182656	1011	0
OH5	822464	238	0
IH6	5230080	1016	0
OH6	819264	234	0
IH7	23223632	1017	0
OH7	944080	235	0
IH8	35283216	1009	0
OH8	1066400	238	0
IH9	5574656	1010	0
OH9	821904	239	0
IH10	5362848	1011	0
OH10	815824	240	0
IH11	22319680	1009	0
OH11	961168	240	0
IH12	18346352	1007	0
OH12	902304	235	0
```
