## Supplementary material for "A toolbox of Stable Integration Vectors (SIV) in the fission yeast *Schizosaccharomyces pombe*": Source data: S03_C001_T03_P0043_M1_X1_E1.quant

```
[instrument]
blockid	numofrow	numofcol	coversn	version	coverid	lamphours	blocksn	type	sn
21	8	12	*	1.3.2	*	*	*	ruo	272510497

[head]
version	name	operator	timestamp	expirytime	calibrationID
1.0.5	Quantitation	GUEST	*	*	*

[properties]
quantversion
0.2.5

[conditions]
BlkID	Run	ExcitationColor	EmissionColor	CameraBias	EmissionIndex	BlockTemperature	CameraGain	Point	SampleVolume	Step	ExposureIndex	CoverID	Time	SampleTemperature	CoverTemperature	ExcitationIndex	Stage	Exposure	Cycle
21	20190205CalibrationCurve	x1	m1	*	1	72.6366,72.6176,72.628,72.6128,72.6311,72.6216	*	43	10	3	1	-1	1549368259.753	72.512,72.5112,72.5121,72.5098,72.5121,72.5124	105.103	1	3	60	1

[quant]
region	quant	count	saturation
IA1	4160480	1013	0
OA1	677536	237	0
IA2	4390624	1008	0
OA2	679904	236	0
IA3	4582496	1008	0
OA3	674064	234	0
IA4	5303392	1016	0
OA4	677184	234	0
IA5	5490256	1017	0
OA5	678592	233	0
IA6	5558144	1010	0
OA6	698448	240	0
IA7	5503648	1006	0
OA7	696928	239	0
IA8	5531360	1013	0
OA8	691456	237	0
IA9	5511504	1016	0
OA9	689936	237	0
IA10	5736320	1017	0
OA10	685808	236	0
IA11	5389280	1017	0
OA11	680512	235	0
IA12	5059040	1011	0
OA12	685216	238	0
IB1	4559776	1009	0
OB1	676928	237	0
IB2	4941680	1010	0
OB2	697936	241	0
IB3	5414816	1016	0
OB3	698176	240	0
IB4	5667680	1014	0
OB4	699184	239	0
IB5	6015648	1009	0
OB5	697040	237	0
IB6	6154992	1011	0
OB6	691040	235	0
IB7	6583680	1016	0
OB7	700448	237	0
IB8	6568288	1018	0
OB8	701680	237	0
IB9	6490208	1015	0
OB9	696080	236	0
IB10	6288672	1007	0
OB10	706864	240	0
IB11	5907072	1013	0
OB11	692752	237	0
IB12	5484592	1009	0
OB12	693296	239	0
IC1	4796384	1015	0
OC1	687904	239	0
IC2	5136352	1016	0
OC2	699008	240	0
IC3	5681856	1011	0
OC3	699696	238	0
IC4	5674896	1007	0
OC4	706032	241	0
IC5	6323952	1013	0
OC5	710080	240	0
IC6	6435872	1016	0
OC6	710496	240	0
IC7	7114128	1011	0
OC7	716512	240	0
IC8	7091264	1008	0
OC8	705952	236	0
IC9	7049936	1011	0
OC9	707328	237	0
IC10	6714592	1006	0
OC10	710640	239	0
IC11	6208560	1006	0
OC11	707968	240	0
IC12	5754016	1011	0
OC12	691568	236	0
ID1	4762176	1012	0
OD1	683776	238	0
ID2	5194112	1012	0
OD2	689616	237	0
ID3	5680784	1007	0
OD3	697408	237	0
ID4	6108656	1016	0
OD4	697264	236	0
ID5	6524160	1010	0
OD5	715856	241	0
ID6	6716736	1007	0
OD6	713248	238	0
ID7	7399408	1012	0
OD7	720368	240	0
ID8	7287168	1008	0
OD8	728048	242	0
ID9	7199744	1006	0
OD9	717312	239	0
ID10	6976448	1012	0
OD10	708768	237	0
ID11	6413344	1010	0
OD11	707616	238	0
ID12	6028560	1013	0
OD12	708240	241	0
IE1	4660688	1012	0
OE1	696240	242	0
IE2	5014432	1006	0
OE2	695088	240	0
IE3	5511408	1011	0
OE3	692752	237	0
IE4	6192160	1007	0
OE4	718464	243	0
IE5	6616768	1015	0
OE5	712864	240	0
IE6	6864384	1012	0
OE6	711104	237	0
IE7	6961840	1010	0
OE7	708192	236	0
IE8	6953392	1010	0
OE8	706640	236	0
IE9	6906704	1011	0
OE9	721568	241	0
IE10	7058592	1016	0
OE10	706656	236	0
IE11	6617072	1016	0
OE11	707488	238	0
IE12	6135392	1012	0
OE12	702864	238	0
IF1	4531808	1007	0
OF1	689536	241	0
IF2	3014560	1010	0
OF2	676336	238	0
IF3	3090672	1018	0
OF3	683232	239	0
IF4	6342064	1015	0
OF4	702528	239	0
IF5	6605232	1010	0
OF5	702064	237	0
IF6	6708608	1010	0
OF6	701200	236	0
IF7	5859280	1012	0
OF7	696624	237	0
IF8	6142000	1016	0
OF8	708128	239	0
IF9	6131904	1012	0
OF9	708816	239	0
IF10	6967616	1006	0
OF10	717232	240	0
IF11	6395216	1013	0
OF11	704544	238	0
IF12	6175488	1015	0
OF12	696256	237	0
IG1	2955472	1009	0
OG1	678464	243	0
IG2	3000736	1012	0
OG2	670368	238	0
IG3	3027136	1007	0
OG3	672016	238	0
IG4	6062000	1010	0
OG4	706416	242	0
IG5	6406864	1006	0
OG5	703136	240	0
IG6	6558832	1010	0
OG6	700272	238	0
IG7	3159552	1008	0
OG7	670736	235	0
IG8	3160528	1015	0
OG8	673456	236	0
IG9	3130304	1016	0
OG9	678160	239	0
IG10	6684576	1016	0
OG10	703296	238	0
IG11	6324688	1011	0
OG11	700944	238	0
IG12	5959184	1010	0
OG12	692176	236	0
IH1	2946000	1011	0
OH1	669040	239	0
IH2	2996672	1018	0
OH2	665456	237	0
IH3	4592256	1013	0
OH3	687904	240	0
IH4	3015840	1005	0
OH4	671200	237	0
IH5	3054816	1011	0
OH5	672240	238	0
IH6	3062112	1016	0
OH6	662880	234	0
IH7	5112784	1017	0
OH7	679440	235	0
IH8	6468544	1009	0
OH8	699536	238	0
IH9	3076112	1010	0
OH9	671440	239	0
IH10	3054160	1011	0
OH10	672240	240	0
IH11	4979840	1009	0
OH11	689376	240	0
IH12	4528544	1007	0
OH12	673328	235	0
```
