## Supplementary material for "A toolbox of Stable Integration Vectors (SIV) in the fission yeast *Schizosaccharomyces pombe*": Source data: S03_C001_T03_P0043_M1_X1_E2.quant

```
[instrument]
blockid	numofrow	numofcol	coversn	version	coverid	lamphours	blocksn	type	sn
21	8	12	*	1.3.2	*	*	*	ruo	272510497

[head]
version	name	operator	timestamp	expirytime	calibrationID
1.0.5	Quantitation	GUEST	*	*	*

[properties]
quantversion
0.2.5

[conditions]
BlkID	Run	ExcitationColor	EmissionColor	CameraBias	EmissionIndex	BlockTemperature	CameraGain	Point	SampleVolume	Step	ExposureIndex	CoverID	Time	SampleTemperature	CoverTemperature	ExcitationIndex	Stage	Exposure	Cycle
21	20190205CalibrationCurve	x1	m1	*	1	72.6366,72.6176,72.628,72.6128,72.6311,72.6216	*	43	10	3	2	-1	1549368260.387	72.512,72.5112,72.5121,72.5098,72.5121,72.5124	105.103	1	3	175	1

[quant]
region	quant	count	saturation
IA1	6782864	1013	0
OA1	719792	237	0
IA2	7465664	1008	0
OA2	729648	236	0
IA3	8017392	1008	0
OA3	728192	234	0
IA4	10087008	1016	0
OA4	739616	234	0
IA5	10652592	1017	0
OA5	746192	233	0
IA6	10929552	1010	0
OA6	770752	240	0
IA7	10758912	1006	0
OA7	773056	239	0
IA8	10817360	1013	0
OA8	773328	237	0
IA9	10765776	1016	0
OA9	765008	237	0
IA10	11421984	1017	0
OA10	764912	236	0
IA11	10404032	1017	0
OA11	757072	235	0
IA12	9464528	1011	0
OA12	747856	238	0
IB1	7979632	1009	0
OB1	732464	237	0
IB2	9094976	1010	0
OB2	759968	241	0
IB3	10414096	1016	0
OB3	766544	240	0
IB4	11196944	1014	0
OB4	776272	239	0
IB5	12245104	1009	0
OB5	787616	237	0
IB6	12647520	1011	0
OB6	781008	235	0
IB7	13880608	1016	0
OB7	798800	237	0
IB8	13857808	1018	0
OB8	802592	237	0
IB9	13648512	1015	0
OB9	794128	236	0
IB10	13100176	1007	0
OB10	813280	240	0
IB11	11947616	1013	0
OB11	784032	237	0
IB12	10721504	1009	0
OB12	771568	239	0
IC1	8606336	1015	0
OC1	745504	239	0
IC2	9591040	1016	0
OC2	766832	240	0
IC3	11207392	1011	0
OC3	774880	238	0
IC4	11243472	1007	0
OC4	790656	241	0
IC5	13115008	1013	0
OC5	802816	240	0
IC6	13445360	1016	0
OC6	809264	240	0
IC7	15411632	1011	0
OC7	826992	240	0
IC8	15404192	1008	0
OC8	823776	236	0
IC9	15281936	1011	0
OC9	821776	237	0
IC10	14317568	1006	0
OC10	821664	239	0
IC11	12857264	1006	0
OC11	812928	240	0
IC12	11488592	1011	0
OC12	780448	236	0
ID1	8530304	1012	0
OD1	740640	238	0
ID2	9781808	1012	0
OD2	754560	237	0
ID3	11228880	1007	0
OD3	771872	237	0
ID4	12452272	1016	0
OD4	779040	236	0
ID5	13718976	1010	0
OD5	814544	241	0
ID6	14280560	1007	0
OD6	824720	238	0
ID7	16269360	1012	0
OD7	839184	240	0
ID8	15955280	1008	0
OD8	852768	242	0
ID9	15732976	1006	0
OD9	838032	239	0
ID10	15054544	1012	0
OD10	826352	237	0
ID11	13430400	1010	0
OD11	816608	238	0
ID12	12269152	1013	0
OD12	806976	241	0
IE1	8245744	1012	0
OE1	746384	242	0
IE2	9295952	1006	0
OE2	758928	240	0
IE3	10721168	1011	0
OE3	764304	237	0
IE4	12753760	1007	0
OE4	807376	243	0
IE5	13945824	1015	0
OE5	815792	240	0
IE6	14704624	1012	0
OE6	819552	237	0
IE7	15016848	1010	0
OE7	826016	236	0
IE8	14976128	1010	0
OE8	824512	236	0
IE9	14868688	1011	0
OE9	846928	241	0
IE10	15277456	1016	0
OE10	825408	236	0
IE11	14000592	1016	0
OE11	817648	238	0
IE12	12612384	1012	0
OE12	802192	238	0
IF1	7883936	1007	0
OF1	736576	241	0
IF2	3431408	1010	0
OF2	707072	238	0
IF3	3603424	1018	0
OF3	720128	239	0
IF4	13148464	1015	0
OF4	783648	239	0
IF5	13939392	1010	0
OF5	794160	237	0
IF6	14243408	1010	0
OF6	800032	236	0
IF7	11759264	1012	0
OF7	791248	237	0
IF8	12561168	1016	0
OF8	805424	239	0
IF9	12587296	1012	0
OF9	809888	239	0
IF10	15054144	1006	0
OF10	838416	240	0
IF11	13348656	1013	0
OF11	806320	238	0
IF12	12686928	1015	0
OF12	786592	237	0
IG1	3279904	1009	0
OG1	701920	243	0
IG2	3390816	1012	0
OG2	696320	238	0
IG3	3499440	1007	0
OG3	707952	238	0
IG4	12377984	1010	0
OG4	780896	242	0
IG5	13412976	1006	0
OG5	790032	240	0
IG6	13832960	1010	0
OG6	789744	238	0
IG7	3917680	1008	0
OG7	726096	235	0
IG8	3899488	1015	0
OG8	724912	236	0
IG9	3828064	1016	0
OG9	726640	239	0
IG10	14166816	1016	0
OG10	804816	238	0
IG11	13174384	1011	0
OG11	802976	238	0
IG12	12083072	1010	0
OG12	781440	236	0
IH1	3254320	1011	0
OH1	688400	239	0
IH2	3359840	1018	0
OH2	688000	237	0
IH3	8036528	1013	0
OH3	735408	240	0
IH4	3487584	1005	0
OH4	704864	237	0
IH5	3586320	1011	0
OH5	711776	238	0
IH6	3603840	1016	0
OH6	702480	234	0
IH7	9565168	1017	0
OH7	746080	235	0
IH8	13585232	1009	0
OH8	790752	238	0
IH9	3689840	1010	0
OH9	709456	239	0
IH10	3621856	1011	0
OH10	710512	240	0
IH11	9250320	1009	0
OH11	758640	240	0
IH12	7941504	1007	0
OH12	731472	235	0
```
