## Supplementary material for "A toolbox of Stable Integration Vectors (SIV) in the fission yeast *Schizosaccharomyces pombe*": Source data: S03_C001_T03_P0043_M1_X1_E3.quant

```
[instrument]
blockid	numofrow	numofcol	coversn	version	coverid	lamphours	blocksn	type	sn
21	8	12	*	1.3.2	*	*	*	ruo	272510497

[head]
version	name	operator	timestamp	expirytime	calibrationID
1.0.5	Quantitation	GUEST	*	*	*

[properties]
quantversion
0.2.5

[conditions]
BlkID	Run	ExcitationColor	EmissionColor	CameraBias	EmissionIndex	BlockTemperature	CameraGain	Point	SampleVolume	Step	ExposureIndex	CoverID	Time	SampleTemperature	CoverTemperature	ExcitationIndex	Stage	Exposure	Cycle
21	20190205CalibrationCurve	x1	m1	*	1	72.6366,72.6176,72.628,72.6128,72.6311,72.6216	*	43	10	3	3	-1	1549368261.096	72.512,72.5112,72.5121,72.5098,72.5121,72.5124	105.103	1	3	520	1

[quant]
region	quant	count	saturation
IA1	14634880	1013	0
OA1	857440	237	0
IA2	16692736	1008	0
OA2	879856	236	0
IA3	18314208	1008	0
OA3	887984	234	0
IA4	24467664	1016	0
OA4	923264	234	0
IA5	26112496	1017	0
OA5	954432	233	0
IA6	27015920	1010	0
OA6	1000288	240	0
IA7	26552768	1006	0
OA7	1008944	239	0
IA8	26665216	1013	0
OA8	1017936	237	0
IA9	26546128	1016	0
OA9	999184	237	0
IA10	28457456	1017	0
OA10	1002400	236	0
IA11	25463728	1017	0
OA11	981328	235	0
IA12	22702080	1011	0
OA12	940944	238	0
IB1	18209408	1009	0
OB1	883440	237	0
IB2	21499824	1010	0
OB2	950528	241	0
IB3	25423040	1016	0
OB3	968992	240	0
IB4	27778864	1014	0
OB4	1012416	239	0
IB5	30919520	1009	0
OB5	1050416	237	0
IB6	32112112	1011	0
OB6	1054080	235	0
IB7	35740624	1016	0
OB7	1092480	237	0
IB8	35649968	1018	0
OB8	1100864	237	0
IB9	35075360	1015	0
OB9	1092496	236	0
IB10	33497904	1007	0
OB10	1121344	240	0
IB11	30064864	1013	0
OB11	1061344	237	0
IB12	26406048	1009	0
OB12	1004256	239	0
IC1	20049328	1015	0
OC1	910768	239	0
IC2	22944624	1016	0
OC2	967648	240	0
IC3	27785024	1011	0
OC3	1007184	238	0
IC4	27919648	1007	0
OC4	1035504	241	0
IC5	33446400	1013	0
OC5	1078080	240	0
IC6	34423024	1016	0
OC6	1104432	240	0
IC7	40325168	1011	137
OC7	1162352	240	0
IC8	40313568	1008	147
OC8	1168960	236	0
IC9	39959648	1011	140
OC9	1163568	237	0
IC10	37131296	1006	0
OC10	1156976	239	0
IC11	32741600	1006	0
OC11	1126496	240	0
IC12	28706736	1011	0
OC12	1044432	236	0
ID1	19827248	1012	0
OD1	906448	238	0
ID2	23521072	1012	0
OD2	950816	237	0
ID3	27828016	1007	0
OD3	1008432	237	0
ID4	31453520	1016	0
OD4	1035264	236	0
ID5	35217440	1010	0
OD5	1116224	241	0
ID6	36972864	1007	0
OD6	1160240	238	0
ID7	42829776	1012	461
OD7	1197216	240	0
ID8	41910000	1008	370
OD8	1221712	242	0
ID9	41290832	1006	323
OD9	1204448	239	0
ID10	39246928	1012	52
OD10	1178384	237	0
ID11	34464144	1010	0
OD11	1148688	238	0
ID12	30989744	1013	0
OD12	1095840	241	0
IE1	18978768	1012	0
OE1	901840	242	0
IE2	22140416	1006	0
OE2	949568	240	0
IE3	26355776	1011	0
OE3	981168	237	0
IE4	32371600	1007	0
OE4	1074288	243	0
IE5	35912336	1015	0
OE5	1111344	240	0
IE6	38206912	1012	0
OE6	1151728	237	0
IE7	39113344	1010	15
OE7	1169312	236	0
IE8	39013312	1010	3
OE8	1173120	236	0
IE9	38688928	1011	0
OE9	1210896	241	0
IE10	39888864	1016	106
OE10	1181920	236	0
IE11	36087600	1016	0
OE11	1148016	238	0
IE12	32004528	1012	0
OE12	1098208	238	0
IF1	17927344	1007	0
OF1	877568	241	0
IF2	4695344	1010	0
OF2	805952	238	0
IF3	5165584	1018	0
OF3	845088	239	0
IF4	33529040	1015	0
OF4	1030544	239	0
IF5	35922832	1010	0
OF5	1079648	237	0
IF6	36836224	1010	0
OF6	1103328	236	0
IF7	29443456	1012	0
OF7	1071440	237	0
IF8	31843312	1016	0
OF8	1101504	239	0
IF9	31937776	1012	0
OF9	1126832	239	0
IF10	39289648	1006	22
OF10	1201920	240	0
IF11	34212720	1013	0
OF11	1124240	238	0
IF12	32213312	1015	0
OF12	1069888	237	0
IG1	4268240	1009	0
OG1	763136	243	0
IG2	4558720	1012	0
OG2	776192	238	0
IG3	4904368	1007	0
OG3	809744	238	0
IG4	31284688	1010	0
OG4	1011136	242	0
IG5	34355536	1006	0
OG5	1050128	240	0
IG6	35652944	1010	0
OG6	1062880	238	0
IG7	6180528	1008	0
OG7	883696	235	0
IG8	6103936	1015	0
OG8	880240	236	0
IG9	5893136	1016	0
OG9	873072	239	0
IG10	36622208	1016	0
OG10	1108288	238	0
IG11	33699632	1011	0
OG11	1106672	238	0
IG12	30467872	1010	0
OG12	1053952	236	0
IH1	4171536	1011	0
OH1	738400	239	0
IH2	4422736	1018	0
OH2	752736	237	0
IH3	18349936	1013	0
OH3	872656	240	0
IH4	4901712	1005	0
OH4	800992	237	0
IH5	5155584	1011	0
OH5	822288	238	0
IH6	5209456	1016	0
OH6	816928	234	0
IH7	22928576	1017	0
OH7	939600	235	0
IH8	34895856	1009	0
OH8	1062336	238	0
IH9	5514416	1010	0
OH9	817776	239	0
IH10	5317200	1011	0
OH10	811952	240	0
IH11	22056144	1009	0
OH11	958096	240	0
IH12	18142016	1007	0
OH12	901872	235	0
```
