## Supplementary material for "A toolbox of Stable Integration Vectors (SIV) in the fission yeast *Schizosaccharomyces pombe*": Source data: S03_C001_T03_P0044_M1_X1_E1.quant

```
[instrument]
blockid	numofrow	numofcol	coversn	version	coverid	lamphours	blocksn	type	sn
21	8	12	*	1.3.2	*	*	*	ruo	272510497

[head]
version	name	operator	timestamp	expirytime	calibrationID
1.0.5	Quantitation	GUEST	*	*	*

[properties]
quantversion
0.2.5

[conditions]
BlkID	Run	ExcitationColor	EmissionColor	CameraBias	EmissionIndex	BlockTemperature	CameraGain	Point	SampleVolume	Step	ExposureIndex	CoverID	Time	SampleTemperature	CoverTemperature	ExcitationIndex	Stage	Exposure	Cycle
21	20190205CalibrationCurve	x1	m1	*	1	72.9141,72.9119,72.9252,72.9095,72.9185,72.9199	*	44	10	3	1	-1	1549368267.982	72.8179,72.8167,72.8133,72.8173,72.8175,72.8174	104.989	1	3	60	1

[quant]
region	quant	count	saturation
IA1	4140416	1013	0
OA1	676800	237	0
IA2	4370064	1008	0
OA2	679312	236	0
IA3	4564768	1008	0
OA3	674256	234	0
IA4	5266416	1016	0
OA4	677680	234	0
IA5	5457040	1017	0
OA5	676528	233	0
IA6	5533136	1010	0
OA6	696816	240	0
IA7	5475904	1006	0
OA7	696576	239	0
IA8	5500576	1013	0
OA8	690496	237	0
IA9	5488928	1016	0
OA9	688656	237	0
IA10	5708560	1017	0
OA10	687808	236	0
IA11	5362560	1017	0
OA11	680032	235	0
IA12	5036624	1011	0
OA12	684784	238	0
IB1	4545520	1009	0
OB1	680928	237	0
IB2	4932928	1010	0
OB2	698736	241	0
IB3	5395840	1016	0
OB3	700416	240	0
IB4	5646208	1014	0
OB4	702064	239	0
IB5	5982352	1009	0
OB5	698848	237	0
IB6	6119856	1011	0
OB6	692960	235	0
IB7	6559072	1016	0
OB7	701440	237	0
IB8	6542784	1018	0
OB8	701584	237	0
IB9	6461584	1015	0
OB9	696048	236	0
IB10	6262752	1007	0
OB10	709184	240	0
IB11	5875072	1013	0
OB11	695760	237	0
IB12	5459664	1009	0
OB12	694528	239	0
IC1	4763744	1015	0
OC1	688384	239	0
IC2	5104624	1016	0
OC2	698720	240	0
IC3	5641680	1011	0
OC3	697664	238	0
IC4	5642848	1007	0
OC4	707184	241	0
IC5	6282464	1013	0
OC5	707264	240	0
IC6	6393536	1016	0
OC6	708816	240	0
IC7	7060640	1011	0
OC7	717072	240	0
IC8	7047152	1008	0
OC8	706336	236	0
IC9	7003392	1011	0
OC9	707856	237	0
IC10	6675280	1006	0
OC10	711600	239	0
IC11	6165520	1006	0
OC11	709744	240	0
IC12	5728592	1011	0
OC12	691904	236	0
ID1	4735856	1012	0
OD1	685568	238	0
ID2	5165744	1012	0
OD2	689280	237	0
ID3	5644560	1007	0
OD3	696000	237	0
ID4	6071072	1016	0
OD4	695824	236	0
ID5	6478368	1010	0
OD5	715104	241	0
ID6	6665104	1007	0
OD6	713200	238	0
ID7	7348928	1012	0
OD7	720352	240	0
ID8	7230912	1008	0
OD8	728096	242	0
ID9	7146496	1006	0
OD9	717664	239	0
ID10	6931472	1012	0
OD10	709392	237	0
ID11	6384096	1010	0
OD11	705200	238	0
ID12	5998464	1013	0
OD12	708848	241	0
IE1	4639872	1012	0
OE1	695504	242	0
IE2	4985920	1006	0
OE2	696640	240	0
IE3	5484608	1011	0
OE3	691344	237	0
IE4	6158928	1007	0
OE4	716976	243	0
IE5	6574592	1015	0
OE5	711344	240	0
IE6	6821264	1012	0
OE6	707856	237	0
IE7	6927392	1010	0
OE7	707520	236	0
IE8	6906656	1010	0
OE8	708320	236	0
IE9	6860160	1011	0
OE9	720336	241	0
IE10	7017232	1016	0
OE10	706224	236	0
IE11	6581424	1016	0
OE11	704592	238	0
IE12	6104848	1012	0
OE12	701712	238	0
IF1	4500768	1007	0
OF1	689936	241	0
IF2	3002528	1010	0
OF2	673936	238	0
IF3	3078544	1018	0
OF3	680656	239	0
IF4	6306720	1015	0
OF4	701328	239	0
IF5	6550880	1010	0
OF5	699424	237	0
IF6	6644272	1010	0
OF6	698176	236	0
IF7	5804896	1012	0
OF7	699200	237	0
IF8	6090416	1016	0
OF8	704592	239	0
IF9	6085808	1012	0
OF9	705344	239	0
IF10	6919088	1006	0
OF10	717552	240	0
IF11	6346480	1013	0
OF11	702944	238	0
IF12	6132848	1015	0
OF12	694304	237	0
IG1	2960496	1009	0
OG1	680512	243	0
IG2	3005808	1012	0
OG2	671888	238	0
IG3	3031648	1007	0
OG3	677360	238	0
IG4	6029840	1010	0
OG4	708960	242	0
IG5	6372592	1006	0
OG5	704112	240	0
IG6	6526768	1010	0
OG6	701216	238	0
IG7	3158960	1008	0
OG7	673312	235	0
IG8	3158752	1015	0
OG8	673104	236	0
IG9	3133824	1016	0
OG9	679232	239	0
IG10	6647952	1016	0
OG10	701920	238	0
IG11	6290960	1011	0
OG11	703120	238	0
IG12	5927232	1010	0
OG12	692496	236	0
IH1	2947200	1011	0
OH1	668336	239	0
IH2	2994528	1018	0
OH2	666080	237	0
IH3	4569664	1013	0
OH3	686752	240	0
IH4	3012608	1005	0
OH4	670064	237	0
IH5	3047344	1011	0
OH5	671456	238	0
IH6	3063248	1016	0
OH6	663728	234	0
IH7	5078576	1017	0
OH7	677440	235	0
IH8	6426352	1009	0
OH8	701248	238	0
IH9	3071440	1010	0
OH9	672368	239	0
IH10	3052944	1011	0
OH10	673680	240	0
IH11	4946160	1009	0
OH11	688736	240	0
IH12	4504560	1007	0
OH12	673216	235	0
```
