## Supplementary material for "A toolbox of Stable Integration Vectors (SIV) in the fission yeast *Schizosaccharomyces pombe*": Source data: S03_C001_T03_P0044_M1_X1_E2.quant

```
[instrument]
blockid	numofrow	numofcol	coversn	version	coverid	lamphours	blocksn	type	sn
21	8	12	*	1.3.2	*	*	*	ruo	272510497

[head]
version	name	operator	timestamp	expirytime	calibrationID
1.0.5	Quantitation	GUEST	*	*	*

[properties]
quantversion
0.2.5

[conditions]
BlkID	Run	ExcitationColor	EmissionColor	CameraBias	EmissionIndex	BlockTemperature	CameraGain	Point	SampleVolume	Step	ExposureIndex	CoverID	Time	SampleTemperature	CoverTemperature	ExcitationIndex	Stage	Exposure	Cycle
21	20190205CalibrationCurve	x1	m1	*	1	72.9141,72.9119,72.9252,72.9095,72.9185,72.9199	*	44	10	3	2	-1	1549368268.616	72.8179,72.8167,72.8133,72.8173,72.8175,72.8174	104.989	1	3	175	1

[quant]
region	quant	count	saturation
IA1	6738832	1013	0
OA1	722208	237	0
IA2	7404592	1008	0
OA2	728624	236	0
IA3	7960384	1008	0
OA3	728016	234	0
IA4	10004272	1016	0
OA4	738336	234	0
IA5	10550960	1017	0
OA5	748016	233	0
IA6	10838336	1010	0
OA6	772048	240	0
IA7	10674704	1006	0
OA7	772032	239	0
IA8	10721072	1013	0
OA8	774160	237	0
IA9	10680928	1016	0
OA9	764864	237	0
IA10	11334448	1017	0
OA10	764304	236	0
IA11	10337232	1017	0
OA11	756000	235	0
IA12	9399184	1011	0
OA12	746432	238	0
IB1	7917872	1009	0
OB1	729360	237	0
IB2	9010080	1010	0
OB2	760192	241	0
IB3	10338784	1016	0
OB3	765456	240	0
IB4	11103728	1014	0
OB4	776288	239	0
IB5	12146368	1009	0
OB5	786560	237	0
IB6	12548624	1011	0
OB6	780720	235	0
IB7	13764624	1016	0
OB7	797824	237	0
IB8	13735472	1018	0
OB8	800848	237	0
IB9	13543920	1015	0
OB9	794720	236	0
IB10	13004624	1007	0
OB10	811648	240	0
IB11	11857056	1013	0
OB11	786064	237	0
IB12	10638320	1009	0
OB12	769248	239	0
IC1	8530496	1015	0
OC1	742544	239	0
IC2	9490896	1016	0
OC2	763984	240	0
IC3	11093952	1011	0
OC3	773952	238	0
IC4	11125040	1007	0
OC4	788960	241	0
IC5	12983072	1013	0
OC5	798016	240	0
IC6	13315312	1016	0
OC6	804656	240	0
IC7	15267088	1011	0
OC7	825920	240	0
IC8	15248272	1008	0
OC8	820496	236	0
IC9	15135360	1011	0
OC9	820688	237	0
IC10	14190224	1006	0
OC10	822000	239	0
IC11	12735760	1006	0
OC11	812592	240	0
IC12	11402512	1011	0
OC12	777568	236	0
ID1	8451328	1012	0
OD1	741056	238	0
ID2	9685616	1012	0
OD2	755248	237	0
ID3	11117024	1007	0
OD3	772352	237	0
ID4	12326000	1016	0
OD4	779216	236	0
ID5	13576912	1010	0
OD5	814576	241	0
ID6	14143664	1007	0
OD6	824176	238	0
ID7	16116176	1012	0
OD7	840848	240	0
ID8	15806592	1008	0
OD8	851136	242	0
ID9	15580608	1006	0
OD9	839216	239	0
ID10	14917088	1012	0
OD10	824656	237	0
ID11	13315264	1010	0
OD11	814400	238	0
ID12	12167312	1013	0
OD12	804800	241	0
IE1	8171872	1012	0
OE1	744976	242	0
IE2	9209696	1006	0
OE2	758432	240	0
IE3	10618064	1011	0
OE3	765424	237	0
IE4	12620032	1007	0
OE4	805264	243	0
IE5	13803568	1015	0
OE5	812032	240	0
IE6	14563504	1012	0
OE6	816640	237	0
IE7	14869728	1010	0
OE7	820848	236	0
IE8	14835616	1010	0
OE8	822016	236	0
IE9	14726544	1011	0
OE9	843248	241	0
IE10	15148640	1016	0
OE10	826320	236	0
IE11	13881616	1016	0
OE11	817952	238	0
IE12	12512880	1012	0
OE12	799280	238	0
IF1	7811984	1007	0
OF1	736224	241	0
IF2	3429264	1010	0
OF2	708688	238	0
IF3	3596992	1018	0
OF3	721840	239	0
IF4	13013136	1015	0
OF4	784352	239	0
IF5	13802192	1010	0
OF5	792816	237	0
IF6	14109360	1010	0
OF6	799824	236	0
IF7	11619616	1012	0
OF7	790448	237	0
IF8	12424256	1016	0
OF8	805984	239	0
IF9	12467296	1012	0
OF9	811968	239	0
IF10	14933328	1006	0
OF10	838624	240	0
IF11	13237120	1013	0
OF11	809840	238	0
IF12	12582912	1015	0
OF12	786112	237	0
IG1	3275632	1009	0
OG1	701392	243	0
IG2	3382704	1012	0
OG2	696080	238	0
IG3	3482000	1007	0
OG3	707456	238	0
IG4	12247472	1010	0
OG4	779760	242	0
IG5	13264480	1006	0
OG5	788352	240	0
IG6	13695808	1010	0
OG6	787552	238	0
IG7	3889520	1008	0
OG7	724688	235	0
IG8	3871760	1015	0
OG8	724768	236	0
IG9	3794704	1016	0
OG9	725488	239	0
IG10	14046256	1016	0
OG10	802576	238	0
IG11	13054720	1011	0
OG11	800000	238	0
IG12	11977168	1010	0
OG12	780576	236	0
IH1	3244560	1011	0
OH1	684960	239	0
IH2	3348880	1018	0
OH2	685808	237	0
IH3	7944688	1013	0
OH3	731744	240	0
IH4	3474784	1005	0
OH4	701520	237	0
IH5	3571472	1011	0
OH5	708368	238	0
IH6	3588560	1016	0
OH6	699584	234	0
IH7	9463600	1017	0
OH7	741856	235	0
IH8	13453760	1009	0
OH8	788256	238	0
IH9	3669296	1010	0
OH9	710480	239	0
IH10	3604960	1011	0
OH10	708592	240	0
IH11	9158128	1009	0
OH11	754448	240	0
IH12	7863120	1007	0
OH12	729408	235	0
```
