## Supplementary material for "A toolbox of Stable Integration Vectors (SIV) in the fission yeast *Schizosaccharomyces pombe*": Source data: S03_C001_T03_P0044_M1_X1_E3.quant

```
[instrument]
blockid	numofrow	numofcol	coversn	version	coverid	lamphours	blocksn	type	sn
21	8	12	*	1.3.2	*	*	*	ruo	272510497

[head]
version	name	operator	timestamp	expirytime	calibrationID
1.0.5	Quantitation	GUEST	*	*	*

[properties]
quantversion
0.2.5

[conditions]
BlkID	Run	ExcitationColor	EmissionColor	CameraBias	EmissionIndex	BlockTemperature	CameraGain	Point	SampleVolume	Step	ExposureIndex	CoverID	Time	SampleTemperature	CoverTemperature	ExcitationIndex	Stage	Exposure	Cycle
21	20190205CalibrationCurve	x1	m1	*	1	72.9141,72.9119,72.9252,72.9095,72.9185,72.9199	*	44	10	3	3	-1	1549368269.338	72.8179,72.8167,72.8133,72.8173,72.8175,72.8174	104.989	1	3	520	1

[quant]
region	quant	count	saturation
IA1	14505040	1013	0
OA1	851488	237	0
IA2	16539280	1008	0
OA2	878768	236	0
IA3	18154304	1008	0
OA3	884464	234	0
IA4	24212656	1016	0
OA4	922480	234	0
IA5	25851184	1017	0
OA5	951616	233	0
IA6	26748032	1010	0
OA6	995760	240	0
IA7	26286944	1006	0
OA7	1004368	239	0
IA8	26421552	1013	0
OA8	1013840	237	0
IA9	26281888	1016	0
OA9	997376	237	0
IA10	28228720	1017	0
OA10	1002320	236	0
IA11	25254848	1017	0
OA11	978112	235	0
IA12	22488704	1011	0
OA12	933312	238	0
IB1	18010432	1009	0
OB1	881536	237	0
IB2	21259536	1010	0
OB2	947312	241	0
IB3	25163488	1016	0
OB3	964912	240	0
IB4	27470736	1014	0
OB4	1009072	239	0
IB5	30586576	1009	0
OB5	1049280	237	0
IB6	31777152	1011	0
OB6	1052880	235	0
IB7	35376048	1016	0
OB7	1089136	237	0
IB8	35309632	1018	0
OB8	1095824	237	0
IB9	34767088	1015	0
OB9	1085312	236	0
IB10	33190960	1007	0
OB10	1115952	240	0
IB11	29778432	1013	0
OB11	1056672	237	0
IB12	26170768	1009	0
OB12	999200	239	0
IC1	19842352	1015	0
OC1	907712	239	0
IC2	22676272	1016	0
OC2	968000	240	0
IC3	27488752	1011	0
OC3	1004848	238	0
IC4	27624000	1007	0
OC4	1033360	241	0
IC5	33111344	1013	0
OC5	1073584	240	0
IC6	34074016	1016	0
OC6	1099296	240	0
IC7	39924128	1011	94
OC7	1157200	240	0
IC8	39918016	1008	97
OC8	1163808	236	0
IC9	39565840	1011	96
OC9	1161456	237	0
IC10	36803664	1006	0
OC10	1152608	239	0
IC11	32445808	1006	0
OC11	1120928	240	0
IC12	28457264	1011	0
OC12	1041808	236	0
ID1	19605616	1012	0
OD1	904368	238	0
ID2	23258432	1012	0
OD2	947568	237	0
ID3	27544624	1007	0
OD3	1003888	237	0
ID4	31136704	1016	0
OD4	1032688	236	0
ID5	34836384	1010	0
OD5	1113072	241	0
ID6	36593760	1007	0
OD6	1155264	238	0
ID7	42371328	1012	412
OD7	1193456	240	0
ID8	41506352	1008	311
OD8	1218752	242	0
ID9	40885328	1006	260
OD9	1202368	239	0
ID10	38897472	1012	23
OD10	1173888	237	0
ID11	34128672	1010	0
OD11	1143456	238	0
ID12	30710016	1013	0
OD12	1091968	241	0
IE1	18759072	1012	0
OE1	899664	242	0
IE2	21873088	1006	0
OE2	942544	240	0
IE3	26062224	1011	0
OE3	976016	237	0
IE4	32017264	1007	0
OE4	1073472	243	0
IE5	35494240	1015	0
OE5	1109152	240	0
IE6	37805552	1012	0
OE6	1148560	237	0
IE7	38716144	1010	2
OE7	1164976	236	0
IE8	38627728	1010	0
OE8	1167248	236	0
IE9	38311056	1011	0
OE9	1208608	241	0
IE10	39535504	1016	70
OE10	1178880	236	0
IE11	35780096	1016	0
OE11	1143264	238	0
IE12	31717824	1012	0
OE12	1093568	238	0
IF1	17728512	1007	0
OF1	874224	241	0
IF2	4677696	1010	0
OF2	806288	238	0
IF3	5145056	1018	0
OF3	844672	239	0
IF4	33142352	1015	0
OF4	1028304	239	0
IF5	35513232	1010	0
OF5	1073184	237	0
IF6	36421216	1010	0
OF6	1097696	236	0
IF7	29048496	1012	0
OF7	1068352	237	0
IF8	31448736	1016	0
OF8	1096128	239	0
IF9	31583936	1012	0
OF9	1120976	239	0
IF10	38961392	1006	5
OF10	1194896	240	0
IF11	33884960	1013	0
OF11	1120304	238	0
IF12	31901120	1015	0
OF12	1063056	237	0
IG1	4252944	1009	0
OG1	762160	243	0
IG2	4541024	1012	0
OG2	774336	238	0
IG3	4878480	1007	0
OG3	808544	238	0
IG4	30942448	1010	0
OG4	1006592	242	0
IG5	33978000	1006	0
OG5	1046736	240	0
IG6	35261152	1010	0
OG6	1056864	238	0
IG7	6116128	1008	0
OG7	883680	235	0
IG8	6046464	1015	0
OG8	875664	236	0
IG9	5840240	1016	0
OG9	869760	239	0
IG10	36278352	1016	0
OG10	1104928	238	0
IG11	33387376	1011	0
OG11	1103408	238	0
IG12	30174960	1010	0
OG12	1051696	236	0
IH1	4147632	1011	0
OH1	736576	239	0
IH2	4404464	1018	0
OH2	751232	237	0
IH3	18097024	1013	0
OH3	869712	240	0
IH4	4878320	1005	0
OH4	800432	237	0
IH5	5129200	1011	0
OH5	819712	238	0
IH6	5179360	1016	0
OH6	815152	234	0
IH7	22600800	1017	0
OH7	938912	235	0
IH8	34543600	1009	0
OH8	1058576	238	0
IH9	5470528	1010	0
OH9	819776	239	0
IH10	5272304	1011	0
OH10	810464	240	0
IH11	21795536	1009	0
OH11	955472	240	0
IH12	17921648	1007	0
OH12	898368	235	0
```
