## Supplementary material for "A toolbox of Stable Integration Vectors (SIV) in the fission yeast *Schizosaccharomyces pombe*": Source data: S03_C001_T03_P0045_M1_X1_E1.quant

```
[instrument]
blockid	numofrow	numofcol	coversn	version	coverid	lamphours	blocksn	type	sn
21	8	12	*	1.3.2	*	*	*	ruo	272510497

[head]
version	name	operator	timestamp	expirytime	calibrationID
1.0.5	Quantitation	GUEST	*	*	*

[properties]
quantversion
0.2.5

[conditions]
BlkID	Run	ExcitationColor	EmissionColor	CameraBias	EmissionIndex	BlockTemperature	CameraGain	Point	SampleVolume	Step	ExposureIndex	CoverID	Time	SampleTemperature	CoverTemperature	ExcitationIndex	Stage	Exposure	Cycle
21	20190205CalibrationCurve	x1	m1	*	1	73.2317,73.2439,73.2251,73.2237,73.2136,73.2382	*	45	10	3	1	-1	1549368275.970	73.1122,73.1133,73.1125,73.1121,73.1131,73.1139	105.057	1	3	60	1

[quant]
region	quant	count	saturation
IA1	4137232	1013	0
OA1	676832	237	0
IA2	4362528	1008	0
OA2	678032	236	0
IA3	4546304	1008	0
OA3	673504	234	0
IA4	5244560	1016	0
OA4	678384	234	0
IA5	5426064	1017	0
OA5	677328	233	0
IA6	5514384	1010	0
OA6	697968	240	0
IA7	5448272	1006	0
OA7	693952	239	0
IA8	5476176	1013	0
OA8	691536	237	0
IA9	5462896	1016	0
OA9	688560	237	0
IA10	5685776	1017	0
OA10	687760	236	0
IA11	5344800	1017	0
OA11	679600	235	0
IA12	5018880	1011	0
OA12	683088	238	0
IB1	4529968	1009	0
OB1	682544	237	0
IB2	4895168	1010	0
OB2	699184	241	0
IB3	5366160	1016	0
OB3	699328	240	0
IB4	5608976	1014	0
OB4	700640	239	0
IB5	5954944	1009	0
OB5	698272	237	0
IB6	6084240	1011	0
OB6	692944	235	0
IB7	6517680	1016	0
OB7	700912	237	0
IB8	6502416	1018	0
OB8	701456	237	0
IB9	6428800	1015	0
OB9	697648	236	0
IB10	6234464	1007	0
OB10	709760	240	0
IB11	5850368	1013	0
OB11	696192	237	0
IB12	5435248	1009	0
OB12	694848	239	0
IC1	4743040	1015	0
OC1	687264	239	0
IC2	5071040	1016	0
OC2	695456	240	0
IC3	5604864	1011	0
OC3	696288	238	0
IC4	5603440	1007	0
OC4	706816	241	0
IC5	6240048	1013	0
OC5	707504	240	0
IC6	6354480	1016	0
OC6	708944	240	0
IC7	7016272	1011	0
OC7	716208	240	0
IC8	6997280	1008	0
OC8	706144	236	0
IC9	6956608	1011	0
OC9	708304	237	0
IC10	6633456	1006	0
OC10	708736	239	0
IC11	6135360	1006	0
OC11	708576	240	0
IC12	5690832	1011	0
OC12	689536	236	0
ID1	4711280	1012	0
OD1	683856	238	0
ID2	5130832	1012	0
OD2	689328	237	0
ID3	5603648	1007	0
OD3	692864	237	0
ID4	6029104	1016	0
OD4	695456	236	0
ID5	6440288	1010	0
OD5	715424	241	0
ID6	6616432	1007	0
OD6	708112	238	0
ID7	7297312	1012	0
OD7	721104	240	0
ID8	7184928	1008	0
OD8	727824	242	0
ID9	7096096	1006	0
OD9	716160	239	0
ID10	6888000	1012	0
OD10	707648	237	0
ID11	6337712	1010	0
OD11	703680	238	0
ID12	5963456	1013	0
OD12	707904	241	0
IE1	4615104	1012	0
OE1	694432	242	0
IE2	4957504	1006	0
OE2	694624	240	0
IE3	5450160	1011	0
OE3	690016	237	0
IE4	6106480	1007	0
OE4	716288	243	0
IE5	6522256	1015	0
OE5	713776	240	0
IE6	6778080	1012	0
OE6	709776	237	0
IE7	6874576	1010	0
OE7	708592	236	0
IE8	6857008	1010	0
OE8	707680	236	0
IE9	6821008	1011	0
OE9	722784	241	0
IE10	6982480	1016	0
OE10	706320	236	0
IE11	6544096	1016	0
OE11	707248	238	0
IE12	6079856	1012	0
OE12	701920	238	0
IF1	4476800	1007	0
OF1	689344	241	0
IF2	3007328	1010	0
OF2	673296	238	0
IF3	3079792	1018	0
OF3	681616	239	0
IF4	6252704	1015	0
OF4	698656	239	0
IF5	6512624	1010	0
OF5	699824	237	0
IF6	6605024	1010	0
OF6	700224	236	0
IF7	5764176	1012	0
OF7	698096	237	0
IF8	6047600	1016	0
OF8	704032	239	0
IF9	6042656	1012	0
OF9	704608	239	0
IF10	6875648	1006	0
OF10	717760	240	0
IF11	6310144	1013	0
OF11	700464	238	0
IF12	6090640	1015	0
OF12	694032	237	0
IG1	2952896	1009	0
OG1	681280	243	0
IG2	2993600	1012	0
OG2	670896	238	0
IG3	3027136	1007	0
OG3	674960	238	0
IG4	5987568	1010	0
OG4	706672	242	0
IG5	6321392	1006	0
OG5	705424	240	0
IG6	6466496	1010	0
OG6	700160	238	0
IG7	3146752	1008	0
OG7	671520	235	0
IG8	3146656	1015	0
OG8	673952	236	0
IG9	3117200	1016	0
OG9	678656	239	0
IG10	6597680	1016	0
OG10	703168	238	0
IG11	6246000	1011	0
OG11	702304	238	0
IG12	5888976	1010	0
OG12	691600	236	0
IH1	2944848	1011	0
OH1	668432	239	0
IH2	2994640	1018	0
OH2	667792	237	0
IH3	4536832	1013	0
OH3	685296	240	0
IH4	3010560	1005	0
OH4	670832	237	0
IH5	3048128	1011	0
OH5	673696	238	0
IH6	3057024	1016	0
OH6	662768	234	0
IH7	5041824	1017	0
OH7	676048	235	0
IH8	6384432	1009	0
OH8	699984	238	0
IH9	3063696	1010	0
OH9	671792	239	0
IH10	3047808	1011	0
OH10	672288	240	0
IH11	4916752	1009	0
OH11	686960	240	0
IH12	4478176	1007	0
OH12	672384	235	0
```
