## Supplementary material for "A toolbox of Stable Integration Vectors (SIV) in the fission yeast *Schizosaccharomyces pombe*": Source data: S03_C001_T03_P0045_M1_X1_E2.quant

```
[instrument]
blockid	numofrow	numofcol	coversn	version	coverid	lamphours	blocksn	type	sn
21	8	12	*	1.3.2	*	*	*	ruo	272510497

[head]
version	name	operator	timestamp	expirytime	calibrationID
1.0.5	Quantitation	GUEST	*	*	*

[properties]
quantversion
0.2.5

[conditions]
BlkID	Run	ExcitationColor	EmissionColor	CameraBias	EmissionIndex	BlockTemperature	CameraGain	Point	SampleVolume	Step	ExposureIndex	CoverID	Time	SampleTemperature	CoverTemperature	ExcitationIndex	Stage	Exposure	Cycle
21	20190205CalibrationCurve	x1	m1	*	1	73.2317,73.2439,73.2251,73.2237,73.2136,73.2382	*	45	10	3	2	-1	1549368276.619	73.1122,73.1133,73.1125,73.1121,73.1131,73.1139	105.057	1	3	175	1

[quant]
region	quant	count	saturation
IA1	6680352	1013	0
OA1	720016	237	0
IA2	7354304	1008	0
OA2	728128	236	0
IA3	7906240	1008	0
OA3	725552	234	0
IA4	9922208	1016	0
OA4	737264	234	0
IA5	10468544	1017	0
OA5	743920	233	0
IA6	10749504	1010	0
OA6	772336	240	0
IA7	10597168	1006	0
OA7	771488	239	0
IA8	10640752	1013	0
OA8	772528	237	0
IA9	10604384	1016	0
OA9	763456	237	0
IA10	11250448	1017	0
OA10	764448	236	0
IA11	10265120	1017	0
OA11	753616	235	0
IA12	9326272	1011	0
OA12	745008	238	0
IB1	7850992	1009	0
OB1	730000	237	0
IB2	8928656	1010	0
OB2	758416	241	0
IB3	10257840	1016	0
OB3	764848	240	0
IB4	10994240	1014	0
OB4	777152	239	0
IB5	12026992	1009	0
OB5	785280	237	0
IB6	12418192	1011	0
OB6	781344	235	0
IB7	13648384	1016	0
OB7	797280	237	0
IB8	13621040	1018	0
OB8	799232	237	0
IB9	13436288	1015	0
OB9	793152	236	0
IB10	12893968	1007	0
OB10	810208	240	0
IB11	11774304	1013	0
OB11	783824	237	0
IB12	10550464	1009	0
OB12	771024	239	0
IC1	8467200	1015	0
OC1	742128	239	0
IC2	9412192	1016	0
OC2	763488	240	0
IC3	11006000	1011	0
OC3	773136	238	0
IC4	11025424	1007	0
OC4	787888	241	0
IC5	12871392	1013	0
OC5	797056	240	0
IC6	13197408	1016	0
OC6	804496	240	0
IC7	15140544	1011	0
OC7	824144	240	0
IC8	15120912	1008	0
OC8	818080	236	0
IC9	15015248	1011	0
OC9	819504	237	0
IC10	14092176	1006	0
OC10	820624	239	0
IC11	12637024	1006	0
OC11	810288	240	0
IC12	11314832	1011	0
OC12	778976	236	0
ID1	8380384	1012	0
OD1	737856	238	0
ID2	9606432	1012	0
OD2	753600	237	0
ID3	11013424	1007	0
OD3	771536	237	0
ID4	12226848	1016	0
OD4	777936	236	0
ID5	13444080	1010	0
OD5	814768	241	0
ID6	14020736	1007	0
OD6	821168	238	0
ID7	15969344	1012	0
OD7	836832	240	0
ID8	15663872	1008	0
OD8	846400	242	0
ID9	15458928	1006	0
OD9	837360	239	0
ID10	14806432	1012	0
OD10	824112	237	0
ID11	13211648	1010	0
OD11	812640	238	0
ID12	12072432	1013	0
OD12	804000	241	0
IE1	8097392	1012	0
OE1	745056	242	0
IE2	9116480	1006	0
OE2	757808	240	0
IE3	10521408	1011	0
OE3	762736	237	0
IE4	12506000	1007	0
OE4	806768	243	0
IE5	13666144	1015	0
OE5	808560	240	0
IE6	14439376	1012	0
OE6	814896	237	0
IE7	14720080	1010	0
OE7	822032	236	0
IE8	14710832	1010	0
OE8	822384	236	0
IE9	14597264	1011	0
OE9	842032	241	0
IE10	15015856	1016	0
OE10	823344	236	0
IE11	13762192	1016	0
OE11	814064	238	0
IE12	12409808	1012	0
OE12	799552	238	0
IF1	7734160	1007	0
OF1	736592	241	0
IF2	3419040	1010	0
OF2	706688	238	0
IF3	3582944	1018	0
OF3	721152	239	0
IF4	12877456	1015	0
OF4	780672	239	0
IF5	13665296	1010	0
OF5	794816	237	0
IF6	13954656	1010	0
OF6	796912	236	0
IF7	11486048	1012	0
OF7	790144	237	0
IF8	12297664	1016	0
OF8	802544	239	0
IF9	12340352	1012	0
OF9	809152	239	0
IF10	14815648	1006	0
OF10	835520	240	0
IF11	13117584	1013	0
OF11	806320	238	0
IF12	12465680	1015	0
OF12	785344	237	0
IG1	3270208	1009	0
OG1	701344	243	0
IG2	3373168	1012	0
OG2	695936	238	0
IG3	3482320	1007	0
OG3	708224	238	0
IG4	12132432	1010	0
OG4	782176	242	0
IG5	13135664	1006	0
OG5	787152	240	0
IG6	13574608	1010	0
OG6	789216	238	0
IG7	3873008	1008	0
OG7	725808	235	0
IG8	3861632	1015	0
OG8	725136	236	0
IG9	3788640	1016	0
OG9	724736	239	0
IG10	13926384	1016	0
OG10	798832	238	0
IG11	12965840	1011	0
OG11	800544	238	0
IG12	11889408	1010	0
OG12	779504	236	0
IH1	3236336	1011	0
OH1	684224	239	0
IH2	3339344	1018	0
OH2	684592	237	0
IH3	7864560	1013	0
OH3	731152	240	0
IH4	3469104	1005	0
OH4	699648	237	0
IH5	3554704	1011	0
OH5	710112	238	0
IH6	3576144	1016	0
OH6	699328	234	0
IH7	9345296	1017	0
OH7	743312	235	0
IH8	13325152	1009	0
OH8	786720	238	0
IH9	3646832	1010	0
OH9	707248	239	0
IH10	3592096	1011	0
OH10	704768	240	0
IH11	9063888	1009	0
OH11	755232	240	0
IH12	7777344	1007	0
OH12	728352	235	0
```
