## Supplementary material for "A toolbox of Stable Integration Vectors (SIV) in the fission yeast *Schizosaccharomyces pombe*": Source data: S03_C001_T03_P0045_M1_X1_E3.quant

```
[instrument]
blockid	numofrow	numofcol	coversn	version	coverid	lamphours	blocksn	type	sn
21	8	12	*	1.3.2	*	*	*	ruo	272510497

[head]
version	name	operator	timestamp	expirytime	calibrationID
1.0.5	Quantitation	GUEST	*	*	*

[properties]
quantversion
0.2.5

[conditions]
BlkID	Run	ExcitationColor	EmissionColor	CameraBias	EmissionIndex	BlockTemperature	CameraGain	Point	SampleVolume	Step	ExposureIndex	CoverID	Time	SampleTemperature	CoverTemperature	ExcitationIndex	Stage	Exposure	Cycle
21	20190205CalibrationCurve	x1	m1	*	1	73.2317,73.2439,73.2251,73.2237,73.2136,73.2382	*	45	10	3	3	-1	1549368277.353	73.1122,73.1133,73.1125,73.1121,73.1131,73.1139	105.057	1	3	520	1

[quant]
region	quant	count	saturation
IA1	14361808	1013	0
OA1	849568	237	0
IA2	16362656	1008	0
OA2	874352	236	0
IA3	17985344	1008	0
OA3	882832	234	0
IA4	23968528	1016	0
OA4	919104	234	0
IA5	25611920	1017	0
OA5	948752	233	0
IA6	26486240	1010	0
OA6	992336	240	0
IA7	26035648	1006	0
OA7	1000784	239	0
IA8	26174128	1013	0
OA8	1010976	237	0
IA9	26046544	1016	0
OA9	994656	237	0
IA10	27960176	1017	0
OA10	998672	236	0
IA11	25042480	1017	0
OA11	975600	235	0
IA12	22274720	1011	0
OA12	932720	238	0
IB1	17839456	1009	0
OB1	881904	237	0
IB2	21039776	1010	0
OB2	946720	241	0
IB3	24915808	1016	0
OB3	964368	240	0
IB4	27174640	1014	0
OB4	1007440	239	0
IB5	30269024	1009	0
OB5	1047968	237	0
IB6	31443472	1011	0
OB6	1049552	235	0
IB7	35064608	1016	0
OB7	1087520	237	0
IB8	34999744	1018	0
OB8	1093024	237	0
IB9	34449824	1015	0
OB9	1085712	236	0
IB10	32902480	1007	0
OB10	1116848	240	0
IB11	29506576	1013	0
OB11	1051472	237	0
IB12	25927216	1009	0
OB12	998528	239	0
IC1	19641744	1015	0
OC1	906960	239	0
IC2	22436752	1016	0
OC2	962880	240	0
IC3	27199280	1011	0
OC3	1000912	238	0
IC4	27322112	1007	0
OC4	1031168	241	0
IC5	32762352	1013	0
OC5	1069472	240	0
IC6	33753712	1016	0
OC6	1098256	240	0
IC7	39563664	1011	56
OC7	1156592	240	0
IC8	39542928	1008	64
OC8	1160928	236	0
IC9	39186512	1011	66
OC9	1157952	237	0
IC10	36434096	1006	0
OC10	1150048	239	0
IC11	32154272	1006	0
OC11	1119664	240	0
IC12	28193680	1011	0
OC12	1040848	236	0
ID1	19389664	1012	0
OD1	902240	238	0
ID2	23009040	1012	0
OD2	946928	237	0
ID3	27248048	1007	0
OD3	1001184	237	0
ID4	30797552	1016	0
OD4	1033776	236	0
ID5	34475456	1010	0
OD5	1111632	241	0
ID6	36219408	1007	0
OD6	1154464	238	0
ID7	41954144	1012	368
OD7	1189568	240	0
ID8	41068672	1008	249
OD8	1214720	242	0
ID9	40470416	1006	182
OD9	1198480	239	0
ID10	38536896	1012	9
OD10	1171376	237	0
ID11	33813312	1010	0
OD11	1140384	238	0
ID12	30416720	1013	0
OD12	1091168	241	0
IE1	18536432	1012	0
OE1	895952	242	0
IE2	21633936	1006	0
OE2	944656	240	0
IE3	25761296	1011	0
OE3	972704	237	0
IE4	31702512	1007	0
OE4	1068896	243	0
IE5	35112592	1015	0
OE5	1108512	240	0
IE6	37404208	1012	0
OE6	1145424	237	0
IE7	38293952	1010	1
OE7	1162112	236	0
IE8	38231104	1010	0
OE8	1164192	236	0
IE9	37929840	1011	0
OE9	1201696	241	0
IE10	39168720	1016	39
OE10	1176352	236	0
IE11	35429968	1016	0
OE11	1140320	238	0
IE12	31434256	1012	0
OE12	1089408	238	0
IF1	17510592	1007	0
OF1	874304	241	0
IF2	4653888	1010	0
OF2	805808	238	0
IF3	5115168	1018	0
OF3	842288	239	0
IF4	32774128	1015	0
OF4	1025552	239	0
IF5	35133072	1010	0
OF5	1073488	237	0
IF6	36014080	1010	0
OF6	1096912	236	0
IF7	28669664	1012	0
OF7	1063872	237	0
IF8	31076672	1016	0
OF8	1093616	239	0
IF9	31236224	1012	0
OF9	1119760	239	0
IF10	38590896	1006	0
OF10	1192032	240	0
IF11	33544288	1013	0
OF11	1116544	238	0
IF12	31613648	1015	0
OF12	1059712	237	0
IG1	4237936	1009	0
OG1	763856	243	0
IG2	4519920	1012	0
OG2	774080	238	0
IG3	4860656	1007	0
OG3	807648	238	0
IG4	30571008	1010	0
OG4	1004848	242	0
IG5	33564688	1006	0
OG5	1043360	240	0
IG6	34849552	1010	0
OG6	1054880	238	0
IG7	6053888	1008	0
OG7	880864	235	0
IG8	5998064	1015	0
OG8	876496	236	0
IG9	5778368	1016	0
OG9	868448	239	0
IG10	35936272	1016	0
OG10	1098784	238	0
IG11	33055808	1011	0
OG11	1098768	238	0
IG12	29909424	1010	0
OG12	1043456	236	0
IH1	4137024	1011	0
OH1	736768	239	0
IH2	4386976	1018	0
OH2	751360	237	0
IH3	17862144	1013	0
OH3	866960	240	0
IH4	4860480	1005	0
OH4	798976	237	0
IH5	5106912	1011	0
OH5	818848	238	0
IH6	5154240	1016	0
OH6	815488	234	0
IH7	22319184	1017	0
OH7	937712	235	0
IH8	34170464	1009	0
OH8	1057232	238	0
IH9	5420112	1010	0
OH9	817312	239	0
IH10	5238320	1011	0
OH10	809168	240	0
IH11	21531648	1009	0
OH11	953760	240	0
IH12	17695632	1007	0
OH12	896512	235	0
```
