## Supplementary material for "A toolbox of Stable Integration Vectors (SIV) in the fission yeast *Schizosaccharomyces pombe*": Source data: S03_C001_T03_P0046_M1_X1_E1.quant

```
[instrument]
blockid	numofrow	numofcol	coversn	version	coverid	lamphours	blocksn	type	sn
21	8	12	*	1.3.2	*	*	*	ruo	272510497

[head]
version	name	operator	timestamp	expirytime	calibrationID
1.0.5	Quantitation	GUEST	*	*	*

[properties]
quantversion
0.2.5

[conditions]
BlkID	Run	ExcitationColor	EmissionColor	CameraBias	EmissionIndex	BlockTemperature	CameraGain	Point	SampleVolume	Step	ExposureIndex	CoverID	Time	SampleTemperature	CoverTemperature	ExcitationIndex	Stage	Exposure	Cycle
21	20190205CalibrationCurve	x1	m1	*	1	73.5493,73.5336,73.5222,73.5231,73.5238,73.5342	*	46	10	3	1	-1	1549368284.092	73.413,73.4142,73.4127,73.4128,73.4159,73.4142	104.943	1	3	60	1

[quant]
region	quant	count	saturation
IA1	4121280	1013	0
OA1	676480	237	0
IA2	4341152	1008	0
OA2	680848	236	0
IA3	4529616	1008	0
OA3	676064	234	0
IA4	5223472	1016	0
OA4	677664	234	0
IA5	5407232	1017	0
OA5	677968	233	0
IA6	5485536	1010	0
OA6	697792	240	0
IA7	5425328	1006	0
OA7	696560	239	0
IA8	5454848	1013	0
OA8	692048	237	0
IA9	5437488	1016	0
OA9	687936	237	0
IA10	5664400	1017	0
OA10	687040	236	0
IA11	5324352	1017	0
OA11	681760	235	0
IA12	4998928	1011	0
OA12	684464	238	0
IB1	4499392	1009	0
OB1	678928	237	0
IB2	4870528	1010	0
OB2	698624	241	0
IB3	5332880	1016	0
OB3	698528	240	0
IB4	5571792	1014	0
OB4	697248	239	0
IB5	5909536	1009	0
OB5	697712	237	0
IB6	6038272	1011	0
OB6	693216	235	0
IB7	6473904	1016	0
OB7	699968	237	0
IB8	6458064	1018	0
OB8	701200	237	0
IB9	6384672	1015	0
OB9	693872	236	0
IB10	6190576	1007	0
OB10	708464	240	0
IB11	5826640	1013	0
OB11	695936	237	0
IB12	5399584	1009	0
OB12	693984	239	0
IC1	4719424	1015	0
OC1	685840	239	0
IC2	5043520	1016	0
OC2	695744	240	0
IC3	5575984	1011	0
OC3	696192	238	0
IC4	5562224	1007	0
OC4	705360	241	0
IC5	6196224	1013	0
OC5	708176	240	0
IC6	6312928	1016	0
OC6	708432	240	0
IC7	6973136	1011	0
OC7	716912	240	0
IC8	6953760	1008	0
OC8	706304	236	0
IC9	6914656	1011	0
OC9	703504	237	0
IC10	6592496	1006	0
OC10	708064	239	0
IC11	6099984	1006	0
OC11	706000	240	0
IC12	5666640	1011	0
OC12	688192	236	0
ID1	4686464	1012	0
OD1	684752	238	0
ID2	5094704	1012	0
OD2	688032	237	0
ID3	5573776	1007	0
OD3	692976	237	0
ID4	5983680	1016	0
OD4	692992	236	0
ID5	6384032	1010	0
OD5	712752	241	0
ID6	6573536	1007	0
OD6	710160	238	0
ID7	7251600	1012	0
OD7	718304	240	0
ID8	7127152	1008	0
OD8	727008	242	0
ID9	7054528	1006	0
OD9	715824	239	0
ID10	6850736	1012	0
OD10	709664	237	0
ID11	6298944	1010	0
OD11	706128	238	0
ID12	5931280	1013	0
OD12	707552	241	0
IE1	4585440	1012	0
OE1	694320	242	0
IE2	4928480	1006	0
OE2	693920	240	0
IE3	5410496	1011	0
OE3	690800	237	0
IE4	6068288	1007	0
OE4	716160	243	0
IE5	6477648	1015	0
OE5	711776	240	0
IE6	6721456	1012	0
OE6	709360	237	0
IE7	6821936	1010	0
OE7	706560	236	0
IE8	6811856	1010	0
OE8	704192	236	0
IE9	6773888	1011	0
OE9	721104	241	0
IE10	6928064	1016	0
OE10	704576	236	0
IE11	6496656	1016	0
OE11	704144	238	0
IE12	6035184	1012	0
OE12	700736	238	0
IF1	4458128	1007	0
OF1	690912	241	0
IF2	3010800	1010	0
OF2	676656	238	0
IF3	3080240	1018	0
OF3	682368	239	0
IF4	6215296	1015	0
OF4	701504	239	0
IF5	6466768	1010	0
OF5	701232	237	0
IF6	6565632	1010	0
OF6	699472	236	0
IF7	5725648	1012	0
OF7	698000	237	0
IF8	6005040	1016	0
OF8	706048	239	0
IF9	6011728	1012	0
OF9	707072	239	0
IF10	6843424	1006	0
OF10	719568	240	0
IF11	6277168	1013	0
OF11	704192	238	0
IF12	6067072	1015	0
OF12	697104	237	0
IG1	2948752	1009	0
OG1	680624	243	0
IG2	2987504	1012	0
OG2	670368	238	0
IG3	3021504	1007	0
OG3	675328	238	0
IG4	5944432	1010	0
OG4	704512	242	0
IG5	6271728	1006	0
OG5	704512	240	0
IG6	6418608	1010	0
OG6	699168	238	0
IG7	3137680	1008	0
OG7	670768	235	0
IG8	3142928	1015	0
OG8	671376	236	0
IG9	3116848	1016	0
OG9	680608	239	0
IG10	6560192	1016	0
OG10	701920	238	0
IG11	6217424	1011	0
OG11	701168	238	0
IG12	5854304	1010	0
OG12	690624	236	0
IH1	2945712	1011	0
OH1	667904	239	0
IH2	2996848	1018	0
OH2	664880	237	0
IH3	4509024	1013	0
OH3	686592	240	0
IH4	3011872	1005	0
OH4	669824	237	0
IH5	3048272	1011	0
OH5	674800	238	0
IH6	3059232	1016	0
OH6	660896	234	0
IH7	5009360	1017	0
OH7	678704	235	0
IH8	6340048	1009	0
OH8	698224	238	0
IH9	3057712	1010	0
OH9	670496	239	0
IH10	3040688	1011	0
OH10	672144	240	0
IH11	4888256	1009	0
OH11	687488	240	0
IH12	4460016	1007	0
OH12	670544	235	0
```
