## Supplementary material for "A toolbox of Stable Integration Vectors (SIV) in the fission yeast *Schizosaccharomyces pombe*": Source data: S03_C001_T03_P0046_M1_X1_E2.quant

```
[instrument]
blockid	numofrow	numofcol	coversn	version	coverid	lamphours	blocksn	type	sn
21	8	12	*	1.3.2	*	*	*	ruo	272510497

[head]
version	name	operator	timestamp	expirytime	calibrationID
1.0.5	Quantitation	GUEST	*	*	*

[properties]
quantversion
0.2.5

[conditions]
BlkID	Run	ExcitationColor	EmissionColor	CameraBias	EmissionIndex	BlockTemperature	CameraGain	Point	SampleVolume	Step	ExposureIndex	CoverID	Time	SampleTemperature	CoverTemperature	ExcitationIndex	Stage	Exposure	Cycle
21	20190205CalibrationCurve	x1	m1	*	1	73.5493,73.5336,73.5222,73.5231,73.5238,73.5342	*	46	10	3	2	-1	1549368284.743	73.413,73.4142,73.4127,73.4128,73.4159,73.4142	104.943	1	3	175	1

[quant]
region	quant	count	saturation
IA1	6641728	1013	0
OA1	717888	237	0
IA2	7314320	1008	0
OA2	728112	236	0
IA3	7849536	1008	0
OA3	725968	234	0
IA4	9842016	1016	0
OA4	735776	234	0
IA5	10394320	1017	0
OA5	743584	233	0
IA6	10666496	1010	0
OA6	769856	240	0
IA7	10508256	1006	0
OA7	770672	239	0
IA8	10573392	1013	0
OA8	769248	237	0
IA9	10527952	1016	0
OA9	763488	237	0
IA10	11160944	1017	0
OA10	760880	236	0
IA11	10192656	1017	0
OA11	753088	235	0
IA12	9259312	1011	0
OA12	745264	238	0
IB1	7787088	1009	0
OB1	728672	237	0
IB2	8851232	1010	0
OB2	757568	241	0
IB3	10160512	1016	0
OB3	762992	240	0
IB4	10888704	1014	0
OB4	774032	239	0
IB5	11911216	1009	0
OB5	783936	237	0
IB6	12308432	1011	0
OB6	778176	235	0
IB7	13538304	1016	0
OB7	794368	237	0
IB8	13505920	1018	0
OB8	796112	237	0
IB9	13316224	1015	0
OB9	791328	236	0
IB10	12789040	1007	0
OB10	807136	240	0
IB11	11674016	1013	0
OB11	780640	237	0
IB12	10469056	1009	0
OB12	768704	239	0
IC1	8400288	1015	0
OC1	741616	239	0
IC2	9329408	1016	0
OC2	763168	240	0
IC3	10908704	1011	0
OC3	770928	238	0
IC4	10933120	1007	0
OC4	786928	241	0
IC5	12758560	1013	0
OC5	798432	240	0
IC6	13088864	1016	0
OC6	804016	240	0
IC7	15023792	1011	0
OC7	822608	240	0
IC8	15019856	1008	0
OC8	818400	236	0
IC9	14891120	1011	0
OC9	816864	237	0
IC10	13994224	1006	0
OC10	817584	239	0
IC11	12546768	1006	0
OC11	810048	240	0
IC12	11232096	1011	0
OC12	777056	236	0
ID1	8305152	1012	0
OD1	737776	238	0
ID2	9519024	1012	0
OD2	751216	237	0
ID3	10915488	1007	0
OD3	769872	237	0
ID4	12111600	1016	0
OD4	776368	236	0
ID5	13308384	1010	0
OD5	811408	241	0
ID6	13888880	1007	0
OD6	821072	238	0
ID7	15823872	1012	0
OD7	837360	240	0
ID8	15514352	1008	0
OD8	849232	242	0
ID9	15310352	1006	0
OD9	833216	239	0
ID10	14677248	1012	0
OD10	822000	237	0
ID11	13095424	1010	0
OD11	811568	238	0
ID12	11984224	1013	0
OD12	802048	241	0
IE1	8025360	1012	0
OE1	744496	242	0
IE2	9035408	1006	0
OE2	757344	240	0
IE3	10428192	1011	0
OE3	760928	237	0
IE4	12398096	1007	0
OE4	805376	243	0
IE5	13536832	1015	0
OE5	810272	240	0
IE6	14300512	1012	0
OE6	818112	237	0
IE7	14600144	1010	0
OE7	821584	236	0
IE8	14560656	1010	0
OE8	822528	236	0
IE9	14477936	1011	0
OE9	841248	241	0
IE10	14909856	1016	0
OE10	824384	236	0
IE11	13649984	1016	0
OE11	814224	238	0
IE12	12315984	1012	0
OE12	798288	238	0
IF1	7658640	1007	0
OF1	735952	241	0
IF2	3406912	1010	0
OF2	707104	238	0
IF3	3574096	1018	0
OF3	720592	239	0
IF4	12750864	1015	0
OF4	780736	239	0
IF5	13524608	1010	0
OF5	791552	237	0
IF6	13820448	1010	0
OF6	798608	236	0
IF7	11362432	1012	0
OF7	788352	237	0
IF8	12164080	1016	0
OF8	800000	239	0
IF9	12212672	1012	0
OF9	806976	239	0
IF10	14687024	1006	0
OF10	832272	240	0
IF11	13031520	1013	0
OF11	803376	238	0
IF12	12367600	1015	0
OF12	783712	237	0
IG1	3272720	1009	0
OG1	701072	243	0
IG2	3370896	1012	0
OG2	697008	238	0
IG3	3481680	1007	0
OG3	708768	238	0
IG4	12022624	1010	0
OG4	779072	242	0
IG5	13015152	1006	0
OG5	788176	240	0
IG6	13438848	1010	0
OG6	785488	238	0
IG7	3854096	1008	0
OG7	723632	235	0
IG8	3839232	1015	0
OG8	722240	236	0
IG9	3769552	1016	0
OG9	723136	239	0
IG10	13826736	1016	0
OG10	799440	238	0
IG11	12845152	1011	0
OG11	798432	238	0
IG12	11788288	1010	0
OG12	775568	236	0
IH1	3234272	1011	0
OH1	683872	239	0
IH2	3337168	1018	0
OH2	686896	237	0
IH3	7790800	1013	0
OH3	727792	240	0
IH4	3461488	1005	0
OH4	703232	237	0
IH5	3554704	1011	0
OH5	708096	238	0
IH6	3574048	1016	0
OH6	697648	234	0
IH7	9263264	1017	0
OH7	742032	235	0
IH8	13211248	1009	0
OH8	785264	238	0
IH9	3637792	1010	0
OH9	706960	239	0
IH10	3576144	1011	0
OH10	705680	240	0
IH11	8982112	1009	0
OH11	752064	240	0
IH12	7709568	1007	0
OH12	728464	235	0
```
