## Supplementary material for "A toolbox of Stable Integration Vectors (SIV) in the fission yeast *Schizosaccharomyces pombe*": Source data: S03_C001_T03_P0046_M1_X1_E3.quant

```
[instrument]
blockid	numofrow	numofcol	coversn	version	coverid	lamphours	blocksn	type	sn
21	8	12	*	1.3.2	*	*	*	ruo	272510497

[head]
version	name	operator	timestamp	expirytime	calibrationID
1.0.5	Quantitation	GUEST	*	*	*

[properties]
quantversion
0.2.5

[conditions]
BlkID	Run	ExcitationColor	EmissionColor	CameraBias	EmissionIndex	BlockTemperature	CameraGain	Point	SampleVolume	Step	ExposureIndex	CoverID	Time	SampleTemperature	CoverTemperature	ExcitationIndex	Stage	Exposure	Cycle
21	20190205CalibrationCurve	x1	m1	*	1	73.5493,73.5336,73.5222,73.5231,73.5238,73.5342	*	46	10	3	3	-1	1549368285.454	73.413,73.4142,73.4127,73.4128,73.4159,73.4142	104.943	1	3	520	1

[quant]
region	quant	count	saturation
IA1	14229568	1013	0
OA1	851344	237	0
IA2	16212528	1008	0
OA2	875856	236	0
IA3	17811360	1008	0
OA3	879760	234	0
IA4	23737312	1016	0
OA4	916432	234	0
IA5	25361664	1017	0
OA5	947840	233	0
IA6	26231680	1010	0
OA6	990448	240	0
IA7	25805056	1006	0
OA7	1001904	239	0
IA8	25933184	1013	0
OA8	1007472	237	0
IA9	25820544	1016	0
OA9	990896	237	0
IA10	27709856	1017	0
OA10	994080	236	0
IA11	24830816	1017	0
OA11	971488	235	0
IA12	22059472	1011	0
OA12	928800	238	0
IB1	17658496	1009	0
OB1	876432	237	0
IB2	20826720	1010	0
OB2	944208	241	0
IB3	24660672	1016	0
OB3	961472	240	0
IB4	26885776	1014	0
OB4	1000656	239	0
IB5	29942336	1009	0
OB5	1041856	237	0
IB6	31119296	1011	0
OB6	1042992	235	0
IB7	34743488	1016	0
OB7	1082320	237	0
IB8	34655200	1018	0
OB8	1088288	237	0
IB9	34150192	1015	0
OB9	1081696	236	0
IB10	32588720	1007	0
OB10	1113632	240	0
IB11	29262352	1013	0
OB11	1050816	237	0
IB12	25685008	1009	0
OB12	995760	239	0
IC1	19417360	1015	0
OC1	904176	239	0
IC2	22195744	1016	0
OC2	961664	240	0
IC3	26915520	1011	0
OC3	995840	238	0
IC4	27011408	1007	0
OC4	1028688	241	0
IC5	32407568	1013	0
OC5	1068320	240	0
IC6	33389936	1016	0
OC6	1091760	240	0
IC7	39185632	1011	30
OC7	1150240	240	0
IC8	39172992	1008	39
OC8	1157200	236	0
IC9	38787392	1011	38
OC9	1154736	237	0
IC10	36137216	1006	0
OC10	1146512	239	0
IC11	31884320	1006	0
OC11	1115568	240	0
IC12	27947072	1011	0
OC12	1037168	236	0
ID1	19158736	1012	0
OD1	897488	238	0
ID2	22758400	1012	0
OD2	944672	237	0
ID3	26936768	1007	0
OD3	998816	237	0
ID4	30460224	1016	0
OD4	1025632	236	0
ID5	34064080	1010	0
OD5	1102800	241	0
ID6	35816272	1007	0
OD6	1147264	238	0
ID7	41511984	1012	310
OD7	1185152	240	0
ID8	40629072	1008	189
OD8	1211200	242	0
ID9	40088656	1006	137
OD9	1192928	239	0
ID10	38169776	1012	3
OD10	1164384	237	0
ID11	33485776	1010	0
OD11	1134016	238	0
ID12	30140048	1013	0
OD12	1085680	241	0
IE1	18316864	1012	0
OE1	896672	242	0
IE2	21380992	1006	0
OE2	940928	240	0
IE3	25454656	1011	0
OE3	971120	237	0
IE4	31344240	1007	0
OE4	1069312	243	0
IE5	34709168	1015	0
OE5	1102912	240	0
IE6	37010192	1012	0
OE6	1140864	237	0
IE7	37908656	1010	0
OE7	1158496	236	0
IE8	37850512	1010	0
OE8	1159280	236	0
IE9	37545408	1011	0
OE9	1196080	241	0
IE10	38812912	1016	14
OE10	1171760	236	0
IE11	35092240	1016	0
OE11	1138672	238	0
IE12	31117104	1012	0
OE12	1087040	238	0
IF1	17294032	1007	0
OF1	872896	241	0
IF2	4638208	1010	0
OF2	804864	238	0
IF3	5087104	1018	0
OF3	840656	239	0
IF4	32394096	1015	0
OF4	1023136	239	0
IF5	34709232	1010	0
OF5	1067360	237	0
IF6	35583696	1010	0
OF6	1092704	236	0
IF7	28291344	1012	0
OF7	1061968	237	0
IF8	30673056	1016	0
OF8	1091360	239	0
IF9	30849840	1012	0
OF9	1114016	239	0
IF10	38246048	1006	0
OF10	1188160	240	0
IF11	33221984	1013	0
OF11	1112000	238	0
IF12	31264336	1015	0
OF12	1056992	237	0
IG1	4223744	1009	0
OG1	762464	243	0
IG2	4505344	1012	0
OG2	773568	238	0
IG3	4853712	1007	0
OG3	808864	238	0
IG4	30216416	1010	0
OG4	1002160	242	0
IG5	33185280	1006	0
OG5	1040112	240	0
IG6	34476736	1010	0
OG6	1050560	238	0
IG7	6002976	1008	0
OG7	880464	235	0
IG8	5947200	1015	0
OG8	875008	236	0
IG9	5729456	1016	0
OG9	872144	239	0
IG10	35608576	1016	0
OG10	1097136	238	0
IG11	32729984	1011	0
OG11	1096576	238	0
IG12	29635120	1010	0
OG12	1044064	236	0
IH1	4122432	1011	0
OH1	735280	239	0
IH2	4370208	1018	0
OH2	748880	237	0
IH3	17625520	1013	0
OH3	867328	240	0
IH4	4831616	1005	0
OH4	798128	237	0
IH5	5075840	1011	0
OH5	817520	238	0
IH6	5130816	1016	0
OH6	813984	234	0
IH7	22005472	1017	0
OH7	934688	235	0
IH8	33806128	1009	0
OH8	1054704	238	0
IH9	5376800	1010	0
OH9	816576	239	0
IH10	5190720	1011	0
OH10	811136	240	0
IH11	21270112	1009	0
OH11	951376	240	0
IH12	17474624	1007	0
OH12	892176	235	0
```
