## Supplementary material for "A toolbox of Stable Integration Vectors (SIV) in the fission yeast *Schizosaccharomyces pombe*": Source data: S03_C001_T03_P0047_M1_X1_E1.quant

```
[instrument]
blockid	numofrow	numofcol	coversn	version	coverid	lamphours	blocksn	type	sn
21	8	12	*	1.3.2	*	*	*	ruo	272510497

[head]
version	name	operator	timestamp	expirytime	calibrationID
1.0.5	Quantitation	GUEST	*	*	*

[properties]
quantversion
0.2.5

[conditions]
BlkID	Run	ExcitationColor	EmissionColor	CameraBias	EmissionIndex	BlockTemperature	CameraGain	Point	SampleVolume	Step	ExposureIndex	CoverID	Time	SampleTemperature	CoverTemperature	ExcitationIndex	Stage	Exposure	Cycle
21	20190205CalibrationCurve	x1	m1	*	1	73.825,73.8134,73.8198,73.835,73.8315,73.828	*	47	10	3	1	-1	1549368292.270	73.716,73.7161,73.7159,73.7162,73.7174,73.717	105.034	1	3	60	1

[quant]
region	quant	count	saturation
IA1	4103104	1013	0
OA1	675168	237	0
IA2	4321712	1008	0
OA2	679216	236	0
IA3	4508384	1008	0
OA3	673520	234	0
IA4	5189664	1016	0
OA4	677488	234	0
IA5	5375408	1017	0
OA5	675824	233	0
IA6	5444144	1010	0
OA6	695664	240	0
IA7	5389664	1006	0
OA7	696192	239	0
IA8	5422576	1013	0
OA8	691088	237	0
IA9	5413472	1016	0
OA9	688944	237	0
IA10	5628336	1017	0
OA10	685776	236	0
IA11	5292768	1017	0
OA11	679728	235	0
IA12	4971552	1011	0
OA12	684032	238	0
IB1	4481808	1009	0
OB1	678336	237	0
IB2	4843664	1010	0
OB2	697184	241	0
IB3	5303440	1016	0
OB3	696944	240	0
IB4	5538784	1014	0
OB4	700432	239	0
IB5	5879008	1009	0
OB5	698224	237	0
IB6	6012480	1011	0
OB6	691968	235	0
IB7	6436976	1016	0
OB7	699344	237	0
IB8	6422768	1018	0
OB8	699136	237	0
IB9	6352304	1015	0
OB9	694144	236	0
IB10	6151968	1007	0
OB10	710128	240	0
IB11	5785152	1013	0
OB11	694128	237	0
IB12	5379696	1009	0
OB12	693136	239	0
IC1	4696032	1015	0
OC1	684688	239	0
IC2	5010992	1016	0
OC2	696352	240	0
IC3	5543248	1011	0
OC3	694112	238	0
IC4	5539776	1007	0
OC4	704816	241	0
IC5	6167120	1013	0
OC5	706576	240	0
IC6	6273552	1016	0
OC6	708256	240	0
IC7	6930864	1011	0
OC7	712992	240	0
IC8	6918800	1008	0
OC8	705056	236	0
IC9	6867024	1011	0
OC9	704160	237	0
IC10	6552240	1006	0
OC10	707232	239	0
IC11	6059776	1006	0
OC11	704816	240	0
IC12	5635456	1011	0
OC12	689504	236	0
ID1	4657104	1012	0
OD1	684128	238	0
ID2	5065232	1012	0
OD2	686752	237	0
ID3	5542176	1007	0
OD3	694880	237	0
ID4	5955728	1016	0
OD4	692576	236	0
ID5	6341744	1010	0
OD5	714784	241	0
ID6	6534464	1007	0
OD6	709600	238	0
ID7	7199536	1012	0
OD7	720352	240	0
ID8	7077952	1008	0
OD8	725600	242	0
ID9	7003232	1006	0
OD9	715536	239	0
ID10	6803376	1012	0
OD10	707232	237	0
ID11	6263824	1010	0
OD11	702944	238	0
ID12	5888176	1013	0
OD12	705312	241	0
IE1	4568192	1012	0
OE1	691808	242	0
IE2	4898448	1006	0
OE2	695920	240	0
IE3	5378624	1011	0
OE3	690736	237	0
IE4	6037872	1007	0
OE4	716304	243	0
IE5	6431584	1015	0
OE5	711088	240	0
IE6	6677088	1012	0
OE6	709312	237	0
IE7	6783744	1010	0
OE7	705424	236	0
IE8	6764864	1010	0
OE8	706768	236	0
IE9	6728704	1011	0
OE9	721744	241	0
IE10	6888288	1016	0
OE10	706528	236	0
IE11	6463168	1016	0
OE11	706896	238	0
IE12	6003792	1012	0
OE12	700720	238	0
IF1	4425728	1007	0
OF1	687696	241	0
IF2	3003696	1010	0
OF2	674256	238	0
IF3	3069664	1018	0
OF3	682112	239	0
IF4	6165776	1015	0
OF4	700384	239	0
IF5	6424384	1010	0
OF5	697568	237	0
IF6	6516528	1010	0
OF6	698160	236	0
IF7	5682352	1012	0
OF7	696384	237	0
IF8	5950864	1016	0
OF8	703760	239	0
IF9	5968096	1012	0
OF9	705776	239	0
IF10	6804544	1006	0
OF10	715600	240	0
IF11	6245536	1013	0
OF11	699760	238	0
IF12	6032304	1015	0
OF12	693216	237	0
IG1	2945792	1009	0
OG1	680976	243	0
IG2	2991632	1012	0
OG2	672288	238	0
IG3	3020592	1007	0
OG3	672944	238	0
IG4	5907888	1010	0
OG4	705232	242	0
IG5	6228992	1006	0
OG5	702912	240	0
IG6	6381184	1010	0
OG6	698304	238	0
IG7	3138688	1008	0
OG7	671616	235	0
IG8	3138848	1015	0
OG8	673952	236	0
IG9	3106672	1016	0
OG9	678784	239	0
IG10	6518608	1016	0
OG10	700784	238	0
IG11	6173184	1011	0
OG11	701280	238	0
IG12	5829312	1010	0
OG12	690480	236	0
IH1	2942736	1011	0
OH1	669680	239	0
IH2	2989392	1018	0
OH2	665168	237	0
IH3	4489024	1013	0
OH3	686272	240	0
IH4	3007072	1005	0
OH4	670208	237	0
IH5	3040640	1011	0
OH5	673360	238	0
IH6	3049152	1016	0
OH6	662768	234	0
IH7	4974352	1017	0
OH7	677488	235	0
IH8	6295728	1009	0
OH8	697744	238	0
IH9	3052512	1010	0
OH9	672464	239	0
IH10	3031536	1011	0
OH10	672320	240	0
IH11	4863488	1009	0
OH11	688816	240	0
IH12	4430304	1007	0
OH12	674048	235	0
```
