## Supplementary material for "A toolbox of Stable Integration Vectors (SIV) in the fission yeast *Schizosaccharomyces pombe*": Source data: S03_C001_T03_P0047_M1_X1_E2.quant

```
[instrument]
blockid	numofrow	numofcol	coversn	version	coverid	lamphours	blocksn	type	sn
21	8	12	*	1.3.2	*	*	*	ruo	272510497

[head]
version	name	operator	timestamp	expirytime	calibrationID
1.0.5	Quantitation	GUEST	*	*	*

[properties]
quantversion
0.2.5

[conditions]
BlkID	Run	ExcitationColor	EmissionColor	CameraBias	EmissionIndex	BlockTemperature	CameraGain	Point	SampleVolume	Step	ExposureIndex	CoverID	Time	SampleTemperature	CoverTemperature	ExcitationIndex	Stage	Exposure	Cycle
21	20190205CalibrationCurve	x1	m1	*	1	73.825,73.8134,73.8198,73.835,73.8315,73.828	*	47	10	3	2	-1	1549368292.924	73.716,73.7161,73.7159,73.7162,73.7174,73.717	105.034	1	3	175	1

[quant]
region	quant	count	saturation
IA1	6601024	1013	0
OA1	719888	237	0
IA2	7250896	1008	0
OA2	727360	236	0
IA3	7790592	1008	0
OA3	726512	234	0
IA4	9760448	1016	0
OA4	735472	234	0
IA5	10307184	1017	0
OA5	743328	233	0
IA6	10588368	1010	0
OA6	770096	240	0
IA7	10437856	1006	0
OA7	769616	239	0
IA8	10482304	1013	0
OA8	769648	237	0
IA9	10448464	1016	0
OA9	763680	237	0
IA10	11087008	1017	0
OA10	764992	236	0
IA11	10115056	1017	0
OA11	753136	235	0
IA12	9193040	1011	0
OA12	745904	238	0
IB1	7733104	1009	0
OB1	728896	237	0
IB2	8786416	1010	0
OB2	759552	241	0
IB3	10082304	1016	0
OB3	762080	240	0
IB4	10816944	1014	0
OB4	775296	239	0
IB5	11816848	1009	0
OB5	781696	237	0
IB6	12204160	1011	0
OB6	779952	235	0
IB7	13429520	1016	0
OB7	793184	237	0
IB8	13397088	1018	0
OB8	795552	237	0
IB9	13221232	1015	0
OB9	790672	236	0
IB10	12699056	1007	0
OB10	808128	240	0
IB11	11598560	1013	0
OB11	782256	237	0
IB12	10392688	1009	0
OB12	767344	239	0
IC1	8326560	1015	0
OC1	742208	239	0
IC2	9255744	1016	0
OC2	764096	240	0
IC3	10805968	1011	0
OC3	770336	238	0
IC4	10827984	1007	0
OC4	784000	241	0
IC5	12646032	1013	0
OC5	795152	240	0
IC6	12979968	1016	0
OC6	806592	240	0
IC7	14908368	1011	0
OC7	821680	240	0
IC8	14893168	1008	0
OC8	817472	236	0
IC9	14779280	1011	0
OC9	818256	237	0
IC10	13871856	1006	0
OC10	816864	239	0
IC11	12448480	1006	0
OC11	808240	240	0
IC12	11152320	1011	0
OC12	774816	236	0
ID1	8224288	1012	0
OD1	738208	238	0
ID2	9422848	1012	0
OD2	750032	237	0
ID3	10805840	1007	0
OD3	770112	237	0
ID4	11991456	1016	0
OD4	774768	236	0
ID5	13188288	1010	0
OD5	808400	241	0
ID6	13768944	1007	0
OD6	818368	238	0
ID7	15676896	1012	0
OD7	834240	240	0
ID8	15355232	1008	0
OD8	846864	242	0
ID9	15188992	1006	0
OD9	832352	239	0
ID10	14558512	1012	0
OD10	819920	237	0
ID11	12987488	1010	0
OD11	810592	238	0
ID12	11877248	1013	0
OD12	802112	241	0
IE1	7948448	1012	0
OE1	744448	242	0
IE2	8949360	1006	0
OE2	757504	240	0
IE3	10317040	1011	0
OE3	762224	237	0
IE4	12284112	1007	0
OE4	803616	243	0
IE5	13409152	1015	0
OE5	807888	240	0
IE6	14166144	1012	0
OE6	816752	237	0
IE7	14471312	1010	0
OE7	818464	236	0
IE8	14437184	1010	0
OE8	819840	236	0
IE9	14359632	1011	0
OE9	839664	241	0
IE10	14784096	1016	0
OE10	821776	236	0
IE11	13548752	1016	0
OE11	813104	238	0
IE12	12227344	1012	0
OE12	796304	238	0
IF1	7594144	1007	0
OF1	734304	241	0
IF2	3407872	1010	0
OF2	706864	238	0
IF3	3577280	1018	0
OF3	722192	239	0
IF4	12634944	1015	0
OF4	781456	239	0
IF5	13381008	1010	0
OF5	789728	237	0
IF6	13694464	1010	0
OF6	797088	236	0
IF7	11246208	1012	0
OF7	788224	237	0
IF8	12040320	1016	0
OF8	800144	239	0
IF9	12099536	1012	0
OF9	804816	239	0
IF10	14584896	1006	0
OF10	832528	240	0
IF11	12915968	1013	0
OF11	803248	238	0
IF12	12264720	1015	0
OF12	784704	237	0
IG1	3264960	1009	0
OG1	701920	243	0
IG2	3361840	1012	0
OG2	696560	238	0
IG3	3465200	1007	0
OG3	706880	238	0
IG4	11897408	1010	0
OG4	778416	242	0
IG5	12873664	1006	0
OG5	787040	240	0
IG6	13321424	1010	0
OG6	787504	238	0
IG7	3835648	1008	0
OG7	723840	235	0
IG8	3823152	1015	0
OG8	721888	236	0
IG9	3750672	1016	0
OG9	724848	239	0
IG10	13707152	1016	0
OG10	796736	238	0
IG11	12729216	1011	0
OG11	799696	238	0
IG12	11707840	1010	0
OG12	776768	236	0
IH1	3229328	1011	0
OH1	683824	239	0
IH2	3330592	1018	0
OH2	686480	237	0
IH3	7720048	1013	0
OH3	731728	240	0
IH4	3449488	1005	0
OH4	701600	237	0
IH5	3546416	1011	0
OH5	708704	238	0
IH6	3565824	1016	0
OH6	699344	234	0
IH7	9163168	1017	0
OH7	740736	235	0
IH8	13097344	1009	0
OH8	785808	238	0
IH9	3620560	1010	0
OH9	707552	239	0
IH10	3565488	1011	0
OH10	704672	240	0
IH11	8895616	1009	0
OH11	753104	240	0
IH12	7640704	1007	0
OH12	725840	235	0
```
