## Supplementary material for "A toolbox of Stable Integration Vectors (SIV) in the fission yeast *Schizosaccharomyces pombe*": Source data: S03_C001_T03_P0047_M1_X1_E3.quant

```
[instrument]
blockid	numofrow	numofcol	coversn	version	coverid	lamphours	blocksn	type	sn
21	8	12	*	1.3.2	*	*	*	ruo	272510497

[head]
version	name	operator	timestamp	expirytime	calibrationID
1.0.5	Quantitation	GUEST	*	*	*

[properties]
quantversion
0.2.5

[conditions]
BlkID	Run	ExcitationColor	EmissionColor	CameraBias	EmissionIndex	BlockTemperature	CameraGain	Point	SampleVolume	Step	ExposureIndex	CoverID	Time	SampleTemperature	CoverTemperature	ExcitationIndex	Stage	Exposure	Cycle
21	20190205CalibrationCurve	x1	m1	*	1	73.825,73.8134,73.8198,73.835,73.8315,73.828	*	47	10	3	3	-1	1549368293.661	73.716,73.7161,73.7159,73.7162,73.7174,73.717	105.034	1	3	520	1

[quant]
region	quant	count	saturation
IA1	14085920	1013	0
OA1	844848	237	0
IA2	16054896	1008	0
OA2	874512	236	0
IA3	17645312	1008	0
OA3	880128	234	0
IA4	23499056	1016	0
OA4	916944	234	0
IA5	25096144	1017	0
OA5	947008	233	0
IA6	25971920	1010	0
OA6	988224	240	0
IA7	25554768	1006	0
OA7	996000	239	0
IA8	25691344	1013	0
OA8	1005728	237	0
IA9	25590496	1016	0
OA9	990880	237	0
IA10	27465296	1017	0
OA10	994384	236	0
IA11	24598016	1017	0
OA11	968112	235	0
IA12	21861744	1011	0
OA12	928064	238	0
IB1	17480288	1009	0
OB1	874944	237	0
IB2	20593392	1010	0
OB2	937888	241	0
IB3	24425920	1016	0
OB3	959360	240	0
IB4	26612416	1014	0
OB4	1000272	239	0
IB5	29654112	1009	0
OB5	1040752	237	0
IB6	30810288	1011	0
OB6	1042976	235	0
IB7	34404448	1016	0
OB7	1078944	237	0
IB8	34321936	1018	0
OB8	1087872	237	0
IB9	33821904	1015	0
OB9	1081312	236	0
IB10	32288608	1007	0
OB10	1108752	240	0
IB11	28980928	1013	0
OB11	1048352	237	0
IB12	25458864	1009	0
OB12	992528	239	0
IC1	19213440	1015	0
OC1	902592	239	0
IC2	21961952	1016	0
OC2	958240	240	0
IC3	26630512	1011	0
OC3	995504	238	0
IC4	26725136	1007	0
OC4	1026768	241	0
IC5	32086272	1013	0
OC5	1065024	240	0
IC6	33056192	1016	0
OC6	1092192	240	0
IC7	38849424	1011	14
OC7	1148768	240	0
IC8	38794416	1008	15
OC8	1154992	236	0
IC9	38447680	1011	21
OC9	1151888	237	0
IC10	35801120	1006	0
OC10	1142816	239	0
IC11	31566528	1006	0
OC11	1111680	240	0
IC12	27681744	1011	0
OC12	1033808	236	0
ID1	18955280	1012	0
OD1	897680	238	0
ID2	22505216	1012	0
OD2	942624	237	0
ID3	26668704	1007	0
OD3	997680	237	0
ID4	30110704	1016	0
OD4	1022816	236	0
ID5	33689680	1010	0
OD5	1100752	241	0
ID6	35453520	1007	0
OD6	1146368	238	0
ID7	41120352	1012	252
OD7	1184560	240	0
ID8	40231456	1008	137
OD8	1206944	242	0
ID9	39694768	1006	83
OD9	1191024	239	0
ID10	37812672	1012	0
OD10	1163280	237	0
ID11	33161360	1010	0
OD11	1130016	238	0
ID12	29852320	1013	0
OD12	1082512	241	0
IE1	18097920	1012	0
OE1	890016	242	0
IE2	21108464	1006	0
OE2	938320	240	0
IE3	25145008	1011	0
OE3	966208	237	0
IE4	31007952	1007	0
OE4	1061456	243	0
IE5	34318352	1015	0
OE5	1100448	240	0
IE6	36610304	1012	0
OE6	1136160	237	0
IE7	37517760	1010	0
OE7	1153840	236	0
IE8	37445824	1010	0
OE8	1154272	236	0
IE9	37182464	1011	0
OE9	1192752	241	0
IE10	38419760	1016	3
OE10	1167152	236	0
IE11	34749472	1016	0
OE11	1132320	238	0
IE12	30831184	1012	0
OE12	1083712	238	0
IF1	17083600	1007	0
OF1	869248	241	0
IF2	4615648	1010	0
OF2	804208	238	0
IF3	5058912	1018	0
OF3	840944	239	0
IF4	32011312	1015	0
OF4	1018352	239	0
IF5	34301744	1010	0
OF5	1064128	237	0
IF6	35191744	1010	0
OF6	1085600	236	0
IF7	27941856	1012	0
OF7	1055232	237	0
IF8	30289664	1016	0
OF8	1085776	239	0
IF9	30518128	1012	0
OF9	1108000	239	0
IF10	37890560	1006	0
OF10	1178160	240	0
IF11	32901024	1013	0
OF11	1106400	238	0
IF12	30959504	1015	0
OF12	1053456	237	0
IG1	4207616	1009	0
OG1	760656	243	0
IG2	4479408	1012	0
OG2	770768	238	0
IG3	4819280	1007	0
OG3	806064	238	0
IG4	29870928	1010	0
OG4	999552	242	0
IG5	32798384	1006	0
OG5	1033488	240	0
IG6	34062960	1010	0
OG6	1046192	238	0
IG7	5949296	1008	0
OG7	876192	235	0
IG8	5884080	1015	0
OG8	873072	236	0
IG9	5686144	1016	0
OG9	867696	239	0
IG10	35261984	1016	0
OG10	1091696	238	0
IG11	32373312	1011	0
OG11	1090768	238	0
IG12	29345072	1010	0
OG12	1040096	236	0
IH1	4108592	1011	0
OH1	735920	239	0
IH2	4352816	1018	0
OH2	749840	237	0
IH3	17373952	1013	0
OH3	863648	240	0
IH4	4806672	1005	0
OH4	797376	237	0
IH5	5053584	1011	0
OH5	817504	238	0
IH6	5104864	1016	0
OH6	815024	234	0
IH7	21700768	1017	0
OH7	933088	235	0
IH8	33439952	1009	0
OH8	1048432	238	0
IH9	5328464	1010	0
OH9	815728	239	0
IH10	5149376	1011	0
OH10	807136	240	0
IH11	21012752	1009	0
OH11	946208	240	0
IH12	17254464	1007	0
OH12	887856	235	0
```
