## Supplementary material for "A toolbox of Stable Integration Vectors (SIV) in the fission yeast *Schizosaccharomyces pombe*": Source data: S03_C001_T03_P0048_M1_X1_E1.quant

```
[instrument]
blockid	numofrow	numofcol	coversn	version	coverid	lamphours	blocksn	type	sn
21	8	12	*	1.3.2	*	*	*	ruo	272510497

[head]
version	name	operator	timestamp	expirytime	calibrationID
1.0.5	Quantitation	GUEST	*	*	*

[properties]
quantversion
0.2.5

[conditions]
BlkID	Run	ExcitationColor	EmissionColor	CameraBias	EmissionIndex	BlockTemperature	CameraGain	Point	SampleVolume	Step	ExposureIndex	CoverID	Time	SampleTemperature	CoverTemperature	ExcitationIndex	Stage	Exposure	Cycle
21	20190205CalibrationCurve	x1	m1	*	1	74.1255,74.1307,74.1272,74.1174,74.1345,74.1414	*	48	10	3	1	-1	1549368300.357	74.0178,74.0177,74.0158,74.0168,74.0184,74.0173	105.034	1	3	60	1

[quant]
region	quant	count	saturation
IA1	4084688	1013	0
OA1	674736	237	0
IA2	4302656	1008	0
OA2	679280	236	0
IA3	4489200	1008	0
OA3	673904	234	0
IA4	5162192	1016	0
OA4	676240	234	0
IA5	5342784	1017	0
OA5	676816	233	0
IA6	5424560	1010	0
OA6	697856	240	0
IA7	5365056	1006	0
OA7	693728	239	0
IA8	5393616	1013	0
OA8	688512	237	0
IA9	5380592	1016	0
OA9	686880	237	0
IA10	5599840	1017	0
OA10	684240	236	0
IA11	5267920	1017	0
OA11	678464	235	0
IA12	4945872	1011	0
OA12	683264	238	0
IB1	4461248	1009	0
OB1	680032	237	0
IB2	4822320	1010	0
OB2	699712	241	0
IB3	5277552	1016	0
OB3	696304	240	0
IB4	5506672	1014	0
OB4	697248	239	0
IB5	5838992	1009	0
OB5	695776	237	0
IB6	5975952	1011	0
OB6	690528	235	0
IB7	6405520	1016	0
OB7	698896	237	0
IB8	6389824	1018	0
OB8	698688	237	0
IB9	6320576	1015	0
OB9	693712	236	0
IB10	6126144	1007	0
OB10	705728	240	0
IB11	5759008	1013	0
OB11	693728	237	0
IB12	5354000	1009	0
OB12	692112	239	0
IC1	4673760	1015	0
OC1	687376	239	0
IC2	4997152	1016	0
OC2	695920	240	0
IC3	5517568	1011	0
OC3	698608	238	0
IC4	5506768	1007	0
OC4	705248	241	0
IC5	6127104	1013	0
OC5	707840	240	0
IC6	6244640	1016	0
OC6	709264	240	0
IC7	6904752	1011	0
OC7	713808	240	0
IC8	6878032	1008	0
OC8	705024	236	0
IC9	6839344	1011	0
OC9	706448	237	0
IC10	6525968	1006	0
OC10	708688	239	0
IC11	6040432	1006	0
OC11	707840	240	0
IC12	5614720	1011	0
OC12	689392	236	0
ID1	4635472	1012	0
OD1	683440	238	0
ID2	5047376	1012	0
OD2	688336	237	0
ID3	5508080	1007	0
OD3	693760	237	0
ID4	5913600	1016	0
OD4	693664	236	0
ID5	6310720	1010	0
OD5	714384	241	0
ID6	6494256	1007	0
OD6	709760	238	0
ID7	7152944	1012	0
OD7	718880	240	0
ID8	7038480	1008	0
OD8	726416	242	0
ID9	6970704	1006	0
OD9	715616	239	0
ID10	6769184	1012	0
OD10	707328	237	0
ID11	6231648	1010	0
OD11	705744	238	0
ID12	5863568	1013	0
OD12	706640	241	0
IE1	4535040	1012	0
OE1	693344	242	0
IE2	4872608	1006	0
OE2	693504	240	0
IE3	5337664	1011	0
OE3	691568	237	0
IE4	6000960	1007	0
OE4	714720	243	0
IE5	6394048	1015	0
OE5	711312	240	0
IE6	6637152	1012	0
OE6	707536	237	0
IE7	6739776	1010	0
OE7	706416	236	0
IE8	6723536	1010	0
OE8	705072	236	0
IE9	6692016	1011	0
OE9	719968	241	0
IE10	6838464	1016	0
OE10	704384	236	0
IE11	6423616	1016	0
OE11	703504	238	0
IE12	5974656	1012	0
OE12	700080	238	0
IF1	4401424	1007	0
OF1	687760	241	0
IF2	2999216	1010	0
OF2	675360	238	0
IF3	3070704	1018	0
OF3	682272	239	0
IF4	6126080	1015	0
OF4	700784	239	0
IF5	6366256	1010	0
OF5	701472	237	0
IF6	6466960	1010	0
OF6	696768	236	0
IF7	5642576	1012	0
OF7	696080	237	0
IF8	5911696	1016	0
OF8	704368	239	0
IF9	5926736	1012	0
OF9	705456	239	0
IF10	6757856	1006	0
OF10	715984	240	0
IF11	6203120	1013	0
OF11	701840	238	0
IF12	5993728	1015	0
OF12	695216	237	0
IG1	2951088	1009	0
OG1	679424	243	0
IG2	2992416	1012	0
OG2	670576	238	0
IG3	3015744	1007	0
OG3	674752	238	0
IG4	5864096	1010	0
OG4	706080	242	0
IG5	6195072	1006	0
OG5	704128	240	0
IG6	6340064	1010	0
OG6	698912	238	0
IG7	3129328	1008	0
OG7	670208	235	0
IG8	3134240	1015	0
OG8	672064	236	0
IG9	3102848	1016	0
OG9	677088	239	0
IG10	6484304	1016	0
OG10	700240	238	0
IG11	6143648	1011	0
OG11	700880	238	0
IG12	5801248	1010	0
OG12	690672	236	0
IH1	2940080	1011	0
OH1	665712	239	0
IH2	2989248	1018	0
OH2	665904	237	0
IH3	4457936	1013	0
OH3	684224	240	0
IH4	3000816	1005	0
OH4	668544	237	0
IH5	3035968	1011	0
OH5	672560	238	0
IH6	3045664	1016	0
OH6	661088	234	0
IH7	4939200	1017	0
OH7	677552	235	0
IH8	6258016	1009	0
OH8	696608	238	0
IH9	3046304	1010	0
OH9	670032	239	0
IH10	3030976	1011	0
OH10	672608	240	0
IH11	4827760	1009	0
OH11	688592	240	0
IH12	4401936	1007	0
OH12	670688	235	0
```
