## Supplementary material for "A toolbox of Stable Integration Vectors (SIV) in the fission yeast *Schizosaccharomyces pombe*": Source data: S03_C001_T03_P0048_M1_X1_E2.quant

```
[instrument]
blockid	numofrow	numofcol	coversn	version	coverid	lamphours	blocksn	type	sn
21	8	12	*	1.3.2	*	*	*	ruo	272510497

[head]
version	name	operator	timestamp	expirytime	calibrationID
1.0.5	Quantitation	GUEST	*	*	*

[properties]
quantversion
0.2.5

[conditions]
BlkID	Run	ExcitationColor	EmissionColor	CameraBias	EmissionIndex	BlockTemperature	CameraGain	Point	SampleVolume	Step	ExposureIndex	CoverID	Time	SampleTemperature	CoverTemperature	ExcitationIndex	Stage	Exposure	Cycle
21	20190205CalibrationCurve	x1	m1	*	1	74.1255,74.1307,74.1272,74.1174,74.1345,74.1414	*	48	10	3	2	-1	1549368301.006	74.0178,74.0177,74.0158,74.0168,74.0184,74.0173	105.034	1	3	175	1

[quant]
region	quant	count	saturation
IA1	6555856	1013	0
OA1	718160	237	0
IA2	7203328	1008	0
OA2	727152	236	0
IA3	7737488	1008	0
OA3	724464	234	0
IA4	9690416	1016	0
OA4	737920	234	0
IA5	10227040	1017	0
OA5	744592	233	0
IA6	10504800	1010	0
OA6	767152	240	0
IA7	10355856	1006	0
OA7	769984	239	0
IA8	10411152	1013	0
OA8	770480	237	0
IA9	10369136	1016	0
OA9	762928	237	0
IA10	11013856	1017	0
OA10	761680	236	0
IA11	10043152	1017	0
OA11	752224	235	0
IA12	9129632	1011	0
OA12	744032	238	0
IB1	7661264	1009	0
OB1	729024	237	0
IB2	8709712	1010	0
OB2	757696	241	0
IB3	9990208	1016	0
OB3	763104	240	0
IB4	10710688	1014	0
OB4	773824	239	0
IB5	11716928	1009	0
OB5	782656	237	0
IB6	12106096	1011	0
OB6	776672	235	0
IB7	13326240	1016	0
OB7	794912	237	0
IB8	13293040	1018	0
OB8	797408	237	0
IB9	13120960	1015	0
OB9	789376	236	0
IB10	12595088	1007	0
OB10	805760	240	0
IB11	11501072	1013	0
OB11	781632	237	0
IB12	10317104	1009	0
OB12	766736	239	0
IC1	8256640	1015	0
OC1	740688	239	0
IC2	9181152	1016	0
OC2	760416	240	0
IC3	10718864	1011	0
OC3	767328	238	0
IC4	10730000	1007	0
OC4	783568	241	0
IC5	12528656	1013	0
OC5	794960	240	0
IC6	12857792	1016	0
OC6	803440	240	0
IC7	14786960	1011	0
OC7	820800	240	0
IC8	14765680	1008	0
OC8	815584	236	0
IC9	14659152	1011	0
OC9	817568	237	0
IC10	13769824	1006	0
OC10	814304	239	0
IC11	12341776	1006	0
OC11	805968	240	0
IC12	11063312	1011	0
OC12	775664	236	0
ID1	8166688	1012	0
OD1	737168	238	0
ID2	9342816	1012	0
OD2	750480	237	0
ID3	10720960	1007	0
OD3	766736	237	0
ID4	11873232	1016	0
OD4	774832	236	0
ID5	13062272	1010	0
OD5	808064	241	0
ID6	13637632	1007	0
OD6	816816	238	0
ID7	15544208	1012	0
OD7	832528	240	0
ID8	15230416	1008	0
OD8	842992	242	0
ID9	15059392	1006	0
OD9	829664	239	0
ID10	14447824	1012	0
OD10	819344	237	0
ID11	12889664	1010	0
OD11	809392	238	0
ID12	11779216	1013	0
OD12	796768	241	0
IE1	7869200	1012	0
OE1	743712	242	0
IE2	8857920	1006	0
OE2	755040	240	0
IE3	10215760	1011	0
OE3	760416	237	0
IE4	12164256	1007	0
OE4	801872	243	0
IE5	13267744	1015	0
OE5	806368	240	0
IE6	14030256	1012	0
OE6	814048	237	0
IE7	14333088	1010	0
OE7	820432	236	0
IE8	14310592	1010	0
OE8	817184	236	0
IE9	14211792	1011	0
OE9	836768	241	0
IE10	14651184	1016	0
OE10	821408	236	0
IE11	13422576	1016	0
OE11	809984	238	0
IE12	12110912	1012	0
OE12	796400	238	0
IF1	7524032	1007	0
OF1	731168	241	0
IF2	3397216	1010	0
OF2	705824	238	0
IF3	3562688	1018	0
OF3	720800	239	0
IF4	12503216	1015	0
OF4	778704	239	0
IF5	13256624	1010	0
OF5	789344	237	0
IF6	13542896	1010	0
OF6	795808	236	0
IF7	11123920	1012	0
OF7	786704	237	0
IF8	11922624	1016	0
OF8	799264	239	0
IF9	11991088	1012	0
OF9	804048	239	0
IF10	14472064	1006	0
OF10	831568	240	0
IF11	12797600	1013	0
OF11	802064	238	0
IF12	12162256	1015	0
OF12	782320	237	0
IG1	3260320	1009	0
OG1	699536	243	0
IG2	3357200	1012	0
OG2	695664	238	0
IG3	3464944	1007	0
OG3	706336	238	0
IG4	11786976	1010	0
OG4	778448	242	0
IG5	12754176	1006	0
OG5	786560	240	0
IG6	13182480	1010	0
OG6	786240	238	0
IG7	3823952	1008	0
OG7	721728	235	0
IG8	3807344	1015	0
OG8	723136	236	0
IG9	3737632	1016	0
OG9	725344	239	0
IG10	13604448	1016	0
OG10	798144	238	0
IG11	12622800	1011	0
OG11	798192	238	0
IG12	11618128	1010	0
OG12	778848	236	0
IH1	3230448	1011	0
OH1	683920	239	0
IH2	3333456	1018	0
OH2	686992	237	0
IH3	7636720	1013	0
OH3	730496	240	0
IH4	3447744	1005	0
OH4	702960	237	0
IH5	3539280	1011	0
OH5	709472	238	0
IH6	3562880	1016	0
OH6	700112	234	0
IH7	9062944	1017	0
OH7	742080	235	0
IH8	12975984	1009	0
OH8	785152	238	0
IH9	3614032	1010	0
OH9	707792	239	0
IH10	3555184	1011	0
OH10	707520	240	0
IH11	8815888	1009	0
OH11	750944	240	0
IH12	7559872	1007	0
OH12	725088	235	0
```
