## Supplementary material for "A toolbox of Stable Integration Vectors (SIV) in the fission yeast *Schizosaccharomyces pombe*": Source data: S03_C001_T03_P0048_M1_X1_E3.quant

```
[instrument]
blockid	numofrow	numofcol	coversn	version	coverid	lamphours	blocksn	type	sn
21	8	12	*	1.3.2	*	*	*	ruo	272510497

[head]
version	name	operator	timestamp	expirytime	calibrationID
1.0.5	Quantitation	GUEST	*	*	*

[properties]
quantversion
0.2.5

[conditions]
BlkID	Run	ExcitationColor	EmissionColor	CameraBias	EmissionIndex	BlockTemperature	CameraGain	Point	SampleVolume	Step	ExposureIndex	CoverID	Time	SampleTemperature	CoverTemperature	ExcitationIndex	Stage	Exposure	Cycle
21	20190205CalibrationCurve	x1	m1	*	1	74.1255,74.1307,74.1272,74.1174,74.1345,74.1414	*	48	10	3	3	-1	1549368301.734	74.0178,74.0177,74.0158,74.0168,74.0184,74.0173	105.034	1	3	520	1

[quant]
region	quant	count	saturation
IA1	13953568	1013	0
OA1	844752	237	0
IA2	15914464	1008	0
OA2	873248	236	0
IA3	17479888	1008	0
OA3	877792	234	0
IA4	23264240	1016	0
OA4	912064	234	0
IA5	24875056	1017	0
OA5	942704	233	0
IA6	25750768	1010	0
OA6	983680	240	0
IA7	25331136	1006	0
OA7	993920	239	0
IA8	25475184	1013	0
OA8	1002432	237	0
IA9	25367072	1016	0
OA9	985152	237	0
IA10	27267120	1017	0
OA10	990208	236	0
IA11	24381008	1017	0
OA11	970176	235	0
IA12	21657552	1011	0
OA12	926368	238	0
IB1	17298656	1009	0
OB1	871504	237	0
IB2	20379840	1010	0
OB2	939888	241	0
IB3	24162816	1016	0
OB3	955376	240	0
IB4	26341776	1014	0
OB4	998672	239	0
IB5	29326960	1009	0
OB5	1036000	237	0
IB6	30501184	1011	0
OB6	1038800	235	0
IB7	34112512	1016	0
OB7	1076400	237	0
IB8	34012752	1018	0
OB8	1085712	237	0
IB9	33523584	1015	0
OB9	1075488	236	0
IB10	32001984	1007	0
OB10	1104528	240	0
IB11	28732400	1013	0
OB11	1042560	237	0
IB12	25228656	1009	0
OB12	990656	239	0
IC1	19017776	1015	0
OC1	898928	239	0
IC2	21727424	1016	0
OC2	955792	240	0
IC3	26333136	1011	0
OC3	989472	238	0
IC4	26402896	1007	0
OC4	1019248	241	0
IC5	31720944	1013	0
OC5	1063952	240	0
IC6	32730336	1016	0
OC6	1087824	240	0
IC7	38488368	1011	3
OC7	1143728	240	0
IC8	38436096	1008	4
OC8	1149104	236	0
IC9	38104736	1011	5
OC9	1143936	237	0
IC10	35494816	1006	0
OC10	1136736	239	0
IC11	31286208	1006	0
OC11	1106016	240	0
IC12	27430640	1011	0
OC12	1030384	236	0
ID1	18751728	1012	0
OD1	894832	238	0
ID2	22249296	1012	0
OD2	939264	237	0
ID3	26383520	1007	0
OD3	992432	237	0
ID4	29785424	1016	0
OD4	1022544	236	0
ID5	33338688	1010	0
OD5	1097856	241	0
ID6	35096304	1007	0
OD6	1142128	238	0
ID7	40713872	1012	174
OD7	1177168	240	0
ID8	39833792	1008	105
OD8	1203712	242	0
ID9	39349984	1006	52
OD9	1184128	239	0
ID10	37473440	1012	0
OD10	1160752	237	0
ID11	32870576	1010	0
OD11	1128512	238	0
ID12	29588528	1013	0
OD12	1082368	241	0
IE1	17888624	1012	0
OE1	892224	242	0
IE2	20873504	1006	0
OE2	933936	240	0
IE3	24828672	1011	0
OE3	964896	237	0
IE4	30682624	1007	0
OE4	1061616	243	0
IE5	33954624	1015	0
OE5	1097072	240	0
IE6	36188288	1012	0
OE6	1132512	237	0
IE7	37129424	1010	0
OE7	1149568	236	0
IE8	37088736	1010	0
OE8	1149968	236	0
IE9	36795728	1011	0
OE9	1188304	241	0
IE10	38077616	1016	0
OE10	1164320	236	0
IE11	34409184	1016	0
OE11	1129360	238	0
IE12	30553728	1012	0
OE12	1078256	238	0
IF1	16870064	1007	0
OF1	869312	241	0
IF2	4597008	1010	0
OF2	801616	238	0
IF3	5040896	1018	0
OF3	837536	239	0
IF4	31649312	1015	0
OF4	1016400	239	0
IF5	33894768	1010	0
OF5	1063104	237	0
IF6	34804176	1010	0
OF6	1084688	236	0
IF7	27590592	1012	0
OF7	1054416	237	0
IF8	29923488	1016	0
OF8	1082112	239	0
IF9	30198016	1012	0
OF9	1105280	239	0
IF10	37548992	1006	0
OF10	1178864	240	0
IF11	32586240	1013	0
OF11	1105536	238	0
IF12	30646256	1015	0
OF12	1050672	237	0
IG1	4193696	1009	0
OG1	762416	243	0
IG2	4463328	1012	0
OG2	773632	238	0
IG3	4797712	1007	0
OG3	808640	238	0
IG4	29512912	1010	0
OG4	994816	242	0
IG5	32411072	1006	0
OG5	1034176	240	0
IG6	33677232	1010	0
OG6	1044704	238	0
IG7	5904448	1008	0
OG7	877664	235	0
IG8	5832848	1015	0
OG8	873424	236	0
IG9	5640848	1016	0
OG9	867200	239	0
IG10	34930128	1016	0
OG10	1090320	238	0
IG11	32066512	1011	0
OG11	1085280	238	0
IG12	29056128	1010	0
OG12	1038016	236	0
IH1	4096256	1011	0
OH1	732800	239	0
IH2	4339760	1018	0
OH2	750304	237	0
IH3	17156928	1013	0
OH3	859088	240	0
IH4	4781504	1005	0
OH4	794640	237	0
IH5	5036816	1011	0
OH5	814080	238	0
IH6	5072128	1016	0
OH6	810896	234	0
IH7	21430192	1017	0
OH7	927856	235	0
IH8	33110592	1009	0
OH8	1046432	238	0
IH9	5285648	1010	0
OH9	814832	239	0
IH10	5105040	1011	0
OH10	806032	240	0
IH11	20763216	1009	0
OH11	943104	240	0
IH12	17015088	1007	0
OH12	884640	235	0
```
