## Supplementary material for "A toolbox of Stable Integration Vectors (SIV) in the fission yeast *Schizosaccharomyces pombe*": Source data: S03_C001_T03_P0049_M1_X1_E1.quant

```
[instrument]
blockid	numofrow	numofcol	coversn	version	coverid	lamphours	blocksn	type	sn
21	8	12	*	1.3.2	*	*	*	ruo	272510497

[head]
version	name	operator	timestamp	expirytime	calibrationID
1.0.5	Quantitation	GUEST	*	*	*

[properties]
quantversion
0.2.5

[conditions]
BlkID	Run	ExcitationColor	EmissionColor	CameraBias	EmissionIndex	BlockTemperature	CameraGain	Point	SampleVolume	Step	ExposureIndex	CoverID	Time	SampleTemperature	CoverTemperature	ExcitationIndex	Stage	Exposure	Cycle
21	20190205CalibrationCurve	x1	m1	*	1	74.4236,74.4383,74.4325,74.432,74.4176,74.4281	*	49	10	3	1	-1	1549368308.461	74.3159,74.3162,74.3149,74.3153,74.3163,74.3162	104.921	1	3	60	1

[quant]
region	quant	count	saturation
IA1	4067904	1013	0
OA1	676992	237	0
IA2	4279344	1008	0
OA2	674912	236	0
IA3	4469440	1008	0
OA3	671120	234	0
IA4	5135328	1016	0
OA4	674912	234	0
IA5	5314560	1017	0
OA5	674272	233	0
IA6	5400448	1010	0
OA6	695808	240	0
IA7	5331360	1006	0
OA7	694032	239	0
IA8	5366928	1013	0
OA8	688592	237	0
IA9	5360160	1016	0
OA9	685296	237	0
IA10	5579776	1017	0
OA10	682576	236	0
IA11	5253008	1017	0
OA11	678320	235	0
IA12	4928416	1011	0
OA12	683104	238	0
IB1	4443536	1009	0
OB1	679136	237	0
IB2	4797936	1010	0
OB2	696768	241	0
IB3	5248544	1016	0
OB3	699440	240	0
IB4	5475936	1014	0
OB4	696944	239	0
IB5	5798752	1009	0
OB5	696064	237	0
IB6	5935376	1011	0
OB6	688688	235	0
IB7	6361584	1016	0
OB7	698864	237	0
IB8	6350208	1018	0
OB8	699328	237	0
IB9	6280112	1015	0
OB9	693536	236	0
IB10	6096720	1007	0
OB10	705856	240	0
IB11	5731648	1013	0
OB11	691376	237	0
IB12	5330928	1009	0
OB12	692080	239	0
IC1	4643680	1015	0
OC1	685856	239	0
IC2	4962496	1016	0
OC2	694672	240	0
IC3	5479584	1011	0
OC3	695088	238	0
IC4	5467104	1007	0
OC4	703840	241	0
IC5	6083648	1013	0
OC5	705648	240	0
IC6	6195008	1016	0
OC6	709248	240	0
IC7	6848768	1011	0
OC7	713456	240	0
IC8	6819520	1008	0
OC8	705536	236	0
IC9	6790608	1011	0
OC9	704512	237	0
IC10	6482528	1006	0
OC10	708624	239	0
IC11	5992768	1006	0
OC11	706128	240	0
IC12	5577120	1011	0
OC12	687776	236	0
ID1	4607616	1012	0
OD1	683648	238	0
ID2	5012464	1012	0
OD2	686528	237	0
ID3	5473040	1007	0
OD3	691936	237	0
ID4	5873472	1016	0
OD4	692576	236	0
ID5	6260272	1010	0
OD5	713360	241	0
ID6	6448992	1007	0
OD6	709376	238	0
ID7	7107024	1012	0
OD7	717328	240	0
ID8	6986480	1008	0
OD8	724800	242	0
ID9	6926896	1006	0
OD9	715216	239	0
ID10	6726848	1012	0
OD10	705904	237	0
ID11	6193600	1010	0
OD11	705200	238	0
ID12	5825504	1013	0
OD12	707376	241	0
IE1	4509488	1012	0
OE1	692624	242	0
IE2	4836576	1006	0
OE2	696960	240	0
IE3	5306032	1011	0
OE3	690416	237	0
IE4	5956976	1007	0
OE4	715024	243	0
IE5	6342880	1015	0
OE5	710448	240	0
IE6	6591184	1012	0
OE6	706112	237	0
IE7	6689104	1010	0
OE7	704672	236	0
IE8	6679456	1010	0
OE8	703536	236	0
IE9	6637984	1011	0
OE9	719072	241	0
IE10	6805936	1016	0
OE10	701024	236	0
IE11	6380992	1016	0
OE11	702704	238	0
IE12	5936704	1012	0
OE12	698704	238	0
IF1	4385536	1007	0
OF1	687760	241	0
IF2	3001200	1010	0
OF2	672672	238	0
IF3	3068416	1018	0
OF3	682016	239	0
IF4	6082272	1015	0
OF4	698464	239	0
IF5	6321584	1010	0
OF5	699408	237	0
IF6	6422416	1010	0
OF6	698832	236	0
IF7	5599232	1012	0
OF7	695952	237	0
IF8	5876016	1016	0
OF8	703840	239	0
IF9	5889424	1012	0
OF9	705168	239	0
IF10	6729728	1006	0
OF10	716928	240	0
IF11	6172032	1013	0
OF11	702544	238	0
IF12	5964288	1015	0
OF12	692784	237	0
IG1	2939776	1009	0
OG1	681792	243	0
IG2	2981856	1012	0
OG2	670160	238	0
IG3	3011008	1007	0
OG3	673776	238	0
IG4	5822560	1010	0
OG4	703936	242	0
IG5	6135808	1006	0
OG5	703296	240	0
IG6	6291008	1010	0
OG6	698736	238	0
IG7	3121984	1008	0
OG7	670832	235	0
IG8	3124464	1015	0
OG8	671408	236	0
IG9	3096848	1016	0
OG9	677056	239	0
IG10	6442432	1016	0
OG10	699424	238	0
IG11	6105632	1011	0
OG11	701424	238	0
IG12	5767184	1010	0
OG12	690192	236	0
IH1	2937264	1011	0
OH1	668864	239	0
IH2	2985824	1018	0
OH2	666400	237	0
IH3	4435360	1013	0
OH3	686880	240	0
IH4	2991872	1005	0
OH4	669456	237	0
IH5	3033872	1011	0
OH5	673376	238	0
IH6	3042208	1016	0
OH6	662656	234	0
IH7	4902720	1017	0
OH7	675520	235	0
IH8	6219536	1009	0
OH8	695488	238	0
IH9	3042624	1010	0
OH9	669744	239	0
IH10	3022288	1011	0
OH10	673280	240	0
IH11	4802240	1009	0
OH11	686496	240	0
IH12	4378480	1007	0
OH12	670848	235	0
```
