## Supplementary material for "A toolbox of Stable Integration Vectors (SIV) in the fission yeast *Schizosaccharomyces pombe*": Source data: S03_C001_T03_P0049_M1_X1_E2.quant

```
[instrument]
blockid	numofrow	numofcol	coversn	version	coverid	lamphours	blocksn	type	sn
21	8	12	*	1.3.2	*	*	*	ruo	272510497

[head]
version	name	operator	timestamp	expirytime	calibrationID
1.0.5	Quantitation	GUEST	*	*	*

[properties]
quantversion
0.2.5

[conditions]
BlkID	Run	ExcitationColor	EmissionColor	CameraBias	EmissionIndex	BlockTemperature	CameraGain	Point	SampleVolume	Step	ExposureIndex	CoverID	Time	SampleTemperature	CoverTemperature	ExcitationIndex	Stage	Exposure	Cycle
21	20190205CalibrationCurve	x1	m1	*	1	74.4236,74.4383,74.4325,74.432,74.4176,74.4281	*	49	10	3	2	-1	1549368309.113	74.3159,74.3162,74.3149,74.3153,74.3163,74.3162	104.921	1	3	175	1

[quant]
region	quant	count	saturation
IA1	6497376	1013	0
OA1	717760	237	0
IA2	7152560	1008	0
OA2	727776	236	0
IA3	7674416	1008	0
OA3	723376	234	0
IA4	9609936	1016	0
OA4	735920	234	0
IA5	10141328	1017	0
OA5	743248	233	0
IA6	10415728	1010	0
OA6	771232	240	0
IA7	10277280	1006	0
OA7	768336	239	0
IA8	10323712	1013	0
OA8	769712	237	0
IA9	10299344	1016	0
OA9	758688	237	0
IA10	10940896	1017	0
OA10	761488	236	0
IA11	9979072	1017	0
OA11	752400	235	0
IA12	9056960	1011	0
OA12	741360	238	0
IB1	7610096	1009	0
OB1	727120	237	0
IB2	8628512	1010	0
OB2	755424	241	0
IB3	9901264	1016	0
OB3	760736	240	0
IB4	10615440	1014	0
OB4	770896	239	0
IB5	11597472	1009	0
OB5	779936	237	0
IB6	12005568	1011	0
OB6	773808	235	0
IB7	13212352	1016	0
OB7	792736	237	0
IB8	13187584	1018	0
OB8	792576	237	0
IB9	13016752	1015	0
OB9	788016	236	0
IB10	12505712	1007	0
OB10	804320	240	0
IB11	11403296	1013	0
OB11	778400	237	0
IB12	10232496	1009	0
OB12	766112	239	0
IC1	8194144	1015	0
OC1	737664	239	0
IC2	9089760	1016	0
OC2	760224	240	0
IC3	10621984	1011	0
OC3	769824	238	0
IC4	10636464	1007	0
OC4	784752	241	0
IC5	12411376	1013	0
OC5	792672	240	0
IC6	12741312	1016	0
OC6	803168	240	0
IC7	14667216	1011	0
OC7	821296	240	0
IC8	14645104	1008	0
OC8	816352	236	0
IC9	14543888	1011	0
OC9	816320	237	0
IC10	13668272	1006	0
OC10	815904	239	0
IC11	12256768	1006	0
OC11	805936	240	0
IC12	10978304	1011	0
OC12	773728	236	0
ID1	8092496	1012	0
OD1	735904	238	0
ID2	9258832	1012	0
OD2	749184	237	0
ID3	10622160	1007	0
OD3	767040	237	0
ID4	11761008	1016	0
OD4	773696	236	0
ID5	12935920	1010	0
OD5	809472	241	0
ID6	13514352	1007	0
OD6	818896	238	0
ID7	15404576	1012	0
OD7	833264	240	0
ID8	15102288	1008	0
OD8	844512	242	0
ID9	14944336	1006	0
OD9	832672	239	0
ID10	14327856	1012	0
OD10	818288	237	0
ID11	12790928	1010	0
OD11	809904	238	0
ID12	11691936	1013	0
OD12	799232	241	0
IE1	7799088	1012	0
OE1	742688	242	0
IE2	8789728	1006	0
OE2	755008	240	0
IE3	10116640	1011	0
OE3	760224	237	0
IE4	12041696	1007	0
OE4	801392	243	0
IE5	13142656	1015	0
OE5	806320	240	0
IE6	13898736	1012	0
OE6	812960	237	0
IE7	14190720	1010	0
OE7	817568	236	0
IE8	14192944	1010	0
OE8	817648	236	0
IE9	14097504	1011	0
OE9	837360	241	0
IE10	14534080	1016	0
OE10	817920	236	0
IE11	13301728	1016	0
OE11	808992	238	0
IE12	12014704	1012	0
OE12	794448	238	0
IF1	7452368	1007	0
OF1	731616	241	0
IF2	3391920	1010	0
OF2	707248	238	0
IF3	3558272	1018	0
OF3	719216	239	0
IF4	12388144	1015	0
OF4	777376	239	0
IF5	13119232	1010	0
OF5	788944	237	0
IF6	13416592	1010	0
OF6	792976	236	0
IF7	11005024	1012	0
OF7	784544	237	0
IF8	11780432	1016	0
OF8	796464	239	0
IF9	11874128	1012	0
OF9	804336	239	0
IF10	14346896	1006	0
OF10	830720	240	0
IF11	12697696	1013	0
OF11	799968	238	0
IF12	12057104	1015	0
OF12	780160	237	0
IG1	3250688	1009	0
OG1	700896	243	0
IG2	3354256	1012	0
OG2	697392	238	0
IG3	3452736	1007	0
OG3	708960	238	0
IG4	11665232	1010	0
OG4	776688	242	0
IG5	12617152	1006	0
OG5	782992	240	0
IG6	13040704	1010	0
OG6	783184	238	0
IG7	3800032	1008	0
OG7	722080	235	0
IG8	3787440	1015	0
OG8	722016	236	0
IG9	3721632	1016	0
OG9	726064	239	0
IG10	13469568	1016	0
OG10	796416	238	0
IG11	12524000	1011	0
OG11	795312	238	0
IG12	11517456	1010	0
OG12	777632	236	0
IH1	3226192	1011	0
OH1	686928	239	0
IH2	3326768	1018	0
OH2	688032	237	0
IH3	7561024	1013	0
OH3	730944	240	0
IH4	3440464	1005	0
OH4	703440	237	0
IH5	3533152	1011	0
OH5	710304	238	0
IH6	3546720	1016	0
OH6	699728	234	0
IH7	8961232	1017	0
OH7	740160	235	0
IH8	12864880	1009	0
OH8	783184	238	0
IH9	3601008	1010	0
OH9	708464	239	0
IH10	3541792	1011	0
OH10	706496	240	0
IH11	8724048	1009	0
OH11	755248	240	0
IH12	7480608	1007	0
OH12	723008	235	0
```
