## Supplementary material for "A toolbox of Stable Integration Vectors (SIV) in the fission yeast *Schizosaccharomyces pombe*": Source data: S03_C001_T03_P0049_M1_X1_E3.quant

```
[instrument]
blockid	numofrow	numofcol	coversn	version	coverid	lamphours	blocksn	type	sn
21	8	12	*	1.3.2	*	*	*	ruo	272510497

[head]
version	name	operator	timestamp	expirytime	calibrationID
1.0.5	Quantitation	GUEST	*	*	*

[properties]
quantversion
0.2.5

[conditions]
BlkID	Run	ExcitationColor	EmissionColor	CameraBias	EmissionIndex	BlockTemperature	CameraGain	Point	SampleVolume	Step	ExposureIndex	CoverID	Time	SampleTemperature	CoverTemperature	ExcitationIndex	Stage	Exposure	Cycle
21	20190205CalibrationCurve	x1	m1	*	1	74.4236,74.4383,74.4325,74.432,74.4176,74.4281	*	49	10	3	3	-1	1549368309.864	74.3159,74.3162,74.3149,74.3153,74.3163,74.3162	104.921	1	3	520	1

[quant]
region	quant	count	saturation
IA1	13819744	1013	0
OA1	842288	237	0
IA2	15755616	1008	0
OA2	870384	236	0
IA3	17315968	1008	0
OA3	873984	234	0
IA4	23029920	1016	0
OA4	911424	234	0
IA5	24645200	1017	0
OA5	939936	233	0
IA6	25523376	1010	0
OA6	983760	240	0
IA7	25104528	1006	0
OA7	989104	239	0
IA8	25239296	1013	0
OA8	1000848	237	0
IA9	25151280	1016	0
OA9	984848	237	0
IA10	27020496	1017	0
OA10	984480	236	0
IA11	24188080	1017	0
OA11	963184	235	0
IA12	21462736	1011	0
OA12	923888	238	0
IB1	17109248	1009	0
OB1	870656	237	0
IB2	20152128	1010	0
OB2	935024	241	0
IB3	23909856	1016	0
OB3	952160	240	0
IB4	26039088	1014	0
OB4	994704	239	0
IB5	29024976	1009	0
OB5	1033920	237	0
IB6	30205568	1011	0
OB6	1033216	235	0
IB7	33768336	1016	0
OB7	1073248	237	0
IB8	33694144	1018	0
OB8	1082016	237	0
IB9	33228032	1015	0
OB9	1071296	236	0
IB10	31730432	1007	0
OB10	1100992	240	0
IB11	28465520	1013	0
OB11	1043232	237	0
IB12	24980560	1009	0
OB12	988208	239	0
IC1	18804784	1015	0
OC1	894464	239	0
IC2	21473568	1016	0
OC2	952192	240	0
IC3	26048640	1011	0
OC3	988016	238	0
IC4	26114752	1007	0
OC4	1019728	241	0
IC5	31374832	1013	0
OC5	1057600	240	0
IC6	32347472	1016	0
OC6	1083552	240	0
IC7	38114608	1011	0
OC7	1138448	240	0
IC8	38055184	1008	1
OC8	1146064	236	0
IC9	37762112	1011	1
OC9	1140784	237	0
IC10	35162528	1006	0
OC10	1134560	239	0
IC11	31001600	1006	0
OC11	1105936	240	0
IC12	27185584	1011	0
OC12	1024080	236	0
ID1	18532304	1012	0
OD1	896160	238	0
ID2	22004496	1012	0
OD2	936016	237	0
ID3	26094768	1007	0
OD3	991760	237	0
ID4	29439008	1016	0
OD4	1019280	236	0
ID5	32949168	1010	0
OD5	1096544	241	0
ID6	34693984	1007	0
OD6	1137216	238	0
ID7	40296656	1012	102
OD7	1174496	240	0
ID8	39436480	1008	69
OD8	1198944	242	0
ID9	38990848	1006	29
OD9	1180352	239	0
ID10	37133648	1012	0
OD10	1154464	237	0
ID11	32563328	1010	0
OD11	1119824	238	0
ID12	29286384	1013	0
OD12	1076128	241	0
IE1	17684752	1012	0
OE1	889712	242	0
IE2	20614576	1006	0
OE2	934704	240	0
IE3	24548144	1011	0
OE3	962720	237	0
IE4	30331456	1007	0
OE4	1057504	243	0
IE5	33578816	1015	0
OE5	1092336	240	0
IE6	35823520	1012	0
OE6	1130112	237	0
IE7	36716448	1010	0
OE7	1145888	236	0
IE8	36723072	1010	0
OE8	1146048	236	0
IE9	36442864	1011	0
OE9	1185616	241	0
IE10	37698864	1016	0
OE10	1157168	236	0
IE11	34088672	1016	0
OE11	1127248	238	0
IE12	30248688	1012	0
OE12	1078688	238	0
IF1	16661696	1007	0
OF1	865536	241	0
IF2	4573024	1010	0
OF2	801328	238	0
IF3	5016272	1018	0
OF3	838512	239	0
IF4	31294656	1015	0
OF4	1013072	239	0
IF5	33514176	1010	0
OF5	1056976	237	0
IF6	34400128	1010	0
OF6	1077968	236	0
IF7	27229216	1012	0
OF7	1049440	237	0
IF8	29559488	1016	0
OF8	1078288	239	0
IF9	29857168	1012	0
OF9	1101840	239	0
IF10	37216592	1006	0
OF10	1172704	240	0
IF11	32275520	1013	0
OF11	1095856	238	0
IF12	30351120	1015	0
OF12	1045568	237	0
IG1	4179872	1009	0
OG1	761408	243	0
IG2	4446688	1012	0
OG2	769984	238	0
IG3	4775248	1007	0
OG3	804528	238	0
IG4	29160448	1010	0
OG4	992032	242	0
IG5	32038768	1006	0
OG5	1028720	240	0
IG6	33296960	1010	0
OG6	1039920	238	0
IG7	5845872	1008	0
OG7	876704	235	0
IG8	5787648	1015	0
OG8	871040	236	0
IG9	5594608	1016	0
OG9	865696	239	0
IG10	34580480	1016	0
OG10	1083024	238	0
IG11	31756592	1011	0
OG11	1086640	238	0
IG12	28782784	1010	0
OG12	1033264	236	0
IH1	4089072	1011	0
OH1	733856	239	0
IH2	4324976	1018	0
OH2	750800	237	0
IH3	16929328	1013	0
OH3	859712	240	0
IH4	4771792	1005	0
OH4	794944	237	0
IH5	5015536	1011	0
OH5	818320	238	0
IH6	5050608	1016	0
OH6	812432	234	0
IH7	21130576	1017	0
OH7	925200	235	0
IH8	32773680	1009	0
OH8	1042096	238	0
IH9	5253520	1010	0
OH9	816688	239	0
IH10	5067616	1011	0
OH10	805424	240	0
IH11	20496064	1009	0
OH11	939280	240	0
IH12	16798640	1007	0
OH12	885696	235	0
```
