## Supplementary material for "A toolbox of Stable Integration Vectors (SIV) in the fission yeast *Schizosaccharomyces pombe*": Source data: S03_C001_T03_P0050_M1_X1_E1.quant

```
[instrument]
blockid	numofrow	numofcol	coversn	version	coverid	lamphours	blocksn	type	sn
21	8	12	*	1.3.2	*	*	*	ruo	272510497

[head]
version	name	operator	timestamp	expirytime	calibrationID
1.0.5	Quantitation	GUEST	*	*	*

[properties]
quantversion
0.2.5

[conditions]
BlkID	Run	ExcitationColor	EmissionColor	CameraBias	EmissionIndex	BlockTemperature	CameraGain	Point	SampleVolume	Step	ExposureIndex	CoverID	Time	SampleTemperature	CoverTemperature	ExcitationIndex	Stage	Exposure	Cycle
21	20190205CalibrationCurve	x1	m1	*	1	74.722,74.7109,74.733,74.7221,74.7458,74.7222	*	50	10	3	1	-1	1549368316.562	74.6185,74.6181,74.6152,74.6161,74.6219,74.6173	105.012	1	3	60	1

[quant]
region	quant	count	saturation
IA1	4052144	1013	0
OA1	675296	237	0
IA2	4261408	1008	0
OA2	677328	236	0
IA3	4448800	1008	0
OA3	674480	234	0
IA4	5106352	1016	0
OA4	676016	234	0
IA5	5283152	1017	0
OA5	676784	233	0
IA6	5369840	1010	0
OA6	695392	240	0
IA7	5308848	1006	0
OA7	693184	239	0
IA8	5339232	1013	0
OA8	691504	237	0
IA9	5329296	1016	0
OA9	687952	237	0
IA10	5548400	1017	0
OA10	685008	236	0
IA11	5218576	1017	0
OA11	680320	235	0
IA12	4898016	1011	0
OA12	684176	238	0
IB1	4413552	1009	0
OB1	676672	237	0
IB2	4770800	1010	0
OB2	695696	241	0
IB3	5213280	1016	0
OB3	694528	240	0
IB4	5436656	1014	0
OB4	697424	239	0
IB5	5767616	1009	0
OB5	694864	237	0
IB6	5896464	1011	0
OB6	689936	235	0
IB7	6316848	1016	0
OB7	698752	237	0
IB8	6313792	1018	0
OB8	698240	237	0
IB9	6253792	1015	0
OB9	693456	236	0
IB10	6066064	1007	0
OB10	703840	240	0
IB11	5696480	1013	0
OB11	691136	237	0
IB12	5289696	1009	0
OB12	690432	239	0
IC1	4626816	1015	0
OC1	687200	239	0
IC2	4935168	1016	0
OC2	697664	240	0
IC3	5450208	1011	0
OC3	695952	238	0
IC4	5437712	1007	0
OC4	706240	241	0
IC5	6048912	1013	0
OC5	706640	240	0
IC6	6164624	1016	0
OC6	707456	240	0
IC7	6809152	1011	0
OC7	715504	240	0
IC8	6790304	1008	0
OC8	704000	236	0
IC9	6753216	1011	0
OC9	703120	237	0
IC10	6449968	1006	0
OC10	709904	239	0
IC11	5973792	1006	0
OC11	706928	240	0
IC12	5554528	1011	0
OC12	688288	236	0
ID1	4595120	1012	0
OD1	683344	238	0
ID2	4986192	1012	0
OD2	686464	237	0
ID3	5446944	1007	0
OD3	693424	237	0
ID4	5837728	1016	0
OD4	692656	236	0
ID5	6231360	1010	0
OD5	712176	241	0
ID6	6400992	1007	0
OD6	708512	238	0
ID7	7063760	1012	0
OD7	717344	240	0
ID8	6944112	1008	0
OD8	724032	242	0
ID9	6887664	1006	0
OD9	713344	239	0
ID10	6692192	1012	0
OD10	705824	237	0
ID11	6160816	1010	0
OD11	704624	238	0
ID12	5794016	1013	0
OD12	708192	241	0
IE1	4488976	1012	0
OE1	694768	242	0
IE2	4815696	1006	0
OE2	696384	240	0
IE3	5275856	1011	0
OE3	692176	237	0
IE4	5914416	1007	0
OE4	715808	243	0
IE5	6305760	1015	0
OE5	711936	240	0
IE6	6548816	1012	0
OE6	705632	237	0
IE7	6648608	1010	0
OE7	705056	236	0
IE8	6636560	1010	0
OE8	706432	236	0
IE9	6607696	1011	0
OE9	720912	241	0
IE10	6763232	1016	0
OE10	704816	236	0
IE11	6352496	1016	0
OE11	703584	238	0
IE12	5905952	1012	0
OE12	700464	238	0
IF1	4360864	1007	0
OF1	687408	241	0
IF2	2996080	1010	0
OF2	672688	238	0
IF3	3068864	1018	0
OF3	681248	239	0
IF4	6041472	1015	0
OF4	699712	239	0
IF5	6280288	1010	0
OF5	698256	237	0
IF6	6374336	1010	0
OF6	696048	236	0
IF7	5556112	1012	0
OF7	696336	237	0
IF8	5831136	1016	0
OF8	702240	239	0
IF9	5850640	1012	0
OF9	705264	239	0
IF10	6681248	1006	0
OF10	712976	240	0
IF11	6131472	1013	0
OF11	701264	238	0
IF12	5929440	1015	0
OF12	691824	237	0
IG1	2943024	1009	0
OG1	680816	243	0
IG2	2989968	1012	0
OG2	672736	238	0
IG3	3010992	1007	0
OG3	674736	238	0
IG4	5789072	1010	0
OG4	704416	242	0
IG5	6103552	1006	0
OG5	703136	240	0
IG6	6247344	1010	0
OG6	698688	238	0
IG7	3116096	1008	0
OG7	669952	235	0
IG8	3120752	1015	0
OG8	671248	236	0
IG9	3095888	1016	0
OG9	677952	239	0
IG10	6402480	1016	0
OG10	701104	238	0
IG11	6061712	1011	0
OG11	699584	238	0
IG12	5737600	1010	0
OG12	690800	236	0
IH1	2938848	1011	0
OH1	666096	239	0
IH2	2986000	1018	0
OH2	666016	237	0
IH3	4406400	1013	0
OH3	686992	240	0
IH4	2993136	1005	0
OH4	669616	237	0
IH5	3036320	1011	0
OH5	672496	238	0
IH6	3044256	1016	0
OH6	661600	234	0
IH7	4879072	1017	0
OH7	675760	235	0
IH8	6182848	1009	0
OH8	696080	238	0
IH9	3037104	1010	0
OH9	670512	239	0
IH10	3020176	1011	0
OH10	672976	240	0
IH11	4768272	1009	0
OH11	688560	240	0
IH12	4346096	1007	0
OH12	670416	235	0
```
