## Supplementary material for "A toolbox of Stable Integration Vectors (SIV) in the fission yeast *Schizosaccharomyces pombe*": Source data: S03_C001_T03_P0050_M1_X1_E2.quant

```
[instrument]
blockid	numofrow	numofcol	coversn	version	coverid	lamphours	blocksn	type	sn
21	8	12	*	1.3.2	*	*	*	ruo	272510497

[head]
version	name	operator	timestamp	expirytime	calibrationID
1.0.5	Quantitation	GUEST	*	*	*

[properties]
quantversion
0.2.5

[conditions]
BlkID	Run	ExcitationColor	EmissionColor	CameraBias	EmissionIndex	BlockTemperature	CameraGain	Point	SampleVolume	Step	ExposureIndex	CoverID	Time	SampleTemperature	CoverTemperature	ExcitationIndex	Stage	Exposure	Cycle
21	20190205CalibrationCurve	x1	m1	*	1	74.722,74.7109,74.733,74.7221,74.7458,74.7222	*	50	10	3	2	-1	1549368317.208	74.6185,74.6181,74.6152,74.6161,74.6219,74.6173	105.012	1	3	175	1

[quant]
region	quant	count	saturation
IA1	6466416	1013	0
OA1	716080	237	0
IA2	7103616	1008	0
OA2	725600	236	0
IA3	7631248	1008	0
OA3	723616	234	0
IA4	9533104	1016	0
OA4	734640	234	0
IA5	10067408	1017	0
OA5	742128	233	0
IA6	10340608	1010	0
OA6	766816	240	0
IA7	10193008	1006	0
OA7	768400	239	0
IA8	10258864	1013	0
OA8	767600	237	0
IA9	10232768	1016	0
OA9	762176	237	0
IA10	10865664	1017	0
OA10	760896	236	0
IA11	9905440	1017	0
OA11	752224	235	0
IA12	8994592	1011	0
OA12	742528	238	0
IB1	7540032	1009	0
OB1	725280	237	0
IB2	8562640	1010	0
OB2	754176	241	0
IB3	9816064	1016	0
OB3	759632	240	0
IB4	10523584	1014	0
OB4	769840	239	0
IB5	11507696	1009	0
OB5	779872	237	0
IB6	11894128	1011	0
OB6	776496	235	0
IB7	13115120	1016	0
OB7	790928	237	0
IB8	13093040	1018	0
OB8	792224	237	0
IB9	12920736	1015	0
OB9	785392	236	0
IB10	12410080	1007	0
OB10	803024	240	0
IB11	11321808	1013	0
OB11	778496	237	0
IB12	10159776	1009	0
OB12	764736	239	0
IC1	8119504	1015	0
OC1	736512	239	0
IC2	9012896	1016	0
OC2	757248	240	0
IC3	10527376	1011	0
OC3	766960	238	0
IC4	10533008	1007	0
OC4	780160	241	0
IC5	12284016	1013	0
OC5	790368	240	0
IC6	12619360	1016	0
OC6	800800	240	0
IC7	14542304	1011	0
OC7	819712	240	0
IC8	14519744	1008	0
OC8	811248	236	0
IC9	14416944	1011	0
OC9	812032	237	0
IC10	13561680	1006	0
OC10	812464	239	0
IC11	12151600	1006	0
OC11	803792	240	0
IC12	10888192	1011	0
OC12	771440	236	0
ID1	8021952	1012	0
OD1	732848	238	0
ID2	9167328	1012	0
OD2	747392	237	0
ID3	10530800	1007	0
OD3	767120	237	0
ID4	11642080	1016	0
OD4	773728	236	0
ID5	12814192	1010	0
OD5	806832	241	0
ID6	13386688	1007	0
OD6	815536	238	0
ID7	15281280	1012	0
OD7	831008	240	0
ID8	14974224	1008	0
OD8	843392	242	0
ID9	14819584	1006	0
OD9	829712	239	0
ID10	14221664	1012	0
OD10	818528	237	0
ID11	12693488	1010	0
OD11	806752	238	0
ID12	11605152	1013	0
OD12	800320	241	0
IE1	7726416	1012	0
OE1	741056	242	0
IE2	8696816	1006	0
OE2	752080	240	0
IE3	10008672	1011	0
OE3	758224	237	0
IE4	11925936	1007	0
OE4	799200	243	0
IE5	13018864	1015	0
OE5	805248	240	0
IE6	13759376	1012	0
OE6	812032	237	0
IE7	14060960	1010	0
OE7	814464	236	0
IE8	14060512	1010	0
OE8	816176	236	0
IE9	13961184	1011	0
OE9	835216	241	0
IE10	14422976	1016	0
OE10	815376	236	0
IE11	13206368	1016	0
OE11	806832	238	0
IE12	11917392	1012	0
OE12	791680	238	0
IF1	7382640	1007	0
OF1	730560	241	0
IF2	3385600	1010	0
OF2	705088	238	0
IF3	3544064	1018	0
OF3	720576	239	0
IF4	12252352	1015	0
OF4	776672	239	0
IF5	12995568	1010	0
OF5	785824	237	0
IF6	13279712	1010	0
OF6	792080	236	0
IF7	10884224	1012	0
OF7	783648	237	0
IF8	11666992	1016	0
OF8	796016	239	0
IF9	11762000	1012	0
OF9	802544	239	0
IF10	14241184	1006	0
OF10	827056	240	0
IF11	12584368	1013	0
OF11	798000	238	0
IF12	11949520	1015	0
OF12	781040	237	0
IG1	3242688	1009	0
OG1	700832	243	0
IG2	3344208	1012	0
OG2	695856	238	0
IG3	3445392	1007	0
OG3	707152	238	0
IG4	11538976	1010	0
OG4	773824	242	0
IG5	12494240	1006	0
OG5	780720	240	0
IG6	12915136	1010	0
OG6	781504	238	0
IG7	3786496	1008	0
OG7	720768	235	0
IG8	3772304	1015	0
OG8	722528	236	0
IG9	3702656	1016	0
OG9	721552	239	0
IG10	13361024	1016	0
OG10	795088	238	0
IG11	12410000	1011	0
OG11	793648	238	0
IG12	11415808	1010	0
OG12	773968	236	0
IH1	3221088	1011	0
OH1	682688	239	0
IH2	3312784	1018	0
OH2	686480	237	0
IH3	7482976	1013	0
OH3	729232	240	0
IH4	3431424	1005	0
OH4	701824	237	0
IH5	3529296	1011	0
OH5	708512	238	0
IH6	3535440	1016	0
OH6	700832	234	0
IH7	8867888	1017	0
OH7	739456	235	0
IH8	12748000	1009	0
OH8	782768	238	0
IH9	3582496	1010	0
OH9	707632	239	0
IH10	3524560	1011	0
OH10	706288	240	0
IH11	8632304	1009	0
OH11	749472	240	0
IH12	7398560	1007	0
OH12	721664	235	0
```
