## Supplementary material for "A toolbox of Stable Integration Vectors (SIV) in the fission yeast *Schizosaccharomyces pombe*": Source data: S03_C001_T03_P0050_M1_X1_E3.quant

```
[instrument]
blockid	numofrow	numofcol	coversn	version	coverid	lamphours	blocksn	type	sn
21	8	12	*	1.3.2	*	*	*	ruo	272510497

[head]
version	name	operator	timestamp	expirytime	calibrationID
1.0.5	Quantitation	GUEST	*	*	*

[properties]
quantversion
0.2.5

[conditions]
BlkID	Run	ExcitationColor	EmissionColor	CameraBias	EmissionIndex	BlockTemperature	CameraGain	Point	SampleVolume	Step	ExposureIndex	CoverID	Time	SampleTemperature	CoverTemperature	ExcitationIndex	Stage	Exposure	Cycle
21	20190205CalibrationCurve	x1	m1	*	1	74.722,74.7109,74.733,74.7221,74.7458,74.7222	*	50	10	3	3	-1	1549368317.940	74.6185,74.6181,74.6152,74.6161,74.6219,74.6173	105.012	1	3	520	1

[quant]
region	quant	count	saturation
IA1	13679584	1013	0
OA1	843744	237	0
IA2	15586656	1008	0
OA2	867952	236	0
IA3	17138400	1008	0
OA3	875104	234	0
IA4	22800336	1016	0
OA4	910352	234	0
IA5	24394144	1017	0
OA5	939808	233	0
IA6	25264352	1010	0
OA6	979632	240	0
IA7	24854464	1006	0
OA7	988512	239	0
IA8	25006512	1013	0
OA8	997984	237	0
IA9	24934432	1016	0
OA9	980384	237	0
IA10	26798912	1017	0
OA10	982864	236	0
IA11	23973584	1017	0
OA11	961840	235	0
IA12	21265696	1011	0
OA12	919104	238	0
IB1	16936768	1009	0
OB1	870064	237	0
IB2	19936720	1010	0
OB2	932272	241	0
IB3	23644800	1016	0
OB3	950400	240	0
IB4	25760800	1014	0
OB4	990176	239	0
IB5	28725824	1009	0
OB5	1032208	237	0
IB6	29891824	1011	0
OB6	1032752	235	0
IB7	33451344	1016	0
OB7	1070624	237	0
IB8	33397856	1018	0
OB8	1077008	237	0
IB9	32951424	1015	0
OB9	1069440	236	0
IB10	31468176	1007	0
OB10	1100320	240	0
IB11	28244128	1013	0
OB11	1035648	237	0
IB12	24758592	1009	0
OB12	983536	239	0
IC1	18608592	1015	0
OC1	893904	239	0
IC2	21253344	1016	0
OC2	951872	240	0
IC3	25790672	1011	0
OC3	985888	238	0
IC4	25826032	1007	0
OC4	1016304	241	0
IC5	31012016	1013	0
OC5	1057568	240	0
IC6	32001536	1016	0
OC6	1079952	240	0
IC7	37755440	1011	0
OC7	1139424	240	0
IC8	37722976	1008	0
OC8	1140000	236	0
IC9	37425904	1011	0
OC9	1141472	237	0
IC10	34846000	1006	0
OC10	1130640	239	0
IC11	30735568	1006	0
OC11	1102896	240	0
IC12	26928272	1011	0
OC12	1023232	236	0
ID1	18327472	1012	0
OD1	889648	238	0
ID2	21748256	1012	0
OD2	934352	237	0
ID3	25803872	1007	0
OD3	986960	237	0
ID4	29109424	1016	0
OD4	1014176	236	0
ID5	32604944	1010	0
OD5	1089376	241	0
ID6	34314992	1007	0
OD6	1133776	238	0
ID7	39924208	1012	44
OD7	1170272	240	0
ID8	39032592	1008	38
OD8	1194304	242	0
ID9	38648016	1006	11
OD9	1174160	239	0
ID10	36795456	1012	0
OD10	1150864	237	0
ID11	32273728	1010	0
OD11	1118752	238	0
ID12	29019200	1013	0
OD12	1073520	241	0
IE1	17450096	1012	0
OE1	885712	242	0
IE2	20359408	1006	0
OE2	929728	240	0
IE3	24231936	1011	0
OE3	960016	237	0
IE4	29963008	1007	0
OE4	1049664	243	0
IE5	33178832	1015	0
OE5	1088224	240	0
IE6	35406624	1012	0
OE6	1126976	237	0
IE7	36306656	1010	0
OE7	1140528	236	0
IE8	36322208	1010	0
OE8	1143120	236	0
IE9	36052928	1011	0
OE9	1178784	241	0
IE10	37359648	1016	0
OE10	1154672	236	0
IE11	33746864	1016	0
OE11	1117808	238	0
IE12	29931984	1012	0
OE12	1073936	238	0
IF1	16451760	1007	0
OF1	862720	241	0
IF2	4558944	1010	0
OF2	802608	238	0
IF3	4997344	1018	0
OF3	837168	239	0
IF4	30904400	1015	0
OF4	1011776	239	0
IF5	33098896	1010	0
OF5	1055264	237	0
IF6	34003840	1010	0
OF6	1076752	236	0
IF7	26868160	1012	0
OF7	1046288	237	0
IF8	29188688	1016	0
OF8	1073584	239	0
IF9	29498272	1012	0
OF9	1098192	239	0
IF10	36878800	1006	0
OF10	1169328	240	0
IF11	31965984	1013	0
OF11	1096192	238	0
IF12	30064640	1015	0
OF12	1041728	237	0
IG1	4164352	1009	0
OG1	760256	243	0
IG2	4421520	1012	0
OG2	771712	238	0
IG3	4756480	1007	0
OG3	806720	238	0
IG4	28821840	1010	0
OG4	991312	242	0
IG5	31664320	1006	0
OG5	1027072	240	0
IG6	32885024	1010	0
OG6	1037840	238	0
IG7	5800032	1008	0
OG7	874528	235	0
IG8	5740400	1015	0
OG8	869664	236	0
IG9	5550560	1016	0
OG9	865152	239	0
IG10	34252320	1016	0
OG10	1082208	238	0
IG11	31445696	1011	0
OG11	1077376	238	0
IG12	28483152	1010	0
OG12	1026288	236	0
IH1	4073904	1011	0
OH1	734416	239	0
IH2	4310640	1018	0
OH2	746128	237	0
IH3	16706800	1013	0
OH3	858576	240	0
IH4	4748336	1005	0
OH4	795504	237	0
IH5	5018496	1011	0
OH5	815552	238	0
IH6	5036160	1016	0
OH6	812592	234	0
IH7	20855184	1017	0
OH7	922944	235	0
IH8	32426928	1009	0
OH8	1037408	238	0
IH9	5221600	1010	0
OH9	816128	239	0
IH10	5040592	1011	0
OH10	806576	240	0
IH11	20225360	1009	0
OH11	935136	240	0
IH12	16575904	1007	0
OH12	882992	235	0
```
