## Supplementary material for "A toolbox of Stable Integration Vectors (SIV) in the fission yeast *Schizosaccharomyces pombe*": Source data: S03_C001_T03_P0051_M1_X1_E1.quant

```
[instrument]
blockid	numofrow	numofcol	coversn	version	coverid	lamphours	blocksn	type	sn
21	8	12	*	1.3.2	*	*	*	ruo	272510497

[head]
version	name	operator	timestamp	expirytime	calibrationID
1.0.5	Quantitation	GUEST	*	*	*

[properties]
quantversion
0.2.5

[conditions]
BlkID	Run	ExcitationColor	EmissionColor	CameraBias	EmissionIndex	BlockTemperature	CameraGain	Point	SampleVolume	Step	ExposureIndex	CoverID	Time	SampleTemperature	CoverTemperature	ExcitationIndex	Stage	Exposure	Cycle
21	20190205CalibrationCurve	x1	m1	*	1	75.0205,75.024,75.031,75.0046,75.0342,75.0013	*	51	10	3	1	-1	1549368324.653	74.9153,74.915,74.9163,74.9155,74.9148,74.9158	105.057	1	3	60	1

[quant]
region	quant	count	saturation
IA1	4034656	1013	0
OA1	675584	237	0
IA2	4250048	1008	0
OA2	676704	236	0
IA3	4428496	1008	0
OA3	673024	234	0
IA4	5084256	1016	0
OA4	675840	234	0
IA5	5262720	1017	0
OA5	676544	233	0
IA6	5339360	1010	0
OA6	695632	240	0
IA7	5281040	1006	0
OA7	694288	239	0
IA8	5311888	1013	0
OA8	687424	237	0
IA9	5303552	1016	0
OA9	686000	237	0
IA10	5525840	1017	0
OA10	683232	236	0
IA11	5193920	1017	0
OA11	678368	235	0
IA12	4876896	1011	0
OA12	680368	238	0
IB1	4399264	1009	0
OB1	677392	237	0
IB2	4749536	1010	0
OB2	698560	241	0
IB3	5189248	1016	0
OB3	697072	240	0
IB4	5418528	1014	0
OB4	698768	239	0
IB5	5733952	1009	0
OB5	695568	237	0
IB6	5863920	1011	0
OB6	689456	235	0
IB7	6280960	1016	0
OB7	699152	237	0
IB8	6286160	1018	0
OB8	698832	237	0
IB9	6221248	1015	0
OB9	693696	236	0
IB10	6033040	1007	0
OB10	705824	240	0
IB11	5674400	1013	0
OB11	694272	237	0
IB12	5268352	1009	0
OB12	692896	239	0
IC1	4604176	1015	0
OC1	687600	239	0
IC2	4914240	1016	0
OC2	696880	240	0
IC3	5418432	1011	0
OC3	696432	238	0
IC4	5407504	1007	0
OC4	705024	241	0
IC5	6014496	1013	0
OC5	706032	240	0
IC6	6124384	1016	0
OC6	707104	240	0
IC7	6768800	1011	0
OC7	713680	240	0
IC8	6752400	1008	0
OC8	703232	236	0
IC9	6724032	1011	0
OC9	706096	237	0
IC10	6415344	1006	0
OC10	707248	239	0
IC11	5937184	1006	0
OC11	707088	240	0
IC12	5527104	1011	0
OC12	688528	236	0
ID1	4566864	1012	0
OD1	685552	238	0
ID2	4955488	1012	0
OD2	687488	237	0
ID3	5406384	1007	0
OD3	694432	237	0
ID4	5795632	1016	0
OD4	693536	236	0
ID5	6177600	1010	0
OD5	710960	241	0
ID6	6356384	1007	0
OD6	708848	238	0
ID7	7020128	1012	0
OD7	717520	240	0
ID8	6898480	1008	0
OD8	724832	242	0
ID9	6852208	1006	0
OD9	715088	239	0
ID10	6654576	1012	0
OD10	705952	237	0
ID11	6126128	1010	0
OD11	703360	238	0
ID12	5773776	1013	0
OD12	703824	241	0
IE1	4470864	1012	0
OE1	693552	242	0
IE2	4790384	1006	0
OE2	695136	240	0
IE3	5239792	1011	0
OE3	689440	237	0
IE4	5875072	1007	0
OE4	715376	243	0
IE5	6259760	1015	0
OE5	711760	240	0
IE6	6496704	1012	0
OE6	704064	237	0
IE7	6596464	1010	0
OE7	705168	236	0
IE8	6604624	1010	0
OE8	706144	236	0
IE9	6564640	1011	0
OE9	718864	241	0
IE10	6727088	1016	0
OE10	703856	236	0
IE11	6313664	1016	0
OE11	703040	238	0
IE12	5877168	1012	0
OE12	701520	238	0
IF1	4330016	1007	0
OF1	688240	241	0
IF2	2994528	1010	0
OF2	673120	238	0
IF3	3060208	1018	0
OF3	680144	239	0
IF4	5996672	1015	0
OF4	698416	239	0
IF5	6229936	1010	0
OF5	697872	237	0
IF6	6330816	1010	0
OF6	697248	236	0
IF7	5516000	1012	0
OF7	694992	237	0
IF8	5784688	1016	0
OF8	703808	239	0
IF9	5811008	1012	0
OF9	701120	239	0
IF10	6647152	1006	0
OF10	713200	240	0
IF11	6103008	1013	0
OF11	701264	238	0
IF12	5887984	1015	0
OF12	693872	237	0
IG1	2947008	1009	0
OG1	682064	243	0
IG2	2986352	1012	0
OG2	669760	238	0
IG3	3005808	1007	0
OG3	674208	238	0
IG4	5747504	1010	0
OG4	704400	242	0
IG5	6056928	1006	0
OG5	699568	240	0
IG6	6204912	1010	0
OG6	698400	238	0
IG7	3113552	1008	0
OG7	669776	235	0
IG8	3113936	1015	0
OG8	670016	236	0
IG9	3087344	1016	0
OG9	676208	239	0
IG10	6371696	1016	0
OG10	696656	238	0
IG11	6033200	1011	0
OG11	696512	238	0
IG12	5698304	1010	0
OG12	688976	236	0
IH1	2934384	1011	0
OH1	667520	239	0
IH2	2982112	1018	0
OH2	666608	237	0
IH3	4382368	1013	0
OH3	684160	240	0
IH4	2995664	1005	0
OH4	670240	237	0
IH5	3036256	1011	0
OH5	671056	238	0
IH6	3041584	1016	0
OH6	659968	234	0
IH7	4844400	1017	0
OH7	674976	235	0
IH8	6152880	1009	0
OH8	695536	238	0
IH9	3037040	1010	0
OH9	671504	239	0
IH10	3017632	1011	0
OH10	672864	240	0
IH11	4741472	1009	0
OH11	688256	240	0
IH12	4328672	1007	0
OH12	668896	235	0
```
