## Supplementary material for "A toolbox of Stable Integration Vectors (SIV) in the fission yeast *Schizosaccharomyces pombe*": Source data: S03_C001_T03_P0051_M1_X1_E2.quant

```
[instrument]
blockid	numofrow	numofcol	coversn	version	coverid	lamphours	blocksn	type	sn
21	8	12	*	1.3.2	*	*	*	ruo	272510497

[head]
version	name	operator	timestamp	expirytime	calibrationID
1.0.5	Quantitation	GUEST	*	*	*

[properties]
quantversion
0.2.5

[conditions]
BlkID	Run	ExcitationColor	EmissionColor	CameraBias	EmissionIndex	BlockTemperature	CameraGain	Point	SampleVolume	Step	ExposureIndex	CoverID	Time	SampleTemperature	CoverTemperature	ExcitationIndex	Stage	Exposure	Cycle
21	20190205CalibrationCurve	x1	m1	*	1	75.0205,75.024,75.031,75.0046,75.0342,75.0013	*	51	10	3	2	-1	1549368325.299	74.9153,74.915,74.9163,74.9155,74.9148,74.9158	105.057	1	3	175	1

[quant]
region	quant	count	saturation
IA1	6418656	1013	0
OA1	718704	237	0
IA2	7050784	1008	0
OA2	724656	236	0
IA3	7573024	1008	0
OA3	720320	234	0
IA4	9466352	1016	0
OA4	732480	234	0
IA5	9976224	1017	0
OA5	739120	233	0
IA6	10268352	1010	0
OA6	765776	240	0
IA7	10121712	1006	0
OA7	766880	239	0
IA8	10188144	1013	0
OA8	767104	237	0
IA9	10155200	1016	0
OA9	758128	237	0
IA10	10799392	1017	0
OA10	758256	236	0
IA11	9845328	1017	0
OA11	748800	235	0
IA12	8927600	1011	0
OA12	740464	238	0
IB1	7483760	1009	0
OB1	725760	237	0
IB2	8479760	1010	0
OB2	751920	241	0
IB3	9731904	1016	0
OB3	758560	240	0
IB4	10420224	1014	0
OB4	770736	239	0
IB5	11400752	1009	0
OB5	777584	237	0
IB6	11788480	1011	0
OB6	773472	235	0
IB7	12996736	1016	0
OB7	788368	237	0
IB8	12981920	1018	0
OB8	791712	237	0
IB9	12816320	1015	0
OB9	782768	236	0
IB10	12316784	1007	0
OB10	801264	240	0
IB11	11238848	1013	0
OB11	775584	237	0
IB12	10091040	1009	0
OB12	763104	239	0
IC1	8051520	1015	0
OC1	741824	239	0
IC2	8936256	1016	0
OC2	760032	240	0
IC3	10434064	1011	0
OC3	768016	238	0
IC4	10439520	1007	0
OC4	781264	241	0
IC5	12190112	1013	0
OC5	794576	240	0
IC6	12516256	1016	0
OC6	801728	240	0
IC7	14435568	1011	0
OC7	819760	240	0
IC8	14416016	1008	0
OC8	813680	236	0
IC9	14323008	1011	0
OC9	812672	237	0
IC10	13460992	1006	0
OC10	814256	239	0
IC11	12074576	1006	0
OC11	805056	240	0
IC12	10812288	1011	0
OC12	772368	236	0
ID1	7956160	1012	0
OD1	735392	238	0
ID2	9096336	1012	0
OD2	750160	237	0
ID3	10430288	1007	0
OD3	763648	237	0
ID4	11538320	1016	0
OD4	773056	236	0
ID5	12698288	1010	0
OD5	803984	241	0
ID6	13267968	1007	0
OD6	815280	238	0
ID7	15153840	1012	0
OD7	829120	240	0
ID8	14841248	1008	0
OD8	839024	242	0
ID9	14722208	1006	0
OD9	829776	239	0
ID10	14122464	1012	0
OD10	815248	237	0
ID11	12600944	1010	0
OD11	805072	238	0
ID12	11506352	1013	0
OD12	795520	241	0
IE1	7660768	1012	0
OE1	739488	242	0
IE2	8623200	1006	0
OE2	751680	240	0
IE3	9910768	1011	0
OE3	757360	237	0
IE4	11803232	1007	0
OE4	798192	243	0
IE5	12903920	1015	0
OE5	801248	240	0
IE6	13628272	1012	0
OE6	809472	237	0
IE7	13936448	1010	0
OE7	813040	236	0
IE8	13938928	1010	0
OE8	813088	236	0
IE9	13832864	1011	0
OE9	832448	241	0
IE10	14296896	1016	0
OE10	814256	236	0
IE11	13097360	1016	0
OE11	805504	238	0
IE12	11814064	1012	0
OE12	790720	238	0
IF1	7327072	1007	0
OF1	730576	241	0
IF2	3385648	1010	0
OF2	706528	238	0
IF3	3548496	1018	0
OF3	721776	239	0
IF4	12133184	1015	0
OF4	776784	239	0
IF5	12866560	1010	0
OF5	784704	237	0
IF6	13160944	1010	0
OF6	792720	236	0
IF7	10776000	1012	0
OF7	784272	237	0
IF8	11554912	1016	0
OF8	796048	239	0
IF9	11651504	1012	0
OF9	801104	239	0
IF10	14126400	1006	0
OF10	825872	240	0
IF11	12488208	1013	0
OF11	797664	238	0
IF12	11861696	1015	0
OF12	778432	237	0
IG1	3247040	1009	0
OG1	700736	243	0
IG2	3342752	1012	0
OG2	694704	238	0
IG3	3444736	1007	0
OG3	707984	238	0
IG4	11426000	1010	0
OG4	773328	242	0
IG5	12369728	1006	0
OG5	782176	240	0
IG6	12785088	1010	0
OG6	782080	238	0
IG7	3775264	1008	0
OG7	721600	235	0
IG8	3762576	1015	0
OG8	721664	236	0
IG9	3694000	1016	0
OG9	722992	239	0
IG10	13259216	1016	0
OG10	793216	238	0
IG11	12301008	1011	0
OG11	793776	238	0
IG12	11323840	1010	0
OG12	773568	236	0
IH1	3217776	1011	0
OH1	681984	239	0
IH2	3308048	1018	0
OH2	685696	237	0
IH3	7410784	1013	0
OH3	729392	240	0
IH4	3430304	1005	0
OH4	700016	237	0
IH5	3522112	1011	0
OH5	706288	238	0
IH6	3538176	1016	0
OH6	698864	234	0
IH7	8775264	1017	0
OH7	734944	235	0
IH8	12640896	1009	0
OH8	779312	238	0
IH9	3572176	1010	0
OH9	706224	239	0
IH10	3515872	1011	0
OH10	705536	240	0
IH11	8550784	1009	0
OH11	748208	240	0
IH12	7324832	1007	0
OH12	718960	235	0
```
