## Supplementary material for "A toolbox of Stable Integration Vectors (SIV) in the fission yeast *Schizosaccharomyces pombe*": Source data: S03_C001_T03_P0051_M1_X1_E3.quant

```
[instrument]
blockid	numofrow	numofcol	coversn	version	coverid	lamphours	blocksn	type	sn
21	8	12	*	1.3.2	*	*	*	ruo	272510497

[head]
version	name	operator	timestamp	expirytime	calibrationID
1.0.5	Quantitation	GUEST	*	*	*

[properties]
quantversion
0.2.5

[conditions]
BlkID	Run	ExcitationColor	EmissionColor	CameraBias	EmissionIndex	BlockTemperature	CameraGain	Point	SampleVolume	Step	ExposureIndex	CoverID	Time	SampleTemperature	CoverTemperature	ExcitationIndex	Stage	Exposure	Cycle
21	20190205CalibrationCurve	x1	m1	*	1	75.0205,75.024,75.031,75.0046,75.0342,75.0013	*	51	10	3	3	-1	1549368326.003	74.9153,74.915,74.9163,74.9155,74.9148,74.9158	105.057	1	3	520	1

[quant]
region	quant	count	saturation
IA1	13556800	1013	0
OA1	839840	237	0
IA2	15439648	1008	0
OA2	868224	236	0
IA3	16993536	1008	0
OA3	870880	234	0
IA4	22588240	1016	0
OA4	906400	234	0
IA5	24166736	1017	0
OA5	934816	233	0
IA6	25049632	1010	0
OA6	976208	240	0
IA7	24641088	1006	0
OA7	986880	239	0
IA8	24804128	1013	0
OA8	994704	237	0
IA9	24739952	1016	0
OA9	978160	237	0
IA10	26597504	1017	0
OA10	982624	236	0
IA11	23783920	1017	0
OA11	960832	235	0
IA12	21070720	1011	0
OA12	919520	238	0
IB1	16755632	1009	0
OB1	866096	237	0
IB2	19731968	1010	0
OB2	929024	241	0
IB3	23405024	1016	0
OB3	947632	240	0
IB4	25489584	1014	0
OB4	988816	239	0
IB5	28453056	1009	0
OB5	1028608	237	0
IB6	29599680	1011	0
OB6	1028112	235	0
IB7	33133344	1016	0
OB7	1068592	237	0
IB8	33092416	1018	0
OB8	1073296	237	0
IB9	32675872	1015	0
OB9	1068512	236	0
IB10	31188304	1007	0
OB10	1092288	240	0
IB11	28002512	1013	0
OB11	1033520	237	0
IB12	24548464	1009	0
OB12	980960	239	0
IC1	18412624	1015	0
OC1	890864	239	0
IC2	21003376	1016	0
OC2	945920	240	0
IC3	25511840	1011	0
OC3	986096	238	0
IC4	25531568	1007	0
OC4	1014384	241	0
IC5	30721008	1013	0
OC5	1050720	240	0
IC6	31672224	1016	0
OC6	1074144	240	0
IC7	37405552	1011	0
OC7	1131776	240	0
IC8	37385248	1008	0
OC8	1141312	236	0
IC9	37096384	1011	0
OC9	1136352	237	0
IC10	34548464	1006	0
OC10	1129568	239	0
IC11	30480544	1006	0
OC11	1096512	240	0
IC12	26665472	1011	0
OC12	1023440	236	0
ID1	18130800	1012	0
OD1	888704	238	0
ID2	21515824	1012	0
OD2	931936	237	0
ID3	25478800	1007	0
OD3	986896	237	0
ID4	28777376	1016	0
OD4	1013984	236	0
ID5	32250864	1010	0
OD5	1087776	241	0
ID6	33950032	1007	0
OD6	1131968	238	0
ID7	39545696	1012	18
OD7	1168352	240	0
ID8	38682000	1008	18
OD8	1191744	242	0
ID9	38303696	1006	1
OD9	1174064	239	0
ID10	36482032	1012	0
OD10	1147872	237	0
ID11	31985424	1010	0
OD11	1114928	238	0
ID12	28733168	1013	0
OD12	1069920	241	0
IE1	17252192	1012	0
OE1	882768	242	0
IE2	20123744	1006	0
OE2	928992	240	0
IE3	23952944	1011	0
OE3	957760	237	0
IE4	29622368	1007	0
OE4	1051472	243	0
IE5	32840256	1015	0
OE5	1083536	240	0
IE6	35038048	1012	0
OE6	1123472	237	0
IE7	35905552	1010	0
OE7	1137872	236	0
IE8	35969200	1010	0
OE8	1141824	236	0
IE9	35687232	1011	0
OE9	1175568	241	0
IE10	37024624	1016	0
OE10	1150464	236	0
IE11	33436864	1016	0
OE11	1118656	238	0
IE12	29649792	1012	0
OE12	1067616	238	0
IF1	16252320	1007	0
OF1	863328	241	0
IF2	4546640	1010	0
OF2	800976	238	0
IF3	4977168	1018	0
OF3	838816	239	0
IF4	30546864	1015	0
OF4	1009296	239	0
IF5	32743456	1010	0
OF5	1052784	237	0
IF6	33632144	1010	0
OF6	1076256	236	0
IF7	26539104	1012	0
OF7	1042912	237	0
IF8	28847200	1016	0
OF8	1075296	239	0
IF9	29178608	1012	0
OF9	1094000	239	0
IF10	36560000	1006	0
OF10	1167408	240	0
IF11	31664848	1013	0
OF11	1093584	238	0
IF12	29760320	1015	0
OF12	1038960	237	0
IG1	4156704	1009	0
OG1	762000	243	0
IG2	4424416	1012	0
OG2	772480	238	0
IG3	4738224	1007	0
OG3	804816	238	0
IG4	28456928	1010	0
OG4	987456	242	0
IG5	31309328	1006	0
OG5	1024096	240	0
IG6	32503984	1010	0
OG6	1036608	238	0
IG7	5751200	1008	0
OG7	873184	235	0
IG8	5705280	1015	0
OG8	869440	236	0
IG9	5522336	1016	0
OG9	862992	239	0
IG10	33899696	1016	0
OG10	1078656	238	0
IG11	31106096	1011	0
OG11	1074576	238	0
IG12	28206416	1010	0
OG12	1027856	236	0
IH1	4052512	1011	0
OH1	733264	239	0
IH2	4290544	1018	0
OH2	744912	237	0
IH3	16454768	1013	0
OH3	855824	240	0
IH4	4725840	1005	0
OH4	793616	237	0
IH5	4983424	1011	0
OH5	814304	238	0
IH6	5001216	1016	0
OH6	808624	234	0
IH7	20583584	1017	0
OH7	919072	235	0
IH8	32121680	1009	0
OH8	1034800	238	0
IH9	5180704	1010	0
OH9	813408	239	0
IH10	4992032	1011	0
OH10	803664	240	0
IH11	19959792	1009	0
OH11	933008	240	0
IH12	16340864	1007	0
OH12	876096	235	0
```
