## Supplementary material for "A toolbox of Stable Integration Vectors (SIV) in the fission yeast *Schizosaccharomyces pombe*": Source data: S03_C001_T03_P0052_M1_X1_E1.quant

```
[instrument]
blockid	numofrow	numofcol	coversn	version	coverid	lamphours	blocksn	type	sn
21	8	12	*	1.3.2	*	*	*	ruo	272510497

[head]
version	name	operator	timestamp	expirytime	calibrationID
1.0.5	Quantitation	GUEST	*	*	*

[properties]
quantversion
0.2.5

[conditions]
BlkID	Run	ExcitationColor	EmissionColor	CameraBias	EmissionIndex	BlockTemperature	CameraGain	Point	SampleVolume	Step	ExposureIndex	CoverID	Time	SampleTemperature	CoverTemperature	ExcitationIndex	Stage	Exposure	Cycle
21	20190205CalibrationCurve	x1	m1	*	1	75.3366,75.3318,75.3365,75.3397,75.3204,75.3281	*	52	10	3	1	-1	1549368332.752	75.218,75.2167,75.217,75.2173,75.2203,75.2181	105.034	1	3	60	1

[quant]
region	quant	count	saturation
IA1	4021296	1013	0
OA1	674480	237	0
IA2	4224992	1008	0
OA2	674848	236	0
IA3	4402752	1008	0
OA3	673200	234	0
IA4	5055264	1016	0
OA4	674656	234	0
IA5	5235168	1017	0
OA5	674736	233	0
IA6	5310624	1010	0
OA6	694672	240	0
IA7	5257568	1006	0
OA7	693280	239	0
IA8	5283104	1013	0
OA8	689152	237	0
IA9	5275008	1016	0
OA9	682704	237	0
IA10	5492304	1017	0
OA10	683888	236	0
IA11	5171584	1017	0
OA11	675504	235	0
IA12	4851872	1011	0
OA12	679344	238	0
IB1	4379856	1009	0
OB1	679728	237	0
IB2	4721376	1010	0
OB2	696224	241	0
IB3	5159504	1016	0
OB3	698272	240	0
IB4	5381536	1014	0
OB4	696064	239	0
IB5	5699168	1009	0
OB5	693312	237	0
IB6	5829520	1011	0
OB6	691264	235	0
IB7	6254512	1016	0
OB7	695920	237	0
IB8	6242576	1018	0
OB8	697008	237	0
IB9	6188768	1015	0
OB9	691520	236	0
IB10	5999888	1007	0
OB10	704992	240	0
IB11	5642112	1013	0
OB11	692512	237	0
IB12	5240832	1009	0
OB12	690416	239	0
IC1	4582208	1015	0
OC1	686976	239	0
IC2	4888240	1016	0
OC2	695344	240	0
IC3	5385792	1011	0
OC3	694304	238	0
IC4	5370768	1007	0
OC4	704208	241	0
IC5	5973168	1013	0
OC5	704752	240	0
IC6	6077152	1016	0
OC6	706384	240	0
IC7	6728880	1011	0
OC7	712544	240	0
IC8	6718224	1008	0
OC8	703104	236	0
IC9	6690800	1011	0
OC9	705040	237	0
IC10	6384016	1006	0
OC10	708848	239	0
IC11	5916752	1006	0
OC11	707408	240	0
IC12	5496912	1011	0
OC12	687552	236	0
ID1	4545920	1012	0
OD1	683088	238	0
ID2	4934512	1012	0
OD2	686512	237	0
ID3	5372224	1007	0
OD3	693040	237	0
ID4	5763040	1016	0
OD4	692800	236	0
ID5	6141904	1010	0
OD5	713008	241	0
ID6	6318256	1007	0
OD6	709120	238	0
ID7	6967616	1012	0
OD7	718624	240	0
ID8	6860512	1008	0
OD8	725808	242	0
ID9	6810832	1006	0
OD9	713184	239	0
ID10	6618800	1012	0
OD10	706944	237	0
ID11	6099072	1010	0
OD11	703040	238	0
ID12	5740240	1013	0
OD12	706992	241	0
IE1	4440736	1012	0
OE1	691280	242	0
IE2	4756128	1006	0
OE2	692992	240	0
IE3	5208080	1011	0
OE3	690896	237	0
IE4	5832256	1007	0
OE4	715328	243	0
IE5	6219168	1015	0
OE5	710864	240	0
IE6	6454160	1012	0
OE6	705712	237	0
IE7	6558864	1010	0
OE7	704784	236	0
IE8	6551600	1010	0
OE8	704176	236	0
IE9	6519168	1011	0
OE9	717776	241	0
IE10	6684880	1016	0
OE10	704352	236	0
IE11	6275616	1016	0
OE11	701744	238	0
IE12	5833792	1012	0
OE12	699888	238	0
IF1	4319424	1007	0
OF1	688128	241	0
IF2	2991264	1010	0
OF2	674608	238	0
IF3	3068016	1018	0
OF3	679520	239	0
IF4	5958384	1015	0
OF4	697712	239	0
IF5	6197392	1010	0
OF5	698128	237	0
IF6	6291024	1010	0
OF6	697776	236	0
IF7	5478912	1012	0
OF7	695168	237	0
IF8	5748288	1016	0
OF8	702576	239	0
IF9	5773632	1012	0
OF9	705280	239	0
IF10	6614128	1006	0
OF10	715344	240	0
IF11	6060880	1013	0
OF11	702208	238	0
IF12	5855376	1015	0
OF12	693808	237	0
IG1	2939296	1009	0
OG1	681008	243	0
IG2	2985600	1012	0
OG2	669344	238	0
IG3	3008096	1007	0
OG3	675072	238	0
IG4	5709136	1010	0
OG4	703728	242	0
IG5	6016960	1006	0
OG5	701936	240	0
IG6	6160608	1010	0
OG6	698480	238	0
IG7	3105296	1008	0
OG7	670208	235	0
IG8	3112592	1015	0
OG8	671296	236	0
IG9	3083792	1016	0
OG9	676784	239	0
IG10	6328352	1016	0
OG10	698816	238	0
IG11	5997088	1011	0
OG11	697488	238	0
IG12	5666352	1010	0
OG12	687360	236	0
IH1	2928640	1011	0
OH1	669504	239	0
IH2	2981904	1018	0
OH2	664816	237	0
IH3	4352832	1013	0
OH3	684576	240	0
IH4	2991472	1005	0
OH4	667760	237	0
IH5	3033392	1011	0
OH5	672896	238	0
IH6	3034432	1016	0
OH6	661856	234	0
IH7	4799456	1017	0
OH7	677392	235	0
IH8	6102080	1009	0
OH8	695856	238	0
IH9	3026928	1010	0
OH9	671888	239	0
IH10	3009600	1011	0
OH10	672192	240	0
IH11	4706960	1009	0
OH11	685536	240	0
IH12	4296000	1007	0
OH12	669744	235	0
```
