## Supplementary material for "A toolbox of Stable Integration Vectors (SIV) in the fission yeast *Schizosaccharomyces pombe*": Source data: S03_C001_T03_P0052_M1_X1_E2.quant

```
[instrument]
blockid	numofrow	numofcol	coversn	version	coverid	lamphours	blocksn	type	sn
21	8	12	*	1.3.2	*	*	*	ruo	272510497

[head]
version	name	operator	timestamp	expirytime	calibrationID
1.0.5	Quantitation	GUEST	*	*	*

[properties]
quantversion
0.2.5

[conditions]
BlkID	Run	ExcitationColor	EmissionColor	CameraBias	EmissionIndex	BlockTemperature	CameraGain	Point	SampleVolume	Step	ExposureIndex	CoverID	Time	SampleTemperature	CoverTemperature	ExcitationIndex	Stage	Exposure	Cycle
21	20190205CalibrationCurve	x1	m1	*	1	75.3366,75.3318,75.3365,75.3397,75.3204,75.3281	*	52	10	3	2	-1	1549368333.402	75.218,75.2167,75.217,75.2173,75.2203,75.2181	105.034	1	3	175	1

[quant]
region	quant	count	saturation
IA1	6371376	1013	0
OA1	714240	237	0
IA2	6992784	1008	0
OA2	722880	236	0
IA3	7516240	1008	0
OA3	721424	234	0
IA4	9373344	1016	0
OA4	732144	234	0
IA5	9909680	1017	0
OA5	739600	233	0
IA6	10184448	1010	0
OA6	766016	240	0
IA7	10054496	1006	0
OA7	764480	239	0
IA8	10108656	1013	0
OA8	764352	237	0
IA9	10085552	1016	0
OA9	758720	237	0
IA10	10724272	1017	0
OA10	757504	236	0
IA11	9771856	1017	0
OA11	747680	235	0
IA12	8868720	1011	0
OA12	740112	238	0
IB1	7429312	1009	0
OB1	723792	237	0
IB2	8419728	1010	0
OB2	757600	241	0
IB3	9662560	1016	0
OB3	759088	240	0
IB4	10337568	1014	0
OB4	771632	239	0
IB5	11317824	1009	0
OB5	780048	237	0
IB6	11698096	1011	0
OB6	772480	235	0
IB7	12900784	1016	0
OB7	789584	237	0
IB8	12889040	1018	0
OB8	794080	237	0
IB9	12744688	1015	0
OB9	787088	236	0
IB10	12235680	1007	0
OB10	802688	240	0
IB11	11174208	1013	0
OB11	777664	237	0
IB12	10014464	1009	0
OB12	763408	239	0
IC1	7976560	1015	0
OC1	737392	239	0
IC2	8852880	1016	0
OC2	758544	240	0
IC3	10339936	1011	0
OC3	765904	238	0
IC4	10337216	1007	0
OC4	783072	241	0
IC5	12075296	1013	0
OC5	791040	240	0
IC6	12388384	1016	0
OC6	799296	240	0
IC7	14304384	1011	0
OC7	816944	240	0
IC8	14299168	1008	0
OC8	810128	236	0
IC9	14208032	1011	0
OC9	811520	237	0
IC10	13344320	1006	0
OC10	809136	239	0
IC11	11989920	1006	0
OC11	801264	240	0
IC12	10726592	1011	0
OC12	772080	236	0
ID1	7889984	1012	0
OD1	732880	238	0
ID2	9012240	1012	0
OD2	746448	237	0
ID3	10319472	1007	0
OD3	765680	237	0
ID4	11435664	1016	0
OD4	769088	236	0
ID5	12574928	1010	0
OD5	805792	241	0
ID6	13133968	1007	0
OD6	810432	238	0
ID7	15032256	1012	0
OD7	829600	240	0
ID8	14713120	1008	0
OD8	839216	242	0
ID9	14601520	1006	0
OD9	826112	239	0
ID10	14001168	1012	0
OD10	814560	237	0
ID11	12495392	1010	0
OD11	804832	238	0
ID12	11411616	1013	0
OD12	797776	241	0
IE1	7579648	1012	0
OE1	739120	242	0
IE2	8530240	1006	0
OE2	748688	240	0
IE3	9807456	1011	0
OE3	756272	237	0
IE4	11684032	1007	0
OE4	796128	243	0
IE5	12778208	1015	0
OE5	801664	240	0
IE6	13480096	1012	0
OE6	807232	237	0
IE7	13801088	1010	0
OE7	810912	236	0
IE8	13815184	1010	0
OE8	811216	236	0
IE9	13716512	1011	0
OE9	829184	241	0
IE10	14183600	1016	0
OE10	812592	236	0
IE11	12990656	1016	0
OE11	803392	238	0
IE12	11703536	1012	0
OE12	789344	238	0
IF1	7243008	1007	0
OF1	730304	241	0
IF2	3378208	1010	0
OF2	703360	238	0
IF3	3537200	1018	0
OF3	717968	239	0
IF4	12010816	1015	0
OF4	776320	239	0
IF5	12742128	1010	0
OF5	784544	237	0
IF6	13030832	1010	0
OF6	790128	236	0
IF7	10663072	1012	0
OF7	779840	237	0
IF8	11437808	1016	0
OF8	794336	239	0
IF9	11539968	1012	0
OF9	799024	239	0
IF10	14010016	1006	0
OF10	826144	240	0
IF11	12384448	1013	0
OF11	797264	238	0
IF12	11756672	1015	0
OF12	777776	237	0
IG1	3242032	1009	0
OG1	699936	243	0
IG2	3342192	1012	0
OG2	695296	238	0
IG3	3438448	1007	0
OG3	707968	238	0
IG4	11312672	1010	0
OG4	775312	242	0
IG5	12255920	1006	0
OG5	783008	240	0
IG6	12655504	1010	0
OG6	781472	238	0
IG7	3759232	1008	0
OG7	721168	235	0
IG8	3751840	1015	0
OG8	720320	236	0
IG9	3686176	1016	0
OG9	721392	239	0
IG10	13145600	1016	0
OG10	793952	238	0
IG11	12208464	1011	0
OG11	790976	238	0
IG12	11225104	1010	0
OG12	775088	236	0
IH1	3216272	1011	0
OH1	683280	239	0
IH2	3311552	1018	0
OH2	685648	237	0
IH3	7331680	1013	0
OH3	729456	240	0
IH4	3424096	1005	0
OH4	702480	237	0
IH5	3519664	1011	0
OH5	706176	238	0
IH6	3529168	1016	0
OH6	699920	234	0
IH7	8695248	1017	0
OH7	734736	235	0
IH8	12531568	1009	0
OH8	779296	238	0
IH9	3565328	1010	0
OH9	706896	239	0
IH10	3502368	1011	0
OH10	704912	240	0
IH11	8467936	1009	0
OH11	747744	240	0
IH12	7260960	1007	0
OH12	721856	235	0
```
