## Supplementary material for "A toolbox of Stable Integration Vectors (SIV) in the fission yeast *Schizosaccharomyces pombe*": Source data: S03_C001_T03_P0052_M1_X1_E3.quant

```
[instrument]
blockid	numofrow	numofcol	coversn	version	coverid	lamphours	blocksn	type	sn
21	8	12	*	1.3.2	*	*	*	ruo	272510497

[head]
version	name	operator	timestamp	expirytime	calibrationID
1.0.5	Quantitation	GUEST	*	*	*

[properties]
quantversion
0.2.5

[conditions]
BlkID	Run	ExcitationColor	EmissionColor	CameraBias	EmissionIndex	BlockTemperature	CameraGain	Point	SampleVolume	Step	ExposureIndex	CoverID	Time	SampleTemperature	CoverTemperature	ExcitationIndex	Stage	Exposure	Cycle
21	20190205CalibrationCurve	x1	m1	*	1	75.3366,75.3318,75.3365,75.3397,75.3204,75.3281	*	52	10	3	3	-1	1549368334.115	75.218,75.2167,75.217,75.2173,75.2203,75.2181	105.034	1	3	520	1

[quant]
region	quant	count	saturation
IA1	13425184	1013	0
OA1	837936	237	0
IA2	15295392	1008	0
OA2	865664	236	0
IA3	16828976	1008	0
OA3	869888	234	0
IA4	22367120	1016	0
OA4	904624	234	0
IA5	23939904	1017	0
OA5	935232	233	0
IA6	24834752	1010	0
OA6	973792	240	0
IA7	24423664	1006	0
OA7	981376	239	0
IA8	24579296	1013	0
OA8	990624	237	0
IA9	24541328	1016	0
OA9	974896	237	0
IA10	26395456	1017	0
OA10	982448	236	0
IA11	23607328	1017	0
OA11	956864	235	0
IA12	20894064	1011	0
OA12	915328	238	0
IB1	16569824	1009	0
OB1	864272	237	0
IB2	19504944	1010	0
OB2	927872	241	0
IB3	23150528	1016	0
OB3	946096	240	0
IB4	25217664	1014	0
OB4	985680	239	0
IB5	28145264	1009	0
OB5	1026752	237	0
IB6	29304752	1011	0
OB6	1026416	235	0
IB7	32831200	1016	0
OB7	1063152	237	0
IB8	32806400	1018	0
OB8	1068672	237	0
IB9	32431296	1015	0
OB9	1063584	236	0
IB10	30950240	1007	0
OB10	1090288	240	0
IB11	27778304	1013	0
OB11	1033120	237	0
IB12	24306800	1009	0
OB12	979136	239	0
IC1	18196080	1015	0
OC1	891504	239	0
IC2	20761456	1016	0
OC2	943376	240	0
IC3	25227680	1011	0
OC3	981696	238	0
IC4	25257632	1007	0
OC4	1010928	241	0
IC5	30394528	1013	0
OC5	1050960	240	0
IC6	31350448	1016	0
OC6	1072128	240	0
IC7	37079104	1011	0
OC7	1126928	240	0
IC8	37047440	1008	0
OC8	1135888	236	0
IC9	36805472	1011	0
OC9	1132256	237	0
IC10	34262256	1006	0
OC10	1124912	239	0
IC11	30208128	1006	0
OC11	1092832	240	0
IC12	26445328	1011	0
OC12	1015616	236	0
ID1	17929408	1012	0
OD1	888624	238	0
ID2	21269104	1012	0
OD2	930464	237	0
ID3	25199248	1007	0
OD3	982608	237	0
ID4	28445152	1016	0
OD4	1011808	236	0
ID5	31894384	1010	0
OD5	1085024	241	0
ID6	33584080	1007	0
OD6	1126688	238	0
ID7	39181904	1012	4
OD7	1163680	240	0
ID8	38294480	1008	3
OD8	1188592	242	0
ID9	37980624	1006	1
OD9	1168688	239	0
ID10	36170432	1012	0
OD10	1145088	237	0
ID11	31722176	1010	0
OD11	1111616	238	0
ID12	28456016	1013	0
OD12	1061408	241	0
IE1	17047936	1012	0
OE1	881776	242	0
IE2	19884224	1006	0
OE2	926256	240	0
IE3	23651760	1011	0
OE3	955312	237	0
IE4	29286560	1007	0
OE4	1045536	243	0
IE5	32472688	1015	0
OE5	1081312	240	0
IE6	34623840	1012	0
OE6	1118096	237	0
IE7	35545280	1010	0
OE7	1133872	236	0
IE8	35619824	1010	0
OE8	1136784	236	0
IE9	35325920	1011	0
OE9	1169968	241	0
IE10	36698944	1016	0
OE10	1146320	236	0
IE11	33136000	1016	0
OE11	1114752	238	0
IE12	29367088	1012	0
OE12	1066784	238	0
IF1	16047760	1007	0
OF1	857904	241	0
IF2	4515808	1010	0
OF2	796832	238	0
IF3	4954304	1018	0
OF3	833888	239	0
IF4	30168912	1015	0
OF4	1003648	239	0
IF5	32355376	1010	0
OF5	1045312	237	0
IF6	33243840	1010	0
OF6	1070112	236	0
IF7	26170368	1012	0
OF7	1039344	237	0
IF8	28481072	1016	0
OF8	1067168	239	0
IF9	28836528	1012	0
OF9	1088496	239	0
IF10	36217904	1006	0
OF10	1158464	240	0
IF11	31332992	1013	0
OF11	1087728	238	0
IF12	29453248	1015	0
OF12	1033616	237	0
IG1	4144528	1009	0
OG1	759792	243	0
IG2	4400064	1012	0
OG2	770640	238	0
IG3	4717680	1007	0
OG3	805536	238	0
IG4	28109744	1010	0
OG4	986816	242	0
IG5	30951872	1006	0
OG5	1020880	240	0
IG6	32150912	1010	0
OG6	1034752	238	0
IG7	5718512	1008	0
OG7	873248	235	0
IG8	5656992	1015	0
OG8	867728	236	0
IG9	5476256	1016	0
OG9	861760	239	0
IG10	33598864	1016	0
OG10	1074944	238	0
IG11	30831024	1011	0
OG11	1071392	238	0
IG12	27902704	1010	0
OG12	1022000	236	0
IH1	4050512	1011	0
OH1	735024	239	0
IH2	4283296	1018	0
OH2	748448	237	0
IH3	16265344	1013	0
OH3	855872	240	0
IH4	4715744	1005	0
OH4	795456	237	0
IH5	4974640	1011	0
OH5	814784	238	0
IH6	4991648	1016	0
OH6	811696	234	0
IH7	20297104	1017	0
OH7	917808	235	0
IH8	31805504	1009	0
OH8	1032640	238	0
IH9	5155280	1010	0
OH9	813648	239	0
IH10	4962448	1011	0
OH10	804416	240	0
IH11	19714992	1009	0
OH11	931968	240	0
IH12	16121632	1007	0
OH12	876928	235	0
```
