## Supplementary material for "A toolbox of Stable Integration Vectors (SIV) in the fission yeast *Schizosaccharomyces pombe*": Source data: S03_C001_T03_P0053_M1_X1_E1.quant

```
[instrument]
blockid	numofrow	numofcol	coversn	version	coverid	lamphours	blocksn	type	sn
21	8	12	*	1.3.2	*	*	*	ruo	272510497

[head]
version	name	operator	timestamp	expirytime	calibrationID
1.0.5	Quantitation	GUEST	*	*	*

[properties]
quantversion
0.2.5

[conditions]
BlkID	Run	ExcitationColor	EmissionColor	CameraBias	EmissionIndex	BlockTemperature	CameraGain	Point	SampleVolume	Step	ExposureIndex	CoverID	Time	SampleTemperature	CoverTemperature	ExcitationIndex	Stage	Exposure	Cycle
21	20190205CalibrationCurve	x1	m1	*	1	75.6054,75.6423,75.6275,75.6178,75.6387,75.6175	*	53	10	3	1	-1	1549368340.769	75.5135,75.512,75.5108,75.5099,75.5111,75.5111	105.012	1	3	60	1

[quant]
region	quant	count	saturation
IA1	4009792	1013	0
OA1	676560	237	0
IA2	4214336	1008	0
OA2	677008	236	0
IA3	4394976	1008	0
OA3	673184	234	0
IA4	5040656	1016	0
OA4	676976	234	0
IA5	5212240	1017	0
OA5	675408	233	0
IA6	5295408	1010	0
OA6	697456	240	0
IA7	5234720	1006	0
OA7	694288	239	0
IA8	5272608	1013	0
OA8	688976	237	0
IA9	5260912	1016	0
OA9	686864	237	0
IA10	5484976	1017	0
OA10	684624	236	0
IA11	5158752	1017	0
OA11	676528	235	0
IA12	4842368	1011	0
OA12	682352	238	0
IB1	4358400	1009	0
OB1	677728	237	0
IB2	4699312	1010	0
OB2	693920	241	0
IB3	5131648	1016	0
OB3	695680	240	0
IB4	5355168	1014	0
OB4	696880	239	0
IB5	5673968	1009	0
OB5	692384	237	0
IB6	5807600	1011	0
OB6	687776	235	0
IB7	6222992	1016	0
OB7	697200	237	0
IB8	6216768	1018	0
OB8	697440	237	0
IB9	6154560	1015	0
OB9	691920	236	0
IB10	5977264	1007	0
OB10	706864	240	0
IB11	5613568	1013	0
OB11	691584	237	0
IB12	5224208	1009	0
OB12	690320	239	0
IC1	4556192	1015	0
OC1	688336	239	0
IC2	4858336	1016	0
OC2	696544	240	0
IC3	5354512	1011	0
OC3	695248	238	0
IC4	5338032	1007	0
OC4	704256	241	0
IC5	5936144	1013	0
OC5	706016	240	0
IC6	6049648	1016	0
OC6	706112	240	0
IC7	6693232	1011	0
OC7	712704	240	0
IC8	6683200	1008	0
OC8	703760	236	0
IC9	6652704	1011	0
OC9	704096	237	0
IC10	6356688	1006	0
OC10	705776	239	0
IC11	5885392	1006	0
OC11	703776	240	0
IC12	5466848	1011	0
OC12	688800	236	0
ID1	4517888	1012	0
OD1	682064	238	0
ID2	4904384	1012	0
OD2	687648	237	0
ID3	5334528	1007	0
OD3	690816	237	0
ID4	5722896	1016	0
OD4	692208	236	0
ID5	6094752	1010	0
OD5	712528	241	0
ID6	6275440	1007	0
OD6	708368	238	0
ID7	6933808	1012	0
OD7	715824	240	0
ID8	6812432	1008	0
OD8	722384	242	0
ID9	6770416	1006	0
OD9	712608	239	0
ID10	6578512	1012	0
OD10	703344	237	0
ID11	6059040	1010	0
OD11	702768	238	0
ID12	5707536	1013	0
OD12	704192	241	0
IE1	4417456	1012	0
OE1	692960	242	0
IE2	4729872	1006	0
OE2	694160	240	0
IE3	5166144	1011	0
OE3	689040	237	0
IE4	5798448	1007	0
OE4	712448	243	0
IE5	6180000	1015	0
OE5	706560	240	0
IE6	6407536	1012	0
OE6	703968	237	0
IE7	6505616	1010	0
OE7	703360	236	0
IE8	6505808	1010	0
OE8	702592	236	0
IE9	6475776	1011	0
OE9	717408	241	0
IE10	6647744	1016	0
OE10	700272	236	0
IE11	6235872	1016	0
OE11	702000	238	0
IE12	5796208	1012	0
OE12	698704	238	0
IF1	4287760	1007	0
OF1	687680	241	0
IF2	2991680	1010	0
OF2	675568	238	0
IF3	3061488	1018	0
OF3	679936	239	0
IF4	5917632	1015	0
OF4	697376	239	0
IF5	6146896	1010	0
OF5	698288	237	0
IF6	6239440	1010	0
OF6	696784	236	0
IF7	5435040	1012	0
OF7	694368	237	0
IF8	5702784	1016	0
OF8	702192	239	0
IF9	5729584	1012	0
OF9	704880	239	0
IF10	6565792	1006	0
OF10	714336	240	0
IF11	6024960	1013	0
OF11	700112	238	0
IF12	5817856	1015	0
OF12	693536	237	0
IG1	2943088	1009	0
OG1	681984	243	0
IG2	2987824	1012	0
OG2	671168	238	0
IG3	3008272	1007	0
OG3	676752	238	0
IG4	5674272	1010	0
OG4	706144	242	0
IG5	5978816	1006	0
OG5	704608	240	0
IG6	6126720	1010	0
OG6	699760	238	0
IG7	3107744	1008	0
OG7	674768	235	0
IG8	3112288	1015	0
OG8	673952	236	0
IG9	3085584	1016	0
OG9	679280	239	0
IG10	6290752	1016	0
OG10	700912	238	0
IG11	5968528	1011	0
OG11	699920	238	0
IG12	5636560	1010	0
OG12	691360	236	0
IH1	2933488	1011	0
OH1	669552	239	0
IH2	2976704	1018	0
OH2	665296	237	0
IH3	4326720	1013	0
OH3	684800	240	0
IH4	2984816	1005	0
OH4	669616	237	0
IH5	3029616	1011	0
OH5	672192	238	0
IH6	3038608	1016	0
OH6	664080	234	0
IH7	4775984	1017	0
OH7	676320	235	0
IH8	6075744	1009	0
OH8	695424	238	0
IH9	3028896	1010	0
OH9	672720	239	0
IH10	3018048	1011	0
OH10	670544	240	0
IH11	4675280	1009	0
OH11	686992	240	0
IH12	4273136	1007	0
OH12	667760	235	0
```
