## Supplementary material for "A toolbox of Stable Integration Vectors (SIV) in the fission yeast *Schizosaccharomyces pombe*": Source data: S03_C001_T03_P0053_M1_X1_E2.quant

```
[instrument]
blockid	numofrow	numofcol	coversn	version	coverid	lamphours	blocksn	type	sn
21	8	12	*	1.3.2	*	*	*	ruo	272510497

[head]
version	name	operator	timestamp	expirytime	calibrationID
1.0.5	Quantitation	GUEST	*	*	*

[properties]
quantversion
0.2.5

[conditions]
BlkID	Run	ExcitationColor	EmissionColor	CameraBias	EmissionIndex	BlockTemperature	CameraGain	Point	SampleVolume	Step	ExposureIndex	CoverID	Time	SampleTemperature	CoverTemperature	ExcitationIndex	Stage	Exposure	Cycle
21	20190205CalibrationCurve	x1	m1	*	1	75.6054,75.6423,75.6275,75.6178,75.6387,75.6175	*	53	10	3	2	-1	1549368341.428	75.5135,75.512,75.5108,75.5099,75.5111,75.5111	105.012	1	3	175	1

[quant]
region	quant	count	saturation
IA1	6330656	1013	0
OA1	716304	237	0
IA2	6944432	1008	0
OA2	723264	236	0
IA3	7459168	1008	0
OA3	721888	234	0
IA4	9302672	1016	0
OA4	732144	234	0
IA5	9831040	1017	0
OA5	739120	233	0
IA6	10118272	1010	0
OA6	766048	240	0
IA7	9974128	1006	0
OA7	765536	239	0
IA8	10044640	1013	0
OA8	765680	237	0
IA9	10018192	1016	0
OA9	760992	237	0
IA10	10656736	1017	0
OA10	758160	236	0
IA11	9718656	1017	0
OA11	748864	235	0
IA12	8800176	1011	0
OA12	742016	238	0
IB1	7374016	1009	0
OB1	722016	237	0
IB2	8352560	1010	0
OB2	750208	241	0
IB3	9573888	1016	0
OB3	758304	240	0
IB4	10250624	1014	0
OB4	768256	239	0
IB5	11222192	1009	0
OB5	774672	237	0
IB6	11606512	1011	0
OB6	770576	235	0
IB7	12806544	1016	0
OB7	788432	237	0
IB8	12799072	1018	0
OB8	787616	237	0
IB9	12662528	1015	0
OB9	783408	236	0
IB10	12163600	1007	0
OB10	801440	240	0
IB11	11097184	1013	0
OB11	776448	237	0
IB12	9948688	1009	0
OB12	761120	239	0
IC1	7912496	1015	0
OC1	737008	239	0
IC2	8763184	1016	0
OC2	752816	240	0
IC3	10248208	1011	0
OC3	764336	238	0
IC4	10235616	1007	0
OC4	777504	241	0
IC5	11950096	1013	0
OC5	790336	240	0
IC6	12289232	1016	0
OC6	795392	240	0
IC7	14197760	1011	0
OC7	814720	240	0
IC8	14190336	1008	0
OC8	809072	236	0
IC9	14102288	1011	0
OC9	808320	237	0
IC10	13267456	1006	0
OC10	811280	239	0
IC11	11902960	1006	0
OC11	799856	240	0
IC12	10634096	1011	0
OC12	767536	236	0
ID1	7811392	1012	0
OD1	733584	238	0
ID2	8921696	1012	0
OD2	747216	237	0
ID3	10232992	1007	0
OD3	764928	237	0
ID4	11325552	1016	0
OD4	771120	236	0
ID5	12463792	1010	0
OD5	802880	241	0
ID6	13031328	1007	0
OD6	811712	238	0
ID7	14900240	1012	0
OD7	827792	240	0
ID8	14595216	1008	0
OD8	836576	242	0
ID9	14484144	1006	0
OD9	826560	239	0
ID10	13898336	1012	0
OD10	814512	237	0
ID11	12403184	1010	0
OD11	804272	238	0
ID12	11329360	1013	0
OD12	795776	241	0
IE1	7522400	1012	0
OE1	739104	242	0
IE2	8448416	1006	0
OE2	750560	240	0
IE3	9715712	1011	0
OE3	755408	237	0
IE4	11582064	1007	0
OE4	795040	243	0
IE5	12667440	1015	0
OE5	800976	240	0
IE6	13368800	1012	0
OE6	808096	237	0
IE7	13672544	1010	0
OE7	809744	236	0
IE8	13700304	1010	0
OE8	810848	236	0
IE9	13603168	1011	0
OE9	830512	241	0
IE10	14083824	1016	0
OE10	812224	236	0
IE11	12893232	1016	0
OE11	804096	238	0
IE12	11619536	1012	0
OE12	786144	238	0
IF1	7178592	1007	0
OF1	729632	241	0
IF2	3368992	1010	0
OF2	704208	238	0
IF3	3528144	1018	0
OF3	717920	239	0
IF4	11885200	1015	0
OF4	773616	239	0
IF5	12611472	1010	0
OF5	783728	237	0
IF6	12904000	1010	0
OF6	790128	236	0
IF7	10537632	1012	0
OF7	780432	237	0
IF8	11312784	1016	0
OF8	792512	239	0
IF9	11414448	1012	0
OF9	797584	239	0
IF10	13895360	1006	0
OF10	823216	240	0
IF11	12276336	1013	0
OF11	797728	238	0
IF12	11650928	1015	0
OF12	776752	237	0
IG1	3231392	1009	0
OG1	699216	243	0
IG2	3329696	1012	0
OG2	697408	238	0
IG3	3424096	1007	0
OG3	704576	238	0
IG4	11184640	1010	0
OG4	773408	242	0
IG5	12124784	1006	0
OG5	782176	240	0
IG6	12539952	1010	0
OG6	779120	238	0
IG7	3738496	1008	0
OG7	723552	235	0
IG8	3728256	1015	0
OG8	720592	236	0
IG9	3665328	1016	0
OG9	723952	239	0
IG10	13037680	1016	0
OG10	790560	238	0
IG11	12105696	1011	0
OG11	789296	238	0
IG12	11136720	1010	0
OG12	773776	236	0
IH1	3206576	1011	0
OH1	684624	239	0
IH2	3301488	1018	0
OH2	687408	237	0
IH3	7260720	1013	0
OH3	728608	240	0
IH4	3416496	1005	0
OH4	700400	237	0
IH5	3514432	1011	0
OH5	707104	238	0
IH6	3516144	1016	0
OH6	700736	234	0
IH7	8600736	1017	0
OH7	737088	235	0
IH8	12436048	1009	0
OH8	779808	238	0
IH9	3548848	1010	0
OH9	708528	239	0
IH10	3492544	1011	0
OH10	705344	240	0
IH11	8377696	1009	0
OH11	746928	240	0
IH12	7191008	1007	0
OH12	720480	235	0
```
