## Supplementary material for "A toolbox of Stable Integration Vectors (SIV) in the fission yeast *Schizosaccharomyces pombe*": Source data: S03_C001_T03_P0053_M1_X1_E3.quant

```
[instrument]
blockid	numofrow	numofcol	coversn	version	coverid	lamphours	blocksn	type	sn
21	8	12	*	1.3.2	*	*	*	ruo	272510497

[head]
version	name	operator	timestamp	expirytime	calibrationID
1.0.5	Quantitation	GUEST	*	*	*

[properties]
quantversion
0.2.5

[conditions]
BlkID	Run	ExcitationColor	EmissionColor	CameraBias	EmissionIndex	BlockTemperature	CameraGain	Point	SampleVolume	Step	ExposureIndex	CoverID	Time	SampleTemperature	CoverTemperature	ExcitationIndex	Stage	Exposure	Cycle
21	20190205CalibrationCurve	x1	m1	*	1	75.6054,75.6423,75.6275,75.6178,75.6387,75.6175	*	53	10	3	3	-1	1549368342.138	75.5135,75.512,75.5108,75.5099,75.5111,75.5111	105.012	1	3	520	1

[quant]
region	quant	count	saturation
IA1	13281072	1013	0
OA1	838672	237	0
IA2	15126352	1008	0
OA2	861536	236	0
IA3	16666208	1008	0
OA3	866512	234	0
IA4	22129472	1016	0
OA4	902880	234	0
IA5	23711696	1017	0
OA5	931808	233	0
IA6	24606752	1010	0
OA6	973200	240	0
IA7	24227344	1006	0
OA7	979888	239	0
IA8	24380976	1013	0
OA8	989728	237	0
IA9	24349216	1016	0
OA9	974624	237	0
IA10	26188224	1017	0
OA10	977376	236	0
IA11	23412976	1017	0
OA11	955616	235	0
IA12	20698128	1011	0
OA12	916592	238	0
IB1	16421280	1009	0
OB1	864240	237	0
IB2	19292096	1010	0
OB2	927616	241	0
IB3	22922464	1016	0
OB3	945280	240	0
IB4	24961232	1014	0
OB4	983904	239	0
IB5	27872688	1009	0
OB5	1022992	237	0
IB6	29008208	1011	0
OB6	1023872	235	0
IB7	32577296	1016	0
OB7	1060768	237	0
IB8	32544816	1018	0
OB8	1066960	237	0
IB9	32182192	1015	0
OB9	1061088	236	0
IB10	30691936	1007	0
OB10	1088944	240	0
IB11	27526000	1013	0
OB11	1031344	237	0
IB12	24113824	1009	0
OB12	976336	239	0
IC1	18003808	1015	0
OC1	888560	239	0
IC2	20535744	1016	0
OC2	942464	240	0
IC3	24942720	1011	0
OC3	978192	238	0
IC4	24972832	1007	0
OC4	1007200	241	0
IC5	30054640	1013	0
OC5	1045808	240	0
IC6	31031152	1016	0
OC6	1071216	240	0
IC7	36754160	1011	0
OC7	1125072	240	0
IC8	36746928	1008	0
OC8	1130912	236	0
IC9	36501408	1011	0
OC9	1128752	237	0
IC10	34009104	1006	0
OC10	1120208	239	0
IC11	29960784	1006	0
OC11	1093568	240	0
IC12	26190768	1011	0
OC12	1013680	236	0
ID1	17726368	1012	0
OD1	887920	238	0
ID2	21026752	1012	0
OD2	929952	237	0
ID3	24925408	1007	0
OD3	978896	237	0
ID4	28129232	1016	0
OD4	1008096	236	0
ID5	31545120	1010	0
OD5	1082656	241	0
ID6	33252544	1007	0
OD6	1122384	238	0
ID7	38825024	1012	0
OD7	1160352	240	0
ID8	37936256	1008	1
OD8	1182352	242	0
ID9	37674480	1006	0
OD9	1168128	239	0
ID10	35895696	1012	0
OD10	1139728	237	0
ID11	31456208	1010	0
OD11	1110448	238	0
ID12	28202096	1013	0
OD12	1061120	241	0
IE1	16817376	1012	0
OE1	881648	242	0
IE2	19628880	1006	0
OE2	923248	240	0
IE3	23348816	1011	0
OE3	953824	237	0
IE4	28954400	1007	0
OE4	1046464	243	0
IE5	32116688	1015	0
OE5	1079696	240	0
IE6	34233872	1012	0
OE6	1114752	237	0
IE7	35191040	1010	0
OE7	1131648	236	0
IE8	35234192	1010	0
OE8	1131984	236	0
IE9	34977136	1011	0
OE9	1165792	241	0
IE10	36384128	1016	0
OE10	1142768	236	0
IE11	32840432	1016	0
OE11	1109024	238	0
IE12	29086768	1012	0
OE12	1059280	238	0
IF1	15842528	1007	0
OF1	855984	241	0
IF2	4496768	1010	0
OF2	797792	238	0
IF3	4927152	1018	0
OF3	833568	239	0
IF4	29819584	1015	0
OF4	1001552	239	0
IF5	31982816	1010	0
OF5	1045200	237	0
IF6	32861888	1010	0
OF6	1065792	236	0
IF7	25857888	1012	0
OF7	1038320	237	0
IF8	28141392	1016	0
OF8	1064096	239	0
IF9	28481680	1012	0
OF9	1084496	239	0
IF10	35878480	1006	0
OF10	1155440	240	0
IF11	31015984	1013	0
OF11	1082128	238	0
IF12	29169456	1015	0
OF12	1031744	237	0
IG1	4127840	1009	0
OG1	758368	243	0
IG2	4385264	1012	0
OG2	770016	238	0
IG3	4694352	1007	0
OG3	802032	238	0
IG4	27770512	1010	0
OG4	982848	242	0
IG5	30589520	1006	0
OG5	1017088	240	0
IG6	31799856	1010	0
OG6	1026800	238	0
IG7	5663392	1008	0
OG7	871344	235	0
IG8	5605328	1015	0
OG8	866080	236	0
IG9	5427072	1016	0
OG9	859360	239	0
IG10	33272864	1016	0
OG10	1070192	238	0
IG11	30539232	1011	0
OG11	1067168	238	0
IG12	27628320	1010	0
OG12	1018816	236	0
IH1	4034000	1011	0
OH1	735840	239	0
IH2	4260608	1018	0
OH2	749856	237	0
IH3	16042048	1013	0
OH3	852736	240	0
IH4	4694032	1005	0
OH4	796000	237	0
IH5	4958464	1011	0
OH5	813392	238	0
IH6	4968864	1016	0
OH6	810576	234	0
IH7	20038608	1017	0
OH7	916912	235	0
IH8	31494368	1009	0
OH8	1027712	238	0
IH9	5108352	1010	0
OH9	811360	239	0
IH10	4929264	1011	0
OH10	801936	240	0
IH11	19462448	1009	0
OH11	928608	240	0
IH12	15912352	1007	0
OH12	874688	235	0
```
