## Supplementary material for "A toolbox of Stable Integration Vectors (SIV) in the fission yeast *Schizosaccharomyces pombe*": Source data: S03_C001_T03_P0054_M1_X1_E1.quant

```
[instrument]
blockid	numofrow	numofcol	coversn	version	coverid	lamphours	blocksn	type	sn
21	8	12	*	1.3.2	*	*	*	ruo	272510497

[head]
version	name	operator	timestamp	expirytime	calibrationID
1.0.5	Quantitation	GUEST	*	*	*

[properties]
quantversion
0.2.5

[conditions]
BlkID	Run	ExcitationColor	EmissionColor	CameraBias	EmissionIndex	BlockTemperature	CameraGain	Point	SampleVolume	Step	ExposureIndex	CoverID	Time	SampleTemperature	CoverTemperature	ExcitationIndex	Stage	Exposure	Cycle
21	20190205CalibrationCurve	x1	m1	*	1	75.9315,75.933,75.9258,75.923,75.9299,75.9096	*	54	10	3	1	-1	1549368348.969	75.818,75.8175,75.8176,75.8167,75.8176,75.8179	105.034	1	3	60	1

[quant]
region	quant	count	saturation
IA1	3995200	1013	0
OA1	675760	237	0
IA2	4194800	1008	0
OA2	678416	236	0
IA3	4365712	1008	0
OA3	674800	234	0
IA4	5003152	1016	0
OA4	675184	234	0
IA5	5182864	1017	0
OA5	677472	233	0
IA6	5258752	1010	0
OA6	696176	240	0
IA7	5211488	1006	0
OA7	693840	239	0
IA8	5239856	1013	0
OA8	689024	237	0
IA9	5237664	1016	0
OA9	686928	237	0
IA10	5453552	1017	0
OA10	683200	236	0
IA11	5133888	1017	0
OA11	678672	235	0
IA12	4814624	1011	0
OA12	680384	238	0
IB1	4337168	1009	0
OB1	676576	237	0
IB2	4666448	1010	0
OB2	695584	241	0
IB3	5099152	1016	0
OB3	695632	240	0
IB4	5314992	1014	0
OB4	696480	239	0
IB5	5634784	1009	0
OB5	696576	237	0
IB6	5766448	1011	0
OB6	687056	235	0
IB7	6187056	1016	0
OB7	697344	237	0
IB8	6187328	1018	0
OB8	697920	237	0
IB9	6130848	1015	0
OB9	689680	236	0
IB10	5942480	1007	0
OB10	704944	240	0
IB11	5590816	1013	0
OB11	691520	237	0
IB12	5199248	1009	0
OB12	688784	239	0
IC1	4536160	1015	0
OC1	685872	239	0
IC2	4826944	1016	0
OC2	695808	240	0
IC3	5317584	1011	0
OC3	696560	238	0
IC4	5299776	1007	0
OC4	701744	241	0
IC5	5893808	1013	0
OC5	705104	240	0
IC6	6001360	1016	0
OC6	706352	240	0
IC7	6650864	1011	0
OC7	711904	240	0
IC8	6634416	1008	0
OC8	702976	236	0
IC9	6611616	1011	0
OC9	704256	237	0
IC10	6314208	1006	0
OC10	706336	239	0
IC11	5848832	1006	0
OC11	704960	240	0
IC12	5433136	1011	0
OC12	685248	236	0
ID1	4492912	1012	0
OD1	680016	238	0
ID2	4875296	1012	0
OD2	686672	237	0
ID3	5313264	1007	0
OD3	692272	237	0
ID4	5685472	1016	0
OD4	690832	236	0
ID5	6060640	1010	0
OD5	711824	241	0
ID6	6237648	1007	0
OD6	707648	238	0
ID7	6888704	1012	0
OD7	717552	240	0
ID8	6776736	1008	0
OD8	724208	242	0
ID9	6736608	1006	0
OD9	711696	239	0
ID10	6551728	1012	0
OD10	704608	237	0
ID11	6037424	1010	0
OD11	703488	238	0
ID12	5675808	1013	0
OD12	704912	241	0
IE1	4383008	1012	0
OE1	690176	242	0
IE2	4695440	1006	0
OE2	691568	240	0
IE3	5129168	1011	0
OE3	688768	237	0
IE4	5750176	1007	0
OE4	711120	243	0
IE5	6124192	1015	0
OE5	710496	240	0
IE6	6355968	1012	0
OE6	704096	237	0
IE7	6472272	1010	0
OE7	705184	236	0
IE8	6465360	1010	0
OE8	702032	236	0
IE9	6432672	1011	0
OE9	717280	241	0
IE10	6615760	1016	0
OE10	703120	236	0
IE11	6197680	1016	0
OE11	702464	238	0
IE12	5770256	1012	0
OE12	699200	238	0
IF1	4263408	1007	0
OF1	686880	241	0
IF2	2985248	1010	0
OF2	672304	238	0
IF3	3051072	1018	0
OF3	679360	239	0
IF4	5869120	1015	0
OF4	697888	239	0
IF5	6106656	1010	0
OF5	697296	237	0
IF6	6188944	1010	0
OF6	694768	236	0
IF7	5398624	1012	0
OF7	695808	237	0
IF8	5665792	1016	0
OF8	702352	239	0
IF9	5689840	1012	0
OF9	703392	239	0
IF10	6526944	1006	0
OF10	712544	240	0
IF11	5991952	1013	0
OF11	698272	238	0
IF12	5789344	1015	0
OF12	693584	237	0
IG1	2938864	1009	0
OG1	679616	243	0
IG2	2982288	1012	0
OG2	671568	238	0
IG3	3000080	1007	0
OG3	674784	238	0
IG4	5618400	1010	0
OG4	701696	242	0
IG5	5935280	1006	0
OG5	700784	240	0
IG6	6075424	1010	0
OG6	697664	238	0
IG7	3094944	1008	0
OG7	671600	235	0
IG8	3101984	1015	0
OG8	671616	236	0
IG9	3071056	1016	0
OG9	677904	239	0
IG10	6252768	1016	0
OG10	697392	238	0
IG11	5924256	1011	0
OG11	695936	238	0
IG12	5600320	1010	0
OG12	689456	236	0
IH1	2935248	1011	0
OH1	666928	239	0
IH2	2974192	1018	0
OH2	667168	237	0
IH3	4306048	1013	0
OH3	683360	240	0
IH4	2987200	1005	0
OH4	670960	237	0
IH5	3026864	1011	0
OH5	671136	238	0
IH6	3029360	1016	0
OH6	660640	234	0
IH7	4747072	1017	0
OH7	674512	235	0
IH8	6040464	1009	0
OH8	697392	238	0
IH9	3022688	1010	0
OH9	670592	239	0
IH10	3004832	1011	0
OH10	673216	240	0
IH11	4649120	1009	0
OH11	687376	240	0
IH12	4250784	1007	0
OH12	669472	235	0
```
