## Supplementary material for "A toolbox of Stable Integration Vectors (SIV) in the fission yeast *Schizosaccharomyces pombe*": Source data: S03_C001_T03_P0054_M1_X1_E2.quant

```
[instrument]
blockid	numofrow	numofcol	coversn	version	coverid	lamphours	blocksn	type	sn
21	8	12	*	1.3.2	*	*	*	ruo	272510497

[head]
version	name	operator	timestamp	expirytime	calibrationID
1.0.5	Quantitation	GUEST	*	*	*

[properties]
quantversion
0.2.5

[conditions]
BlkID	Run	ExcitationColor	EmissionColor	CameraBias	EmissionIndex	BlockTemperature	CameraGain	Point	SampleVolume	Step	ExposureIndex	CoverID	Time	SampleTemperature	CoverTemperature	ExcitationIndex	Stage	Exposure	Cycle
21	20190205CalibrationCurve	x1	m1	*	1	75.9315,75.933,75.9258,75.923,75.9299,75.9096	*	54	10	3	2	-1	1549368349.609	75.818,75.8175,75.8176,75.8167,75.8176,75.8179	105.034	1	3	175	1

[quant]
region	quant	count	saturation
IA1	6279088	1013	0
OA1	715920	237	0
IA2	6883920	1008	0
OA2	725008	236	0
IA3	7402208	1008	0
OA3	721040	234	0
IA4	9238128	1016	0
OA4	733232	234	0
IA5	9769344	1017	0
OA5	737472	233	0
IA6	10042960	1010	0
OA6	763520	240	0
IA7	9910784	1006	0
OA7	765648	239	0
IA8	9973808	1013	0
OA8	765488	237	0
IA9	9966000	1016	0
OA9	755024	237	0
IA10	10591408	1017	0
OA10	755872	236	0
IA11	9664320	1017	0
OA11	745760	235	0
IA12	8738416	1011	0
OA12	739568	238	0
IB1	7314816	1009	0
OB1	725424	237	0
IB2	8278240	1010	0
OB2	752544	241	0
IB3	9493360	1016	0
OB3	757040	240	0
IB4	10158464	1014	0
OB4	767168	239	0
IB5	11128480	1009	0
OB5	775152	237	0
IB6	11514672	1011	0
OB6	770992	235	0
IB7	12712448	1016	0
OB7	787296	237	0
IB8	12704656	1018	0
OB8	790800	237	0
IB9	12582080	1015	0
OB9	782752	236	0
IB10	12073952	1007	0
OB10	797552	240	0
IB11	11026720	1013	0
OB11	773328	237	0
IB12	9869856	1009	0
OB12	761136	239	0
IC1	7856208	1015	0
OC1	737936	239	0
IC2	8696912	1016	0
OC2	754608	240	0
IC3	10160400	1011	0
OC3	763184	238	0
IC4	10154672	1007	0
OC4	779616	241	0
IC5	11866864	1013	0
OC5	789504	240	0
IC6	12189968	1016	0
OC6	797808	240	0
IC7	14096064	1011	0
OC7	815680	240	0
IC8	14105024	1008	0
OC8	810336	236	0
IC9	14025184	1011	0
OC9	810944	237	0
IC10	13180752	1006	0
OC10	808624	239	0
IC11	11816912	1006	0
OC11	801952	240	0
IC12	10569952	1011	0
OC12	770272	236	0
ID1	7748848	1012	0
OD1	732640	238	0
ID2	8854976	1012	0
OD2	745008	237	0
ID3	10135344	1007	0
OD3	764080	237	0
ID4	11213312	1016	0
OD4	769728	236	0
ID5	12345648	1010	0
OD5	802928	241	0
ID6	12901072	1007	0
OD6	812400	238	0
ID7	14788672	1012	0
OD7	826416	240	0
ID8	14464864	1008	0
OD8	835744	242	0
ID9	14381488	1006	0
OD9	826416	239	0
ID10	13800480	1012	0
OD10	811712	237	0
ID11	12321664	1010	0
OD11	800656	238	0
ID12	11237120	1013	0
OD12	792960	241	0
IE1	7455680	1012	0
OE1	736192	242	0
IE2	8372000	1006	0
OE2	746880	240	0
IE3	9614048	1011	0
OE3	754000	237	0
IE4	11462640	1007	0
OE4	792880	243	0
IE5	12542976	1015	0
OE5	798832	240	0
IE6	13245888	1012	0
OE6	805184	237	0
IE7	13554112	1010	0
OE7	806624	236	0
IE8	13573056	1010	0
OE8	807392	236	0
IE9	13485504	1011	0
OE9	829040	241	0
IE10	13975328	1016	0
OE10	810096	236	0
IE11	12788800	1016	0
OE11	801808	238	0
IE12	11525168	1012	0
OE12	786560	238	0
IF1	7106224	1007	0
OF1	730640	241	0
IF2	3365120	1010	0
OF2	704656	238	0
IF3	3517040	1018	0
OF3	719456	239	0
IF4	11764960	1015	0
OF4	773152	239	0
IF5	12479824	1010	0
OF5	783296	237	0
IF6	12778896	1010	0
OF6	784384	236	0
IF7	10430768	1012	0
OF7	777920	237	0
IF8	11195712	1016	0
OF8	789936	239	0
IF9	11298304	1012	0
OF9	796912	239	0
IF10	13799264	1006	0
OF10	823216	240	0
IF11	12164944	1013	0
OF11	794080	238	0
IF12	11559264	1015	0
OF12	773504	237	0
IG1	3227536	1009	0
OG1	699344	243	0
IG2	3325936	1012	0
OG2	694080	238	0
IG3	3417696	1007	0
OG3	704832	238	0
IG4	11070544	1010	0
OG4	771888	242	0
IG5	11996960	1006	0
OG5	778336	240	0
IG6	12418496	1010	0
OG6	777536	238	0
IG7	3728912	1008	0
OG7	718640	235	0
IG8	3715328	1015	0
OG8	718576	236	0
IG9	3654624	1016	0
OG9	720272	239	0
IG10	12940736	1016	0
OG10	789856	238	0
IG11	11996896	1011	0
OG11	786656	238	0
IG12	11037216	1010	0
OG12	769488	236	0
IH1	3202144	1011	0
OH1	684720	239	0
IH2	3294400	1018	0
OH2	686752	237	0
IH3	7185552	1013	0
OH3	727456	240	0
IH4	3406896	1005	0
OH4	700208	237	0
IH5	3504544	1011	0
OH5	707568	238	0
IH6	3511760	1016	0
OH6	697888	234	0
IH7	8508544	1017	0
OH7	734176	235	0
IH8	12330192	1009	0
OH8	775936	238	0
IH9	3532064	1010	0
OH9	705344	239	0
IH10	3478720	1011	0
OH10	704128	240	0
IH11	8302912	1009	0
OH11	745808	240	0
IH12	7113312	1007	0
OH12	719296	235	0
```
