## Supplementary material for "A toolbox of Stable Integration Vectors (SIV) in the fission yeast *Schizosaccharomyces pombe*": Source data: S03_C001_T03_P0054_M1_X1_E3.quant

```
[instrument]
blockid	numofrow	numofcol	coversn	version	coverid	lamphours	blocksn	type	sn
21	8	12	*	1.3.2	*	*	*	ruo	272510497

[head]
version	name	operator	timestamp	expirytime	calibrationID
1.0.5	Quantitation	GUEST	*	*	*

[properties]
quantversion
0.2.5

[conditions]
BlkID	Run	ExcitationColor	EmissionColor	CameraBias	EmissionIndex	BlockTemperature	CameraGain	Point	SampleVolume	Step	ExposureIndex	CoverID	Time	SampleTemperature	CoverTemperature	ExcitationIndex	Stage	Exposure	Cycle
21	20190205CalibrationCurve	x1	m1	*	1	75.9315,75.933,75.9258,75.923,75.9299,75.9096	*	54	10	3	3	-1	1549368350.327	75.818,75.8175,75.8176,75.8167,75.8176,75.8179	105.034	1	3	520	1

[quant]
region	quant	count	saturation
IA1	13156384	1013	0
OA1	835120	237	0
IA2	14964080	1008	0
OA2	859072	236	0
IA3	16502128	1008	0
OA3	866576	234	0
IA4	21925920	1016	0
OA4	900688	234	0
IA5	23488736	1017	0
OA5	930384	233	0
IA6	24380784	1010	0
OA6	970704	240	0
IA7	24015664	1006	0
OA7	975536	239	0
IA8	24177296	1013	0
OA8	988000	237	0
IA9	24157888	1016	0
OA9	971312	237	0
IA10	26010064	1017	0
OA10	977904	236	0
IA11	23248128	1017	0
OA11	950528	235	0
IA12	20524496	1011	0
OA12	911856	238	0
IB1	16241936	1009	0
OB1	859360	237	0
IB2	19080800	1010	0
OB2	924944	241	0
IB3	22669056	1016	0
OB3	940288	240	0
IB4	24694720	1014	0
OB4	978192	239	0
IB5	27580384	1009	0
OB5	1021776	237	0
IB6	28731360	1011	0
OB6	1020752	235	0
IB7	32268912	1016	0
OB7	1057952	237	0
IB8	32264640	1018	0
OB8	1064544	237	0
IB9	31923424	1015	0
OB9	1055712	236	0
IB10	30461792	1007	0
OB10	1084256	240	0
IB11	27314496	1013	0
OB11	1026576	237	0
IB12	23899648	1009	0
OB12	975072	239	0
IC1	17800560	1015	0
OC1	886320	239	0
IC2	20311488	1016	0
OC2	943168	240	0
IC3	24683744	1011	0
OC3	974944	238	0
IC4	24700848	1007	0
OC4	1004160	241	0
IC5	29758240	1013	0
OC5	1041808	240	0
IC6	30714752	1016	0
OC6	1068128	240	0
IC7	36403360	1011	0
OC7	1125568	240	0
IC8	36441520	1008	0
OC8	1126656	236	0
IC9	36228320	1011	0
OC9	1124336	237	0
IC10	33712352	1006	0
OC10	1117072	239	0
IC11	29729424	1006	0
OC11	1086928	240	0
IC12	25953936	1011	0
OC12	1010448	236	0
ID1	17507248	1012	0
OD1	879200	238	0
ID2	20764608	1012	0
OD2	923424	237	0
ID3	24618992	1007	0
OD3	976800	237	0
ID4	27794848	1016	0
OD4	1000912	236	0
ID5	31199968	1010	0
OD5	1079408	241	0
ID6	32864480	1007	0
OD6	1119056	238	0
ID7	38465680	1012	0
OD7	1156560	240	0
ID8	37574688	1008	0
OD8	1178464	242	0
ID9	37337088	1006	0
OD9	1160384	239	0
ID10	35595088	1012	0
OD10	1136064	237	0
ID11	31165040	1010	0
OD11	1107616	238	0
ID12	27931104	1013	0
OD12	1060032	241	0
IE1	16631696	1012	0
OE1	875744	242	0
IE2	19391856	1006	0
OE2	920752	240	0
IE3	23071568	1011	0
OE3	949504	237	0
IE4	28600080	1007	0
OE4	1041296	243	0
IE5	31757024	1015	0
OE5	1074096	240	0
IE6	33867328	1012	0
OE6	1113280	237	0
IE7	34822448	1010	0
OE7	1127328	236	0
IE8	34871584	1010	0
OE8	1127936	236	0
IE9	34645104	1011	0
OE9	1162752	241	0
IE10	36066672	1016	0
OE10	1136640	236	0
IE11	32541104	1016	0
OE11	1106736	238	0
IE12	28803056	1012	0
OE12	1057104	238	0
IF1	15660176	1007	0
OF1	855696	241	0
IF2	4482496	1010	0
OF2	796288	238	0
IF3	4912720	1018	0
OF3	833344	239	0
IF4	29465888	1015	0
OF4	1001184	239	0
IF5	31628304	1010	0
OF5	1042496	237	0
IF6	32489888	1010	0
OF6	1063520	236	0
IF7	25529440	1012	0
OF7	1033856	237	0
IF8	27797904	1016	0
OF8	1060768	239	0
IF9	28150544	1012	0
OF9	1081792	239	0
IF10	35593344	1006	0
OF10	1152416	240	0
IF11	30746464	1013	0
OF11	1083120	238	0
IF12	28874032	1015	0
OF12	1029280	237	0
IG1	4113616	1009	0
OG1	759392	243	0
IG2	4373760	1012	0
OG2	771936	238	0
IG3	4680768	1007	0
OG3	800288	238	0
IG4	27428128	1010	0
OG4	979248	242	0
IG5	30222112	1006	0
OG5	1016464	240	0
IG6	31420032	1010	0
OG6	1024400	238	0
IG7	5621744	1008	0
OG7	870096	235	0
IG8	5572032	1015	0
OG8	864864	236	0
IG9	5392992	1016	0
OG9	861520	239	0
IG10	32990464	1016	0
OG10	1068016	238	0
IG11	30255392	1011	0
OG11	1064640	238	0
IG12	27356800	1010	0
OG12	1018176	236	0
IH1	4024272	1011	0
OH1	733984	239	0
IH2	4244624	1018	0
OH2	746752	237	0
IH3	15810064	1013	0
OH3	852240	240	0
IH4	4672528	1005	0
OH4	794336	237	0
IH5	4945264	1011	0
OH5	811968	238	0
IH6	4949440	1016	0
OH6	806912	234	0
IH7	19782688	1017	0
OH7	915664	235	0
IH8	31220272	1009	0
OH8	1027376	238	0
IH9	5076208	1010	0
OH9	810368	239	0
IH10	4905712	1011	0
OH10	801584	240	0
IH11	19211616	1009	0
OH11	925904	240	0
IH12	15718848	1007	0
OH12	871008	235	0
```
