## Supplementary material for "A toolbox of Stable Integration Vectors (SIV) in the fission yeast *Schizosaccharomyces pombe*": Source data: S03_C001_T03_P0055_M1_X1_E1.quant

```
[instrument]
blockid	numofrow	numofcol	coversn	version	coverid	lamphours	blocksn	type	sn
21	8	12	*	1.3.2	*	*	*	ruo	272510497

[head]
version	name	operator	timestamp	expirytime	calibrationID
1.0.5	Quantitation	GUEST	*	*	*

[properties]
quantversion
0.2.5

[conditions]
BlkID	Run	ExcitationColor	EmissionColor	CameraBias	EmissionIndex	BlockTemperature	CameraGain	Point	SampleVolume	Step	ExposureIndex	CoverID	Time	SampleTemperature	CoverTemperature	ExcitationIndex	Stage	Exposure	Cycle
21	20190205CalibrationCurve	x1	m1	*	1	76.2431,76.2139,76.2244,76.2015,76.2165,76.2417	*	55	10	3	1	-1	1549368357.082	76.1195,76.1182,76.1153,76.1169,76.1179,76.1168	104.966	1	3	60	1

[quant]
region	quant	count	saturation
IA1	3977968	1013	0
OA1	674576	237	0
IA2	4171568	1008	0
OA2	676784	236	0
IA3	4351760	1008	0
OA3	673136	234	0
IA4	4986272	1016	0
OA4	678272	234	0
IA5	5165232	1017	0
OA5	676176	233	0
IA6	5237744	1010	0
OA6	697728	240	0
IA7	5191088	1006	0
OA7	692672	239	0
IA8	5217312	1013	0
OA8	688304	237	0
IA9	5221040	1016	0
OA9	686112	237	0
IA10	5439344	1017	0
OA10	684800	236	0
IA11	5117904	1017	0
OA11	678992	235	0
IA12	4794832	1011	0
OA12	683088	238	0
IB1	4319616	1009	0
OB1	677184	237	0
IB2	4647776	1010	0
OB2	697184	241	0
IB3	5075856	1016	0
OB3	694128	240	0
IB4	5292720	1014	0
OB4	696976	239	0
IB5	5601968	1009	0
OB5	696304	237	0
IB6	5738688	1011	0
OB6	690624	235	0
IB7	6156272	1016	0
OB7	698432	237	0
IB8	6155824	1018	0
OB8	698448	237	0
IB9	6105680	1015	0
OB9	692544	236	0
IB10	5927632	1007	0
OB10	702608	240	0
IB11	5570592	1013	0
OB11	692528	237	0
IB12	5172528	1009	0
OB12	690448	239	0
IC1	4511392	1015	0
OC1	686176	239	0
IC2	4798848	1016	0
OC2	698000	240	0
IC3	5293616	1011	0
OC3	696080	238	0
IC4	5267344	1007	0
OC4	704240	241	0
IC5	5864624	1013	0
OC5	704368	240	0
IC6	5974816	1016	0
OC6	706080	240	0
IC7	6611440	1011	0
OC7	713712	240	0
IC8	6608640	1008	0
OC8	703008	236	0
IC9	6589552	1011	0
OC9	702848	237	0
IC10	6290640	1006	0
OC10	707088	239	0
IC11	5827296	1006	0
OC11	705008	240	0
IC12	5412768	1011	0
OC12	687984	236	0
ID1	4474448	1012	0
OD1	682080	238	0
ID2	4844480	1012	0
OD2	686864	237	0
ID3	5266080	1007	0
OD3	690432	237	0
ID4	5643840	1016	0
OD4	690144	236	0
ID5	6020304	1010	0
OD5	709632	241	0
ID6	6195952	1007	0
OD6	705888	238	0
ID7	6848144	1012	0
OD7	714672	240	0
ID8	6736480	1008	0
OD8	720800	242	0
ID9	6696016	1006	0
OD9	712016	239	0
ID10	6515280	1012	0
OD10	702208	237	0
ID11	6000176	1010	0
OD11	699952	238	0
ID12	5638912	1013	0
OD12	704304	241	0
IE1	4359312	1012	0
OE1	690288	242	0
IE2	4660912	1006	0
OE2	690608	240	0
IE3	5096592	1011	0
OE3	685728	237	0
IE4	5716528	1007	0
OE4	713120	243	0
IE5	6090208	1015	0
OE5	704176	240	0
IE6	6308624	1012	0
OE6	701504	237	0
IE7	6427088	1010	0
OE7	700624	236	0
IE8	6425136	1010	0
OE8	699952	236	0
IE9	6394592	1011	0
OE9	713312	241	0
IE10	6573248	1016	0
OE10	699776	236	0
IE11	6165120	1016	0
OE11	699072	238	0
IE12	5736736	1012	0
OE12	695568	238	0
IF1	4247232	1007	0
OF1	686496	241	0
IF2	2983520	1010	0
OF2	673056	238	0
IF3	3051888	1018	0
OF3	678656	239	0
IF4	5828912	1015	0
OF4	694368	239	0
IF5	6066336	1010	0
OF5	696720	237	0
IF6	6155600	1010	0
OF6	694496	236	0
IF7	5363712	1012	0
OF7	694640	237	0
IF8	5629472	1016	0
OF8	701344	239	0
IF9	5651744	1012	0
OF9	702192	239	0
IF10	6492960	1006	0
OF10	711808	240	0
IF11	5953584	1013	0
OF11	698496	238	0
IF12	5752240	1015	0
OF12	691376	237	0
IG1	2940544	1009	0
OG1	678464	243	0
IG2	2980000	1012	0
OG2	669552	238	0
IG3	2999808	1007	0
OG3	675840	238	0
IG4	5587568	1010	0
OG4	702144	242	0
IG5	5896048	1006	0
OG5	700624	240	0
IG6	6039568	1010	0
OG6	696528	238	0
IG7	3092176	1008	0
OG7	668912	235	0
IG8	3095920	1015	0
OG8	672368	236	0
IG9	3070880	1016	0
OG9	677712	239	0
IG10	6222976	1016	0
OG10	698928	238	0
IG11	5893968	1011	0
OG11	697152	238	0
IG12	5569568	1010	0
OG12	687168	236	0
IH1	2937488	1011	0
OH1	668144	239	0
IH2	2978896	1018	0
OH2	666320	237	0
IH3	4277232	1013	0
OH3	685344	240	0
IH4	2988896	1005	0
OH4	669568	237	0
IH5	3031904	1011	0
OH5	674000	238	0
IH6	3035712	1016	0
OH6	660960	234	0
IH7	4721648	1017	0
OH7	676192	235	0
IH8	6013120	1009	0
OH8	697472	238	0
IH9	3023504	1010	0
OH9	670768	239	0
IH10	3002416	1011	0
OH10	670672	240	0
IH11	4630640	1009	0
OH11	687408	240	0
IH12	4226928	1007	0
OH12	668144	235	0
```
