## Supplementary material for "A toolbox of Stable Integration Vectors (SIV) in the fission yeast *Schizosaccharomyces pombe*": Source data: S03_C001_T03_P0055_M1_X1_E2.quant

```
[instrument]
blockid	numofrow	numofcol	coversn	version	coverid	lamphours	blocksn	type	sn
21	8	12	*	1.3.2	*	*	*	ruo	272510497

[head]
version	name	operator	timestamp	expirytime	calibrationID
1.0.5	Quantitation	GUEST	*	*	*

[properties]
quantversion
0.2.5

[conditions]
BlkID	Run	ExcitationColor	EmissionColor	CameraBias	EmissionIndex	BlockTemperature	CameraGain	Point	SampleVolume	Step	ExposureIndex	CoverID	Time	SampleTemperature	CoverTemperature	ExcitationIndex	Stage	Exposure	Cycle
21	20190205CalibrationCurve	x1	m1	*	1	76.2431,76.2139,76.2244,76.2015,76.2165,76.2417	*	55	10	3	2	-1	1549368357.741	76.1195,76.1182,76.1153,76.1169,76.1179,76.1168	104.966	1	3	175	1

[quant]
region	quant	count	saturation
IA1	6229152	1013	0
OA1	712768	237	0
IA2	6832912	1008	0
OA2	719616	236	0
IA3	7350928	1008	0
OA3	720784	234	0
IA4	9158880	1016	0
OA4	728688	234	0
IA5	9683632	1017	0
OA5	736640	233	0
IA6	9967600	1010	0
OA6	763648	240	0
IA7	9839744	1006	0
OA7	763664	239	0
IA8	9901904	1013	0
OA8	761552	237	0
IA9	9905440	1016	0
OA9	755088	237	0
IA10	10514928	1017	0
OA10	754592	236	0
IA11	9593216	1017	0
OA11	744672	235	0
IA12	8668864	1011	0
OA12	736720	238	0
IB1	7252336	1009	0
OB1	723392	237	0
IB2	8199200	1010	0
OB2	752128	241	0
IB3	9405440	1016	0
OB3	756080	240	0
IB4	10068784	1014	0
OB4	767232	239	0
IB5	11034128	1009	0
OB5	775600	237	0
IB6	11418784	1011	0
OB6	771904	235	0
IB7	12623232	1016	0
OB7	787328	237	0
IB8	12622320	1018	0
OB8	790432	237	0
IB9	12505776	1015	0
OB9	783264	236	0
IB10	11991776	1007	0
OB10	800000	240	0
IB11	10952384	1013	0
OB11	773440	237	0
IB12	9796816	1009	0
OB12	762352	239	0
IC1	7790272	1015	0
OC1	735248	239	0
IC2	8616048	1016	0
OC2	752592	240	0
IC3	10064016	1011	0
OC3	763616	238	0
IC4	10050384	1007	0
OC4	776608	241	0
IC5	11758448	1013	0
OC5	784464	240	0
IC6	12077920	1016	0
OC6	795184	240	0
IC7	13996784	1011	0
OC7	812160	240	0
IC8	13992592	1008	0
OC8	808064	236	0
IC9	13929744	1011	0
OC9	806048	237	0
IC10	13088160	1006	0
OC10	806896	239	0
IC11	11734576	1006	0
OC11	800336	240	0
IC12	10482128	1011	0
OC12	768080	236	0
ID1	7686640	1012	0
OD1	732032	238	0
ID2	8763504	1012	0
OD2	744144	237	0
ID3	10035680	1007	0
OD3	763392	237	0
ID4	11110384	1016	0
OD4	769968	236	0
ID5	12224816	1010	0
OD5	803120	241	0
ID6	12786352	1007	0
OD6	808480	238	0
ID7	14669680	1012	0
OD7	825504	240	0
ID8	14370944	1008	0
OD8	836448	242	0
ID9	14290416	1006	0
OD9	825040	239	0
ID10	13726848	1012	0
OD10	810544	237	0
ID11	12231216	1010	0
OD11	801568	238	0
ID12	11155840	1013	0
OD12	791248	241	0
IE1	7389104	1012	0
OE1	735984	242	0
IE2	8294480	1006	0
OE2	749472	240	0
IE3	9524416	1011	0
OE3	752768	237	0
IE4	11356192	1007	0
OE4	792576	243	0
IE5	12428144	1015	0
OE5	797232	240	0
IE6	13108208	1012	0
OE6	805728	237	0
IE7	13436896	1010	0
OE7	808480	236	0
IE8	13446768	1010	0
OE8	810816	236	0
IE9	13383552	1011	0
OE9	827504	241	0
IE10	13877776	1016	0
OE10	809856	236	0
IE11	12697376	1016	0
OE11	801312	238	0
IE12	11444016	1012	0
OE12	787056	238	0
IF1	7050224	1007	0
OF1	730432	241	0
IF2	3358928	1010	0
OF2	706336	238	0
IF3	3517168	1018	0
OF3	718160	239	0
IF4	11657984	1015	0
OF4	772448	239	0
IF5	12371920	1010	0
OF5	782752	237	0
IF6	12647008	1010	0
OF6	786128	236	0
IF7	10321952	1012	0
OF7	777920	237	0
IF8	11091248	1016	0
OF8	792752	239	0
IF9	11200336	1012	0
OF9	797984	239	0
IF10	13695648	1006	0
OF10	822800	240	0
IF11	12072928	1013	0
OF11	794240	238	0
IF12	11461952	1015	0
OF12	774640	237	0
IG1	3228064	1009	0
OG1	700240	243	0
IG2	3318496	1012	0
OG2	694848	238	0
IG3	3418288	1007	0
OG3	705872	238	0
IG4	10966352	1010	0
OG4	772784	242	0
IG5	11889776	1006	0
OG5	779056	240	0
IG6	12300560	1010	0
OG6	778720	238	0
IG7	3718592	1008	0
OG7	720240	235	0
IG8	3703184	1015	0
OG8	718880	236	0
IG9	3644528	1016	0
OG9	723120	239	0
IG10	12835776	1016	0
OG10	788880	238	0
IG11	11906848	1011	0
OG11	790800	238	0
IG12	10943680	1010	0
OG12	769488	236	0
IH1	3198560	1011	0
OH1	683040	239	0
IH2	3294464	1018	0
OH2	684960	237	0
IH3	7109712	1013	0
OH3	724016	240	0
IH4	3402128	1005	0
OH4	697776	237	0
IH5	3491888	1011	0
OH5	705488	238	0
IH6	3502384	1016	0
OH6	694752	234	0
IH7	8420160	1017	0
OH7	733824	235	0
IH8	12238512	1009	0
OH8	776640	238	0
IH9	3520112	1010	0
OH9	705920	239	0
IH10	3468080	1011	0
OH10	702496	240	0
IH11	8219424	1009	0
OH11	746224	240	0
IH12	7046688	1007	0
OH12	719536	235	0
```
