## Supplementary material for "A toolbox of Stable Integration Vectors (SIV) in the fission yeast *Schizosaccharomyces pombe*": Source data: S03_C001_T03_P0055_M1_X1_E3.quant

```
[instrument]
blockid	numofrow	numofcol	coversn	version	coverid	lamphours	blocksn	type	sn
21	8	12	*	1.3.2	*	*	*	ruo	272510497

[head]
version	name	operator	timestamp	expirytime	calibrationID
1.0.5	Quantitation	GUEST	*	*	*

[properties]
quantversion
0.2.5

[conditions]
BlkID	Run	ExcitationColor	EmissionColor	CameraBias	EmissionIndex	BlockTemperature	CameraGain	Point	SampleVolume	Step	ExposureIndex	CoverID	Time	SampleTemperature	CoverTemperature	ExcitationIndex	Stage	Exposure	Cycle
21	20190205CalibrationCurve	x1	m1	*	1	76.2431,76.2139,76.2244,76.2015,76.2165,76.2417	*	55	10	3	3	-1	1549368358.439	76.1195,76.1182,76.1153,76.1169,76.1179,76.1168	104.966	1	3	520	1

[quant]
region	quant	count	saturation
IA1	13008192	1013	0
OA1	835824	237	0
IA2	14809904	1008	0
OA2	857616	236	0
IA3	16341968	1008	0
OA3	869664	234	0
IA4	21713008	1016	0
OA4	900560	234	0
IA5	23275744	1017	0
OA5	928896	233	0
IA6	24170128	1010	0
OA6	969424	240	0
IA7	23800192	1006	0
OA7	977552	239	0
IA8	23990144	1013	0
OA8	985744	237	0
IA9	23976320	1016	0
OA9	970096	237	0
IA10	25830752	1017	0
OA10	974432	236	0
IA11	23065744	1017	0
OA11	951696	235	0
IA12	20354448	1011	0
OA12	910560	238	0
IB1	16071712	1009	0
OB1	858080	237	0
IB2	18863760	1010	0
OB2	919952	241	0
IB3	22411840	1016	0
OB3	938032	240	0
IB4	24420896	1014	0
OB4	977104	239	0
IB5	27308464	1009	0
OB5	1016400	237	0
IB6	28456704	1011	0
OB6	1017376	235	0
IB7	32013760	1016	0
OB7	1054304	237	0
IB8	32012144	1018	0
OB8	1061712	237	0
IB9	31698480	1015	0
OB9	1056640	236	0
IB10	30199408	1007	0
OB10	1081280	240	0
IB11	27093504	1013	0
OB11	1024448	237	0
IB12	23693680	1009	0
OB12	972768	239	0
IC1	17614752	1015	0
OC1	883472	239	0
IC2	20073456	1016	0
OC2	935584	240	0
IC3	24404848	1011	0
OC3	971520	238	0
IC4	24412224	1007	0
OC4	1002800	241	0
IC5	29435728	1013	0
OC5	1042128	240	0
IC6	30386384	1016	0
OC6	1065152	240	0
IC7	36113984	1011	0
OC7	1118400	240	0
IC8	36132960	1008	0
OC8	1124128	236	0
IC9	35929648	1011	0
OC9	1120352	237	0
IC10	33468336	1006	0
OC10	1112384	239	0
IC11	29480880	1006	0
OC11	1086096	240	0
IC12	25740624	1011	0
OC12	1008480	236	0
ID1	17330304	1012	0
OD1	880064	238	0
ID2	20524608	1012	0
OD2	921696	237	0
ID3	24334656	1007	0
OD3	973664	237	0
ID4	27480416	1016	0
OD4	1002192	236	0
ID5	30868656	1010	0
OD5	1077952	241	0
ID6	32534272	1007	0
OD6	1117072	238	0
ID7	38109728	1012	0
OD7	1153600	240	0
ID8	37240192	1008	0
OD8	1172864	242	0
ID9	37044592	1006	0
OD9	1158432	239	0
ID10	35327984	1012	0
OD10	1133744	237	0
ID11	30905056	1010	0
OD11	1105824	238	0
ID12	27669840	1013	0
OD12	1053488	241	0
IE1	16421856	1012	0
OE1	875936	242	0
IE2	19149264	1006	0
OE2	920432	240	0
IE3	22776896	1011	0
OE3	946496	237	0
IE4	28258960	1007	0
OE4	1038672	243	0
IE5	31413168	1015	0
OE5	1075680	240	0
IE6	33486752	1012	0
OE6	1110304	237	0
IE7	34468704	1010	0
OE7	1125904	236	0
IE8	34533440	1010	0
OE8	1124448	236	0
IE9	34318736	1011	0
OE9	1159488	241	0
IE10	35778576	1016	0
OE10	1136480	236	0
IE11	32266160	1016	0
OE11	1103712	238	0
IE12	28516208	1012	0
OE12	1055184	238	0
IF1	15455648	1007	0
OF1	853024	241	0
IF2	4465248	1010	0
OF2	795888	238	0
IF3	4883120	1018	0
OF3	830608	239	0
IF4	29114528	1015	0
OF4	995120	239	0
IF5	31260240	1010	0
OF5	1035824	237	0
IF6	32109440	1010	0
OF6	1059664	236	0
IF7	25204592	1012	0
OF7	1030000	237	0
IF8	27459376	1016	0
OF8	1057056	239	0
IF9	27827824	1012	0
OF9	1077632	239	0
IF10	35266080	1006	0
OF10	1146112	240	0
IF11	30431216	1013	0
OF11	1075488	238	0
IF12	28580000	1015	0
OF12	1025200	237	0
IG1	4103520	1009	0
OG1	759184	243	0
IG2	4359856	1012	0
OG2	766768	238	0
IG3	4657168	1007	0
OG3	802976	238	0
IG4	27086704	1010	0
OG4	977104	242	0
IG5	29873568	1006	0
OG5	1011760	240	0
IG6	31091552	1010	0
OG6	1024400	238	0
IG7	5584512	1008	0
OG7	868528	235	0
IG8	5524256	1015	0
OG8	865520	236	0
IG9	5360944	1016	0
OG9	859584	239	0
IG10	32675184	1016	0
OG10	1063488	238	0
IG11	29967600	1011	0
OG11	1061216	238	0
IG12	27084704	1010	0
OG12	1013216	236	0
IH1	4009472	1011	0
OH1	729664	239	0
IH2	4229616	1018	0
OH2	744256	237	0
IH3	15592720	1013	0
OH3	848720	240	0
IH4	4652512	1005	0
OH4	792224	237	0
IH5	4918400	1011	0
OH5	809168	238	0
IH6	4920304	1016	0
OH6	807072	234	0
IH7	19520672	1017	0
OH7	910224	235	0
IH8	30949488	1009	0
OH8	1020752	238	0
IH9	5034352	1010	0
OH9	810800	239	0
IH10	4869056	1011	0
OH10	798912	240	0
IH11	18985312	1009	0
OH11	922688	240	0
IH12	15484592	1007	0
OH12	866272	235	0
```
