## Supplementary material for "A toolbox of Stable Integration Vectors (SIV) in the fission yeast *Schizosaccharomyces pombe*": Source data: S03_C001_T03_P0056_M1_X1_E1.quant

```
[instrument]
blockid	numofrow	numofcol	coversn	version	coverid	lamphours	blocksn	type	sn
21	8	12	*	1.3.2	*	*	*	ruo	272510497

[head]
version	name	operator	timestamp	expirytime	calibrationID
1.0.5	Quantitation	GUEST	*	*	*

[properties]
quantversion
0.2.5

[conditions]
BlkID	Run	ExcitationColor	EmissionColor	CameraBias	EmissionIndex	BlockTemperature	CameraGain	Point	SampleVolume	Step	ExposureIndex	CoverID	Time	SampleTemperature	CoverTemperature	ExcitationIndex	Stage	Exposure	Cycle
21	20190205CalibrationCurve	x1	m1	*	1	76.5323,76.5449,76.5233,76.5296,76.5457,76.5291	*	56	10	3	1	-1	1549368365.270	76.4207,76.4196,76.4178,76.4191,76.4213,76.4193	105.012	1	3	60	1

[quant]
region	quant	count	saturation
IA1	3956976	1013	0
OA1	673920	237	0
IA2	4153312	1008	0
OA2	674608	236	0
IA3	4330176	1008	0
OA3	670576	234	0
IA4	4953376	1016	0
OA4	672560	234	0
IA5	5134752	1017	0
OA5	675872	233	0
IA6	5216432	1010	0
OA6	693936	240	0
IA7	5165120	1006	0
OA7	690688	239	0
IA8	5198416	1013	0
OA8	687200	237	0
IA9	5195632	1016	0
OA9	682832	237	0
IA10	5412320	1017	0
OA10	683136	236	0
IA11	5087328	1017	0
OA11	676656	235	0
IA12	4768256	1011	0
OA12	679104	238	0
IB1	4300592	1009	0
OB1	676944	237	0
IB2	4623008	1010	0
OB2	693648	241	0
IB3	5044576	1016	0
OB3	693680	240	0
IB4	5260352	1014	0
OB4	695984	239	0
IB5	5574624	1009	0
OB5	692272	237	0
IB6	5703984	1011	0
OB6	687664	235	0
IB7	6125600	1016	0
OB7	694976	237	0
IB8	6130352	1018	0
OB8	697296	237	0
IB9	6082928	1015	0
OB9	692000	236	0
IB10	5887840	1007	0
OB10	705008	240	0
IB11	5542240	1013	0
OB11	689600	237	0
IB12	5145248	1009	0
OB12	690496	239	0
IC1	4496368	1015	0
OC1	688144	239	0
IC2	4776096	1016	0
OC2	693568	240	0
IC3	5262432	1011	0
OC3	694768	238	0
IC4	5242432	1007	0
OC4	702896	241	0
IC5	5832160	1013	0
OC5	703584	240	0
IC6	5941392	1016	0
OC6	706064	240	0
IC7	6594720	1011	0
OC7	714432	240	0
IC8	6583648	1008	0
OC8	702272	236	0
IC9	6553152	1011	0
OC9	704000	237	0
IC10	6263232	1006	0
OC10	705776	239	0
IC11	5801808	1006	0
OC11	706080	240	0
IC12	5384224	1011	0
OC12	688016	236	0
ID1	4446992	1012	0
OD1	682928	238	0
ID2	4814784	1012	0
OD2	684336	237	0
ID3	5242064	1007	0
OD3	690880	237	0
ID4	5611024	1016	0
OD4	691888	236	0
ID5	5981696	1010	0
OD5	708992	241	0
ID6	6164944	1007	0
OD6	706800	238	0
ID7	6816912	1012	0
OD7	714272	240	0
ID8	6689872	1008	0
OD8	721840	242	0
ID9	6663920	1006	0
OD9	710304	239	0
ID10	6487536	1012	0
OD10	701824	237	0
ID11	5976976	1010	0
OD11	701200	238	0
ID12	5617216	1013	0
OD12	704832	241	0
IE1	4342080	1012	0
OE1	692752	242	0
IE2	4644144	1006	0
OE2	694752	240	0
IE3	5072928	1011	0
OE3	689792	237	0
IE4	5681984	1007	0
OE4	716560	243	0
IE5	6057376	1015	0
OE5	708016	240	0
IE6	6280016	1012	0
OE6	705040	237	0
IE7	6390304	1010	0
OE7	703664	236	0
IE8	6399760	1010	0
OE8	700160	236	0
IE9	6369232	1011	0
OE9	718496	241	0
IE10	6543744	1016	0
OE10	700480	236	0
IE11	6143600	1016	0
OE11	700960	238	0
IE12	5710800	1012	0
OE12	697104	238	0
IF1	4220096	1007	0
OF1	687984	241	0
IF2	2985152	1010	0
OF2	672160	238	0
IF3	3054256	1018	0
OF3	681696	239	0
IF4	5795664	1015	0
OF4	697200	239	0
IF5	6024752	1010	0
OF5	697680	237	0
IF6	6113696	1010	0
OF6	696336	236	0
IF7	5325696	1012	0
OF7	694640	237	0
IF8	5587152	1016	0
OF8	701856	239	0
IF9	5619184	1012	0
OF9	702240	239	0
IF10	6463360	1006	0
OF10	711552	240	0
IF11	5922496	1013	0
OF11	699984	238	0
IF12	5718816	1015	0
OF12	690688	237	0
IG1	2941520	1009	0
OG1	681632	243	0
IG2	2978032	1012	0
OG2	670384	238	0
IG3	3003296	1007	0
OG3	675312	238	0
IG4	5552432	1010	0
OG4	702688	242	0
IG5	5854320	1006	0
OG5	701408	240	0
IG6	6010048	1010	0
OG6	693248	238	0
IG7	3086528	1008	0
OG7	670640	235	0
IG8	3092640	1015	0
OG8	674384	236	0
IG9	3067040	1016	0
OG9	676480	239	0
IG10	6188864	1016	0
OG10	696832	238	0
IG11	5866352	1011	0
OG11	696304	238	0
IG12	5540992	1010	0
OG12	688736	236	0
IH1	2927088	1011	0
OH1	666640	239	0
IH2	2976400	1018	0
OH2	664944	237	0
IH3	4254016	1013	0
OH3	681456	240	0
IH4	2985056	1005	0
OH4	668096	237	0
IH5	3022480	1011	0
OH5	670832	238	0
IH6	3025184	1016	0
OH6	661536	234	0
IH7	4689040	1017	0
OH7	674304	235	0
IH8	5981072	1009	0
OH8	693408	238	0
IH9	3013216	1010	0
OH9	670960	239	0
IH10	2995968	1011	0
OH10	672800	240	0
IH11	4598048	1009	0
OH11	684752	240	0
IH12	4202272	1007	0
OH12	668624	235	0
```
