## Supplementary material for "A toolbox of Stable Integration Vectors (SIV) in the fission yeast *Schizosaccharomyces pombe*": Source data: S03_C001_T03_P0056_M1_X1_E2.quant

```
[instrument]
blockid	numofrow	numofcol	coversn	version	coverid	lamphours	blocksn	type	sn
21	8	12	*	1.3.2	*	*	*	ruo	272510497

[head]
version	name	operator	timestamp	expirytime	calibrationID
1.0.5	Quantitation	GUEST	*	*	*

[properties]
quantversion
0.2.5

[conditions]
BlkID	Run	ExcitationColor	EmissionColor	CameraBias	EmissionIndex	BlockTemperature	CameraGain	Point	SampleVolume	Step	ExposureIndex	CoverID	Time	SampleTemperature	CoverTemperature	ExcitationIndex	Stage	Exposure	Cycle
21	20190205CalibrationCurve	x1	m1	*	1	76.5323,76.5449,76.5233,76.5296,76.5457,76.5291	*	56	10	3	2	-1	1549368365.924	76.4207,76.4196,76.4178,76.4191,76.4213,76.4193	105.012	1	3	175	1

[quant]
region	quant	count	saturation
IA1	6185296	1013	0
OA1	713408	237	0
IA2	6782560	1008	0
OA2	721088	236	0
IA3	7289216	1008	0
OA3	717920	234	0
IA4	9105024	1016	0
OA4	731168	234	0
IA5	9622032	1017	0
OA5	736928	233	0
IA6	9906912	1010	0
OA6	762464	240	0
IA7	9773664	1006	0
OA7	763408	239	0
IA8	9842848	1013	0
OA8	760960	237	0
IA9	9851712	1016	0
OA9	756080	237	0
IA10	10466256	1017	0
OA10	757024	236	0
IA11	9545744	1017	0
OA11	744576	235	0
IA12	8628944	1011	0
OA12	736032	238	0
IB1	7204608	1009	0
OB1	723616	237	0
IB2	8134400	1010	0
OB2	750432	241	0
IB3	9324400	1016	0
OB3	755392	240	0
IB4	9996976	1014	0
OB4	765232	239	0
IB5	10941360	1009	0
OB5	773664	237	0
IB6	11325568	1011	0
OB6	768720	235	0
IB7	12532016	1016	0
OB7	786384	237	0
IB8	12546560	1018	0
OB8	783632	237	0
IB9	12429792	1015	0
OB9	781792	236	0
IB10	11921600	1007	0
OB10	796512	240	0
IB11	10878688	1013	0
OB11	774336	237	0
IB12	9726032	1009	0
OB12	761696	239	0
IC1	7721344	1015	0
OC1	735104	239	0
IC2	8539328	1016	0
OC2	756240	240	0
IC3	9980064	1011	0
OC3	761520	238	0
IC4	9966272	1007	0
OC4	776704	241	0
IC5	11659488	1013	0
OC5	788704	240	0
IC6	11986192	1016	0
OC6	793984	240	0
IC7	13897424	1011	0
OC7	813936	240	0
IC8	13900896	1008	0
OC8	807760	236	0
IC9	13834176	1011	0
OC9	807872	237	0
IC10	13008064	1006	0
OC10	806352	239	0
IC11	11663680	1006	0
OC11	798064	240	0
IC12	10424448	1011	0
OC12	766656	236	0
ID1	7612688	1012	0
OD1	732032	238	0
ID2	8675840	1012	0
OD2	743808	237	0
ID3	9937040	1007	0
OD3	759600	237	0
ID4	10996768	1016	0
OD4	768416	236	0
ID5	12121744	1010	0
OD5	801008	241	0
ID6	12669472	1007	0
OD6	808688	238	0
ID7	14548624	1012	0
OD7	824176	240	0
ID8	14243088	1008	0
OD8	834448	242	0
ID9	14189904	1006	0
OD9	821664	239	0
ID10	13627808	1012	0
OD10	809136	237	0
ID11	12139920	1010	0
OD11	799712	238	0
ID12	11048944	1013	0
OD12	791712	241	0
IE1	7319072	1012	0
OE1	737008	242	0
IE2	8212656	1006	0
OE2	749264	240	0
IE3	9430944	1011	0
OE3	752096	237	0
IE4	11243552	1007	0
OE4	793968	243	0
IE5	12302304	1015	0
OE5	798096	240	0
IE6	12982720	1012	0
OE6	804368	237	0
IE7	13322992	1010	0
OE7	805568	236	0
IE8	13339664	1010	0
OE8	807888	236	0
IE9	13274800	1011	0
OE9	828624	241	0
IE10	13776112	1016	0
OE10	810848	236	0
IE11	12592368	1016	0
OE11	801648	238	0
IE12	11337744	1012	0
OE12	784832	238	0
IF1	6993296	1007	0
OF1	729552	241	0
IF2	3352208	1010	0
OF2	704224	238	0
IF3	3503920	1018	0
OF3	718640	239	0
IF4	11546592	1015	0
OF4	771776	239	0
IF5	12244592	1010	0
OF5	780576	237	0
IF6	12526528	1010	0
OF6	787024	236	0
IF7	10215504	1012	0
OF7	776816	237	0
IF8	10976080	1016	0
OF8	789056	239	0
IF9	11106704	1012	0
OF9	793520	239	0
IF10	13599440	1006	0
OF10	818704	240	0
IF11	11978992	1013	0
OF11	792368	238	0
IF12	11373392	1015	0
OF12	775664	237	0
IG1	3227264	1009	0
OG1	699584	243	0
IG2	3314688	1012	0
OG2	695264	238	0
IG3	3408320	1007	0
OG3	705504	238	0
IG4	10842016	1010	0
OG4	769792	242	0
IG5	11766400	1006	0
OG5	776336	240	0
IG6	12192416	1010	0
OG6	778864	238	0
IG7	3701424	1008	0
OG7	720096	235	0
IG8	3693408	1015	0
OG8	717984	236	0
IG9	3631248	1016	0
OG9	721600	239	0
IG10	12740176	1016	0
OG10	787712	238	0
IG11	11813680	1011	0
OG11	785808	238	0
IG12	10852352	1010	0
OG12	767104	236	0
IH1	3189312	1011	0
OH1	682288	239	0
IH2	3287296	1018	0
OH2	685440	237	0
IH3	7032768	1013	0
OH3	724368	240	0
IH4	3387072	1005	0
OH4	696416	237	0
IH5	3486384	1011	0
OH5	704720	238	0
IH6	3496592	1016	0
OH6	697344	234	0
IH7	8343072	1017	0
OH7	731744	235	0
IH8	12155264	1009	0
OH8	777648	238	0
IH9	3512128	1010	0
OH9	704400	239	0
IH10	3454672	1011	0
OH10	704400	240	0
IH11	8127952	1009	0
OH11	743264	240	0
IH12	6973648	1007	0
OH12	719632	235	0
```
