## Supplementary material for "A toolbox of Stable Integration Vectors (SIV) in the fission yeast *Schizosaccharomyces pombe*": Source data: S03_C001_T03_P0056_M1_X1_E3.quant

```
[instrument]
blockid	numofrow	numofcol	coversn	version	coverid	lamphours	blocksn	type	sn
21	8	12	*	1.3.2	*	*	*	ruo	272510497

[head]
version	name	operator	timestamp	expirytime	calibrationID
1.0.5	Quantitation	GUEST	*	*	*

[properties]
quantversion
0.2.5

[conditions]
BlkID	Run	ExcitationColor	EmissionColor	CameraBias	EmissionIndex	BlockTemperature	CameraGain	Point	SampleVolume	Step	ExposureIndex	CoverID	Time	SampleTemperature	CoverTemperature	ExcitationIndex	Stage	Exposure	Cycle
21	20190205CalibrationCurve	x1	m1	*	1	76.5323,76.5449,76.5233,76.5296,76.5457,76.5291	*	56	10	3	3	-1	1549368366.653	76.4207,76.4196,76.4178,76.4191,76.4213,76.4193	105.012	1	3	520	1

[quant]
region	quant	count	saturation
IA1	12881328	1013	0
OA1	830544	237	0
IA2	14647200	1008	0
OA2	855632	236	0
IA3	16178656	1008	0
OA3	862336	234	0
IA4	21506976	1016	0
OA4	896880	234	0
IA5	23087136	1017	0
OA5	927120	233	0
IA6	23980080	1010	0
OA6	965360	240	0
IA7	23632880	1006	0
OA7	975808	239	0
IA8	23804080	1013	0
OA8	981648	237	0
IA9	23822512	1016	0
OA9	967856	237	0
IA10	25639392	1017	0
OA10	971184	236	0
IA11	22895680	1017	0
OA11	948272	235	0
IA12	20181376	1011	0
OA12	908912	238	0
IB1	15890928	1009	0
OB1	859616	237	0
IB2	18664688	1010	0
OB2	915968	241	0
IB3	22165504	1016	0
OB3	937392	240	0
IB4	24176016	1014	0
OB4	974256	239	0
IB5	27022768	1009	0
OB5	1014720	237	0
IB6	28186496	1011	0
OB6	1015600	235	0
IB7	31765680	1016	0
OB7	1051856	237	0
IB8	31770944	1018	0
OB8	1058240	237	0
IB9	31496608	1015	0
OB9	1052064	236	0
IB10	30009648	1007	0
OB10	1079008	240	0
IB11	26885520	1013	0
OB11	1021632	237	0
IB12	23492208	1009	0
OB12	971312	239	0
IC1	17412032	1015	0
OC1	883264	239	0
IC2	19835392	1016	0
OC2	937552	240	0
IC3	24153984	1011	0
OC3	969936	238	0
IC4	24135120	1007	0
OC4	1001504	241	0
IC5	29150288	1013	0
OC5	1036592	240	0
IC6	30088496	1016	0
OC6	1064768	240	0
IC7	35830912	1011	0
OC7	1116640	240	0
IC8	35889264	1008	0
OC8	1121872	236	0
IC9	35694864	1011	0
OC9	1118544	237	0
IC10	33229472	1006	0
OC10	1111072	239	0
IC11	29241984	1006	0
OC11	1085312	240	0
IC12	25511888	1011	0
OC12	1005296	236	0
ID1	17111472	1012	0
OD1	877632	238	0
ID2	20283536	1012	0
OD2	920624	237	0
ID3	24045808	1007	0
OD3	969392	237	0
ID4	27157200	1016	0
OD4	999184	236	0
ID5	30532672	1010	0
OD5	1074688	241	0
ID6	32201696	1007	0
OD6	1113248	238	0
ID7	37796112	1012	0
OD7	1151472	240	0
ID8	36921536	1008	0
OD8	1170832	242	0
ID9	36769104	1006	0
OD9	1154464	239	0
ID10	35040224	1012	0
OD10	1127040	237	0
ID11	30668096	1010	0
OD11	1097216	238	0
ID12	27416816	1013	0
OD12	1050720	241	0
IE1	16220272	1012	0
OE1	877456	242	0
IE2	18907744	1006	0
OE2	916336	240	0
IE3	22490800	1011	0
OE3	946528	237	0
IE4	27943024	1007	0
OE4	1036112	243	0
IE5	31064176	1015	0
OE5	1071536	240	0
IE6	33113296	1012	0
OE6	1107920	237	0
IE7	34128304	1010	0
OE7	1120064	236	0
IE8	34208080	1010	0
OE8	1122992	236	0
IE9	34019808	1011	0
OE9	1155808	241	0
IE10	35486000	1016	0
OE10	1130336	236	0
IE11	31967296	1016	0
OE11	1098352	238	0
IE12	28240224	1012	0
OE12	1052032	238	0
IF1	15265072	1007	0
OF1	852816	241	0
IF2	4457168	1010	0
OF2	796816	238	0
IF3	4868656	1018	0
OF3	831792	239	0
IF4	28770288	1015	0
OF4	990944	239	0
IF5	30908512	1010	0
OF5	1033952	237	0
IF6	31788720	1010	0
OF6	1057168	236	0
IF7	24888096	1012	0
OF7	1030032	237	0
IF8	27136208	1016	0
OF8	1056320	239	0
IF9	27523232	1012	0
OF9	1075760	239	0
IF10	35007024	1006	0
OF10	1149152	240	0
IF11	30179520	1013	0
OF11	1075520	238	0
IF12	28323200	1015	0
OF12	1022880	237	0
IG1	4098256	1009	0
OG1	759904	243	0
IG2	4334640	1012	0
OG2	770624	238	0
IG3	4651344	1007	0
OG3	801168	238	0
IG4	26741936	1010	0
OG4	976224	242	0
IG5	29525920	1006	0
OG5	1009408	240	0
IG6	30766912	1010	0
OG6	1020704	238	0
IG7	5552704	1008	0
OG7	867936	235	0
IG8	5496272	1015	0
OG8	864160	236	0
IG9	5323536	1016	0
OG9	857008	239	0
IG10	32407760	1016	0
OG10	1061216	238	0
IG11	29672384	1011	0
OG11	1059184	238	0
IG12	26808192	1010	0
OG12	1010656	236	0
IH1	4006144	1011	0
OH1	732560	239	0
IH2	4226544	1018	0
OH2	747344	237	0
IH3	15387264	1013	0
OH3	847008	240	0
IH4	4640112	1005	0
OH4	792304	237	0
IH5	4901712	1011	0
OH5	812512	238	0
IH6	4906560	1016	0
OH6	808784	234	0
IH7	19283376	1017	0
OH7	908992	235	0
IH8	30703792	1009	0
OH8	1021344	238	0
IH9	5008528	1010	0
OH9	810688	239	0
IH10	4845152	1011	0
OH10	800016	240	0
IH11	18764064	1009	0
OH11	921264	240	0
IH12	15294656	1007	0
OH12	862912	235	0
```
