## Supplementary material for "A toolbox of Stable Integration Vectors (SIV) in the fission yeast *Schizosaccharomyces pombe*": Source data: S03_C001_T03_P0057_M1_X1_E1.quant

```
[instrument]
blockid	numofrow	numofcol	coversn	version	coverid	lamphours	blocksn	type	sn
21	8	12	*	1.3.2	*	*	*	ruo	272510497

[head]
version	name	operator	timestamp	expirytime	calibrationID
1.0.5	Quantitation	GUEST	*	*	*

[properties]
quantversion
0.2.5

[conditions]
BlkID	Run	ExcitationColor	EmissionColor	CameraBias	EmissionIndex	BlockTemperature	CameraGain	Point	SampleVolume	Step	ExposureIndex	CoverID	Time	SampleTemperature	CoverTemperature	ExcitationIndex	Stage	Exposure	Cycle
21	20190205CalibrationCurve	x1	m1	*	1	76.8116,76.826,76.822,76.8179,76.8248,76.8266	*	57	10	3	1	-1	1549368373.289	76.7104,76.7136,76.7104,76.7132,76.7106,76.7116	104.989	1	3	60	1

[quant]
region	quant	count	saturation
IA1	3948560	1013	0
OA1	673152	237	0
IA2	4132352	1008	0
OA2	675024	236	0
IA3	4312960	1008	0
OA3	671024	234	0
IA4	4939392	1016	0
OA4	674352	234	0
IA5	5116448	1017	0
OA5	672656	233	0
IA6	5195904	1010	0
OA6	693600	240	0
IA7	5144352	1006	0
OA7	689408	239	0
IA8	5177840	1013	0
OA8	688400	237	0
IA9	5186864	1016	0
OA9	682784	237	0
IA10	5394384	1017	0
OA10	682352	236	0
IA11	5077824	1017	0
OA11	676112	235	0
IA12	4750016	1011	0
OA12	678000	238	0
IB1	4281760	1009	0
OB1	676864	237	0
IB2	4602016	1010	0
OB2	697120	241	0
IB3	5023344	1016	0
OB3	695520	240	0
IB4	5237488	1014	0
OB4	697296	239	0
IB5	5545456	1009	0
OB5	694464	237	0
IB6	5679344	1011	0
OB6	686992	235	0
IB7	6106720	1016	0
OB7	697664	237	0
IB8	6106176	1018	0
OB8	696944	237	0
IB9	6057152	1015	0
OB9	691568	236	0
IB10	5872192	1007	0
OB10	705840	240	0
IB11	5524352	1013	0
OB11	691632	237	0
IB12	5134528	1009	0
OB12	691536	239	0
IC1	4479696	1015	0
OC1	687776	239	0
IC2	4751872	1016	0
OC2	696688	240	0
IC3	5237472	1011	0
OC3	695568	238	0
IC4	5221840	1007	0
OC4	704736	241	0
IC5	5800384	1013	0
OC5	706096	240	0
IC6	5907312	1016	0
OC6	707200	240	0
IC7	6559680	1011	0
OC7	712800	240	0
IC8	6551408	1008	0
OC8	703968	236	0
IC9	6536784	1011	0
OC9	703056	237	0
IC10	6234176	1006	0
OC10	705472	239	0
IC11	5779376	1006	0
OC11	704832	240	0
IC12	5376704	1011	0
OC12	688336	236	0
ID1	4421184	1012	0
OD1	681632	238	0
ID2	4799760	1012	0
OD2	686704	237	0
ID3	5208192	1007	0
OD3	689056	237	0
ID4	5571120	1016	0
OD4	691744	236	0
ID5	5945440	1010	0
OD5	710000	241	0
ID6	6127424	1007	0
OD6	706000	238	0
ID7	6777072	1012	0
OD7	715488	240	0
ID8	6656784	1008	0
OD8	721280	242	0
ID9	6638480	1006	0
OD9	712224	239	0
ID10	6453856	1012	0
OD10	701728	237	0
ID11	5945072	1010	0
OD11	701344	238	0
ID12	5582240	1013	0
OD12	706816	241	0
IE1	4319296	1012	0
OE1	689616	242	0
IE2	4610944	1006	0
OE2	690576	240	0
IE3	5039824	1011	0
OE3	687520	237	0
IE4	5640160	1007	0
OE4	711264	243	0
IE5	6014544	1015	0
OE5	706512	240	0
IE6	6239728	1012	0
OE6	702080	237	0
IE7	6348976	1010	0
OE7	700976	236	0
IE8	6357808	1010	0
OE8	701872	236	0
IE9	6330128	1011	0
OE9	716432	241	0
IE10	6518976	1016	0
OE10	699888	236	0
IE11	6112736	1016	0
OE11	700480	238	0
IE12	5679776	1012	0
OE12	695120	238	0
IF1	4200128	1007	0
OF1	687504	241	0
IF2	2983536	1010	0
OF2	674992	238	0
IF3	3053376	1018	0
OF3	681056	239	0
IF4	5757008	1015	0
OF4	697296	239	0
IF5	5989776	1010	0
OF5	696912	237	0
IF6	6077984	1010	0
OF6	696528	236	0
IF7	5299728	1012	0
OF7	692800	237	0
IF8	5558912	1016	0
OF8	701040	239	0
IF9	5585904	1012	0
OF9	702960	239	0
IF10	6431200	1006	0
OF10	710912	240	0
IF11	5894112	1013	0
OF11	698336	238	0
IF12	5690368	1015	0
OF12	692656	237	0
IG1	2936416	1009	0
OG1	679264	243	0
IG2	2974912	1012	0
OG2	670720	238	0
IG3	2994720	1007	0
OG3	673712	238	0
IG4	5517216	1010	0
OG4	702576	242	0
IG5	5818224	1006	0
OG5	700720	240	0
IG6	5966896	1010	0
OG6	695216	238	0
IG7	3083856	1008	0
OG7	670128	235	0
IG8	3086096	1015	0
OG8	670656	236	0
IG9	3059696	1016	0
OG9	677776	239	0
IG10	6159488	1016	0
OG10	696848	238	0
IG11	5836576	1011	0
OG11	695904	238	0
IG12	5510912	1010	0
OG12	689600	236	0
IH1	2927600	1011	0
OH1	667872	239	0
IH2	2971744	1018	0
OH2	665104	237	0
IH3	4230720	1013	0
OH3	684432	240	0
IH4	2980736	1005	0
OH4	668816	237	0
IH5	3019936	1011	0
OH5	673072	238	0
IH6	3024544	1016	0
OH6	661104	234	0
IH7	4661312	1017	0
OH7	673760	235	0
IH8	5952624	1009	0
OH8	694096	238	0
IH9	3008384	1010	0
OH9	671952	239	0
IH10	2994448	1011	0
OH10	671504	240	0
IH11	4572096	1009	0
OH11	685504	240	0
IH12	4179648	1007	0
OH12	665120	235	0
```
