## Supplementary material for "A toolbox of Stable Integration Vectors (SIV) in the fission yeast *Schizosaccharomyces pombe*": Source data: S03_C001_T03_P0057_M1_X1_E2.quant

```
[instrument]
blockid	numofrow	numofcol	coversn	version	coverid	lamphours	blocksn	type	sn
21	8	12	*	1.3.2	*	*	*	ruo	272510497

[head]
version	name	operator	timestamp	expirytime	calibrationID
1.0.5	Quantitation	GUEST	*	*	*

[properties]
quantversion
0.2.5

[conditions]
BlkID	Run	ExcitationColor	EmissionColor	CameraBias	EmissionIndex	BlockTemperature	CameraGain	Point	SampleVolume	Step	ExposureIndex	CoverID	Time	SampleTemperature	CoverTemperature	ExcitationIndex	Stage	Exposure	Cycle
21	20190205CalibrationCurve	x1	m1	*	1	76.8116,76.826,76.822,76.8179,76.8248,76.8266	*	57	10	3	2	-1	1549368373.935	76.7104,76.7136,76.7104,76.7132,76.7106,76.7116	104.989	1	3	175	1

[quant]
region	quant	count	saturation
IA1	6141568	1013	0
OA1	712608	237	0
IA2	6725632	1008	0
OA2	720848	236	0
IA3	7237232	1008	0
OA3	718944	234	0
IA4	9032048	1016	0
OA4	729088	234	0
IA5	9559696	1017	0
OA5	735648	233	0
IA6	9834112	1010	0
OA6	762704	240	0
IA7	9713184	1006	0
OA7	761040	239	0
IA8	9784272	1013	0
OA8	760432	237	0
IA9	9790336	1016	0
OA9	755952	237	0
IA10	10411104	1017	0
OA10	755184	236	0
IA11	9484464	1017	0
OA11	744432	235	0
IA12	8568032	1011	0
OA12	735696	238	0
IB1	7144176	1009	0
OB1	720960	237	0
IB2	8058192	1010	0
OB2	750688	241	0
IB3	9246992	1016	0
OB3	754160	240	0
IB4	9905568	1014	0
OB4	765344	239	0
IB5	10852848	1009	0
OB5	771296	237	0
IB6	11242496	1011	0
OB6	767168	235	0
IB7	12456272	1016	0
OB7	784624	237	0
IB8	12459312	1018	0
OB8	785856	237	0
IB9	12358928	1015	0
OB9	779904	236	0
IB10	11850352	1007	0
OB10	793792	240	0
IB11	10810896	1013	0
OB11	770112	237	0
IB12	9662896	1009	0
OB12	758144	239	0
IC1	7651968	1015	0
OC1	734256	239	0
IC2	8461856	1016	0
OC2	755200	240	0
IC3	9889712	1011	0
OC3	762608	238	0
IC4	9880592	1007	0
OC4	776992	241	0
IC5	11553776	1013	0
OC5	787312	240	0
IC6	11884176	1016	0
OC6	793280	240	0
IC7	13805584	1011	0
OC7	811280	240	0
IC8	13808432	1008	0
OC8	805664	236	0
IC9	13748224	1011	0
OC9	805248	237	0
IC10	12929536	1006	0
OC10	807824	239	0
IC11	11585776	1006	0
OC11	798752	240	0
IC12	10339696	1011	0
OC12	766672	236	0
ID1	7560160	1012	0
OD1	730736	238	0
ID2	8608256	1012	0
OD2	742128	237	0
ID3	9848944	1007	0
OD3	761632	237	0
ID4	10901824	1016	0
OD4	765408	236	0
ID5	12016480	1010	0
OD5	800480	241	0
ID6	12569424	1007	0
OD6	805856	238	0
ID7	14461536	1012	0
OD7	824272	240	0
ID8	14151264	1008	0
OD8	831008	242	0
ID9	14104144	1006	0
OD9	821792	239	0
ID10	13546400	1012	0
OD10	806368	237	0
ID11	12083504	1010	0
OD11	797776	238	0
ID12	10987040	1013	0
OD12	787712	241	0
IE1	7244336	1012	0
OE1	735056	242	0
IE2	8127824	1006	0
OE2	747328	240	0
IE3	9330736	1011	0
OE3	753104	237	0
IE4	11128816	1007	0
OE4	791088	243	0
IE5	12189424	1015	0
OE5	798640	240	0
IE6	12862896	1012	0
OE6	802176	237	0
IE7	13209280	1010	0
OE7	806416	236	0
IE8	13227744	1010	0
OE8	803504	236	0
IE9	13180768	1011	0
OE9	824288	241	0
IE10	13686016	1016	0
OE10	807040	236	0
IE11	12508240	1016	0
OE11	798000	238	0
IE12	11241680	1012	0
OE12	782928	238	0
IF1	6923792	1007	0
OF1	729456	241	0
IF2	3345440	1010	0
OF2	705104	238	0
IF3	3496080	1018	0
OF3	717952	239	0
IF4	11421216	1015	0
OF4	770480	239	0
IF5	12133232	1010	0
OF5	783328	237	0
IF6	12414224	1010	0
OF6	784368	236	0
IF7	10111536	1012	0
OF7	777936	237	0
IF8	10880048	1016	0
OF8	788752	239	0
IF9	10997248	1012	0
OF9	793408	239	0
IF10	13508400	1006	0
OF10	816960	240	0
IF11	11887376	1013	0
OF11	789632	238	0
IF12	11282480	1015	0
OF12	774032	237	0
IG1	3217568	1009	0
OG1	699696	243	0
IG2	3305312	1012	0
OG2	693888	238	0
IG3	3400224	1007	0
OG3	703856	238	0
IG4	10743712	1010	0
OG4	769376	242	0
IG5	11665472	1006	0
OG5	774416	240	0
IG6	12086768	1010	0
OG6	775536	238	0
IG7	3687904	1008	0
OG7	718992	235	0
IG8	3678624	1015	0
OG8	715664	236	0
IG9	3621424	1016	0
OG9	720208	239	0
IG10	12654816	1016	0
OG10	786384	238	0
IG11	11717456	1011	0
OG11	784096	238	0
IG12	10762208	1010	0
OG12	765504	236	0
IH1	3194512	1011	0
OH1	685040	239	0
IH2	3281728	1018	0
OH2	685488	237	0
IH3	6972416	1013	0
OH3	725648	240	0
IH4	3389488	1005	0
OH4	699184	237	0
IH5	3484560	1011	0
OH5	706832	238	0
IH6	3491504	1016	0
OH6	696320	234	0
IH7	8267424	1017	0
OH7	732112	235	0
IH8	12079088	1009	0
OH8	773968	238	0
IH9	3503392	1010	0
OH9	702720	239	0
IH10	3449920	1011	0
OH10	702848	240	0
IH11	8068912	1009	0
OH11	741680	240	0
IH12	6911264	1007	0
OH12	715872	235	0
```
