## Supplementary material for "A toolbox of Stable Integration Vectors (SIV) in the fission yeast *Schizosaccharomyces pombe*": Source data: S03_C001_T03_P0057_M1_X1_E3.quant

```
[instrument]
blockid	numofrow	numofcol	coversn	version	coverid	lamphours	blocksn	type	sn
21	8	12	*	1.3.2	*	*	*	ruo	272510497

[head]
version	name	operator	timestamp	expirytime	calibrationID
1.0.5	Quantitation	GUEST	*	*	*

[properties]
quantversion
0.2.5

[conditions]
BlkID	Run	ExcitationColor	EmissionColor	CameraBias	EmissionIndex	BlockTemperature	CameraGain	Point	SampleVolume	Step	ExposureIndex	CoverID	Time	SampleTemperature	CoverTemperature	ExcitationIndex	Stage	Exposure	Cycle
21	20190205CalibrationCurve	x1	m1	*	1	76.8116,76.826,76.822,76.8179,76.8248,76.8266	*	57	10	3	3	-1	1549368374.657	76.7104,76.7136,76.7104,76.7132,76.7106,76.7116	104.989	1	3	520	1

[quant]
region	quant	count	saturation
IA1	12747152	1013	0
OA1	830864	237	0
IA2	14485360	1008	0
OA2	856336	236	0
IA3	16010784	1008	0
OA3	862176	234	0
IA4	21331456	1016	0
OA4	896160	234	0
IA5	22889072	1017	0
OA5	924480	233	0
IA6	23774224	1010	0
OA6	962560	240	0
IA7	23456400	1006	0
OA7	970832	239	0
IA8	23630784	1013	0
OA8	978896	237	0
IA9	23674976	1016	0
OA9	966448	237	0
IA10	25486304	1017	0
OA10	970096	236	0
IA11	22734528	1017	0
OA11	947600	235	0
IA12	20014816	1011	0
OA12	905904	238	0
IB1	15721776	1009	0
OB1	854464	237	0
IB2	18445968	1010	0
OB2	919072	241	0
IB3	21933072	1016	0
OB3	935664	240	0
IB4	23938624	1014	0
OB4	974016	239	0
IB5	26795376	1009	0
OB5	1011168	237	0
IB6	27935504	1011	0
OB6	1012896	235	0
IB7	31524736	1016	0
OB7	1048352	237	0
IB8	31547744	1018	0
OB8	1054400	237	0
IB9	31277376	1015	0
OB9	1045808	236	0
IB10	29816768	1007	0
OB10	1075168	240	0
IB11	26693072	1013	0
OB11	1015088	237	0
IB12	23286864	1009	0
OB12	964352	239	0
IC1	17232560	1015	0
OC1	880352	239	0
IC2	19613600	1016	0
OC2	932064	240	0
IC3	23890576	1011	0
OC3	967024	238	0
IC4	23883888	1007	0
OC4	993920	241	0
IC5	28880128	1013	0
OC5	1033552	240	0
IC6	29817968	1016	0
OC6	1058688	240	0
IC7	35581296	1011	0
OC7	1114208	240	0
IC8	35603568	1008	0
OC8	1117856	236	0
IC9	35450384	1011	0
OC9	1112944	237	0
IC10	32999088	1006	0
OC10	1108816	239	0
IC11	29042800	1006	0
OC11	1080064	240	0
IC12	25293968	1011	0
OC12	1002528	236	0
ID1	16919440	1012	0
OD1	873840	238	0
ID2	20053696	1012	0
OD2	914560	237	0
ID3	23763440	1007	0
OD3	966944	237	0
ID4	26867168	1016	0
OD4	996080	236	0
ID5	30223232	1010	0
OD5	1069120	241	0
ID6	31894512	1007	0
OD6	1108608	238	0
ID7	37493840	1012	0
OD7	1145120	240	0
ID8	36625856	1008	0
OD8	1169008	242	0
ID9	36508416	1006	0
OD9	1148816	239	0
ID10	34802192	1012	0
OD10	1125040	237	0
ID11	30443648	1010	0
OD11	1096960	238	0
ID12	27180320	1013	0
OD12	1049120	241	0
IE1	16022688	1012	0
OE1	871488	242	0
IE2	18681968	1006	0
OE2	913632	240	0
IE3	22233152	1011	0
OE3	943472	237	0
IE4	27631520	1007	0
OE4	1034944	243	0
IE5	30740416	1015	0
OE5	1066656	240	0
IE6	32770800	1012	0
OE6	1102176	237	0
IE7	33805264	1010	0
OE7	1115824	236	0
IE8	33906336	1010	0
OE8	1117520	236	0
IE9	33708000	1011	0
OE9	1150656	241	0
IE10	35227744	1016	0
OE10	1128064	236	0
IE11	31715584	1016	0
OE11	1096832	238	0
IE12	27990944	1012	0
OE12	1049056	238	0
IF1	15092352	1007	0
OF1	850368	241	0
IF2	4442336	1010	0
OF2	796064	238	0
IF3	4847632	1018	0
OF3	833264	239	0
IF4	28453040	1015	0
OF4	990032	239	0
IF5	30578880	1010	0
OF5	1033680	237	0
IF6	31430352	1010	0
OF6	1054256	236	0
IF7	24576736	1012	0
OF7	1025568	237	0
IF8	26847600	1016	0
OF8	1051280	239	0
IF9	27236880	1012	0
OF9	1072016	239	0
IF10	34748416	1006	0
OF10	1143200	240	0
IF11	29896416	1013	0
OF11	1072160	238	0
IF12	28044816	1015	0
OF12	1018592	237	0
IG1	4078560	1009	0
OG1	758832	243	0
IG2	4319856	1012	0
OG2	769744	238	0
IG3	4624000	1007	0
OG3	802176	238	0
IG4	26422544	1010	0
OG4	970512	242	0
IG5	29205984	1006	0
OG5	1003232	240	0
IG6	30457168	1010	0
OG6	1016768	238	0
IG7	5515168	1008	0
OG7	865680	235	0
IG8	5452464	1015	0
OG8	860800	236	0
IG9	5294800	1016	0
OG9	856608	239	0
IG10	32148896	1016	0
OG10	1058672	238	0
IG11	29420272	1011	0
OG11	1055504	238	0
IG12	26555440	1010	0
OG12	1006688	236	0
IH1	3983824	1011	0
OH1	731120	239	0
IH2	4208240	1018	0
OH2	745216	237	0
IH3	15171104	1013	0
OH3	845408	240	0
IH4	4616864	1005	0
OH4	791408	237	0
IH5	4877168	1011	0
OH5	810048	238	0
IH6	4882496	1016	0
OH6	805664	234	0
IH7	19047456	1017	0
OH7	906416	235	0
IH8	30467920	1009	0
OH8	1018160	238	0
IH9	4974256	1010	0
OH9	811040	239	0
IH10	4809648	1011	0
OH10	799920	240	0
IH11	18522832	1009	0
OH11	916576	240	0
IH12	15087264	1007	0
OH12	860736	235	0
```
