## Supplementary material for "A toolbox of Stable Integration Vectors (SIV) in the fission yeast *Schizosaccharomyces pombe*": Source data: S03_C001_T03_P0058_M1_X1_E1.quant

```
[instrument]
blockid	numofrow	numofcol	coversn	version	coverid	lamphours	blocksn	type	sn
21	8	12	*	1.3.2	*	*	*	ruo	272510497

[head]
version	name	operator	timestamp	expirytime	calibrationID
1.0.5	Quantitation	GUEST	*	*	*

[properties]
quantversion
0.2.5

[conditions]
BlkID	Run	ExcitationColor	EmissionColor	CameraBias	EmissionIndex	BlockTemperature	CameraGain	Point	SampleVolume	Step	ExposureIndex	CoverID	Time	SampleTemperature	CoverTemperature	ExcitationIndex	Stage	Exposure	Cycle
21	20190205CalibrationCurve	x1	m1	*	1	77.1133,77.1272,77.1335,77.1142,77.1367,77.1292	*	58	10	3	1	-1	1549368381.376	77.0109,77.0121,77.0114,77.011,77.0145,77.0117	104.989	1	3	60	1

[quant]
region	quant	count	saturation
IA1	3935680	1013	0
OA1	674288	237	0
IA2	4126032	1008	0
OA2	679008	236	0
IA3	4297216	1008	0
OA3	673584	234	0
IA4	4920064	1016	0
OA4	673360	234	0
IA5	5102160	1017	0
OA5	674368	233	0
IA6	5174288	1010	0
OA6	694048	240	0
IA7	5134976	1006	0
OA7	692208	239	0
IA8	5159632	1013	0
OA8	687056	237	0
IA9	5171168	1016	0
OA9	684928	237	0
IA10	5385984	1017	0
OA10	681216	236	0
IA11	5060176	1017	0
OA11	675568	235	0
IA12	4736400	1011	0
OA12	679472	238	0
IB1	4258176	1009	0
OB1	676736	237	0
IB2	4575392	1010	0
OB2	695552	241	0
IB3	4986944	1016	0
OB3	694672	240	0
IB4	5198256	1014	0
OB4	695024	239	0
IB5	5520576	1009	0
OB5	693248	237	0
IB6	5650336	1011	0
OB6	689824	235	0
IB7	6073792	1016	0
OB7	695696	237	0
IB8	6071744	1018	0
OB8	694880	237	0
IB9	6032864	1015	0
OB9	691152	236	0
IB10	5845584	1007	0
OB10	703408	240	0
IB11	5504224	1013	0
OB11	691136	237	0
IB12	5100960	1009	0
OB12	691120	239	0
IC1	4446512	1015	0
OC1	684592	239	0
IC2	4722560	1016	0
OC2	695248	240	0
IC3	5197936	1011	0
OC3	694528	238	0
IC4	5174064	1007	0
OC4	702256	241	0
IC5	5765184	1013	0
OC5	704112	240	0
IC6	5869248	1016	0
OC6	705504	240	0
IC7	6524032	1011	0
OC7	708912	240	0
IC8	6518928	1008	0
OC8	701904	236	0
IC9	6491184	1011	0
OC9	703376	237	0
IC10	6206624	1006	0
OC10	705392	239	0
IC11	5748704	1006	0
OC11	705232	240	0
IC12	5337344	1011	0
OC12	686096	236	0
ID1	4404880	1012	0
OD1	680368	238	0
ID2	4766048	1012	0
OD2	685520	237	0
ID3	5183856	1007	0
OD3	691408	237	0
ID4	5550544	1016	0
OD4	690960	236	0
ID5	5908224	1010	0
OD5	710672	241	0
ID6	6083344	1007	0
OD6	707344	238	0
ID7	6753024	1012	0
OD7	714688	240	0
ID8	6627872	1008	0
OD8	722480	242	0
ID9	6608624	1006	0
OD9	710912	239	0
ID10	6429168	1012	0
OD10	701264	237	0
ID11	5923776	1010	0
OD11	701952	238	0
ID12	5551680	1013	0
OD12	704112	241	0
IE1	4297152	1012	0
OE1	690864	242	0
IE2	4588240	1006	0
OE2	690288	240	0
IE3	5008656	1011	0
OE3	686336	237	0
IE4	5607152	1007	0
OE4	712464	243	0
IE5	5976288	1015	0
OE5	708304	240	0
IE6	6187136	1012	0
OE6	702336	237	0
IE7	6312176	1010	0
OE7	700032	236	0
IE8	6323584	1010	0
OE8	699984	236	0
IE9	6294272	1011	0
OE9	716288	241	0
IE10	6483376	1016	0
OE10	699936	236	0
IE11	6077168	1016	0
OE11	699632	238	0
IE12	5641632	1012	0
OE12	694128	238	0
IF1	4184400	1007	0
OF1	687328	241	0
IF2	2984368	1010	0
OF2	675504	238	0
IF3	3050144	1018	0
OF3	680448	239	0
IF4	5718144	1015	0
OF4	696832	239	0
IF5	5956624	1010	0
OF5	695552	237	0
IF6	6046880	1010	0
OF6	695088	236	0
IF7	5266400	1012	0
OF7	694288	237	0
IF8	5522384	1016	0
OF8	701376	239	0
IF9	5558176	1012	0
OF9	700944	239	0
IF10	6412128	1006	0
OF10	714064	240	0
IF11	5864624	1013	0
OF11	699312	238	0
IF12	5667712	1015	0
OF12	691456	237	0
IG1	2931120	1009	0
OG1	680944	243	0
IG2	2972880	1012	0
OG2	669536	238	0
IG3	2992480	1007	0
OG3	673568	238	0
IG4	5469584	1010	0
OG4	701296	242	0
IG5	5775952	1006	0
OG5	697648	240	0
IG6	5927776	1010	0
OG6	694528	238	0
IG7	3077536	1008	0
OG7	669120	235	0
IG8	3085216	1015	0
OG8	670240	236	0
IG9	3056032	1016	0
OG9	675824	239	0
IG10	6131136	1016	0
OG10	696336	238	0
IG11	5799664	1011	0
OG11	693696	238	0
IG12	5475600	1010	0
OG12	686656	236	0
IH1	2924032	1011	0
OH1	667040	239	0
IH2	2963408	1018	0
OH2	664272	237	0
IH3	4206368	1013	0
OH3	682176	240	0
IH4	2978576	1005	0
OH4	667888	237	0
IH5	3016096	1011	0
OH5	672448	238	0
IH6	3020416	1016	0
OH6	659792	234	0
IH7	4631744	1017	0
OH7	672976	235	0
IH8	5921152	1009	0
OH8	691824	238	0
IH9	3001232	1010	0
OH9	670368	239	0
IH10	2989648	1011	0
OH10	671120	240	0
IH11	4546208	1009	0
OH11	684144	240	0
IH12	4152416	1007	0
OH12	666832	235	0
```
