## Supplementary material for "A toolbox of Stable Integration Vectors (SIV) in the fission yeast *Schizosaccharomyces pombe*": Source data: S03_C001_T03_P0058_M1_X1_E2.quant

```
[instrument]
blockid	numofrow	numofcol	coversn	version	coverid	lamphours	blocksn	type	sn
21	8	12	*	1.3.2	*	*	*	ruo	272510497

[head]
version	name	operator	timestamp	expirytime	calibrationID
1.0.5	Quantitation	GUEST	*	*	*

[properties]
quantversion
0.2.5

[conditions]
BlkID	Run	ExcitationColor	EmissionColor	CameraBias	EmissionIndex	BlockTemperature	CameraGain	Point	SampleVolume	Step	ExposureIndex	CoverID	Time	SampleTemperature	CoverTemperature	ExcitationIndex	Stage	Exposure	Cycle
21	20190205CalibrationCurve	x1	m1	*	1	77.1133,77.1272,77.1335,77.1142,77.1367,77.1292	*	58	10	3	2	-1	1549368382.013	77.0109,77.0121,77.0114,77.011,77.0145,77.0117	104.989	1	3	175	1

[quant]
region	quant	count	saturation
IA1	6098336	1013	0
OA1	713280	237	0
IA2	6670656	1008	0
OA2	720032	236	0
IA3	7177376	1008	0
OA3	718288	234	0
IA4	8970480	1016	0
OA4	729920	234	0
IA5	9499456	1017	0
OA5	736192	233	0
IA6	9771712	1010	0
OA6	758944	240	0
IA7	9657264	1006	0
OA7	760752	239	0
IA8	9736480	1013	0
OA8	759184	237	0
IA9	9746640	1016	0
OA9	751664	237	0
IA10	10364336	1017	0
OA10	755584	236	0
IA11	9429904	1017	0
OA11	743968	235	0
IA12	8505744	1011	0
OA12	736112	238	0
IB1	7087456	1009	0
OB1	722144	237	0
IB2	8005056	1010	0
OB2	751360	241	0
IB3	9168672	1016	0
OB3	754880	240	0
IB4	9820528	1014	0
OB4	768368	239	0
IB5	10767872	1009	0
OB5	773904	237	0
IB6	11156000	1011	0
OB6	769168	235	0
IB7	12376944	1016	0
OB7	785344	237	0
IB8	12391456	1018	0
OB8	787920	237	0
IB9	12304768	1015	0
OB9	779376	236	0
IB10	11787024	1007	0
OB10	796736	240	0
IB11	10751520	1013	0
OB11	772272	237	0
IB12	9606112	1009	0
OB12	758752	239	0
IC1	7605296	1015	0
OC1	734384	239	0
IC2	8403120	1016	0
OC2	757072	240	0
IC3	9808480	1011	0
OC3	761584	238	0
IC4	9793360	1007	0
OC4	776816	241	0
IC5	11464272	1013	0
OC5	786608	240	0
IC6	11793344	1016	0
OC6	794224	240	0
IC7	13737392	1011	0
OC7	812320	240	0
IC8	13733344	1008	0
OC8	805456	236	0
IC9	13670656	1011	0
OC9	804832	237	0
IC10	12852128	1006	0
OC10	807424	239	0
IC11	11514976	1006	0
OC11	799856	240	0
IC12	10282608	1011	0
OC12	765376	236	0
ID1	7494032	1012	0
OD1	731184	238	0
ID2	8528464	1012	0
OD2	742384	237	0
ID3	9752240	1007	0
OD3	760272	237	0
ID4	10797024	1016	0
OD4	767600	236	0
ID5	11918912	1010	0
OD5	800384	241	0
ID6	12461760	1007	0
OD6	807872	238	0
ID7	14361920	1012	0
OD7	822896	240	0
ID8	14049664	1008	0
OD8	832656	242	0
ID9	14021792	1006	0
OD9	822944	239	0
ID10	13466176	1012	0
OD10	809056	237	0
ID11	11985424	1010	0
OD11	798688	238	0
ID12	10891360	1013	0
OD12	788880	241	0
IE1	7178256	1012	0
OE1	733904	242	0
IE2	8050848	1006	0
OE2	746960	240	0
IE3	9241808	1011	0
OE3	748736	237	0
IE4	11028256	1007	0
OE4	789376	243	0
IE5	12091888	1015	0
OE5	793824	240	0
IE6	12760320	1012	0
OE6	802112	237	0
IE7	13117744	1010	0
OE7	803488	236	0
IE8	13149856	1010	0
OE8	805120	236	0
IE9	13074832	1011	0
OE9	823264	241	0
IE10	13605376	1016	0
OE10	804048	236	0
IE11	12424544	1016	0
OE11	797424	238	0
IE12	11156160	1012	0
OE12	781680	238	0
IF1	6860608	1007	0
OF1	727424	241	0
IF2	3340656	1010	0
OF2	703504	238	0
IF3	3494560	1018	0
OF3	717600	239	0
IF4	11307056	1015	0
OF4	769264	239	0
IF5	12030800	1010	0
OF5	779664	237	0
IF6	12307488	1010	0
OF6	784160	236	0
IF7	10011264	1012	0
OF7	776032	237	0
IF8	10772848	1016	0
OF8	784800	239	0
IF9	10899152	1012	0
OF9	794464	239	0
IF10	13413888	1006	0
OF10	818256	240	0
IF11	11797056	1013	0
OF11	792256	238	0
IF12	11185136	1015	0
OF12	771200	237	0
IG1	3213072	1009	0
OG1	697056	243	0
IG2	3296736	1012	0
OG2	693520	238	0
IG3	3387760	1007	0
OG3	704512	238	0
IG4	10628960	1010	0
OG4	769024	242	0
IG5	11560544	1006	0
OG5	773584	240	0
IG6	11969072	1010	0
OG6	771904	238	0
IG7	3669968	1008	0
OG7	716464	235	0
IG8	3663888	1015	0
OG8	717696	236	0
IG9	3600064	1016	0
OG9	721088	239	0
IG10	12570224	1016	0
OG10	783968	238	0
IG11	11623264	1011	0
OG11	783344	238	0
IG12	10667424	1010	0
OG12	767120	236	0
IH1	3185600	1011	0
OH1	682416	239	0
IH2	3278288	1018	0
OH2	680560	237	0
IH3	6906928	1013	0
OH3	723440	240	0
IH4	3385872	1005	0
OH4	698080	237	0
IH5	3480496	1011	0
OH5	706192	238	0
IH6	3480896	1016	0
OH6	695888	234	0
IH7	8186640	1017	0
OH7	731520	235	0
IH8	12010192	1009	0
OH8	770752	238	0
IH9	3498336	1010	0
OH9	705168	239	0
IH10	3445424	1011	0
OH10	702816	240	0
IH11	7994880	1009	0
OH11	744736	240	0
IH12	6844208	1007	0
OH12	714032	235	0
```
