## Supplementary material for "A toolbox of Stable Integration Vectors (SIV) in the fission yeast *Schizosaccharomyces pombe*": Source data: S03_C001_T03_P0058_M1_X1_E3.quant

```
[instrument]
blockid	numofrow	numofcol	coversn	version	coverid	lamphours	blocksn	type	sn
21	8	12	*	1.3.2	*	*	*	ruo	272510497

[head]
version	name	operator	timestamp	expirytime	calibrationID
1.0.5	Quantitation	GUEST	*	*	*

[properties]
quantversion
0.2.5

[conditions]
BlkID	Run	ExcitationColor	EmissionColor	CameraBias	EmissionIndex	BlockTemperature	CameraGain	Point	SampleVolume	Step	ExposureIndex	CoverID	Time	SampleTemperature	CoverTemperature	ExcitationIndex	Stage	Exposure	Cycle
21	20190205CalibrationCurve	x1	m1	*	1	77.1133,77.1272,77.1335,77.1142,77.1367,77.1292	*	58	10	3	3	-1	1549368382.742	77.0109,77.0121,77.0114,77.011,77.0145,77.0117	104.989	1	3	520	1

[quant]
region	quant	count	saturation
IA1	12598912	1013	0
OA1	826144	237	0
IA2	14322224	1008	0
OA2	852848	236	0
IA3	15826416	1008	0
OA3	859008	234	0
IA4	21136624	1016	0
OA4	893904	234	0
IA5	22720048	1017	0
OA5	919584	233	0
IA6	23609312	1010	0
OA6	961904	240	0
IA7	23285248	1006	0
OA7	970224	239	0
IA8	23471296	1013	0
OA8	979280	237	0
IA9	23528080	1016	0
OA9	962608	237	0
IA10	25322336	1017	0
OA10	967152	236	0
IA11	22567664	1017	0
OA11	942736	235	0
IA12	19833760	1011	0
OA12	902736	238	0
IB1	15554336	1009	0
OB1	852416	237	0
IB2	18242864	1010	0
OB2	914288	241	0
IB3	21704816	1016	0
OB3	931456	240	0
IB4	23681392	1014	0
OB4	967440	239	0
IB5	26524144	1009	0
OB5	1007200	237	0
IB6	27708096	1011	0
OB6	1009920	235	0
IB7	31304432	1016	0
OB7	1046736	237	0
IB8	31309616	1018	0
OB8	1053440	237	0
IB9	31084256	1015	0
OB9	1047680	236	0
IB10	29588784	1007	0
OB10	1070448	240	0
IB11	26507264	1013	0
OB11	1017120	237	0
IB12	23084496	1009	0
OB12	966592	239	0
IC1	17031488	1015	0
OC1	877744	239	0
IC2	19380336	1016	0
OC2	930016	240	0
IC3	23622272	1011	0
OC3	965872	238	0
IC4	23634896	1007	0
OC4	994256	241	0
IC5	28593248	1013	0
OC5	1031280	240	0
IC6	29535280	1016	0
OC6	1056432	240	0
IC7	35320960	1011	0
OC7	1108992	240	0
IC8	35350016	1008	0
OC8	1116512	236	0
IC9	35206784	1011	0
OC9	1113536	237	0
IC10	32785520	1006	0
OC10	1105984	239	0
IC11	28806432	1006	0
OC11	1075824	240	0
IC12	25076224	1011	0
OC12	1003104	236	0
ID1	16734416	1012	0
OD1	873024	238	0
ID2	19805936	1012	0
OD2	916144	237	0
ID3	23502672	1007	0
OD3	966080	237	0
ID4	26567568	1016	0
OD4	992688	236	0
ID5	29909536	1010	0
OD5	1068400	241	0
ID6	31589840	1007	0
OD6	1105008	238	0
ID7	37201616	1012	0
OD7	1141680	240	0
ID8	36313792	1008	0
OD8	1165104	242	0
ID9	36264640	1006	0
OD9	1148720	239	0
ID10	34568064	1012	0
OD10	1122192	237	0
ID11	30217296	1010	0
OD11	1093856	238	0
ID12	26918496	1013	0
OD12	1045200	241	0
IE1	15832368	1012	0
OE1	871296	242	0
IE2	18438144	1006	0
OE2	912032	240	0
IE3	21960000	1011	0
OE3	942048	237	0
IE4	27335904	1007	0
OE4	1030704	243	0
IE5	30409712	1015	0
OE5	1063232	240	0
IE6	32441520	1012	0
OE6	1099632	237	0
IE7	33509616	1010	0
OE7	1116304	236	0
IE8	33641152	1010	0
OE8	1116816	236	0
IE9	33456320	1011	0
OE9	1150864	241	0
IE10	34963872	1016	0
OE10	1123792	236	0
IE11	31472880	1016	0
OE11	1096112	238	0
IE12	27725552	1012	0
OE12	1044288	238	0
IF1	14897616	1007	0
OF1	848752	241	0
IF2	4419616	1010	0
OF2	793552	238	0
IF3	4818896	1018	0
OF3	829856	239	0
IF4	28104352	1015	0
OF4	989152	239	0
IF5	30254160	1010	0
OF5	1032288	237	0
IF6	31099536	1010	0
OF6	1052736	236	0
IF7	24269056	1012	0
OF7	1021168	237	0
IF8	26530976	1016	0
OF8	1048816	239	0
IF9	26923616	1012	0
OF9	1069888	239	0
IF10	34477376	1006	0
OF10	1140240	240	0
IF11	29625744	1013	0
OF11	1068576	238	0
IF12	27770688	1015	0
OF12	1017792	237	0
IG1	4066064	1009	0
OG1	759184	243	0
IG2	4308720	1012	0
OG2	767440	238	0
IG3	4607632	1007	0
OG3	798912	238	0
IG4	26103264	1010	0
OG4	970672	242	0
IG5	28891152	1006	0
OG5	1004064	240	0
IG6	30170048	1010	0
OG6	1014272	238	0
IG7	5476176	1008	0
OG7	865392	235	0
IG8	5429424	1015	0
OG8	860640	236	0
IG9	5258464	1016	0
OG9	856480	239	0
IG10	31885296	1016	0
OG10	1058192	238	0
IG11	29153600	1011	0
OG11	1050656	238	0
IG12	26303504	1010	0
OG12	1001456	236	0
IH1	3981408	1011	0
OH1	729696	239	0
IH2	4194560	1018	0
OH2	744816	237	0
IH3	14975408	1013	0
OH3	842912	240	0
IH4	4591744	1005	0
OH4	789472	237	0
IH5	4860784	1011	0
OH5	805520	238	0
IH6	4859584	1016	0
OH6	807344	234	0
IH7	18824928	1017	0
OH7	901776	235	0
IH8	30235632	1009	0
OH8	1014736	238	0
IH9	4949696	1010	0
OH9	806864	239	0
IH10	4787968	1011	0
OH10	798768	240	0
IH11	18316240	1009	0
OH11	913424	240	0
IH12	14893184	1007	0
OH12	859680	235	0
```
