## Supplementary material for "A toolbox of Stable Integration Vectors (SIV) in the fission yeast *Schizosaccharomyces pombe*": Source data: S03_C001_T03_P0059_M1_X1_E1.quant

```
[instrument]
blockid	numofrow	numofcol	coversn	version	coverid	lamphours	blocksn	type	sn
21	8	12	*	1.3.2	*	*	*	ruo	272510497

[head]
version	name	operator	timestamp	expirytime	calibrationID
1.0.5	Quantitation	GUEST	*	*	*

[properties]
quantversion
0.2.5

[conditions]
BlkID	Run	ExcitationColor	EmissionColor	CameraBias	EmissionIndex	BlockTemperature	CameraGain	Point	SampleVolume	Step	ExposureIndex	CoverID	Time	SampleTemperature	CoverTemperature	ExcitationIndex	Stage	Exposure	Cycle
21	20190205CalibrationCurve	x1	m1	*	1	77.413,77.4187,77.4178,77.4128,77.426,77.4295	*	59	10	3	1	-1	1549368389.492	77.3117,77.3142,77.3114,77.3131,77.315,77.3116	104.989	1	3	60	1

[quant]
region	quant	count	saturation
IA1	3921536	1013	0
OA1	674560	237	0
IA2	4106224	1008	0
OA2	677232	236	0
IA3	4287232	1008	0
OA3	674192	234	0
IA4	4900080	1016	0
OA4	675728	234	0
IA5	5080736	1017	0
OA5	673904	233	0
IA6	5160752	1010	0
OA6	694384	240	0
IA7	5122480	1006	0
OA7	694064	239	0
IA8	5146544	1013	0
OA8	688880	237	0
IA9	5160992	1016	0
OA9	686160	237	0
IA10	5365936	1017	0
OA10	682688	236	0
IA11	5045408	1017	0
OA11	678480	235	0
IA12	4727648	1011	0
OA12	681152	238	0
IB1	4239712	1009	0
OB1	675648	237	0
IB2	4548016	1010	0
OB2	694448	241	0
IB3	4960384	1016	0
OB3	694096	240	0
IB4	5175152	1014	0
OB4	694608	239	0
IB5	5485696	1009	0
OB5	692064	237	0
IB6	5612256	1011	0
OB6	687936	235	0
IB7	6047104	1016	0
OB7	695072	237	0
IB8	6050208	1018	0
OB8	694128	237	0
IB9	6015440	1015	0
OB9	688320	236	0
IB10	5815408	1007	0
OB10	701952	240	0
IB11	5473472	1013	0
OB11	689648	237	0
IB12	5083680	1009	0
OB12	687088	239	0
IC1	4419104	1015	0
OC1	683600	239	0
IC2	4703872	1016	0
OC2	693088	240	0
IC3	5169248	1011	0
OC3	692336	238	0
IC4	5153696	1007	0
OC4	700464	241	0
IC5	5726464	1013	0
OC5	701488	240	0
IC6	5835520	1016	0
OC6	700544	240	0
IC7	6500528	1011	0
OC7	710096	240	0
IC8	6495056	1008	0
OC8	699568	236	0
IC9	6463888	1011	0
OC9	700432	237	0
IC10	6183664	1006	0
OC10	703296	239	0
IC11	5723536	1006	0
OC11	705088	240	0
IC12	5313344	1011	0
OC12	685072	236	0
ID1	4388416	1012	0
OD1	680640	238	0
ID2	4740544	1012	0
OD2	682880	237	0
ID3	5144960	1007	0
OD3	689872	237	0
ID4	5509728	1016	0
OD4	690032	236	0
ID5	5873440	1010	0
OD5	707552	241	0
ID6	6053888	1007	0
OD6	705920	238	0
ID7	6712880	1012	0
OD7	713584	240	0
ID8	6597552	1008	0
OD8	722400	242	0
ID9	6579952	1006	0
OD9	710912	239	0
ID10	6404464	1012	0
OD10	701504	237	0
ID11	5890176	1010	0
OD11	699920	238	0
ID12	5532624	1013	0
OD12	704000	241	0
IE1	4283808	1012	0
OE1	691184	242	0
IE2	4563712	1006	0
OE2	689744	240	0
IE3	4980912	1011	0
OE3	687504	237	0
IE4	5575856	1007	0
OE4	709760	243	0
IE5	5948448	1015	0
OE5	706752	240	0
IE6	6157344	1012	0
OE6	702768	237	0
IE7	6281776	1010	0
OE7	701120	236	0
IE8	6294096	1010	0
OE8	701520	236	0
IE9	6270960	1011	0
OE9	715056	241	0
IE10	6463920	1016	0
OE10	699776	236	0
IE11	6054288	1016	0
OE11	700720	238	0
IE12	5621344	1012	0
OE12	695664	238	0
IF1	4159280	1007	0
OF1	686192	241	0
IF2	2979920	1010	0
OF2	673072	238	0
IF3	3051424	1018	0
OF3	680048	239	0
IF4	5690368	1015	0
OF4	696416	239	0
IF5	5917600	1010	0
OF5	695280	237	0
IF6	6008576	1010	0
OF6	695904	236	0
IF7	5233600	1012	0
OF7	691664	237	0
IF8	5494880	1016	0
OF8	699456	239	0
IF9	5529600	1012	0
OF9	704016	239	0
IF10	6378880	1006	0
OF10	710576	240	0
IF11	5836592	1013	0
OF11	696864	238	0
IF12	5636816	1015	0
OF12	691072	237	0
IG1	2937360	1009	0
OG1	682672	243	0
IG2	2972224	1012	0
OG2	671056	238	0
IG3	2998464	1007	0
OG3	676432	238	0
IG4	5437504	1010	0
OG4	704240	242	0
IG5	5747696	1006	0
OG5	700640	240	0
IG6	5905312	1010	0
OG6	696736	238	0
IG7	3081824	1008	0
OG7	673024	235	0
IG8	3085360	1015	0
OG8	672800	236	0
IG9	3061104	1016	0
OG9	676560	239	0
IG10	6114016	1016	0
OG10	696464	238	0
IG11	5777344	1011	0
OG11	695712	238	0
IG12	5456768	1010	0
OG12	687888	236	0
IH1	2923888	1011	0
OH1	666464	239	0
IH2	2972576	1018	0
OH2	664496	237	0
IH3	4182096	1013	0
OH3	684480	240	0
IH4	2977360	1005	0
OH4	666416	237	0
IH5	3020816	1011	0
OH5	670656	238	0
IH6	3019520	1016	0
OH6	659792	234	0
IH7	4611616	1017	0
OH7	674864	235	0
IH8	5903680	1009	0
OH8	693168	238	0
IH9	3004304	1010	0
OH9	670080	239	0
IH10	2989872	1011	0
OH10	669904	240	0
IH11	4524816	1009	0
OH11	684240	240	0
IH12	4131456	1007	0
OH12	666976	235	0
```
