## Supplementary material for "A toolbox of Stable Integration Vectors (SIV) in the fission yeast *Schizosaccharomyces pombe*": Source data: S03_C001_T03_P0059_M1_X1_E2.quant

```
[instrument]
blockid	numofrow	numofcol	coversn	version	coverid	lamphours	blocksn	type	sn
21	8	12	*	1.3.2	*	*	*	ruo	272510497

[head]
version	name	operator	timestamp	expirytime	calibrationID
1.0.5	Quantitation	GUEST	*	*	*

[properties]
quantversion
0.2.5

[conditions]
BlkID	Run	ExcitationColor	EmissionColor	CameraBias	EmissionIndex	BlockTemperature	CameraGain	Point	SampleVolume	Step	ExposureIndex	CoverID	Time	SampleTemperature	CoverTemperature	ExcitationIndex	Stage	Exposure	Cycle
21	20190205CalibrationCurve	x1	m1	*	1	77.413,77.4187,77.4178,77.4128,77.426,77.4295	*	59	10	3	2	-1	1549368390.134	77.3117,77.3142,77.3114,77.3131,77.315,77.3116	104.989	1	3	175	1

[quant]
region	quant	count	saturation
IA1	6057408	1013	0
OA1	712864	237	0
IA2	6611120	1008	0
OA2	720320	236	0
IA3	7126496	1008	0
OA3	719408	234	0
IA4	8902240	1016	0
OA4	727584	234	0
IA5	9435232	1017	0
OA5	735664	233	0
IA6	9718160	1010	0
OA6	762992	240	0
IA7	9613600	1006	0
OA7	760224	239	0
IA8	9690208	1013	0
OA8	760032	237	0
IA9	9702896	1016	0
OA9	755264	237	0
IA10	10309104	1017	0
OA10	755632	236	0
IA11	9379184	1017	0
OA11	743328	235	0
IA12	8463264	1011	0
OA12	737968	238	0
IB1	7028416	1009	0
OB1	721664	237	0
IB2	7924944	1010	0
OB2	747984	241	0
IB3	9090208	1016	0
OB3	752752	240	0
IB4	9745936	1014	0
OB4	765360	239	0
IB5	10696432	1009	0
OB5	770912	237	0
IB6	11092384	1011	0
OB6	767520	235	0
IB7	12311264	1016	0
OB7	784000	237	0
IB8	12317328	1018	0
OB8	783728	237	0
IB9	12234464	1015	0
OB9	780336	236	0
IB10	11722464	1007	0
OB10	795888	240	0
IB11	10680912	1013	0
OB11	769904	237	0
IB12	9534320	1009	0
OB12	757536	239	0
IC1	7527696	1015	0
OC1	732128	239	0
IC2	8311808	1016	0
OC2	751872	240	0
IC3	9723824	1011	0
OC3	763888	238	0
IC4	9704752	1007	0
OC4	774240	241	0
IC5	11380384	1013	0
OC5	784880	240	0
IC6	11689968	1016	0
OC6	793216	240	0
IC7	13639744	1011	0
OC7	811008	240	0
IC8	13642320	1008	0
OC8	804112	236	0
IC9	13596992	1011	0
OC9	803296	237	0
IC10	12775776	1006	0
OC10	805472	239	0
IC11	11440704	1006	0
OC11	795680	240	0
IC12	10199568	1011	0
OC12	763872	236	0
ID1	7423712	1012	0
OD1	728080	238	0
ID2	8449648	1012	0
OD2	742624	237	0
ID3	9670112	1007	0
OD3	758048	237	0
ID4	10700912	1016	0
OD4	764544	236	0
ID5	11815056	1010	0
OD5	797696	241	0
ID6	12361552	1007	0
OD6	807200	238	0
ID7	14274752	1012	0
OD7	820768	240	0
ID8	13960864	1008	0
OD8	832208	242	0
ID9	13947792	1006	0
OD9	818032	239	0
ID10	13380560	1012	0
OD10	806416	237	0
ID11	11915936	1010	0
OD11	797360	238	0
ID12	10826384	1013	0
OD12	790448	241	0
IE1	7120112	1012	0
OE1	735872	242	0
IE2	7974800	1006	0
OE2	746592	240	0
IE3	9164416	1011	0
OE3	751136	237	0
IE4	10939952	1007	0
OE4	791904	243	0
IE5	11989968	1015	0
OE5	795360	240	0
IE6	12653456	1012	0
OE6	801088	237	0
IE7	13030528	1010	0
OE7	804480	236	0
IE8	13063216	1010	0
OE8	803808	236	0
IE9	12999776	1011	0
OE9	824208	241	0
IE10	13514720	1016	0
OE10	805200	236	0
IE11	12340400	1016	0
OE11	796416	238	0
IE12	11083328	1012	0
OE12	781024	238	0
IF1	6798896	1007	0
OF1	725056	241	0
IF2	3332592	1010	0
OF2	703904	238	0
IF3	3488784	1018	0
OF3	718144	239	0
IF4	11206784	1015	0
OF4	768960	239	0
IF5	11913984	1010	0
OF5	775536	237	0
IF6	12194560	1010	0
OF6	781584	236	0
IF7	9916480	1012	0
OF7	775328	237	0
IF8	10661040	1016	0
OF8	786304	239	0
IF9	10802272	1012	0
OF9	793600	239	0
IF10	13341360	1006	0
OF10	817360	240	0
IF11	11709648	1013	0
OF11	790192	238	0
IF12	11103728	1015	0
OF12	769488	237	0
IG1	3205488	1009	0
OG1	698352	243	0
IG2	3298816	1012	0
OG2	693616	238	0
IG3	3391696	1007	0
OG3	707568	238	0
IG4	10522096	1010	0
OG4	765776	242	0
IG5	11454400	1006	0
OG5	774576	240	0
IG6	11881184	1010	0
OG6	772192	238	0
IG7	3666288	1008	0
OG7	716816	235	0
IG8	3653936	1015	0
OG8	718448	236	0
IG9	3597440	1016	0
OG9	720144	239	0
IG10	12492880	1016	0
OG10	783440	238	0
IG11	11546320	1011	0
OG11	783232	238	0
IG12	10589840	1010	0
OG12	766560	236	0
IH1	3184976	1011	0
OH1	683024	239	0
IH2	3271888	1018	0
OH2	684096	237	0
IH3	6840160	1013	0
OH3	723872	240	0
IH4	3379232	1005	0
OH4	699344	237	0
IH5	3473872	1011	0
OH5	707136	238	0
IH6	3479024	1016	0
OH6	696576	234	0
IH7	8115648	1017	0
OH7	730176	235	0
IH8	11928784	1009	0
OH8	773552	238	0
IH9	3486096	1010	0
OH9	704736	239	0
IH10	3435952	1011	0
OH10	703152	240	0
IH11	7929504	1009	0
OH11	741728	240	0
IH12	6780880	1007	0
OH12	714432	235	0
```
