## Supplementary material for "A toolbox of Stable Integration Vectors (SIV) in the fission yeast *Schizosaccharomyces pombe*": Source data: S03_C001_T03_P0059_M1_X1_E3.quant

```
[instrument]
blockid	numofrow	numofcol	coversn	version	coverid	lamphours	blocksn	type	sn
21	8	12	*	1.3.2	*	*	*	ruo	272510497

[head]
version	name	operator	timestamp	expirytime	calibrationID
1.0.5	Quantitation	GUEST	*	*	*

[properties]
quantversion
0.2.5

[conditions]
BlkID	Run	ExcitationColor	EmissionColor	CameraBias	EmissionIndex	BlockTemperature	CameraGain	Point	SampleVolume	Step	ExposureIndex	CoverID	Time	SampleTemperature	CoverTemperature	ExcitationIndex	Stage	Exposure	Cycle
21	20190205CalibrationCurve	x1	m1	*	1	77.413,77.4187,77.4178,77.4128,77.426,77.4295	*	59	10	3	3	-1	1549368390.846	77.3117,77.3142,77.3114,77.3131,77.315,77.3116	104.989	1	3	520	1

[quant]
region	quant	count	saturation
IA1	12475520	1013	0
OA1	825072	237	0
IA2	14160576	1008	0
OA2	852928	236	0
IA3	15664032	1008	0
OA3	859888	234	0
IA4	20976256	1016	0
OA4	893216	234	0
IA5	22552128	1017	0
OA5	918976	233	0
IA6	23425376	1010	0
OA6	963200	240	0
IA7	23143984	1006	0
OA7	968288	239	0
IA8	23331568	1013	0
OA8	978304	237	0
IA9	23390512	1016	0
OA9	960480	237	0
IA10	25169536	1017	0
OA10	963536	236	0
IA11	22419504	1017	0
OA11	942784	235	0
IA12	19672480	1011	0
OA12	900976	238	0
IB1	15396352	1009	0
OB1	852576	237	0
IB2	18041520	1010	0
OB2	910512	241	0
IB3	21472896	1016	0
OB3	932320	240	0
IB4	23453536	1014	0
OB4	968016	239	0
IB5	26301744	1009	0
OB5	1004112	237	0
IB6	27485312	1011	0
OB6	1006032	235	0
IB7	31106240	1016	0
OB7	1043936	237	0
IB8	31118352	1018	0
OB8	1053248	237	0
IB9	30895936	1015	0
OB9	1045232	236	0
IB10	29417200	1007	0
OB10	1071856	240	0
IB11	26309072	1013	0
OB11	1013008	237	0
IB12	22898656	1009	0
OB12	962000	239	0
IC1	16850608	1015	0
OC1	876704	239	0
IC2	19160128	1016	0
OC2	926800	240	0
IC3	23360112	1011	0
OC3	962864	238	0
IC4	23377792	1007	0
OC4	993568	241	0
IC5	28323184	1013	0
OC5	1030656	240	0
IC6	29273632	1016	0
OC6	1053808	240	0
IC7	35065504	1011	0
OC7	1111488	240	0
IC8	35100000	1008	0
OC8	1115328	236	0
IC9	34986912	1011	0
OC9	1110608	237	0
IC10	32577520	1006	0
OC10	1103840	239	0
IC11	28590352	1006	0
OC11	1074112	240	0
IC12	24856944	1011	0
OC12	997072	236	0
ID1	16549152	1012	0
OD1	870992	238	0
ID2	19576768	1012	0
OD2	913248	237	0
ID3	23240688	1007	0
OD3	961632	237	0
ID4	26271088	1016	0
OD4	990736	236	0
ID5	29621584	1010	0
OD5	1065488	241	0
ID6	31310048	1007	0
OD6	1105696	238	0
ID7	36961104	1012	0
OD7	1145440	240	0
ID8	36047808	1008	0
OD8	1162704	242	0
ID9	36012944	1006	0
OD9	1149584	239	0
ID10	34341296	1012	0
OD10	1121040	237	0
ID11	30007376	1010	0
OD11	1089744	238	0
ID12	26684592	1013	0
OD12	1044656	241	0
IE1	15636336	1012	0
OE1	870176	242	0
IE2	18200704	1006	0
OE2	910416	240	0
IE3	21701360	1011	0
OE3	938256	237	0
IE4	27023952	1007	0
OE4	1028448	243	0
IE5	30125040	1015	0
OE5	1063168	240	0
IE6	32092080	1012	0
OE6	1097216	237	0
IE7	33214304	1010	0
OE7	1110368	236	0
IE8	33344720	1010	0
OE8	1109872	236	0
IE9	33168992	1011	0
OE9	1145840	241	0
IE10	34714000	1016	0
OE10	1120720	236	0
IE11	31213712	1016	0
OE11	1093360	238	0
IE12	27455968	1012	0
OE12	1042128	238	0
IF1	14708016	1007	0
OF1	847680	241	0
IF2	4408336	1010	0
OF2	797008	238	0
IF3	4810912	1018	0
OF3	829600	239	0
IF4	27791936	1015	0
OF4	987184	239	0
IF5	29943040	1010	0
OF5	1028352	237	0
IF6	30786688	1010	0
OF6	1051840	236	0
IF7	23988464	1012	0
OF7	1017888	237	0
IF8	26237184	1016	0
OF8	1047088	239	0
IF9	26656304	1012	0
OF9	1066528	239	0
IF10	34250496	1006	0
OF10	1140080	240	0
IF11	29364960	1013	0
OF11	1066992	238	0
IF12	27524768	1015	0
OF12	1015264	237	0
IG1	4048880	1009	0
OG1	759632	243	0
IG2	4294352	1012	0
OG2	769120	238	0
IG3	4585104	1007	0
OG3	798240	238	0
IG4	25794848	1010	0
OG4	967424	242	0
IG5	28592336	1006	0
OG5	1000912	240	0
IG6	29848928	1010	0
OG6	1010464	238	0
IG7	5444416	1008	0
OG7	863360	235	0
IG8	5384896	1015	0
OG8	860512	236	0
IG9	5224816	1016	0
OG9	856112	239	0
IG10	31650496	1016	0
OG10	1050624	238	0
IG11	28901792	1011	0
OG11	1049200	238	0
IG12	26028288	1010	0
OG12	1000592	236	0
IH1	3964512	1011	0
OH1	729808	239	0
IH2	4187312	1018	0
OH2	744304	237	0
IH3	14791152	1013	0
OH3	841648	240	0
IH4	4577760	1005	0
OH4	785648	237	0
IH5	4849344	1011	0
OH5	807296	238	0
IH6	4837584	1016	0
OH6	803776	234	0
IH7	18611408	1017	0
OH7	902688	235	0
IH8	30020384	1009	0
OH8	1011696	238	0
IH9	4918000	1010	0
OH9	805696	239	0
IH10	4760128	1011	0
OH10	798784	240	0
IH11	18105328	1009	0
OH11	909824	240	0
IH12	14695472	1007	0
OH12	856960	235	0
```
