## Supplementary material for "A toolbox of Stable Integration Vectors (SIV) in the fission yeast *Schizosaccharomyces pombe*": Source data: S03_C001_T03_P0060_M1_X1_E1.quant

```
[instrument]
blockid	numofrow	numofcol	coversn	version	coverid	lamphours	blocksn	type	sn
21	8	12	*	1.3.2	*	*	*	ruo	272510497

[head]
version	name	operator	timestamp	expirytime	calibrationID
1.0.5	Quantitation	GUEST	*	*	*

[properties]
quantversion
0.2.5

[conditions]
BlkID	Run	ExcitationColor	EmissionColor	CameraBias	EmissionIndex	BlockTemperature	CameraGain	Point	SampleVolume	Step	ExposureIndex	CoverID	Time	SampleTemperature	CoverTemperature	ExcitationIndex	Stage	Exposure	Cycle
21	20190205CalibrationCurve	x1	m1	*	1	77.7226,77.7076,77.7468,77.7141,77.7331,77.7274	*	60	10	3	1	-1	1549368397.607	77.6108,77.6147,77.6133,77.6134,77.6149,77.6112	105.012	1	3	60	1

[quant]
region	quant	count	saturation
IA1	3900224	1013	0
OA1	673296	237	0
IA2	4081328	1008	0
OA2	674656	236	0
IA3	4253200	1008	0
OA3	672368	234	0
IA4	4875600	1016	0
OA4	673744	234	0
IA5	5052832	1017	0
OA5	673456	233	0
IA6	5128592	1010	0
OA6	692544	240	0
IA7	5088272	1006	0
OA7	691152	239	0
IA8	5124160	1013	0
OA8	685760	237	0
IA9	5133760	1016	0
OA9	683536	237	0
IA10	5340016	1017	0
OA10	682496	236	0
IA11	5016480	1017	0
OA11	675168	235	0
IA12	4694320	1011	0
OA12	679856	238	0
IB1	4225312	1009	0
OB1	676992	237	0
IB2	4533184	1010	0
OB2	695712	241	0
IB3	4945408	1016	0
OB3	694880	240	0
IB4	5156672	1014	0
OB4	694640	239	0
IB5	5471648	1009	0
OB5	693264	237	0
IB6	5594816	1011	0
OB6	686576	235	0
IB7	6033248	1016	0
OB7	695968	237	0
IB8	6040144	1018	0
OB8	695456	237	0
IB9	6005872	1015	0
OB9	691808	236	0
IB10	5808048	1007	0
OB10	704512	240	0
IB11	5463552	1013	0
OB11	688368	237	0
IB12	5064544	1009	0
OB12	688592	239	0
IC1	4402096	1015	0
OC1	684400	239	0
IC2	4670688	1016	0
OC2	692160	240	0
IC3	5143056	1011	0
OC3	693696	238	0
IC4	5126624	1007	0
OC4	699472	241	0
IC5	5705200	1013	0
OC5	702352	240	0
IC6	5811888	1016	0
OC6	702896	240	0
IC7	6470144	1011	0
OC7	711040	240	0
IC8	6465744	1008	0
OC8	700112	236	0
IC9	6445952	1011	0
OC9	700352	237	0
IC10	6160816	1006	0
OC10	701968	239	0
IC11	5708304	1006	0
OC11	703024	240	0
IC12	5286560	1011	0
OC12	684560	236	0
ID1	4357056	1012	0
OD1	678272	238	0
ID2	4701600	1012	0
OD2	683504	237	0
ID3	5113296	1007	0
OD3	687808	237	0
ID4	5472288	1016	0
OD4	688272	236	0
ID5	5838864	1010	0
OD5	705872	241	0
ID6	6022080	1007	0
OD6	703408	238	0
ID7	6679584	1012	0
OD7	711952	240	0
ID8	6562640	1008	0
OD8	718272	242	0
ID9	6549840	1006	0
OD9	707888	239	0
ID10	6374192	1012	0
OD10	698720	237	0
ID11	5863792	1010	0
OD11	696144	238	0
ID12	5490656	1013	0
OD12	701760	241	0
IE1	4253728	1012	0
OE1	688688	242	0
IE2	4530064	1006	0
OE2	689696	240	0
IE3	4942992	1011	0
OE3	685392	237	0
IE4	5540336	1007	0
OE4	709536	243	0
IE5	5909840	1015	0
OE5	707136	240	0
IE6	6119424	1012	0
OE6	698992	237	0
IE7	6250304	1010	0
OE7	700688	236	0
IE8	6258624	1010	0
OE8	698768	236	0
IE9	6233888	1011	0
OE9	714240	241	0
IE10	6425536	1016	0
OE10	698400	236	0
IE11	6026032	1016	0
OE11	699360	238	0
IE12	5584848	1012	0
OE12	696096	238	0
IF1	4141216	1007	0
OF1	686240	241	0
IF2	2975888	1010	0
OF2	674464	238	0
IF3	3039008	1018	0
OF3	680352	239	0
IF4	5644048	1015	0
OF4	695728	239	0
IF5	5879664	1010	0
OF5	696288	237	0
IF6	5956176	1010	0
OF6	693792	236	0
IF7	5190944	1012	0
OF7	693552	237	0
IF8	5453008	1016	0
OF8	701568	239	0
IF9	5485232	1012	0
OF9	700656	239	0
IF10	6345200	1006	0
OF10	710800	240	0
IF11	5793456	1013	0
OF11	697488	238	0
IF12	5596288	1015	0
OF12	692080	237	0
IG1	2928672	1009	0
OG1	677456	243	0
IG2	2968512	1012	0
OG2	670096	238	0
IG3	2986288	1007	0
OG3	671568	238	0
IG4	5395776	1010	0
OG4	699712	242	0
IG5	5708736	1006	0
OG5	698240	240	0
IG6	5865504	1010	0
OG6	694816	238	0
IG7	3069184	1008	0
OG7	671200	235	0
IG8	3073248	1015	0
OG8	668720	236	0
IG9	3053440	1016	0
OG9	674368	239	0
IG10	6076656	1016	0
OG10	694944	238	0
IG11	5740032	1011	0
OG11	694736	238	0
IG12	5417168	1010	0
OG12	684560	236	0
IH1	2926032	1011	0
OH1	667456	239	0
IH2	2966608	1018	0
OH2	665264	237	0
IH3	4162240	1013	0
OH3	684128	240	0
IH4	2975472	1005	0
OH4	668576	237	0
IH5	3014192	1011	0
OH5	670032	238	0
IH6	3017744	1016	0
OH6	660560	234	0
IH7	4591872	1017	0
OH7	673456	235	0
IH8	5878256	1009	0
OH8	692272	238	0
IH9	3001984	1010	0
OH9	669680	239	0
IH10	2987008	1011	0
OH10	669728	240	0
IH11	4496016	1009	0
OH11	684480	240	0
IH12	4109136	1007	0
OH12	665792	235	0
```
