## Supplementary material for "A toolbox of Stable Integration Vectors (SIV) in the fission yeast *Schizosaccharomyces pombe*": Source data: S03_C001_T03_P0060_M1_X1_E2.quant

```
[instrument]
blockid	numofrow	numofcol	coversn	version	coverid	lamphours	blocksn	type	sn
21	8	12	*	1.3.2	*	*	*	ruo	272510497

[head]
version	name	operator	timestamp	expirytime	calibrationID
1.0.5	Quantitation	GUEST	*	*	*

[properties]
quantversion
0.2.5

[conditions]
BlkID	Run	ExcitationColor	EmissionColor	CameraBias	EmissionIndex	BlockTemperature	CameraGain	Point	SampleVolume	Step	ExposureIndex	CoverID	Time	SampleTemperature	CoverTemperature	ExcitationIndex	Stage	Exposure	Cycle
21	20190205CalibrationCurve	x1	m1	*	1	77.7226,77.7076,77.7468,77.7141,77.7331,77.7274	*	60	10	3	2	-1	1549368398.246	77.6108,77.6147,77.6133,77.6134,77.6149,77.6112	105.012	1	3	175	1

[quant]
region	quant	count	saturation
IA1	6010688	1013	0
OA1	712784	237	0
IA2	6552016	1008	0
OA2	719504	236	0
IA3	7068944	1008	0
OA3	716976	234	0
IA4	8863424	1016	0
OA4	727440	234	0
IA5	9383088	1017	0
OA5	736048	233	0
IA6	9669984	1010	0
OA6	759440	240	0
IA7	9580352	1006	0
OA7	760160	239	0
IA8	9646000	1013	0
OA8	756368	237	0
IA9	9661088	1016	0
OA9	751888	237	0
IA10	10257408	1017	0
OA10	750272	236	0
IA11	9337232	1017	0
OA11	742688	235	0
IA12	8401600	1011	0
OA12	733584	238	0
IB1	6973520	1009	0
OB1	721584	237	0
IB2	7866128	1010	0
OB2	749456	241	0
IB3	9023984	1016	0
OB3	755744	240	0
IB4	9676720	1014	0
OB4	765968	239	0
IB5	10621440	1009	0
OB5	772144	237	0
IB6	11004544	1011	0
OB6	766240	235	0
IB7	12256176	1016	0
OB7	782448	237	0
IB8	12250608	1018	0
OB8	782832	237	0
IB9	12184176	1015	0
OB9	780416	236	0
IB10	11650256	1007	0
OB10	797936	240	0
IB11	10619696	1013	0
OB11	771920	237	0
IB12	9475520	1009	0
OB12	756640	239	0
IC1	7474000	1015	0
OC1	731456	239	0
IC2	8235680	1016	0
OC2	750160	240	0
IC3	9631376	1011	0
OC3	758112	238	0
IC4	9627792	1007	0
OC4	772992	241	0
IC5	11292864	1013	0
OC5	785680	240	0
IC6	11595120	1016	0
OC6	788896	240	0
IC7	13562320	1011	0
OC7	808896	240	0
IC8	13562384	1008	0
OC8	804368	236	0
IC9	13517056	1011	0
OC9	803984	237	0
IC10	12710848	1006	0
OC10	802560	239	0
IC11	11373024	1006	0
OC11	794160	240	0
IC12	10134272	1011	0
OC12	761504	236	0
ID1	7362832	1012	0
OD1	727952	238	0
ID2	8380608	1012	0
OD2	741952	237	0
ID3	9583488	1007	0
OD3	759136	237	0
ID4	10604656	1016	0
OD4	763760	236	0
ID5	11717360	1010	0
OD5	797008	241	0
ID6	12287280	1007	0
OD6	803536	238	0
ID7	14196816	1012	0
OD7	820800	240	0
ID8	13878480	1008	0
OD8	828832	242	0
ID9	13868352	1006	0
OD9	820176	239	0
ID10	13322944	1012	0
OD10	804560	237	0
ID11	11851424	1010	0
OD11	796512	238	0
ID12	10743680	1013	0
OD12	786512	241	0
IE1	7045136	1012	0
OE1	733824	242	0
IE2	7889888	1006	0
OE2	744976	240	0
IE3	9073792	1011	0
OE3	747856	237	0
IE4	10846320	1007	0
OE4	788240	243	0
IE5	11880416	1015	0
OE5	792864	240	0
IE6	12540560	1012	0
OE6	799200	237	0
IE7	12925728	1010	0
OE7	802544	236	0
IE8	12963856	1010	0
OE8	801984	236	0
IE9	12906624	1011	0
OE9	821200	241	0
IE10	13442272	1016	0
OE10	803952	236	0
IE11	12262112	1016	0
OE11	796288	238	0
IE12	10987504	1012	0
OE12	781008	238	0
IF1	6737408	1007	0
OF1	725360	241	0
IF2	3334496	1010	0
OF2	703568	238	0
IF3	3482464	1018	0
OF3	717856	239	0
IF4	11108832	1015	0
OF4	767888	239	0
IF5	11822016	1010	0
OF5	777168	237	0
IF6	12097232	1010	0
OF6	780032	236	0
IF7	9830064	1012	0
OF7	772992	237	0
IF8	10576848	1016	0
OF8	786080	239	0
IF9	10703920	1012	0
OF9	791104	239	0
IF10	13266400	1006	0
OF10	816256	240	0
IF11	11637632	1013	0
OF11	788832	238	0
IF12	11018912	1015	0
OF12	771296	237	0
IG1	3203376	1009	0
OG1	700000	243	0
IG2	3295616	1012	0
OG2	695088	238	0
IG3	3385088	1007	0
OG3	706896	238	0
IG4	10423600	1010	0
OG4	770272	242	0
IG5	11352416	1006	0
OG5	775824	240	0
IG6	11791424	1010	0
OG6	773584	238	0
IG7	3656608	1008	0
OG7	721216	235	0
IG8	3650176	1015	0
OG8	718416	236	0
IG9	3589008	1016	0
OG9	722544	239	0
IG10	12411344	1016	0
OG10	784208	238	0
IG11	11477696	1011	0
OG11	784496	238	0
IG12	10511648	1010	0
OG12	766032	236	0
IH1	3179616	1011	0
OH1	682736	239	0
IH2	3265712	1018	0
OH2	685856	237	0
IH3	6771808	1013	0
OH3	721936	240	0
IH4	3366848	1005	0
OH4	698288	237	0
IH5	3466272	1011	0
OH5	704848	238	0
IH6	3466528	1016	0
OH6	696144	234	0
IH7	8039728	1017	0
OH7	729792	235	0
IH8	11845328	1009	0
OH8	772352	238	0
IH9	3469584	1010	0
OH9	704960	239	0
IH10	3415888	1011	0
OH10	702848	240	0
IH11	7839360	1009	0
OH11	742288	240	0
IH12	6706688	1007	0
OH12	713424	235	0
```
