## Supplementary material for "A toolbox of Stable Integration Vectors (SIV) in the fission yeast *Schizosaccharomyces pombe*": Source data: S03_C001_T03_P0060_M1_X1_E3.quant

```
[instrument]
blockid	numofrow	numofcol	coversn	version	coverid	lamphours	blocksn	type	sn
21	8	12	*	1.3.2	*	*	*	ruo	272510497

[head]
version	name	operator	timestamp	expirytime	calibrationID
1.0.5	Quantitation	GUEST	*	*	*

[properties]
quantversion
0.2.5

[conditions]
BlkID	Run	ExcitationColor	EmissionColor	CameraBias	EmissionIndex	BlockTemperature	CameraGain	Point	SampleVolume	Step	ExposureIndex	CoverID	Time	SampleTemperature	CoverTemperature	ExcitationIndex	Stage	Exposure	Cycle
21	20190205CalibrationCurve	x1	m1	*	1	77.7226,77.7076,77.7468,77.7141,77.7331,77.7274	*	60	10	3	3	-1	1549368398.955	77.6108,77.6147,77.6133,77.6134,77.6149,77.6112	105.012	1	3	520	1

[quant]
region	quant	count	saturation
IA1	12349488	1013	0
OA1	826432	237	0
IA2	13998336	1008	0
OA2	851200	236	0
IA3	15501616	1008	0
OA3	855632	234	0
IA4	20806800	1016	0
OA4	893408	234	0
IA5	22383088	1017	0
OA5	919584	233	0
IA6	23261168	1010	0
OA6	958976	240	0
IA7	23045424	1006	0
OA7	968272	239	0
IA8	23207136	1013	0
OA8	975552	237	0
IA9	23291536	1016	0
OA9	961504	237	0
IA10	25031584	1017	0
OA10	965360	236	0
IA11	22269328	1017	0
OA11	941600	235	0
IA12	19522688	1011	0
OA12	903440	238	0
IB1	15222912	1009	0
OB1	851872	237	0
IB2	17837584	1010	0
OB2	908000	241	0
IB3	21247184	1016	0
OB3	928656	240	0
IB4	23238480	1014	0
OB4	964512	239	0
IB5	26070832	1009	0
OB5	1005264	237	0
IB6	27242384	1011	0
OB6	1004144	235	0
IB7	30920544	1016	0
OB7	1043392	237	0
IB8	30931664	1018	0
OB8	1047792	237	0
IB9	30752160	1015	0
OB9	1041872	236	0
IB10	29203824	1007	0
OB10	1068400	240	0
IB11	26123248	1013	0
OB11	1012256	237	0
IB12	22725072	1009	0
OB12	956800	239	0
IC1	16671296	1015	0
OC1	873088	239	0
IC2	18942032	1016	0
OC2	925152	240	0
IC3	23122640	1011	0
OC3	962416	238	0
IC4	23145552	1007	0
OC4	990592	241	0
IC5	28099344	1013	0
OC5	1029296	240	0
IC6	29006272	1016	0
OC6	1053936	240	0
IC7	34861312	1011	0
OC7	1106864	240	0
IC8	34905680	1008	0
OC8	1111744	236	0
IC9	34776176	1011	0
OC9	1110736	237	0
IC10	32377520	1006	0
OC10	1101584	239	0
IC11	28426912	1006	0
OC11	1071728	240	0
IC12	24690640	1011	0
OC12	992960	236	0
ID1	16348160	1012	0
OD1	869552	238	0
ID2	19347600	1012	0
OD2	910032	237	0
ID3	22981056	1007	0
OD3	959952	237	0
ID4	26000944	1016	0
OD4	989312	236	0
ID5	29357824	1010	0
OD5	1060992	241	0
ID6	31031632	1007	0
OD6	1101248	238	0
ID7	36712560	1012	0
OD7	1136032	240	0
ID8	35805952	1008	0
OD8	1158256	242	0
ID9	35792576	1006	0
OD9	1144496	239	0
ID10	34139952	1012	0
OD10	1115392	237	0
ID11	29768736	1010	0
OD11	1087696	238	0
ID12	26445296	1013	0
OD12	1042448	241	0
IE1	15457376	1012	0
OE1	866192	242	0
IE2	17978688	1006	0
OE2	906432	240	0
IE3	21432896	1011	0
OE3	935968	237	0
IE4	26740768	1007	0
OE4	1025184	243	0
IE5	29826592	1015	0
OE5	1059584	240	0
IE6	31787696	1012	0
OE6	1094272	237	0
IE7	32927520	1010	0
OE7	1108000	236	0
IE8	33077568	1010	0
OE8	1107888	236	0
IE9	32917248	1011	0
OE9	1142304	241	0
IE10	34487664	1016	0
OE10	1117792	236	0
IE11	30980752	1016	0
OE11	1086224	238	0
IE12	27227888	1012	0
OE12	1037616	238	0
IF1	14524176	1007	0
OF1	843648	241	0
IF2	4388704	1010	0
OF2	793440	238	0
IF3	4785776	1018	0
OF3	825808	239	0
IF4	27480016	1015	0
OF4	983568	239	0
IF5	29629616	1010	0
OF5	1025584	237	0
IF6	30465840	1010	0
OF6	1043248	236	0
IF7	23697200	1012	0
OF7	1018816	237	0
IF8	25929264	1016	0
OF8	1039968	239	0
IF9	26375536	1012	0
OF9	1060064	239	0
IF10	34017744	1006	0
OF10	1133264	240	0
IF11	29122736	1013	0
OF11	1060640	238	0
IF12	27238672	1015	0
OF12	1010752	237	0
IG1	4041264	1009	0
OG1	755504	243	0
IG2	4275232	1012	0
OG2	766528	238	0
IG3	4566352	1007	0
OG3	797824	238	0
IG4	25486400	1010	0
OG4	966288	242	0
IG5	28296976	1006	0
OG5	996080	240	0
IG6	29567056	1010	0
OG6	1011024	238	0
IG7	5397520	1008	0
OG7	863264	235	0
IG8	5352736	1015	0
OG8	857024	236	0
IG9	5199344	1016	0
OG9	853120	239	0
IG10	31415984	1016	0
OG10	1048976	238	0
IG11	28657616	1011	0
OG11	1042736	238	0
IG12	25800832	1010	0
OG12	995520	236	0
IH1	3944400	1011	0
OH1	730240	239	0
IH2	4155040	1018	0
OH2	745280	237	0
IH3	14579680	1013	0
OH3	840608	240	0
IH4	4561200	1005	0
OH4	788592	237	0
IH5	4817072	1011	0
OH5	811040	238	0
IH6	4818128	1016	0
OH6	803136	234	0
IH7	18390832	1017	0
OH7	901264	235	0
IH8	29768368	1009	0
OH8	1011696	238	0
IH9	4889296	1010	0
OH9	805184	239	0
IH10	4728288	1011	0
OH10	798960	240	0
IH11	17896048	1009	0
OH11	909184	240	0
IH12	14495600	1007	0
OH12	852336	235	0
```
