## Supplementary material for "A toolbox of Stable Integration Vectors (SIV) in the fission yeast *Schizosaccharomyces pombe*": Source data: S03_C001_T03_P0061_M1_X1_E1.quant

```
[instrument]
blockid	numofrow	numofcol	coversn	version	coverid	lamphours	blocksn	type	sn
21	8	12	*	1.3.2	*	*	*	ruo	272510497

[head]
version	name	operator	timestamp	expirytime	calibrationID
1.0.5	Quantitation	GUEST	*	*	*

[properties]
quantversion
0.2.5

[conditions]
BlkID	Run	ExcitationColor	EmissionColor	CameraBias	EmissionIndex	BlockTemperature	CameraGain	Point	SampleVolume	Step	ExposureIndex	CoverID	Time	SampleTemperature	CoverTemperature	ExcitationIndex	Stage	Exposure	Cycle
21	20190205CalibrationCurve	x1	m1	*	1	78.0101,78.0244,78.0189,78.0131,78.0429,78.0379	*	61	10	3	1	-1	1549368405.756	77.9194,77.9171,77.9154,77.9163,77.918,77.9177	104.921	1	3	60	1

[quant]
region	quant	count	saturation
IA1	3886320	1013	0
OA1	675632	237	0
IA2	4065472	1008	0
OA2	675824	236	0
IA3	4244128	1008	0
OA3	670960	234	0
IA4	4862784	1016	0
OA4	672688	234	0
IA5	5046640	1017	0
OA5	671712	233	0
IA6	5124880	1010	0
OA6	694032	240	0
IA7	5085248	1006	0
OA7	691616	239	0
IA8	5120704	1013	0
OA8	686928	237	0
IA9	5126736	1016	0
OA9	682496	237	0
IA10	5326464	1017	0
OA10	682368	236	0
IA11	5008992	1017	0
OA11	674224	235	0
IA12	4684912	1011	0
OA12	678976	238	0
IB1	4203584	1009	0
OB1	678896	237	0
IB2	4510240	1010	0
OB2	694512	241	0
IB3	4916896	1016	0
OB3	694768	240	0
IB4	5128288	1014	0
OB4	692928	239	0
IB5	5438000	1009	0
OB5	693632	237	0
IB6	5570496	1011	0
OB6	688240	235	0
IB7	6015968	1016	0
OB7	696112	237	0
IB8	6013680	1018	0
OB8	696336	237	0
IB9	5973664	1015	0
OB9	688688	236	0
IB10	5783040	1007	0
OB10	704176	240	0
IB11	5438384	1013	0
OB11	688016	237	0
IB12	5040336	1009	0
OB12	686480	239	0
IC1	4375328	1015	0
OC1	683632	239	0
IC2	4645824	1016	0
OC2	694208	240	0
IC3	5110752	1011	0
OC3	692816	238	0
IC4	5098448	1007	0
OC4	701568	241	0
IC5	5672944	1013	0
OC5	703600	240	0
IC6	5775872	1016	0
OC6	704736	240	0
IC7	6439920	1011	0
OC7	708832	240	0
IC8	6431856	1008	0
OC8	698768	236	0
IC9	6421968	1011	0
OC9	700880	237	0
IC10	6137520	1006	0
OC10	703184	239	0
IC11	5673408	1006	0
OC11	702496	240	0
IC12	5270160	1011	0
OC12	683936	236	0
ID1	4342944	1012	0
OD1	680432	238	0
ID2	4688096	1012	0
OD2	685072	237	0
ID3	5097392	1007	0
OD3	691872	237	0
ID4	5448096	1016	0
OD4	690272	236	0
ID5	5820272	1010	0
OD5	709840	241	0
ID6	5998720	1007	0
OD6	704672	238	0
ID7	6665056	1012	0
OD7	714048	240	0
ID8	6548384	1008	0
OD8	721344	242	0
ID9	6536944	1006	0
OD9	711184	239	0
ID10	6363424	1012	0
OD10	702288	237	0
ID11	5855504	1010	0
OD11	701536	238	0
ID12	5480288	1013	0
OD12	702704	241	0
IE1	4226688	1012	0
OE1	689760	242	0
IE2	4509552	1006	0
OE2	691472	240	0
IE3	4920464	1011	0
OE3	687568	237	0
IE4	5507920	1007	0
OE4	707568	243	0
IE5	5880128	1015	0
OE5	707808	240	0
IE6	6088416	1012	0
OE6	701824	237	0
IE7	6214080	1010	0
OE7	701504	236	0
IE8	6232480	1010	0
OE8	701536	236	0
IE9	6211792	1011	0
OE9	714192	241	0
IE10	6405584	1016	0
OE10	697024	236	0
IE11	6002208	1016	0
OE11	701024	238	0
IE12	5560464	1012	0
OE12	692128	238	0
IF1	4120672	1007	0
OF1	686176	241	0
IF2	2979360	1010	0
OF2	675120	238	0
IF3	3048624	1018	0
OF3	678672	239	0
IF4	5609760	1015	0
OF4	695488	239	0
IF5	5844368	1010	0
OF5	696880	237	0
IF6	5933072	1010	0
OF6	693040	236	0
IF7	5161984	1012	0
OF7	692448	237	0
IF8	5422064	1016	0
OF8	700704	239	0
IF9	5459264	1012	0
OF9	701440	239	0
IF10	6328368	1006	0
OF10	709264	240	0
IF11	5776816	1013	0
OF11	697040	238	0
IF12	5568512	1015	0
OF12	689952	237	0
IG1	2920848	1009	0
OG1	679728	243	0
IG2	2961504	1012	0
OG2	671072	238	0
IG3	2984400	1007	0
OG3	672480	238	0
IG4	5364624	1010	0
OG4	699728	242	0
IG5	5682192	1006	0
OG5	698448	240	0
IG6	5825136	1010	0
OG6	694416	238	0
IG7	3060672	1008	0
OG7	669744	235	0
IG8	3064000	1015	0
OG8	668560	236	0
IG9	3044176	1016	0
OG9	674096	239	0
IG10	6048336	1016	0
OG10	694208	238	0
IG11	5708896	1011	0
OG11	694000	238	0
IG12	5383712	1010	0
OG12	683488	236	0
IH1	2918608	1011	0
OH1	666784	239	0
IH2	2960528	1018	0
OH2	664112	237	0
IH3	4137520	1013	0
OH3	681568	240	0
IH4	2970080	1005	0
OH4	666016	237	0
IH5	3007632	1011	0
OH5	671392	238	0
IH6	3015040	1016	0
OH6	659120	234	0
IH7	4563424	1017	0
OH7	673264	235	0
IH8	5848464	1009	0
OH8	693024	238	0
IH9	2994368	1010	0
OH9	671360	239	0
IH10	2981968	1011	0
OH10	670560	240	0
IH11	4477504	1009	0
OH11	683520	240	0
IH12	4084304	1007	0
OH12	666080	235	0
```
