## Supplementary material for "A toolbox of Stable Integration Vectors (SIV) in the fission yeast *Schizosaccharomyces pombe*": Source data: S03_C001_T03_P0061_M1_X1_E2.quant

```
[instrument]
blockid	numofrow	numofcol	coversn	version	coverid	lamphours	blocksn	type	sn
21	8	12	*	1.3.2	*	*	*	ruo	272510497

[head]
version	name	operator	timestamp	expirytime	calibrationID
1.0.5	Quantitation	GUEST	*	*	*

[properties]
quantversion
0.2.5

[conditions]
BlkID	Run	ExcitationColor	EmissionColor	CameraBias	EmissionIndex	BlockTemperature	CameraGain	Point	SampleVolume	Step	ExposureIndex	CoverID	Time	SampleTemperature	CoverTemperature	ExcitationIndex	Stage	Exposure	Cycle
21	20190205CalibrationCurve	x1	m1	*	1	78.0101,78.0244,78.0189,78.0131,78.0429,78.0379	*	61	10	3	2	-1	1549368406.397	77.9194,77.9171,77.9154,77.9163,77.918,77.9177	104.921	1	3	175	1

[quant]
region	quant	count	saturation
IA1	5964528	1013	0
OA1	712176	237	0
IA2	6497504	1008	0
OA2	719968	236	0
IA3	7016032	1008	0
OA3	718592	234	0
IA4	8812816	1016	0
OA4	727728	234	0
IA5	9328304	1017	0
OA5	733712	233	0
IA6	9614240	1010	0
OA6	757936	240	0
IA7	9539488	1006	0
OA7	760064	239	0
IA8	9611504	1013	0
OA8	758208	237	0
IA9	9633648	1016	0
OA9	753392	237	0
IA10	10211504	1017	0
OA10	750800	236	0
IA11	9284064	1017	0
OA11	741920	235	0
IA12	8356224	1011	0
OA12	735280	238	0
IB1	6916368	1009	0
OB1	717728	237	0
IB2	7802128	1010	0
OB2	747136	241	0
IB3	8953824	1016	0
OB3	753120	240	0
IB4	9598800	1014	0
OB4	759664	239	0
IB5	10546992	1009	0
OB5	769680	237	0
IB6	10945280	1011	0
OB6	766800	235	0
IB7	12193376	1016	0
OB7	780864	237	0
IB8	12201696	1018	0
OB8	781776	237	0
IB9	12130560	1015	0
OB9	775344	236	0
IB10	11584320	1007	0
OB10	790784	240	0
IB11	10563232	1013	0
OB11	768496	237	0
IB12	9417120	1009	0
OB12	756160	239	0
IC1	7404288	1015	0
OC1	729744	239	0
IC2	8171936	1016	0
OC2	750144	240	0
IC3	9549296	1011	0
OC3	759520	238	0
IC4	9546672	1007	0
OC4	774224	241	0
IC5	11220528	1013	0
OC5	783104	240	0
IC6	11527072	1016	0
OC6	789712	240	0
IC7	13494864	1011	0
OC7	808192	240	0
IC8	13502528	1008	0
OC8	802688	236	0
IC9	13460176	1011	0
OC9	802384	237	0
IC10	12653296	1006	0
OC10	801824	239	0
IC11	11304656	1006	0
OC11	792416	240	0
IC12	10058528	1011	0
OC12	759440	236	0
ID1	7293600	1012	0
OD1	728224	238	0
ID2	8288064	1012	0
OD2	739616	237	0
ID3	9498912	1007	0
OD3	756432	237	0
ID4	10498928	1016	0
OD4	762064	236	0
ID5	11626736	1010	0
OD5	796240	241	0
ID6	12186784	1007	0
OD6	802912	238	0
ID7	14102624	1012	0
OD7	820016	240	0
ID8	13792272	1008	0
OD8	828960	242	0
ID9	13783008	1006	0
OD9	819600	239	0
ID10	13239712	1012	0
OD10	802608	237	0
ID11	11772528	1010	0
OD11	795440	238	0
ID12	10654800	1013	0
OD12	788864	241	0
IE1	6987280	1012	0
OE1	733488	242	0
IE2	7812080	1006	0
OE2	742432	240	0
IE3	8975456	1011	0
OE3	747216	237	0
IE4	10729744	1007	0
OE4	789424	243	0
IE5	11783808	1015	0
OE5	790576	240	0
IE6	12431168	1012	0
OE6	798400	237	0
IE7	12824480	1010	0
OE7	800176	236	0
IE8	12883248	1010	0
OE8	801120	236	0
IE9	12829072	1011	0
OE9	817968	241	0
IE10	13362032	1016	0
OE10	800208	236	0
IE11	12180832	1016	0
OE11	794256	238	0
IE12	10911168	1012	0
OE12	779328	238	0
IF1	6678944	1007	0
OF1	725696	241	0
IF2	3328928	1010	0
OF2	705808	238	0
IF3	3478496	1018	0
OF3	717056	239	0
IF4	10999024	1015	0
OF4	768192	239	0
IF5	11719568	1010	0
OF5	776416	237	0
IF6	11997664	1010	0
OF6	780592	236	0
IF7	9724928	1012	0
OF7	774272	237	0
IF8	10481520	1016	0
OF8	787360	239	0
IF9	10613392	1012	0
OF9	789808	239	0
IF10	13201648	1006	0
OF10	814800	240	0
IF11	11542944	1013	0
OF11	789072	238	0
IF12	10922784	1015	0
OF12	767696	237	0
IG1	3201216	1009	0
OG1	699824	243	0
IG2	3292288	1012	0
OG2	694256	238	0
IG3	3379952	1007	0
OG3	705664	238	0
IG4	10332192	1010	0
OG4	766128	242	0
IG5	11268672	1006	0
OG5	773152	240	0
IG6	11696144	1010	0
OG6	772032	238	0
IG7	3639024	1008	0
OG7	718064	235	0
IG8	3633344	1015	0
OG8	717200	236	0
IG9	3575056	1016	0
OG9	720848	239	0
IG10	12342400	1016	0
OG10	782560	238	0
IG11	11386032	1011	0
OG11	784336	238	0
IG12	10425280	1010	0
OG12	764672	236	0
IH1	3172336	1011	0
OH1	683616	239	0
IH2	3262064	1018	0
OH2	683680	237	0
IH3	6706160	1013	0
OH3	722864	240	0
IH4	3368688	1005	0
OH4	697888	237	0
IH5	3461072	1011	0
OH5	705360	238	0
IH6	3462848	1016	0
OH6	696352	234	0
IH7	7964528	1017	0
OH7	727808	235	0
IH8	11757504	1009	0
OH8	769632	238	0
IH9	3464496	1010	0
OH9	704496	239	0
IH10	3416432	1011	0
OH10	702256	240	0
IH11	7779648	1009	0
OH11	739328	240	0
IH12	6640896	1007	0
OH12	714880	235	0
```
