## Supplementary material for "A toolbox of Stable Integration Vectors (SIV) in the fission yeast *Schizosaccharomyces pombe*": Source data: S03_C001_T03_P0061_M1_X1_E3.quant

```
[instrument]
blockid	numofrow	numofcol	coversn	version	coverid	lamphours	blocksn	type	sn
21	8	12	*	1.3.2	*	*	*	ruo	272510497

[head]
version	name	operator	timestamp	expirytime	calibrationID
1.0.5	Quantitation	GUEST	*	*	*

[properties]
quantversion
0.2.5

[conditions]
BlkID	Run	ExcitationColor	EmissionColor	CameraBias	EmissionIndex	BlockTemperature	CameraGain	Point	SampleVolume	Step	ExposureIndex	CoverID	Time	SampleTemperature	CoverTemperature	ExcitationIndex	Stage	Exposure	Cycle
21	20190205CalibrationCurve	x1	m1	*	1	78.0101,78.0244,78.0189,78.0131,78.0429,78.0379	*	61	10	3	3	-1	1549368407.102	77.9194,77.9171,77.9154,77.9163,77.918,77.9177	104.921	1	3	520	1

[quant]
region	quant	count	saturation
IA1	12198848	1013	0
OA1	822192	237	0
IA2	13832992	1008	0
OA2	848864	236	0
IA3	15343008	1008	0
OA3	855408	234	0
IA4	20675424	1016	0
OA4	890192	234	0
IA5	22237952	1017	0
OA5	918080	233	0
IA6	23120240	1010	0
OA6	959024	240	0
IA7	22944256	1006	0
OA7	964464	239	0
IA8	23107632	1013	0
OA8	974288	237	0
IA9	23185008	1016	0
OA9	957888	237	0
IA10	24878352	1017	0
OA10	961888	236	0
IA11	22135904	1017	0
OA11	937936	235	0
IA12	19359808	1011	0
OA12	896464	238	0
IB1	15056256	1009	0
OB1	848944	237	0
IB2	17656672	1010	0
OB2	908096	241	0
IB3	21059648	1016	0
OB3	927968	240	0
IB4	23038320	1014	0
OB4	961856	239	0
IB5	25882192	1009	0
OB5	1002064	237	0
IB6	27058560	1011	0
OB6	1004368	235	0
IB7	30748048	1016	0
OB7	1042448	237	0
IB8	30758624	1018	0
OB8	1047168	237	0
IB9	30577952	1015	0
OB9	1042752	236	0
IB10	29041184	1007	0
OB10	1065472	240	0
IB11	25954416	1013	0
OB11	1008080	237	0
IB12	22533712	1009	0
OB12	957696	239	0
IC1	16465808	1015	0
OC1	871216	239	0
IC2	18709088	1016	0
OC2	921824	240	0
IC3	22877120	1011	0
OC3	956560	238	0
IC4	22903488	1007	0
OC4	985552	241	0
IC5	27856000	1013	0
OC5	1026768	240	0
IC6	28776624	1016	0
OC6	1046912	240	0
IC7	34655856	1011	0
OC7	1105904	240	0
IC8	34694352	1008	0
OC8	1107120	236	0
IC9	34566512	1011	0
OC9	1105408	237	0
IC10	32196432	1006	0
OC10	1096160	239	0
IC11	28205792	1006	0
OC11	1068000	240	0
IC12	24460608	1011	0
OC12	992224	236	0
ID1	16146480	1012	0
OD1	867776	238	0
ID2	19112416	1012	0
OD2	907488	237	0
ID3	22738144	1007	0
OD3	956496	237	0
ID4	25712816	1016	0
OD4	983792	236	0
ID5	29076224	1010	0
OD5	1058080	241	0
ID6	30780160	1007	0
OD6	1098480	238	0
ID7	36464352	1012	0
OD7	1134736	240	0
ID8	35561152	1008	0
OD8	1155696	242	0
ID9	35578096	1006	0
OD9	1138416	239	0
ID10	33924144	1012	0
OD10	1112640	237	0
ID11	29559216	1010	0
OD11	1086176	238	0
ID12	26208048	1013	0
OD12	1038112	241	0
IE1	15245568	1012	0
OE1	866704	242	0
IE2	17748944	1006	0
OE2	905136	240	0
IE3	21158448	1011	0
OE3	932832	237	0
IE4	26463904	1007	0
OE4	1024032	243	0
IE5	29531648	1015	0
OE5	1052672	240	0
IE6	31474544	1012	0
OE6	1089264	237	0
IE7	32677488	1010	0
OE7	1105040	236	0
IE8	32832848	1010	0
OE8	1103216	236	0
IE9	32664464	1011	0
OE9	1137968	241	0
IE10	34267264	1016	0
OE10	1112288	236	0
IE11	30758000	1016	0
OE11	1084352	238	0
IE12	26955616	1012	0
OE12	1034624	238	0
IF1	14340256	1007	0
OF1	845168	241	0
IF2	4376640	1010	0
OF2	794480	238	0
IF3	4772240	1018	0
OF3	828512	239	0
IF4	27154208	1015	0
OF4	981344	239	0
IF5	29345088	1010	0
OF5	1023088	237	0
IF6	30189664	1010	0
OF6	1042496	236	0
IF7	23418736	1012	0
OF7	1016672	237	0
IF8	25671920	1016	0
OF8	1040448	239	0
IF9	26106608	1012	0
OF9	1058000	239	0
IF10	33797312	1006	0
OF10	1129264	240	0
IF11	28867840	1013	0
OF11	1056816	238	0
IF12	26986848	1015	0
OF12	1008768	237	0
IG1	4028544	1009	0
OG1	757344	243	0
IG2	4265088	1012	0
OG2	767088	238	0
IG3	4547568	1007	0
OG3	801440	238	0
IG4	25214336	1010	0
OG4	964432	242	0
IG5	28033360	1006	0
OG5	995792	240	0
IG6	29310288	1010	0
OG6	1005328	238	0
IG7	5373504	1008	0
OG7	861024	235	0
IG8	5327584	1015	0
OG8	859296	236	0
IG9	5172352	1016	0
OG9	854512	239	0
IG10	31226128	1016	0
OG10	1045520	238	0
IG11	28400864	1011	0
OG11	1041600	238	0
IG12	25535472	1010	0
OG12	991808	236	0
IH1	3938064	1011	0
OH1	733120	239	0
IH2	4153008	1018	0
OH2	746944	237	0
IH3	14415920	1013	0
OH3	840160	240	0
IH4	4546656	1005	0
OH4	789296	237	0
IH5	4802192	1011	0
OH5	806176	238	0
IH6	4803120	1016	0
OH6	805136	234	0
IH7	18164624	1017	0
OH7	898752	235	0
IH8	29513072	1009	0
OH8	1009808	238	0
IH9	4870320	1010	0
OH9	807360	239	0
IH10	4706528	1011	0
OH10	798144	240	0
IH11	17682752	1009	0
OH11	909232	240	0
IH12	14312576	1007	0
OH12	855392	235	0
```
