## Supplementary material for "A toolbox of Stable Integration Vectors (SIV) in the fission yeast *Schizosaccharomyces pombe*": Source data: S03_C001_T03_P0062_M1_X1_E1.quant

```
[instrument]
blockid	numofrow	numofcol	coversn	version	coverid	lamphours	blocksn	type	sn
21	8	12	*	1.3.2	*	*	*	ruo	272510497

[head]
version	name	operator	timestamp	expirytime	calibrationID
1.0.5	Quantitation	GUEST	*	*	*

[properties]
quantversion
0.2.5

[conditions]
BlkID	Run	ExcitationColor	EmissionColor	CameraBias	EmissionIndex	BlockTemperature	CameraGain	Point	SampleVolume	Step	ExposureIndex	CoverID	Time	SampleTemperature	CoverTemperature	ExcitationIndex	Stage	Exposure	Cycle
21	20190205CalibrationCurve	x1	m1	*	1	78.33,78.3337,78.3308,78.3271,78.3353,78.3287	*	62	10	3	1	-1	1549368413.755	78.209,78.2143,78.2128,78.2128,78.2131,78.2132	105.012	1	3	60	1

[quant]
region	quant	count	saturation
IA1	3862496	1013	0
OA1	672896	237	0
IA2	4045616	1008	0
OA2	675856	236	0
IA3	4218016	1008	0
OA3	671056	234	0
IA4	4849344	1016	0
OA4	674848	234	0
IA5	5018560	1017	0
OA5	674128	233	0
IA6	5104928	1010	0
OA6	694192	240	0
IA7	5079072	1006	0
OA7	689392	239	0
IA8	5106272	1013	0
OA8	688176	237	0
IA9	5114416	1016	0
OA9	682240	237	0
IA10	5302544	1017	0
OA10	681264	236	0
IA11	4981600	1017	0
OA11	676416	235	0
IA12	4661936	1011	0
OA12	679232	238	0
IB1	4177248	1009	0
OB1	675776	237	0
IB2	4485776	1010	0
OB2	693008	241	0
IB3	4897792	1016	0
OB3	693856	240	0
IB4	5108256	1014	0
OB4	692336	239	0
IB5	5416640	1009	0
OB5	689360	237	0
IB6	5548320	1011	0
OB6	685472	235	0
IB7	5991712	1016	0
OB7	692224	237	0
IB8	5986112	1018	0
OB8	693344	237	0
IB9	5951440	1015	0
OB9	687168	236	0
IB10	5754576	1007	0
OB10	701472	240	0
IB11	5414000	1013	0
OB11	686656	237	0
IB12	5012912	1009	0
OB12	687232	239	0
IC1	4358896	1015	0
OC1	685744	239	0
IC2	4620640	1016	0
OC2	694704	240	0
IC3	5085152	1011	0
OC3	691840	238	0
IC4	5070704	1007	0
OC4	700352	241	0
IC5	5649360	1013	0
OC5	702176	240	0
IC6	5752864	1016	0
OC6	705408	240	0
IC7	6425696	1011	0
OC7	710640	240	0
IC8	6422448	1008	0
OC8	698352	236	0
IC9	6403584	1011	0
OC9	698784	237	0
IC10	6120352	1006	0
OC10	702832	239	0
IC11	5668400	1006	0
OC11	701824	240	0
IC12	5239616	1011	0
OC12	684384	236	0
ID1	4309888	1012	0
OD1	678752	238	0
ID2	4653200	1012	0
OD2	683088	237	0
ID3	5057680	1007	0
OD3	689232	237	0
ID4	5418448	1016	0
OD4	688448	236	0
ID5	5784880	1010	0
OD5	708752	241	0
ID6	5964112	1007	0
OD6	704160	238	0
ID7	6636928	1012	0
OD7	713200	240	0
ID8	6518112	1008	0
OD8	717936	242	0
ID9	6506128	1006	0
OD9	708416	239	0
ID10	6333520	1012	0
OD10	698928	237	0
ID11	5826704	1010	0
OD11	698320	238	0
ID12	5449872	1013	0
OD12	699568	241	0
IE1	4215648	1012	0
OE1	690912	242	0
IE2	4481376	1006	0
OE2	690752	240	0
IE3	4888368	1011	0
OE3	689088	237	0
IE4	5479360	1007	0
OE4	711248	243	0
IE5	5849888	1015	0
OE5	708064	240	0
IE6	6050784	1012	0
OE6	700816	237	0
IE7	6199808	1010	0
OE7	701472	236	0
IE8	6203936	1010	0
OE8	698928	236	0
IE9	6181936	1011	0
OE9	712224	241	0
IE10	6379008	1016	0
OE10	698720	236	0
IE11	5969360	1016	0
OE11	700016	238	0
IE12	5527712	1012	0
OE12	696976	238	0
IF1	4094592	1007	0
OF1	687264	241	0
IF2	2970096	1010	0
OF2	672592	238	0
IF3	3044912	1018	0
OF3	681440	239	0
IF4	5575744	1015	0
OF4	696864	239	0
IF5	5813616	1010	0
OF5	696048	237	0
IF6	5903328	1010	0
OF6	693168	236	0
IF7	5126960	1012	0
OF7	693168	237	0
IF8	5386448	1016	0
OF8	697952	239	0
IF9	5424400	1012	0
OF9	702464	239	0
IF10	6300832	1006	0
OF10	711968	240	0
IF11	5749024	1013	0
OF11	697600	238	0
IF12	5541168	1015	0
OF12	691472	237	0
IG1	2922992	1009	0
OG1	680448	243	0
IG2	2963984	1012	0
OG2	670480	238	0
IG3	2983360	1007	0
OG3	672544	238	0
IG4	5338192	1010	0
OG4	699488	242	0
IG5	5652608	1006	0
OG5	696160	240	0
IG6	5797392	1010	0
OG6	694400	238	0
IG7	3060224	1008	0
OG7	669360	235	0
IG8	3065888	1015	0
OG8	670368	236	0
IG9	3041808	1016	0
OG9	674944	239	0
IG10	6022976	1016	0
OG10	693648	238	0
IG11	5683104	1011	0
OG11	695040	238	0
IG12	5362240	1010	0
OG12	685584	236	0
IH1	2924528	1011	0
OH1	667168	239	0
IH2	2962912	1018	0
OH2	667296	237	0
IH3	4120416	1013	0
OH3	684416	240	0
IH4	2972352	1005	0
OH4	669696	237	0
IH5	3009008	1011	0
OH5	673248	238	0
IH6	3010864	1016	0
OH6	659728	234	0
IH7	4533760	1017	0
OH7	672320	235	0
IH8	5814480	1009	0
OH8	690896	238	0
IH9	2989184	1010	0
OH9	669712	239	0
IH10	2979152	1011	0
OH10	670368	240	0
IH11	4450912	1009	0
OH11	683808	240	0
IH12	4067072	1007	0
OH12	666336	235	0
```
