## Supplementary material for "A toolbox of Stable Integration Vectors (SIV) in the fission yeast *Schizosaccharomyces pombe*": Source data: S03_C001_T03_P0062_M1_X1_E2.quant

```
[instrument]
blockid	numofrow	numofcol	coversn	version	coverid	lamphours	blocksn	type	sn
21	8	12	*	1.3.2	*	*	*	ruo	272510497

[head]
version	name	operator	timestamp	expirytime	calibrationID
1.0.5	Quantitation	GUEST	*	*	*

[properties]
quantversion
0.2.5

[conditions]
BlkID	Run	ExcitationColor	EmissionColor	CameraBias	EmissionIndex	BlockTemperature	CameraGain	Point	SampleVolume	Step	ExposureIndex	CoverID	Time	SampleTemperature	CoverTemperature	ExcitationIndex	Stage	Exposure	Cycle
21	20190205CalibrationCurve	x1	m1	*	1	78.33,78.3337,78.3308,78.3271,78.3353,78.3287	*	62	10	3	2	-1	1549368414.403	78.209,78.2143,78.2128,78.2128,78.2131,78.2132	105.012	1	3	175	1

[quant]
region	quant	count	saturation
IA1	5920736	1013	0
OA1	710096	237	0
IA2	6456992	1008	0
OA2	717408	236	0
IA3	6973040	1008	0
OA3	715632	234	0
IA4	8775552	1016	0
OA4	725888	234	0
IA5	9283840	1017	0
OA5	734032	233	0
IA6	9572896	1010	0
OA6	758832	240	0
IA7	9520160	1006	0
OA7	761280	239	0
IA8	9572288	1013	0
OA8	758816	237	0
IA9	9611216	1016	0
OA9	752432	237	0
IA10	10163872	1017	0
OA10	752144	236	0
IA11	9244048	1017	0
OA11	739984	235	0
IA12	8298416	1011	0
OA12	734448	238	0
IB1	6855456	1009	0
OB1	720080	237	0
IB2	7738912	1010	0
OB2	748176	241	0
IB3	8887760	1016	0
OB3	751696	240	0
IB4	9539696	1014	0
OB4	759248	239	0
IB5	10486848	1009	0
OB5	768832	237	0
IB6	10878880	1011	0
OB6	764016	235	0
IB7	12139008	1016	0
OB7	780336	237	0
IB8	12134816	1018	0
OB8	779152	237	0
IB9	12073616	1015	0
OB9	776592	236	0
IB10	11522448	1007	0
OB10	791920	240	0
IB11	10499280	1013	0
OB11	766688	237	0
IB12	9346880	1009	0
OB12	754928	239	0
IC1	7346128	1015	0
OC1	729712	239	0
IC2	8093744	1016	0
OC2	749584	240	0
IC3	9479808	1011	0
OC3	756896	238	0
IC4	9485888	1007	0
OC4	771648	241	0
IC5	11131856	1013	0
OC5	782480	240	0
IC6	11450272	1016	0
OC6	788368	240	0
IC7	13434384	1011	0
OC7	808896	240	0
IC8	13452080	1008	0
OC8	800992	236	0
IC9	13406688	1011	0
OC9	801152	237	0
IC10	12605456	1006	0
OC10	799616	239	0
IC11	11267888	1006	0
OC11	793376	240	0
IC12	10001856	1011	0
OC12	761344	236	0
ID1	7226560	1012	0
OD1	726576	238	0
ID2	8220032	1012	0
OD2	739360	237	0
ID3	9412880	1007	0
OD3	756640	237	0
ID4	10423072	1016	0
OD4	763008	236	0
ID5	11546096	1010	0
OD5	793968	241	0
ID6	12099120	1007	0
OD6	801440	238	0
ID7	14037072	1012	0
OD7	818448	240	0
ID8	13710256	1008	0
OD8	826560	242	0
ID9	13723424	1006	0
OD9	817472	239	0
ID10	13180832	1012	0
OD10	803664	237	0
ID11	11716944	1010	0
OD11	793696	238	0
ID12	10581200	1013	0
OD12	786016	241	0
IE1	6933760	1012	0
OE1	732192	242	0
IE2	7746832	1006	0
OE2	744992	240	0
IE3	8901104	1011	0
OE3	748512	237	0
IE4	10666016	1007	0
OE4	788224	243	0
IE5	11704864	1015	0
OE5	792848	240	0
IE6	12336992	1012	0
OE6	798176	237	0
IE7	12747616	1010	0
OE7	803136	236	0
IE8	12810400	1010	0
OE8	802544	236	0
IE9	12745888	1011	0
OE9	821952	241	0
IE10	13306848	1016	0
OE10	803296	236	0
IE11	12112448	1016	0
OE11	796096	238	0
IE12	10837200	1012	0
OE12	781584	238	0
IF1	6614352	1007	0
OF1	723504	241	0
IF2	3322160	1010	0
OF2	703024	238	0
IF3	3464864	1018	0
OF3	717280	239	0
IF4	10898080	1015	0
OF4	766224	239	0
IF5	11627888	1010	0
OF5	775392	237	0
IF6	11901136	1010	0
OF6	780336	236	0
IF7	9642048	1012	0
OF7	772096	237	0
IF8	10387920	1016	0
OF8	783824	239	0
IF9	10532032	1012	0
OF9	789408	239	0
IF10	13122368	1006	0
OF10	814368	240	0
IF11	11469616	1013	0
OF11	785744	238	0
IF12	10839504	1015	0
OF12	769168	237	0
IG1	3197712	1009	0
OG1	699408	243	0
IG2	3288336	1012	0
OG2	695440	238	0
IG3	3376400	1007	0
OG3	705952	238	0
IG4	10228560	1010	0
OG4	765488	242	0
IG5	11188048	1006	0
OG5	772464	240	0
IG6	11610816	1010	0
OG6	770320	238	0
IG7	3637952	1008	0
OG7	719264	235	0
IG8	3626400	1015	0
OG8	718752	236	0
IG9	3567200	1016	0
OG9	719680	239	0
IG10	12280784	1016	0
OG10	780448	238	0
IG11	11312000	1011	0
OG11	780176	238	0
IG12	10336144	1010	0
OG12	763232	236	0
IH1	3170272	1011	0
OH1	683984	239	0
IH2	3256976	1018	0
OH2	684240	237	0
IH3	6651776	1013	0
OH3	721168	240	0
IH4	3361680	1005	0
OH4	698384	237	0
IH5	3454112	1011	0
OH5	706160	238	0
IH6	3457376	1016	0
OH6	695568	234	0
IH7	7889888	1017	0
OH7	728688	235	0
IH8	11675552	1009	0
OH8	771008	238	0
IH9	3454688	1010	0
OH9	704128	239	0
IH10	3405104	1011	0
OH10	702112	240	0
IH11	7709760	1009	0
OH11	739984	240	0
IH12	6574352	1007	0
OH12	712848	235	0
```
