## Supplementary material for "A toolbox of Stable Integration Vectors (SIV) in the fission yeast *Schizosaccharomyces pombe*": Source data: S03_C001_T03_P0062_M1_X1_E3.quant

```
[instrument]
blockid	numofrow	numofcol	coversn	version	coverid	lamphours	blocksn	type	sn
21	8	12	*	1.3.2	*	*	*	ruo	272510497

[head]
version	name	operator	timestamp	expirytime	calibrationID
1.0.5	Quantitation	GUEST	*	*	*

[properties]
quantversion
0.2.5

[conditions]
BlkID	Run	ExcitationColor	EmissionColor	CameraBias	EmissionIndex	BlockTemperature	CameraGain	Point	SampleVolume	Step	ExposureIndex	CoverID	Time	SampleTemperature	CoverTemperature	ExcitationIndex	Stage	Exposure	Cycle
21	20190205CalibrationCurve	x1	m1	*	1	78.33,78.3337,78.3308,78.3271,78.3353,78.3287	*	62	10	3	3	-1	1549368415.114	78.209,78.2143,78.2128,78.2128,78.2131,78.2132	105.012	1	3	520	1

[quant]
region	quant	count	saturation
IA1	12058336	1013	0
OA1	820560	237	0
IA2	13661568	1008	0
OA2	843296	236	0
IA3	15199968	1008	0
OA3	851424	234	0
IA4	20546192	1016	0
OA4	889392	234	0
IA5	22074928	1017	0
OA5	914800	233	0
IA6	22982416	1010	0
OA6	953440	240	0
IA7	22827504	1006	0
OA7	962752	239	0
IA8	22988816	1013	0
OA8	969376	237	0
IA9	23075104	1016	0
OA9	954736	237	0
IA10	24720128	1017	0
OA10	957600	236	0
IA11	21994240	1017	0
OA11	933856	235	0
IA12	19214848	1011	0
OA12	897760	238	0
IB1	14881568	1009	0
OB1	843072	237	0
IB2	17491408	1010	0
OB2	906400	241	0
IB3	20883632	1016	0
OB3	925376	240	0
IB4	22830368	1014	0
OB4	962176	239	0
IB5	25689280	1009	0
OB5	1000272	237	0
IB6	26886048	1011	0
OB6	1000848	235	0
IB7	30592848	1016	0
OB7	1038032	237	0
IB8	30608896	1018	0
OB8	1045136	237	0
IB9	30417744	1015	0
OB9	1038496	236	0
IB10	28860320	1007	0
OB10	1061712	240	0
IB11	25766368	1013	0
OB11	1005008	237	0
IB12	22354096	1009	0
OB12	956992	239	0
IC1	16285568	1015	0
OC1	869376	239	0
IC2	18523760	1016	0
OC2	920000	240	0
IC3	22664048	1011	0
OC3	955216	238	0
IC4	22695040	1007	0
OC4	983824	241	0
IC5	27616640	1013	0
OC5	1021024	240	0
IC6	28557664	1016	0
OC6	1046592	240	0
IC7	34491744	1011	0
OC7	1099840	240	0
IC8	34526720	1008	0
OC8	1104944	236	0
IC9	34385904	1011	0
OC9	1101552	237	0
IC10	32011408	1006	0
OC10	1092976	239	0
IC11	28041792	1006	0
OC11	1066320	240	0
IC12	24276128	1011	0
OC12	989328	236	0
ID1	15964384	1012	0
OD1	863920	238	0
ID2	18883600	1012	0
OD2	903760	237	0
ID3	22506416	1007	0
OD3	954496	237	0
ID4	25470240	1016	0
OD4	980368	236	0
ID5	28829104	1010	0
OD5	1054816	241	0
ID6	30530832	1007	0
OD6	1094064	238	0
ID7	36272144	1012	0
OD7	1130208	240	0
ID8	35340240	1008	0
OD8	1152496	242	0
ID9	35389984	1006	0
OD9	1135968	239	0
ID10	33741648	1012	0
OD10	1108976	237	0
ID11	29391728	1010	0
OD11	1079184	238	0
ID12	25986848	1013	0
OD12	1034080	241	0
IE1	15053696	1012	0
OE1	862704	242	0
IE2	17509760	1006	0
OE2	902368	240	0
IE3	20927216	1011	0
OE3	932064	237	0
IE4	26215088	1007	0
OE4	1019440	243	0
IE5	29263632	1015	0
OE5	1052976	240	0
IE6	31152736	1012	0
OE6	1087072	237	0
IE7	32416656	1010	0
OE7	1102192	236	0
IE8	32601552	1010	0
OE8	1105264	236	0
IE9	32436528	1011	0
OE9	1137552	241	0
IE10	34049760	1016	0
OE10	1114096	236	0
IE11	30540544	1016	0
OE11	1080064	238	0
IE12	26717984	1012	0
OE12	1033152	238	0
IF1	14143264	1007	0
OF1	841808	241	0
IF2	4358400	1010	0
OF2	790272	238	0
IF3	4748976	1018	0
OF3	827248	239	0
IF4	26858704	1015	0
OF4	977104	239	0
IF5	29061664	1010	0
OF5	1017616	237	0
IF6	29890208	1010	0
OF6	1039584	236	0
IF7	23153712	1012	0
OF7	1010272	237	0
IF8	25390096	1016	0
OF8	1036368	239	0
IF9	25846032	1012	0
OF9	1053520	239	0
IF10	33578304	1006	0
OF10	1124080	240	0
IF11	28633136	1013	0
OF11	1054912	238	0
IF12	26722848	1015	0
OF12	1002400	237	0
IG1	4018416	1009	0
OG1	756656	243	0
IG2	4248352	1012	0
OG2	765600	238	0
IG3	4539072	1007	0
OG3	798832	238	0
IG4	24916928	1010	0
OG4	961408	242	0
IG5	27789552	1006	0
OG5	993440	240	0
IG6	29032384	1010	0
OG6	1003120	238	0
IG7	5342608	1008	0
OG7	863296	235	0
IG8	5294128	1015	0
OG8	857008	236	0
IG9	5143232	1016	0
OG9	852720	239	0
IG10	31013152	1016	0
OG10	1044752	238	0
IG11	28194032	1011	0
OG11	1038016	238	0
IG12	25297648	1010	0
OG12	993216	236	0
IH1	3926592	1011	0
OH1	733280	239	0
IH2	4141328	1018	0
OH2	747120	237	0
IH3	14243168	1013	0
OH3	836432	240	0
IH4	4533024	1005	0
OH4	787360	237	0
IH5	4793296	1011	0
OH5	806416	238	0
IH6	4782416	1016	0
OH6	804560	234	0
IH7	17936368	1017	0
OH7	895136	235	0
IH8	29243712	1009	0
OH8	1004800	238	0
IH9	4845760	1010	0
OH9	804720	239	0
IH10	4685808	1011	0
OH10	797344	240	0
IH11	17502880	1009	0
OH11	903968	240	0
IH12	14124304	1007	0
OH12	849600	235	0
```
