## Supplementary material for "A toolbox of Stable Integration Vectors (SIV) in the fission yeast *Schizosaccharomyces pombe*": Source data: S03_C001_T03_P0063_M1_X1_E1.quant

```
[instrument]
blockid	numofrow	numofcol	coversn	version	coverid	lamphours	blocksn	type	sn
21	8	12	*	1.3.2	*	*	*	ruo	272510497

[head]
version	name	operator	timestamp	expirytime	calibrationID
1.0.5	Quantitation	GUEST	*	*	*

[properties]
quantversion
0.2.5

[conditions]
BlkID	Run	ExcitationColor	EmissionColor	CameraBias	EmissionIndex	BlockTemperature	CameraGain	Point	SampleVolume	Step	ExposureIndex	CoverID	Time	SampleTemperature	CoverTemperature	ExcitationIndex	Stage	Exposure	Cycle
21	20190205CalibrationCurve	x1	m1	*	1	78.63,78.6156,78.6081,78.6114,78.6128,78.632	*	63	10	3	1	-1	1549368421.881	78.5134,78.5102,78.512,78.5125,78.5144,78.5138	104.966	1	3	60	1

[quant]
region	quant	count	saturation
IA1	3844144	1013	0
OA1	672480	237	0
IA2	4019424	1008	0
OA2	674752	236	0
IA3	4200160	1008	0
OA3	669568	234	0
IA4	4823744	1016	0
OA4	672576	234	0
IA5	5000144	1017	0
OA5	672240	233	0
IA6	5080512	1010	0
OA6	693168	240	0
IA7	5054480	1006	0
OA7	689840	239	0
IA8	5097008	1013	0
OA8	684848	237	0
IA9	5101808	1016	0
OA9	681920	237	0
IA10	5286768	1017	0
OA10	680288	236	0
IA11	4970896	1017	0
OA11	674736	235	0
IA12	4638704	1011	0
OA12	679408	238	0
IB1	4165168	1009	0
OB1	675488	237	0
IB2	4465040	1010	0
OB2	694256	241	0
IB3	4874736	1016	0
OB3	692288	240	0
IB4	5084656	1014	0
OB4	694800	239	0
IB5	5392848	1009	0
OB5	689360	237	0
IB6	5527344	1011	0
OB6	686304	235	0
IB7	5972960	1016	0
OB7	693712	237	0
IB8	5967712	1018	0
OB8	693840	237	0
IB9	5934592	1015	0
OB9	689216	236	0
IB10	5731136	1007	0
OB10	702032	240	0
IB11	5396320	1013	0
OB11	686720	237	0
IB12	4998240	1009	0
OB12	688544	239	0
IC1	4342576	1015	0
OC1	685616	239	0
IC2	4602640	1016	0
OC2	695920	240	0
IC3	5063872	1011	0
OC3	692528	238	0
IC4	5059936	1007	0
OC4	702928	241	0
IC5	5626048	1013	0
OC5	702304	240	0
IC6	5728896	1016	0
OC6	705088	240	0
IC7	6413200	1011	0
OC7	712192	240	0
IC8	6406672	1008	0
OC8	700992	236	0
IC9	6385312	1011	0
OC9	702480	237	0
IC10	6101920	1006	0
OC10	703248	239	0
IC11	5640896	1006	0
OC11	702080	240	0
IC12	5231824	1011	0
OC12	686064	236	0
ID1	4293792	1012	0
OD1	682016	238	0
ID2	4632432	1012	0
OD2	684960	237	0
ID3	5041152	1007	0
OD3	692144	237	0
ID4	5389552	1016	0
OD4	690192	236	0
ID5	5758224	1010	0
OD5	706720	241	0
ID6	5943632	1007	0
OD6	705792	238	0
ID7	6619920	1012	0
OD7	711616	240	0
ID8	6491232	1008	0
OD8	720960	242	0
ID9	6492464	1006	0
OD9	709264	239	0
ID10	6317056	1012	0
OD10	700432	237	0
ID11	5805184	1010	0
OD11	701152	238	0
ID12	5424000	1013	0
OD12	701232	241	0
IE1	4180640	1012	0
OE1	688912	242	0
IE2	4454880	1006	0
OE2	690752	240	0
IE3	4857472	1011	0
OE3	686128	237	0
IE4	5451456	1007	0
OE4	706352	243	0
IE5	5808192	1015	0
OE5	703488	240	0
IE6	6011264	1012	0
OE6	699632	237	0
IE7	6161360	1010	0
OE7	699088	236	0
IE8	6173936	1010	0
OE8	700512	236	0
IE9	6151984	1011	0
OE9	711744	241	0
IE10	6352432	1016	0
OE10	696768	236	0
IE11	5952288	1016	0
OE11	699200	238	0
IE12	5495856	1012	0
OE12	693168	238	0
IF1	4069632	1007	0
OF1	684864	241	0
IF2	2967472	1010	0
OF2	673440	238	0
IF3	3036736	1018	0
OF3	679856	239	0
IF4	5537904	1015	0
OF4	695888	239	0
IF5	5778544	1010	0
OF5	694880	237	0
IF6	5871936	1010	0
OF6	693280	236	0
IF7	5097344	1012	0
OF7	691184	237	0
IF8	5362848	1016	0
OF8	700288	239	0
IF9	5394608	1012	0
OF9	699872	239	0
IF10	6279584	1006	0
OF10	709664	240	0
IF11	5719088	1013	0
OF11	695568	238	0
IF12	5506384	1015	0
OF12	690288	237	0
IG1	2930496	1009	0
OG1	681040	243	0
IG2	2966608	1012	0
OG2	669856	238	0
IG3	2990704	1007	0
OG3	674432	238	0
IG4	5310288	1010	0
OG4	701024	242	0
IG5	5626320	1006	0
OG5	700672	240	0
IG6	5768320	1010	0
OG6	694848	238	0
IG7	3064352	1008	0
OG7	669120	235	0
IG8	3064736	1015	0
OG8	671712	236	0
IG9	3047872	1016	0
OG9	676304	239	0
IG10	6014992	1016	0
OG10	695296	238	0
IG11	5666048	1011	0
OG11	695888	238	0
IG12	5334880	1010	0
OG12	684784	236	0
IH1	2919632	1011	0
OH1	667904	239	0
IH2	2961088	1018	0
OH2	664752	237	0
IH3	4103392	1013	0
OH3	684672	240	0
IH4	2970848	1005	0
OH4	670096	237	0
IH5	3010208	1011	0
OH5	671760	238	0
IH6	3010464	1016	0
OH6	661056	234	0
IH7	4508496	1017	0
OH7	673488	235	0
IH8	5780992	1009	0
OH8	693760	238	0
IH9	2993248	1010	0
OH9	671888	239	0
IH10	2980048	1011	0
OH10	672032	240	0
IH11	4428880	1009	0
OH11	684416	240	0
IH12	4045664	1007	0
OH12	667184	235	0
```
