## Supplementary material for "A toolbox of Stable Integration Vectors (SIV) in the fission yeast *Schizosaccharomyces pombe*": Source data: S03_C001_T03_P0063_M1_X1_E2.quant

```
[instrument]
blockid	numofrow	numofcol	coversn	version	coverid	lamphours	blocksn	type	sn
21	8	12	*	1.3.2	*	*	*	ruo	272510497

[head]
version	name	operator	timestamp	expirytime	calibrationID
1.0.5	Quantitation	GUEST	*	*	*

[properties]
quantversion
0.2.5

[conditions]
BlkID	Run	ExcitationColor	EmissionColor	CameraBias	EmissionIndex	BlockTemperature	CameraGain	Point	SampleVolume	Step	ExposureIndex	CoverID	Time	SampleTemperature	CoverTemperature	ExcitationIndex	Stage	Exposure	Cycle
21	20190205CalibrationCurve	x1	m1	*	1	78.63,78.6156,78.6081,78.6114,78.6128,78.632	*	63	10	3	2	-1	1549368422.530	78.5134,78.5102,78.512,78.5125,78.5144,78.5138	104.966	1	3	175	1

[quant]
region	quant	count	saturation
IA1	5869792	1013	0
OA1	709680	237	0
IA2	6390048	1008	0
OA2	716496	236	0
IA3	6924912	1008	0
OA3	715984	234	0
IA4	8732896	1016	0
OA4	726944	234	0
IA5	9223760	1017	0
OA5	732736	233	0
IA6	9518240	1010	0
OA6	758784	240	0
IA7	9473200	1006	0
OA7	759584	239	0
IA8	9543584	1013	0
OA8	759536	237	0
IA9	9573152	1016	0
OA9	751088	237	0
IA10	10111744	1017	0
OA10	751776	236	0
IA11	9190096	1017	0
OA11	740000	235	0
IA12	8252864	1011	0
OA12	733520	238	0
IB1	6807040	1009	0
OB1	717280	237	0
IB2	7691920	1010	0
OB2	745424	241	0
IB3	8838336	1016	0
OB3	750896	240	0
IB4	9478016	1014	0
OB4	761376	239	0
IB5	10415712	1009	0
OB5	768192	237	0
IB6	10813744	1011	0
OB6	763600	235	0
IB7	12086192	1016	0
OB7	780624	237	0
IB8	12100128	1018	0
OB8	782256	237	0
IB9	12021760	1015	0
OB9	774624	236	0
IB10	11477664	1007	0
OB10	790976	240	0
IB11	10445152	1013	0
OB11	768272	237	0
IB12	9293712	1009	0
OB12	752544	239	0
IC1	7276704	1015	0
OC1	730704	239	0
IC2	8026336	1016	0
OC2	750592	240	0
IC3	9413568	1011	0
OC3	757552	238	0
IC4	9410256	1007	0
OC4	771376	241	0
IC5	11068976	1013	0
OC5	780832	240	0
IC6	11382848	1016	0
OC6	787872	240	0
IC7	13384960	1011	0
OC7	806752	240	0
IC8	13388912	1008	0
OC8	799440	236	0
IC9	13329520	1011	0
OC9	799296	237	0
IC10	12531104	1006	0
OC10	801776	239	0
IC11	11194128	1006	0
OC11	790912	240	0
IC12	9936928	1011	0
OC12	759584	236	0
ID1	7169232	1012	0
OD1	727152	238	0
ID2	8132272	1012	0
OD2	739632	237	0
ID3	9340480	1007	0
OD3	756160	237	0
ID4	10344320	1016	0
OD4	761760	236	0
ID5	11462288	1010	0
OD5	794000	241	0
ID6	12030016	1007	0
OD6	801408	238	0
ID7	13978896	1012	0
OD7	816736	240	0
ID8	13637584	1008	0
OD8	827136	242	0
ID9	13674816	1006	0
OD9	816016	239	0
ID10	13119968	1012	0
OD10	802528	237	0
ID11	11637056	1010	0
OD11	791424	238	0
ID12	10503584	1013	0
OD12	786112	241	0
IE1	6855536	1012	0
OE1	731776	242	0
IE2	7657312	1006	0
OE2	742064	240	0
IE3	8808960	1011	0
OE3	746880	237	0
IE4	10585072	1007	0
OE4	784496	243	0
IE5	11609440	1015	0
OE5	790864	240	0
IE6	12238704	1012	0
OE6	797536	237	0
IE7	12671536	1010	0
OE7	799152	236	0
IE8	12719696	1010	0
OE8	800512	236	0
IE9	12663312	1011	0
OE9	818608	241	0
IE10	13226256	1016	0
OE10	800944	236	0
IE11	12043760	1016	0
OE11	793760	238	0
IE12	10741232	1012	0
OE12	778400	238	0
IF1	6551088	1007	0
OF1	726576	241	0
IF2	3312624	1010	0
OF2	703520	238	0
IF3	3464208	1018	0
OF3	715840	239	0
IF4	10798528	1015	0
OF4	764784	239	0
IF5	11536016	1010	0
OF5	773360	237	0
IF6	11801872	1010	0
OF6	779968	236	0
IF7	9556272	1012	0
OF7	770608	237	0
IF8	10299200	1016	0
OF8	783440	239	0
IF9	10441696	1012	0
OF9	788464	239	0
IF10	13061376	1006	0
OF10	815280	240	0
IF11	11392448	1013	0
OF11	785680	238	0
IF12	10752208	1015	0
OF12	767568	237	0
IG1	3196896	1009	0
OG1	699200	243	0
IG2	3279376	1012	0
OG2	694992	238	0
IG3	3368768	1007	0
OG3	704640	238	0
IG4	10139664	1010	0
OG4	765200	242	0
IG5	11107536	1006	0
OG5	772224	240	0
IG6	11520080	1010	0
OG6	769920	238	0
IG7	3622256	1008	0
OG7	717792	235	0
IG8	3618144	1015	0
OG8	715312	236	0
IG9	3559904	1016	0
OG9	720848	239	0
IG10	12202480	1016	0
OG10	781584	238	0
IG11	11231968	1011	0
OG11	781952	238	0
IG12	10261264	1010	0
OG12	761456	236	0
IH1	3164464	1011	0
OH1	682256	239	0
IH2	3255936	1018	0
OH2	685680	237	0
IH3	6584432	1013	0
OH3	721872	240	0
IH4	3358928	1005	0
OH4	698560	237	0
IH5	3448944	1011	0
OH5	705648	238	0
IH6	3456176	1016	0
OH6	696080	234	0
IH7	7805648	1017	0
OH7	727264	235	0
IH8	11568928	1009	0
OH8	769936	238	0
IH9	3454768	1010	0
OH9	704368	239	0
IH10	3400096	1011	0
OH10	702960	240	0
IH11	7650256	1009	0
OH11	738064	240	0
IH12	6522432	1007	0
OH12	711024	235	0
```
