## Supplementary material for "A toolbox of Stable Integration Vectors (SIV) in the fission yeast *Schizosaccharomyces pombe*": Source data: S03_C001_T03_P0063_M1_X1_E3.quant

```
[instrument]
blockid	numofrow	numofcol	coversn	version	coverid	lamphours	blocksn	type	sn
21	8	12	*	1.3.2	*	*	*	ruo	272510497

[head]
version	name	operator	timestamp	expirytime	calibrationID
1.0.5	Quantitation	GUEST	*	*	*

[properties]
quantversion
0.2.5

[conditions]
BlkID	Run	ExcitationColor	EmissionColor	CameraBias	EmissionIndex	BlockTemperature	CameraGain	Point	SampleVolume	Step	ExposureIndex	CoverID	Time	SampleTemperature	CoverTemperature	ExcitationIndex	Stage	Exposure	Cycle
21	20190205CalibrationCurve	x1	m1	*	1	78.63,78.6156,78.6081,78.6114,78.6128,78.632	*	63	10	3	3	-1	1549368423.244	78.5134,78.5102,78.512,78.5125,78.5144,78.5138	104.966	1	3	520	1

[quant]
region	quant	count	saturation
IA1	11920080	1013	0
OA1	816800	237	0
IA2	13482304	1008	0
OA2	844096	236	0
IA3	15059664	1008	0
OA3	851136	234	0
IA4	20427968	1016	0
OA4	887648	234	0
IA5	21924976	1017	0
OA5	912128	233	0
IA6	22812368	1010	0
OA6	952912	240	0
IA7	22714256	1006	0
OA7	959856	239	0
IA8	22898512	1013	0
OA8	966720	237	0
IA9	22964128	1016	0
OA9	956160	237	0
IA10	24580320	1017	0
OA10	957840	236	0
IA11	21830784	1017	0
OA11	932752	235	0
IA12	19067328	1011	0
OA12	895904	238	0
IB1	14716304	1009	0
OB1	845696	237	0
IB2	17357520	1010	0
OB2	903600	241	0
IB3	20731728	1016	0
OB3	923552	240	0
IB4	22677888	1014	0
OB4	961424	239	0
IB5	25525744	1009	0
OB5	999456	237	0
IB6	26692912	1011	0
OB6	1001040	235	0
IB7	30441792	1016	0
OB7	1037344	237	0
IB8	30436784	1018	0
OB8	1043840	237	0
IB9	30254336	1015	0
OB9	1037584	236	0
IB10	28667584	1007	0
OB10	1060752	240	0
IB11	25628400	1013	0
OB11	1005344	237	0
IB12	22192176	1009	0
OB12	953136	239	0
IC1	16088704	1015	0
OC1	868448	239	0
IC2	18292608	1016	0
OC2	919440	240	0
IC3	22434816	1011	0
OC3	951968	238	0
IC4	22523040	1007	0
OC4	983296	241	0
IC5	27415312	1013	0
OC5	1023792	240	0
IC6	28326480	1016	0
OC6	1046368	240	0
IC7	34307520	1011	0
OC7	1102144	240	0
IC8	34360144	1008	0
OC8	1101392	236	0
IC9	34200112	1011	0
OC9	1098000	237	0
IC10	31845440	1006	0
OC10	1092800	239	0
IC11	27848368	1006	0
OC11	1061632	240	0
IC12	24073152	1011	0
OC12	985888	236	0
ID1	15767104	1012	0
OD1	864544	238	0
ID2	18659440	1012	0
OD2	905840	237	0
ID3	22283536	1007	0
OD3	953776	237	0
ID4	25221440	1016	0
OD4	982224	236	0
ID5	28616512	1010	0
OD5	1053552	241	0
ID6	30304080	1007	0
OD6	1093216	238	0
ID7	36089856	1012	0
OD7	1130704	240	0
ID8	35110720	1008	0
OD8	1150304	242	0
ID9	35184720	1006	0
OD9	1135808	239	0
ID10	33541984	1012	0
OD10	1107984	237	0
ID11	29188672	1010	0
OD11	1078160	238	0
ID12	25759632	1013	0
OD12	1030880	241	0
IE1	14853088	1012	0
OE1	862640	242	0
IE2	17284160	1006	0
OE2	900240	240	0
IE3	20667120	1011	0
OE3	930336	237	0
IE4	25986832	1007	0
OE4	1021376	243	0
IE5	29027344	1015	0
OE5	1049296	240	0
IE6	30895920	1012	0
OE6	1087280	237	0
IE7	32198016	1010	0
OE7	1099824	236	0
IE8	32399072	1010	0
OE8	1102800	236	0
IE9	32211712	1011	0
OE9	1132816	241	0
IE10	33852352	1016	0
OE10	1108384	236	0
IE11	30335040	1016	0
OE11	1075264	238	0
IE12	26482368	1012	0
OE12	1029664	238	0
IF1	13970544	1007	0
OF1	839264	241	0
IF2	4343056	1010	0
OF2	790336	238	0
IF3	4733632	1018	0
OF3	826512	239	0
IF4	26594224	1015	0
OF4	974592	239	0
IF5	28791904	1010	0
OF5	1018832	237	0
IF6	29649056	1010	0
OF6	1038736	236	0
IF7	22912480	1012	0
OF7	1009664	237	0
IF8	25122608	1016	0
OF8	1032752	239	0
IF9	25598192	1012	0
OF9	1050384	239	0
IF10	33391744	1006	0
OF10	1122896	240	0
IF11	28407984	1013	0
OF11	1052032	238	0
IF12	26479360	1015	0
OF12	999888	237	0
IG1	4003360	1009	0
OG1	758000	243	0
IG2	4235008	1012	0
OG2	765328	238	0
IG3	4515312	1007	0
OG3	797248	238	0
IG4	24645232	1010	0
OG4	958160	242	0
IG5	27550960	1006	0
OG5	990944	240	0
IG6	28769296	1010	0
OG6	1001136	238	0
IG7	5304416	1008	0
OG7	858176	235	0
IG8	5256400	1015	0
OG8	856400	236	0
IG9	5109024	1016	0
OG9	851280	239	0
IG10	30832176	1016	0
OG10	1041392	238	0
IG11	27931664	1011	0
OG11	1035984	238	0
IG12	25033904	1010	0
OG12	986608	236	0
IH1	3924304	1011	0
OH1	730512	239	0
IH2	4132576	1018	0
OH2	741952	237	0
IH3	14060864	1013	0
OH3	839136	240	0
IH4	4515984	1005	0
OH4	786960	237	0
IH5	4779296	1011	0
OH5	805872	238	0
IH6	4768688	1016	0
OH6	801072	234	0
IH7	17689040	1017	0
OH7	891632	235	0
IH8	28919632	1009	0
OH8	1000784	238	0
IH9	4818672	1010	0
OH9	806480	239	0
IH10	4663264	1011	0
OH10	798688	240	0
IH11	17302864	1009	0
OH11	901952	240	0
IH12	13947712	1007	0
OH12	848592	235	0
```
