## Supplementary material for "A toolbox of Stable Integration Vectors (SIV) in the fission yeast *Schizosaccharomyces pombe*": Source data: S03_C001_T03_P0064_M1_X1_E1.quant

```
[instrument]
blockid	numofrow	numofcol	coversn	version	coverid	lamphours	blocksn	type	sn
21	8	12	*	1.3.2	*	*	*	ruo	272510497

[head]
version	name	operator	timestamp	expirytime	calibrationID
1.0.5	Quantitation	GUEST	*	*	*

[properties]
quantversion
0.2.5

[conditions]
BlkID	Run	ExcitationColor	EmissionColor	CameraBias	EmissionIndex	BlockTemperature	CameraGain	Point	SampleVolume	Step	ExposureIndex	CoverID	Time	SampleTemperature	CoverTemperature	ExcitationIndex	Stage	Exposure	Cycle
21	20190205CalibrationCurve	x1	m1	*	1	78.9277,78.9151,78.9178,78.9281,78.9457,78.9329	*	64	10	3	1	-1	1549368429.991	78.813,78.8141,78.81,78.815,78.8114,78.8115	105.034	1	3	60	1

[quant]
region	quant	count	saturation
IA1	3834672	1013	0
OA1	672816	237	0
IA2	4000224	1008	0
OA2	674816	236	0
IA3	4190416	1008	0
OA3	670544	234	0
IA4	4816192	1016	0
OA4	672640	234	0
IA5	4983984	1017	0
OA5	671552	233	0
IA6	5061760	1010	0
OA6	692160	240	0
IA7	5039184	1006	0
OA7	688960	239	0
IA8	5074896	1013	0
OA8	686048	237	0
IA9	5087216	1016	0
OA9	682816	237	0
IA10	5265008	1017	0
OA10	681952	236	0
IA11	4955152	1017	0
OA11	674288	235	0
IA12	4630352	1011	0
OA12	677232	238	0
IB1	4137440	1009	0
OB1	676128	237	0
IB2	4454576	1010	0
OB2	693232	241	0
IB3	4859168	1016	0
OB3	692576	240	0
IB4	5071984	1014	0
OB4	694208	239	0
IB5	5378080	1009	0
OB5	689696	237	0
IB6	5512016	1011	0
OB6	684240	235	0
IB7	5944736	1016	0
OB7	692960	237	0
IB8	5948576	1018	0
OB8	692800	237	0
IB9	5912832	1015	0
OB9	688480	236	0
IB10	5715696	1007	0
OB10	700992	240	0
IB11	5379216	1013	0
OB11	686528	237	0
IB12	4974192	1009	0
OB12	685760	239	0
IC1	4308448	1015	0
OC1	683536	239	0
IC2	4566144	1016	0
OC2	692752	240	0
IC3	5033664	1011	0
OC3	689248	238	0
IC4	5030528	1007	0
OC4	700384	241	0
IC5	5599568	1013	0
OC5	699952	240	0
IC6	5709232	1016	0
OC6	704672	240	0
IC7	6381696	1011	0
OC7	709536	240	0
IC8	6369216	1008	0
OC8	699392	236	0
IC9	6355392	1011	0
OC9	701264	237	0
IC10	6075792	1006	0
OC10	701248	239	0
IC11	5610032	1006	0
OC11	702800	240	0
IC12	5193952	1011	0
OC12	684784	236	0
ID1	4266288	1012	0
OD1	680592	238	0
ID2	4606192	1012	0
OD2	684640	237	0
ID3	5010336	1007	0
OD3	690000	237	0
ID4	5362912	1016	0
OD4	687840	236	0
ID5	5731360	1010	0
OD5	708688	241	0
ID6	5909952	1007	0
OD6	702560	238	0
ID7	6596592	1012	0
OD7	711488	240	0
ID8	6463008	1008	0
OD8	718864	242	0
ID9	6463520	1006	0
OD9	709648	239	0
ID10	6292416	1012	0
OD10	700032	237	0
ID11	5778944	1010	0
OD11	699360	238	0
ID12	5392928	1013	0
OD12	700352	241	0
IE1	4164288	1012	0
OE1	690080	242	0
IE2	4428976	1006	0
OE2	691264	240	0
IE3	4838304	1011	0
OE3	688608	237	0
IE4	5428416	1007	0
OE4	710992	243	0
IE5	5784992	1015	0
OE5	705552	240	0
IE6	5983568	1012	0
OE6	702096	237	0
IE7	6141264	1010	0
OE7	700416	236	0
IE8	6153920	1010	0
OE8	699824	236	0
IE9	6128544	1011	0
OE9	714576	241	0
IE10	6335936	1016	0
OE10	697168	236	0
IE11	5927232	1016	0
OE11	697056	238	0
IE12	5475696	1012	0
OE12	696352	238	0
IF1	4043792	1007	0
OF1	685584	241	0
IF2	2965392	1010	0
OF2	673120	238	0
IF3	3035840	1018	0
OF3	678768	239	0
IF4	5512912	1015	0
OF4	695936	239	0
IF5	5749248	1010	0
OF5	694096	237	0
IF6	5836496	1010	0
OF6	691776	236	0
IF7	5070016	1012	0
OF7	691648	237	0
IF8	5325392	1016	0
OF8	699120	239	0
IF9	5362432	1012	0
OF9	699744	239	0
IF10	6254832	1006	0
OF10	708880	240	0
IF11	5694448	1013	0
OF11	695664	238	0
IF12	5471472	1015	0
OF12	690464	237	0
IG1	2921664	1009	0
OG1	679600	243	0
IG2	2959568	1012	0
OG2	670608	238	0
IG3	2980160	1007	0
OG3	671136	238	0
IG4	5270368	1010	0
OG4	698880	242	0
IG5	5599488	1006	0
OG5	695648	240	0
IG6	5735120	1010	0
OG6	691616	238	0
IG7	3050272	1008	0
OG7	667344	235	0
IG8	3058608	1015	0
OG8	669344	236	0
IG9	3036672	1016	0
OG9	674288	239	0
IG10	5976832	1016	0
OG10	695248	238	0
IG11	5637312	1011	0
OG11	692096	238	0
IG12	5302096	1010	0
OG12	683984	236	0
IH1	2909872	1011	0
OH1	666416	239	0
IH2	2961520	1018	0
OH2	665248	237	0
IH3	4081104	1013	0
OH3	683088	240	0
IH4	2961264	1005	0
OH4	668704	237	0
IH5	3005888	1011	0
OH5	671792	238	0
IH6	3006816	1016	0
OH6	659472	234	0
IH7	4481760	1017	0
OH7	673712	235	0
IH8	5744848	1009	0
OH8	692496	238	0
IH9	2984624	1010	0
OH9	670480	239	0
IH10	2977408	1011	0
OH10	670320	240	0
IH11	4406000	1009	0
OH11	681984	240	0
IH12	4018320	1007	0
OH12	664864	235	0
```
