## Supplementary material for "A toolbox of Stable Integration Vectors (SIV) in the fission yeast *Schizosaccharomyces pombe*": Source data: S03_C001_T03_P0064_M1_X1_E2.quant

```
[instrument]
blockid	numofrow	numofcol	coversn	version	coverid	lamphours	blocksn	type	sn
21	8	12	*	1.3.2	*	*	*	ruo	272510497

[head]
version	name	operator	timestamp	expirytime	calibrationID
1.0.5	Quantitation	GUEST	*	*	*

[properties]
quantversion
0.2.5

[conditions]
BlkID	Run	ExcitationColor	EmissionColor	CameraBias	EmissionIndex	BlockTemperature	CameraGain	Point	SampleVolume	Step	ExposureIndex	CoverID	Time	SampleTemperature	CoverTemperature	ExcitationIndex	Stage	Exposure	Cycle
21	20190205CalibrationCurve	x1	m1	*	1	78.9277,78.9151,78.9178,78.9281,78.9457,78.9329	*	64	10	3	2	-1	1549368430.644	78.813,78.8141,78.81,78.815,78.8114,78.8115	105.034	1	3	175	1

[quant]
region	quant	count	saturation
IA1	5810880	1013	0
OA1	707872	237	0
IA2	6339616	1008	0
OA2	716960	236	0
IA3	6884080	1008	0
OA3	714528	234	0
IA4	8681040	1016	0
OA4	725344	234	0
IA5	9160384	1017	0
OA5	731216	233	0
IA6	9448624	1010	0
OA6	757456	240	0
IA7	9417264	1006	0
OA7	756576	239	0
IA8	9488720	1013	0
OA8	754816	237	0
IA9	9516384	1016	0
OA9	749376	237	0
IA10	10038224	1017	0
OA10	749536	236	0
IA11	9126912	1017	0
OA11	740976	235	0
IA12	8196208	1011	0
OA12	733936	238	0
IB1	6739360	1009	0
OB1	715840	237	0
IB2	7648512	1010	0
OB2	745632	241	0
IB3	8801728	1016	0
OB3	752512	240	0
IB4	9429200	1014	0
OB4	762256	239	0
IB5	10375136	1009	0
OB5	767936	237	0
IB6	10758128	1011	0
OB6	763744	235	0
IB7	12031616	1016	0
OB7	779408	237	0
IB8	12026560	1018	0
OB8	780608	237	0
IB9	11944816	1015	0
OB9	775248	236	0
IB10	11407376	1007	0
OB10	792800	240	0
IB11	10384368	1013	0
OB11	764640	237	0
IB12	9236864	1009	0
OB12	754608	239	0
IC1	7209840	1015	0
OC1	731536	239	0
IC2	7960912	1016	0
OC2	747968	240	0
IC3	9344592	1011	0
OC3	756352	238	0
IC4	9361120	1007	0
OC4	771648	241	0
IC5	11012384	1013	0
OC5	781296	240	0
IC6	11322272	1016	0
OC6	788272	240	0
IC7	13326288	1011	0
OC7	806912	240	0
IC8	13331696	1008	0
OC8	801664	236	0
IC9	13274848	1011	0
OC9	799248	237	0
IC10	12476112	1006	0
OC10	803680	239	0
IC11	11139872	1006	0
OC11	792848	240	0
IC12	9876096	1011	0
OC12	761280	236	0
ID1	7095984	1012	0
OD1	727728	238	0
ID2	8065920	1012	0
OD2	738848	237	0
ID3	9270944	1007	0
OD3	758000	237	0
ID4	10275120	1016	0
OD4	761840	236	0
ID5	11395936	1010	0
OD5	794816	241	0
ID6	11957328	1007	0
OD6	801360	238	0
ID7	13932336	1012	0
OD7	821328	240	0
ID8	13572528	1008	0
OD8	828256	242	0
ID9	13601504	1006	0
OD9	817056	239	0
ID10	13061984	1012	0
OD10	802608	237	0
ID11	11580896	1010	0
OD11	795488	238	0
ID12	10436896	1013	0
OD12	786976	241	0
IE1	6792928	1012	0
OE1	730512	242	0
IE2	7580880	1006	0
OE2	740384	240	0
IE3	8732912	1011	0
OE3	746560	237	0
IE4	10515488	1007	0
OE4	788496	243	0
IE5	11526960	1015	0
OE5	792320	240	0
IE6	12151520	1012	0
OE6	796592	237	0
IE7	12592448	1010	0
OE7	799248	236	0
IE8	12651984	1010	0
OE8	799888	236	0
IE9	12580752	1011	0
OE9	815536	241	0
IE10	13159248	1016	0
OE10	799856	236	0
IE11	11973504	1016	0
OE11	790544	238	0
IE12	10657584	1012	0
OE12	775680	238	0
IF1	6481984	1007	0
OF1	723392	241	0
IF2	3311952	1010	0
OF2	704064	238	0
IF3	3458032	1018	0
OF3	716336	239	0
IF4	10713168	1015	0
OF4	767424	239	0
IF5	11448976	1010	0
OF5	772400	237	0
IF6	11727744	1010	0
OF6	778784	236	0
IF7	9470464	1012	0
OF7	769376	237	0
IF8	10211856	1016	0
OF8	782432	239	0
IF9	10357504	1012	0
OF9	789456	239	0
IF10	12985696	1006	0
OF10	814736	240	0
IF11	11314640	1013	0
OF11	786016	238	0
IF12	10673424	1015	0
OF12	768176	237	0
IG1	3198560	1009	0
OG1	698816	243	0
IG2	3281136	1012	0
OG2	694000	238	0
IG3	3364736	1007	0
OG3	703008	238	0
IG4	10068176	1010	0
OG4	764256	242	0
IG5	11023920	1006	0
OG5	770912	240	0
IG6	11434656	1010	0
OG6	770144	238	0
IG7	3614208	1008	0
OG7	715696	235	0
IG8	3602528	1015	0
OG8	714864	236	0
IG9	3558576	1016	0
OG9	718720	239	0
IG10	12158224	1016	0
OG10	779888	238	0
IG11	11164944	1011	0
OG11	777520	238	0
IG12	10168768	1010	0
OG12	761280	236	0
IH1	3159952	1011	0
OH1	683936	239	0
IH2	3246672	1018	0
OH2	685040	237	0
IH3	6538032	1013	0
OH3	721040	240	0
IH4	3349216	1005	0
OH4	699312	237	0
IH5	3440944	1011	0
OH5	706688	238	0
IH6	3441952	1016	0
OH6	699040	234	0
IH7	7719424	1017	0
OH7	728048	235	0
IH8	11449376	1009	0
OH8	767872	238	0
IH9	3437280	1010	0
OH9	704064	239	0
IH10	3389664	1011	0
OH10	704080	240	0
IH11	7572464	1009	0
OH11	738880	240	0
IH12	6456032	1007	0
OH12	710976	235	0
```
