## Supplementary material for "A toolbox of Stable Integration Vectors (SIV) in the fission yeast *Schizosaccharomyces pombe*": Source data: S03_C001_T03_P0064_M1_X1_E3.quant

```
[instrument]
blockid	numofrow	numofcol	coversn	version	coverid	lamphours	blocksn	type	sn
21	8	12	*	1.3.2	*	*	*	ruo	272510497

[head]
version	name	operator	timestamp	expirytime	calibrationID
1.0.5	Quantitation	GUEST	*	*	*

[properties]
quantversion
0.2.5

[conditions]
BlkID	Run	ExcitationColor	EmissionColor	CameraBias	EmissionIndex	BlockTemperature	CameraGain	Point	SampleVolume	Step	ExposureIndex	CoverID	Time	SampleTemperature	CoverTemperature	ExcitationIndex	Stage	Exposure	Cycle
21	20190205CalibrationCurve	x1	m1	*	1	78.9277,78.9151,78.9178,78.9281,78.9457,78.9329	*	64	10	3	3	-1	1549368431.357	78.813,78.8141,78.81,78.815,78.8114,78.8115	105.034	1	3	520	1

[quant]
region	quant	count	saturation
IA1	11767568	1013	0
OA1	815520	237	0
IA2	13331344	1008	0
OA2	844048	236	0
IA3	14965888	1008	0
OA3	849024	234	0
IA4	20288736	1016	0
OA4	888336	234	0
IA5	21714992	1017	0
OA5	913504	233	0
IA6	22630160	1010	0
OA6	952064	240	0
IA7	22513968	1006	0
OA7	959696	239	0
IA8	22747136	1013	0
OA8	966320	237	0
IA9	22796160	1016	0
OA9	953616	237	0
IA10	24377808	1017	0
OA10	955664	236	0
IA11	21674912	1017	0
OA11	930896	235	0
IA12	18908976	1011	0
OA12	893536	238	0
IB1	14528768	1009	0
OB1	844064	237	0
IB2	17232288	1010	0
OB2	903776	241	0
IB3	20605632	1016	0
OB3	922864	240	0
IB4	22550080	1014	0
OB4	958960	239	0
IB5	25371984	1009	0
OB5	996544	237	0
IB6	26483344	1011	0
OB6	997328	235	0
IB7	30241440	1016	0
OB7	1036240	237	0
IB8	30226656	1018	0
OB8	1041856	237	0
IB9	30017184	1015	0
OB9	1036752	236	0
IB10	28469664	1007	0
OB10	1054736	240	0
IB11	25420176	1013	0
OB11	1001072	237	0
IB12	21997008	1009	0
OB12	951312	239	0
IC1	15874912	1015	0
OC1	865824	239	0
IC2	18082240	1016	0
OC2	914640	240	0
IC3	22225984	1011	0
OC3	950800	238	0
IC4	22330768	1007	0
OC4	980496	241	0
IC5	27205632	1013	0
OC5	1019600	240	0
IC6	28132816	1016	0
OC6	1043072	240	0
IC7	34126784	1011	0
OC7	1096624	240	0
IC8	34156240	1008	0
OC8	1101616	236	0
IC9	33996640	1011	0
OC9	1096112	237	0
IC10	31649024	1006	0
OC10	1087696	239	0
IC11	27671008	1006	0
OC11	1060192	240	0
IC12	23873616	1011	0
OC12	980608	236	0
ID1	15569024	1012	0
OD1	861792	238	0
ID2	18427232	1012	0
OD2	903568	237	0
ID3	22045664	1007	0
OD3	951312	237	0
ID4	25010096	1016	0
OD4	979680	236	0
ID5	28381248	1010	0
OD5	1053136	241	0
ID6	30097072	1007	0
OD6	1089728	238	0
ID7	35873136	1012	0
OD7	1128480	240	0
ID8	34906432	1008	0
OD8	1149456	242	0
ID9	35023632	1006	0
OD9	1131488	239	0
ID10	33341520	1012	0
OD10	1108576	237	0
ID11	28985952	1010	0
OD11	1075120	238	0
ID12	25530480	1013	0
OD12	1028288	241	0
IE1	14644336	1012	0
OE1	857392	242	0
IE2	17048192	1006	0
OE2	896800	240	0
IE3	20438944	1011	0
OE3	927600	237	0
IE4	25773568	1007	0
OE4	1015520	243	0
IE5	28775392	1015	0
OE5	1048656	240	0
IE6	30632928	1012	0
OE6	1082304	237	0
IE7	31954272	1010	0
OE7	1097584	236	0
IE8	32151072	1010	0
OE8	1099792	236	0
IE9	31973136	1011	0
OE9	1130144	241	0
IE10	33650896	1016	0
OE10	1107360	236	0
IE11	30131136	1016	0
OE11	1075296	238	0
IE12	26223744	1012	0
OE12	1025776	238	0
IF1	13774432	1007	0
OF1	837264	241	0
IF2	4332128	1010	0
OF2	790048	238	0
IF3	4723648	1018	0
OF3	824304	239	0
IF4	26320480	1015	0
OF4	976240	239	0
IF5	28540816	1010	0
OF5	1014736	237	0
IF6	29398752	1010	0
OF6	1034800	236	0
IF7	22656016	1012	0
OF7	1007328	237	0
IF8	24857088	1016	0
OF8	1032384	239	0
IF9	25344304	1012	0
OF9	1048016	239	0
IF10	33174688	1006	0
OF10	1118832	240	0
IF11	28184208	1013	0
OF11	1050512	238	0
IF12	26204496	1015	0
OF12	1002368	237	0
IG1	3995152	1009	0
OG1	757472	243	0
IG2	4222096	1012	0
OG2	766144	238	0
IG3	4507488	1007	0
OG3	797136	238	0
IG4	24412896	1010	0
OG4	955856	242	0
IG5	27287520	1006	0
OG5	987328	240	0
IG6	28488864	1010	0
OG6	1001008	238	0
IG7	5273440	1008	0
OG7	859392	235	0
IG8	5230032	1015	0
OG8	857424	236	0
IG9	5090448	1016	0
OG9	850784	239	0
IG10	30612320	1016	0
OG10	1039728	238	0
IG11	27695776	1011	0
OG11	1033072	238	0
IG12	24758848	1010	0
OG12	982704	236	0
IH1	3906624	1011	0
OH1	728848	239	0
IH2	4111280	1018	0
OH2	742784	237	0
IH3	13877984	1013	0
OH3	834688	240	0
IH4	4494192	1005	0
OH4	790080	237	0
IH5	4754416	1011	0
OH5	804064	238	0
IH6	4741632	1016	0
OH6	803024	234	0
IH7	17414576	1017	0
OH7	888736	235	0
IH8	28548464	1009	0
OH8	996032	238	0
IH9	4787280	1010	0
OH9	803840	239	0
IH10	4632896	1011	0
OH10	794992	240	0
IH11	17049280	1009	0
OH11	901120	240	0
IH12	13730160	1007	0
OH12	844816	235	0
```
