## Supplementary material for "A toolbox of Stable Integration Vectors (SIV) in the fission yeast *Schizosaccharomyces pombe*": Source data: S03_C001_T03_P0065_M1_X1_E1.quant

```
[instrument]
blockid	numofrow	numofcol	coversn	version	coverid	lamphours	blocksn	type	sn
21	8	12	*	1.3.2	*	*	*	ruo	272510497

[head]
version	name	operator	timestamp	expirytime	calibrationID
1.0.5	Quantitation	GUEST	*	*	*

[properties]
quantversion
0.2.5

[conditions]
BlkID	Run	ExcitationColor	EmissionColor	CameraBias	EmissionIndex	BlockTemperature	CameraGain	Point	SampleVolume	Step	ExposureIndex	CoverID	Time	SampleTemperature	CoverTemperature	ExcitationIndex	Stage	Exposure	Cycle
21	20190205CalibrationCurve	x1	m1	*	1	79.223,79.255,79.2302,79.2425,79.2257,79.224	*	65	10	3	1	-1	1549368438.072	79.1144,79.112,79.1111,79.1134,79.1106,79.1111	104.989	1	3	60	1

[quant]
region	quant	count	saturation
IA1	3820432	1013	0
OA1	675664	237	0
IA2	3992304	1008	0
OA2	676240	236	0
IA3	4188960	1008	0
OA3	672032	234	0
IA4	4802752	1016	0
OA4	674000	234	0
IA5	4958176	1017	0
OA5	671872	233	0
IA6	5048240	1010	0
OA6	693792	240	0
IA7	5017312	1006	0
OA7	693104	239	0
IA8	5060256	1013	0
OA8	685840	237	0
IA9	5064384	1016	0
OA9	684112	237	0
IA10	5249664	1017	0
OA10	683408	236	0
IA11	4940768	1017	0
OA11	675504	235	0
IA12	4615680	1011	0
OA12	681120	238	0
IB1	4124560	1009	0
OB1	673744	237	0
IB2	4447040	1010	0
OB2	694096	241	0
IB3	4850560	1016	0
OB3	693792	240	0
IB4	5056432	1014	0
OB4	695632	239	0
IB5	5359840	1009	0
OB5	691664	237	0
IB6	5487392	1011	0
OB6	685920	235	0
IB7	5925888	1016	0
OB7	692544	237	0
IB8	5927088	1018	0
OB8	693312	237	0
IB9	5884016	1015	0
OB9	688544	236	0
IB10	5692960	1007	0
OB10	699200	240	0
IB11	5352768	1013	0
OB11	687328	237	0
IB12	4960048	1009	0
OB12	685792	239	0
IC1	4285488	1015	0
OC1	683392	239	0
IC2	4542624	1016	0
OC2	691360	240	0
IC3	5016976	1011	0
OC3	692368	238	0
IC4	5013392	1007	0
OC4	700624	241	0
IC5	5577264	1013	0
OC5	701392	240	0
IC6	5685200	1016	0
OC6	704752	240	0
IC7	6356432	1011	0
OC7	708128	240	0
IC8	6352272	1008	0
OC8	698432	236	0
IC9	6325856	1011	0
OC9	699280	237	0
IC10	6052304	1006	0
OC10	702496	239	0
IC11	5587408	1006	0
OC11	701904	240	0
IC12	5175200	1011	0
OC12	684144	236	0
ID1	4245344	1012	0
OD1	679136	238	0
ID2	4576800	1012	0
OD2	683472	237	0
ID3	4988288	1007	0
OD3	688704	237	0
ID4	5330528	1016	0
OD4	689472	236	0
ID5	5703952	1010	0
OD5	708576	241	0
ID6	5888896	1007	0
OD6	702336	238	0
ID7	6567536	1012	0
OD7	712640	240	0
ID8	6430096	1008	0
OD8	717696	242	0
ID9	6434256	1006	0
OD9	708464	239	0
ID10	6261616	1012	0
OD10	698544	237	0
ID11	5757744	1010	0
OD11	697776	238	0
ID12	5367072	1013	0
OD12	700384	241	0
IE1	4141296	1012	0
OE1	688512	242	0
IE2	4406000	1006	0
OE2	690352	240	0
IE3	4814384	1011	0
OE3	689360	237	0
IE4	5411968	1007	0
OE4	711888	243	0
IE5	5768160	1015	0
OE5	705888	240	0
IE6	5959504	1012	0
OE6	701440	237	0
IE7	6108992	1010	0
OE7	699088	236	0
IE8	6128928	1010	0
OE8	699472	236	0
IE9	6099312	1011	0
OE9	714656	241	0
IE10	6314192	1016	0
OE10	698400	236	0
IE11	5903840	1016	0
OE11	698448	238	0
IE12	5454144	1012	0
OE12	694544	238	0
IF1	4027824	1007	0
OF1	683280	241	0
IF2	2967936	1010	0
OF2	670736	238	0
IF3	3035584	1018	0
OF3	679232	239	0
IF4	5481248	1015	0
OF4	694048	239	0
IF5	5717168	1010	0
OF5	694048	237	0
IF6	5818000	1010	0
OF6	692656	236	0
IF7	5046688	1012	0
OF7	689968	237	0
IF8	5299696	1016	0
OF8	697200	239	0
IF9	5339200	1012	0
OF9	698928	239	0
IF10	6233648	1006	0
OF10	709104	240	0
IF11	5668144	1013	0
OF11	695376	238	0
IF12	5456384	1015	0
OF12	690112	237	0
IG1	2928112	1009	0
OG1	682928	243	0
IG2	2959408	1012	0
OG2	671776	238	0
IG3	2982672	1007	0
OG3	674720	238	0
IG4	5251424	1010	0
OG4	702992	242	0
IG5	5570432	1006	0
OG5	697360	240	0
IG6	5707280	1010	0
OG6	695952	238	0
IG7	3053680	1008	0
OG7	670720	235	0
IG8	3058912	1015	0
OG8	671616	236	0
IG9	3034752	1016	0
OG9	676640	239	0
IG10	5956720	1016	0
OG10	696176	238	0
IG11	5606336	1011	0
OG11	693120	238	0
IG12	5269808	1010	0
OG12	685504	236	0
IH1	2918416	1011	0
OH1	669216	239	0
IH2	2964752	1018	0
OH2	666560	237	0
IH3	4065696	1013	0
OH3	682560	240	0
IH4	2970688	1005	0
OH4	668112	237	0
IH5	3004752	1011	0
OH5	672496	238	0
IH6	3006672	1016	0
OH6	659744	234	0
IH7	4456832	1017	0
OH7	672432	235	0
IH8	5697040	1009	0
OH8	690016	238	0
IH9	2987904	1010	0
OH9	671984	239	0
IH10	2971040	1011	0
OH10	670736	240	0
IH11	4375744	1009	0
OH11	684688	240	0
IH12	4001152	1007	0
OH12	664816	235	0
```
