## Supplementary material for "A toolbox of Stable Integration Vectors (SIV) in the fission yeast *Schizosaccharomyces pombe*": Source data: S03_C001_T03_P0065_M1_X1_E2.quant

```
[instrument]
blockid	numofrow	numofcol	coversn	version	coverid	lamphours	blocksn	type	sn
21	8	12	*	1.3.2	*	*	*	ruo	272510497

[head]
version	name	operator	timestamp	expirytime	calibrationID
1.0.5	Quantitation	GUEST	*	*	*

[properties]
quantversion
0.2.5

[conditions]
BlkID	Run	ExcitationColor	EmissionColor	CameraBias	EmissionIndex	BlockTemperature	CameraGain	Point	SampleVolume	Step	ExposureIndex	CoverID	Time	SampleTemperature	CoverTemperature	ExcitationIndex	Stage	Exposure	Cycle
21	20190205CalibrationCurve	x1	m1	*	1	79.223,79.255,79.2302,79.2425,79.2257,79.224	*	65	10	3	2	-1	1549368438.718	79.1144,79.112,79.1111,79.1134,79.1106,79.1111	104.989	1	3	175	1

[quant]
region	quant	count	saturation
IA1	5771232	1013	0
OA1	708064	237	0
IA2	6281376	1008	0
OA2	716992	236	0
IA3	6874240	1008	0
OA3	713680	234	0
IA4	8626560	1016	0
OA4	724272	234	0
IA5	9094944	1017	0
OA5	730320	233	0
IA6	9365440	1010	0
OA6	755776	240	0
IA7	9326624	1006	0
OA7	758064	239	0
IA8	9407552	1013	0
OA8	755360	237	0
IA9	9436288	1016	0
OA9	748800	237	0
IA10	9970464	1017	0
OA10	747664	236	0
IA11	9069888	1017	0
OA11	737744	235	0
IA12	8151200	1011	0
OA12	733840	238	0
IB1	6683408	1009	0
OB1	717744	237	0
IB2	7614016	1010	0
OB2	745552	241	0
IB3	8764080	1016	0
OB3	749968	240	0
IB4	9389200	1014	0
OB4	759584	239	0
IB5	10310864	1009	0
OB5	767600	237	0
IB6	10688336	1011	0
OB6	763760	235	0
IB7	11942384	1016	0
OB7	777632	237	0
IB8	11944544	1018	0
OB8	780640	237	0
IB9	11853920	1015	0
OB9	775472	236	0
IB10	11326432	1007	0
OB10	790400	240	0
IB11	10334320	1013	0
OB11	765920	237	0
IB12	9163808	1009	0
OB12	753856	239	0
IC1	7140176	1015	0
OC1	728800	239	0
IC2	7883856	1016	0
OC2	747216	240	0
IC3	9270448	1011	0
OC3	756544	238	0
IC4	9302640	1007	0
OC4	772592	241	0
IC5	10928096	1013	0
OC5	780672	240	0
IC6	11248672	1016	0
OC6	786880	240	0
IC7	13231424	1011	0
OC7	805424	240	0
IC8	13238016	1008	0
OC8	798496	236	0
IC9	13192448	1011	0
OC9	798880	237	0
IC10	12393376	1006	0
OC10	797504	239	0
IC11	11058208	1006	0
OC11	789920	240	0
IC12	9805648	1011	0
OC12	759184	236	0
ID1	7022544	1012	0
OD1	725136	238	0
ID2	7976976	1012	0
OD2	735952	237	0
ID3	9207568	1007	0
OD3	753184	237	0
ID4	10204608	1016	0
OD4	759312	236	0
ID5	11313488	1010	0
OD5	792848	241	0
ID6	11887888	1007	0
OD6	799072	238	0
ID7	13842112	1012	0
OD7	815648	240	0
ID8	13487760	1008	0
OD8	822128	242	0
ID9	13527664	1006	0
OD9	811392	239	0
ID10	12976352	1012	0
OD10	798768	237	0
ID11	11515680	1010	0
OD11	791632	238	0
ID12	10350128	1013	0
OD12	779760	241	0
IE1	6719296	1012	0
OE1	730800	242	0
IE2	7510896	1006	0
OE2	740064	240	0
IE3	8665616	1011	0
OE3	745472	237	0
IE4	10443984	1007	0
OE4	785328	243	0
IE5	11459840	1015	0
OE5	788512	240	0
IE6	12052048	1012	0
OE6	796000	237	0
IE7	12508768	1010	0
OE7	797824	236	0
IE8	12562624	1010	0
OE8	799024	236	0
IE9	12493248	1011	0
OE9	814736	241	0
IE10	13099856	1016	0
OE10	798576	236	0
IE11	11900192	1016	0
OE11	790016	238	0
IE12	10573984	1012	0
OE12	776080	238	0
IF1	6416080	1007	0
OF1	723872	241	0
IF2	3304560	1010	0
OF2	702992	238	0
IF3	3447024	1018	0
OF3	716288	239	0
IF4	10628736	1015	0
OF4	763104	239	0
IF5	11346496	1010	0
OF5	772256	237	0
IF6	11648448	1010	0
OF6	777840	236	0
IF7	9384944	1012	0
OF7	770368	237	0
IF8	10120656	1016	0
OF8	781696	239	0
IF9	10256688	1012	0
OF9	786608	239	0
IF10	12914144	1006	0
OF10	810944	240	0
IF11	11230144	1013	0
OF11	784688	238	0
IF12	10575824	1015	0
OF12	766592	237	0
IG1	3188048	1009	0
OG1	699408	243	0
IG2	3271440	1012	0
OG2	693792	238	0
IG3	3360592	1007	0
OG3	705408	238	0
IG4	9990464	1010	0
OG4	766368	242	0
IG5	10940720	1006	0
OG5	770576	240	0
IG6	11341248	1010	0
OG6	768080	238	0
IG7	3603760	1008	0
OG7	715456	235	0
IG8	3592880	1015	0
OG8	719616	236	0
IG9	3542560	1016	0
OG9	720544	239	0
IG10	12073568	1016	0
OG10	781504	238	0
IG11	11069872	1011	0
OG11	779168	238	0
IG12	10072816	1010	0
OG12	759712	236	0
IH1	3156592	1011	0
OH1	680704	239	0
IH2	3247456	1018	0
OH2	682704	237	0
IH3	6471232	1013	0
OH3	720032	240	0
IH4	3341280	1005	0
OH4	698128	237	0
IH5	3436496	1011	0
OH5	705152	238	0
IH6	3433456	1016	0
OH6	695952	234	0
IH7	7633168	1017	0
OH7	725760	235	0
IH8	11305248	1009	0
OH8	767984	238	0
IH9	3432608	1010	0
OH9	705552	239	0
IH10	3379968	1011	0
OH10	701344	240	0
IH11	7491296	1009	0
OH11	736592	240	0
IH12	6378960	1007	0
OH12	709872	235	0
```
