## Supplementary material for "A toolbox of Stable Integration Vectors (SIV) in the fission yeast *Schizosaccharomyces pombe*": Source data: S03_C001_T03_P0065_M1_X1_E3.quant

```
[instrument]
blockid	numofrow	numofcol	coversn	version	coverid	lamphours	blocksn	type	sn
21	8	12	*	1.3.2	*	*	*	ruo	272510497

[head]
version	name	operator	timestamp	expirytime	calibrationID
1.0.5	Quantitation	GUEST	*	*	*

[properties]
quantversion
0.2.5

[conditions]
BlkID	Run	ExcitationColor	EmissionColor	CameraBias	EmissionIndex	BlockTemperature	CameraGain	Point	SampleVolume	Step	ExposureIndex	CoverID	Time	SampleTemperature	CoverTemperature	ExcitationIndex	Stage	Exposure	Cycle
21	20190205CalibrationCurve	x1	m1	*	1	79.223,79.255,79.2302,79.2425,79.2257,79.224	*	65	10	3	3	-1	1549368439.429	79.1144,79.112,79.1111,79.1134,79.1106,79.1111	104.989	1	3	520	1

[quant]
region	quant	count	saturation
IA1	11620928	1013	0
OA1	817024	237	0
IA2	13178208	1008	0
OA2	842160	236	0
IA3	14915712	1008	0
OA3	851472	234	0
IA4	20114384	1016	0
OA4	885568	234	0
IA5	21495856	1017	0
OA5	910976	233	0
IA6	22405184	1010	0
OA6	953792	240	0
IA7	22262240	1006	0
OA7	960048	239	0
IA8	22509344	1013	0
OA8	967536	237	0
IA9	22575376	1016	0
OA9	954256	237	0
IA10	24159264	1017	0
OA10	955056	236	0
IA11	21489200	1017	0
OA11	932880	235	0
IA12	18771216	1011	0
OA12	890624	238	0
IB1	14372880	1009	0
OB1	842208	237	0
IB2	17138656	1010	0
OB2	900704	241	0
IB3	20531040	1016	0
OB3	922144	240	0
IB4	22414576	1014	0
OB4	957392	239	0
IB5	25188800	1009	0
OB5	996480	237	0
IB6	26303008	1011	0
OB6	994384	235	0
IB7	30009792	1016	0
OB7	1033152	237	0
IB8	29990528	1018	0
OB8	1037968	237	0
IB9	29750016	1015	0
OB9	1036496	236	0
IB10	28276160	1007	0
OB10	1055152	240	0
IB11	25241360	1013	0
OB11	997968	237	0
IB12	21843344	1009	0
OB12	950944	239	0
IC1	15687408	1015	0
OC1	866080	239	0
IC2	17891792	1016	0
OC2	916560	240	0
IC3	22054224	1011	0
OC3	952608	238	0
IC4	22192304	1007	0
OC4	982048	241	0
IC5	27001200	1013	0
OC5	1017328	240	0
IC6	27942672	1016	0
OC6	1041328	240	0
IC7	33875856	1011	0
OC7	1095264	240	0
IC8	33925376	1008	0
OC8	1099264	236	0
IC9	33752240	1011	0
OC9	1094016	237	0
IC10	31408480	1006	0
OC10	1087776	239	0
IC11	27461248	1006	0
OC11	1058560	240	0
IC12	23680704	1011	0
OC12	978624	236	0
ID1	15350144	1012	0
OD1	859776	238	0
ID2	18196400	1012	0
OD2	898240	237	0
ID3	21852656	1007	0
OD3	947040	237	0
ID4	24802208	1016	0
OD4	976464	236	0
ID5	28155440	1010	0
OD5	1050320	241	0
ID6	29872160	1007	0
OD6	1088400	238	0
ID7	35657792	1012	0
OD7	1125504	240	0
ID8	34630096	1008	0
OD8	1143360	242	0
ID9	34778320	1006	0
OD9	1131312	239	0
ID10	33097152	1012	0
OD10	1104480	237	0
ID11	28783328	1010	0
OD11	1073552	238	0
ID12	25306160	1013	0
OD12	1025888	241	0
IE1	14435184	1012	0
OE1	854896	242	0
IE2	16808736	1006	0
OE2	896144	240	0
IE3	20223104	1011	0
OE3	924976	237	0
IE4	25577360	1007	0
OE4	1014576	243	0
IE5	28559296	1015	0
OE5	1047232	240	0
IE6	30367392	1012	0
OE6	1081904	237	0
IE7	31713904	1010	0
OE7	1094992	236	0
IE8	31921312	1010	0
OE8	1096880	236	0
IE9	31716288	1011	0
OE9	1127408	241	0
IE10	33423840	1016	0
OE10	1106752	236	0
IE11	29918064	1016	0
OE11	1074000	238	0
IE12	25993408	1012	0
OE12	1022624	238	0
IF1	13562784	1007	0
OF1	837200	241	0
IF2	4311728	1010	0
OF2	790304	238	0
IF3	4695168	1018	0
OF3	827888	239	0
IF4	26060944	1015	0
OF4	971904	239	0
IF5	28239536	1010	0
OF5	1011632	237	0
IF6	29129648	1010	0
OF6	1034112	236	0
IF7	22418560	1012	0
OF7	1006160	237	0
IF8	24571200	1016	0
OF8	1028256	239	0
IF9	25046048	1012	0
OF9	1046784	239	0
IF10	32928544	1006	0
OF10	1117248	240	0
IF11	27931648	1013	0
OF11	1046944	238	0
IF12	25962768	1015	0
OF12	996160	237	0
IG1	3985600	1009	0
OG1	759296	243	0
IG2	4207712	1012	0
OG2	764208	238	0
IG3	4488528	1007	0
OG3	796592	238	0
IG4	24207520	1010	0
OG4	954784	242	0
IG5	27037264	1006	0
OG5	986560	240	0
IG6	28195616	1010	0
OG6	996048	238	0
IG7	5252128	1008	0
OG7	857328	235	0
IG8	5205024	1015	0
OG8	855680	236	0
IG9	5058896	1016	0
OG9	848576	239	0
IG10	30407856	1016	0
OG10	1036272	238	0
IG11	27468160	1011	0
OG11	1028256	238	0
IG12	24475152	1010	0
OG12	983056	236	0
IH1	3898864	1011	0
OH1	733360	239	0
IH2	4104912	1018	0
OH2	742816	237	0
IH3	13705152	1013	0
OH3	834816	240	0
IH4	4486592	1005	0
OH4	785904	237	0
IH5	4740224	1011	0
OH5	805344	238	0
IH6	4720704	1016	0
OH6	800368	234	0
IH7	17170016	1017	0
OH7	889120	235	0
IH8	28150144	1009	0
OH8	992400	238	0
IH9	4757968	1010	0
OH9	803904	239	0
IH10	4607888	1011	0
OH10	795344	240	0
IH11	16836048	1009	0
OH11	898176	240	0
IH12	13528048	1007	0
OH12	841952	235	0
```
