## Supplementary material for "A toolbox of Stable Integration Vectors (SIV) in the fission yeast *Schizosaccharomyces pombe*": Source data: S03_C001_T03_P0066_M1_X1_E1.quant

```
[instrument]
blockid	numofrow	numofcol	coversn	version	coverid	lamphours	blocksn	type	sn
21	8	12	*	1.3.2	*	*	*	ruo	272510497

[head]
version	name	operator	timestamp	expirytime	calibrationID
1.0.5	Quantitation	GUEST	*	*	*

[properties]
quantversion
0.2.5

[conditions]
BlkID	Run	ExcitationColor	EmissionColor	CameraBias	EmissionIndex	BlockTemperature	CameraGain	Point	SampleVolume	Step	ExposureIndex	CoverID	Time	SampleTemperature	CoverTemperature	ExcitationIndex	Stage	Exposure	Cycle
21	20190205CalibrationCurve	x1	m1	*	1	79.5133,79.5348,79.5153,79.5073,79.5237,79.5126	*	66	10	3	1	-1	1549368446.200	79.412,79.4149,79.4113,79.4128,79.4117,79.4118	105.034	1	3	60	1

[quant]
region	quant	count	saturation
IA1	3798176	1013	0
OA1	672960	237	0
IA2	3976256	1008	0
OA2	674544	236	0
IA3	4182320	1008	0
OA3	670768	234	0
IA4	4776048	1016	0
OA4	673616	234	0
IA5	4937824	1017	0
OA5	672688	233	0
IA6	5009072	1010	0
OA6	692768	240	0
IA7	4982208	1006	0
OA7	689712	239	0
IA8	5026992	1013	0
OA8	685808	237	0
IA9	5034528	1016	0
OA9	683664	237	0
IA10	5215664	1017	0
OA10	680640	236	0
IA11	4914896	1017	0
OA11	675424	235	0
IA12	4593616	1011	0
OA12	679136	238	0
IB1	4102544	1009	0
OB1	673712	237	0
IB2	4431568	1010	0
OB2	693088	241	0
IB3	4846656	1016	0
OB3	694864	240	0
IB4	5034144	1014	0
OB4	694000	239	0
IB5	5335072	1009	0
OB5	689952	237	0
IB6	5461328	1011	0
OB6	683120	235	0
IB7	5891328	1016	0
OB7	694208	237	0
IB8	5886080	1018	0
OB8	696176	237	0
IB9	5848944	1015	0
OB9	688048	236	0
IB10	5668368	1007	0
OB10	701088	240	0
IB11	5332304	1013	0
OB11	689584	237	0
IB12	4937520	1009	0
OB12	686736	239	0
IC1	4265808	1015	0
OC1	682096	239	0
IC2	4529008	1016	0
OC2	693072	240	0
IC3	4998512	1011	0
OC3	690144	238	0
IC4	5007360	1007	0
OC4	702288	241	0
IC5	5550400	1013	0
OC5	701392	240	0
IC6	5662576	1016	0
OC6	702640	240	0
IC7	6326608	1011	0
OC7	709504	240	0
IC8	6321248	1008	0
OC8	697680	236	0
IC9	6304512	1011	0
OC9	699152	237	0
IC10	6021040	1006	0
OC10	702864	239	0
IC11	5567264	1006	0
OC11	701712	240	0
IC12	5154384	1011	0
OC12	681936	236	0
ID1	4218608	1012	0
OD1	679600	238	0
ID2	4555184	1012	0
OD2	683936	237	0
ID3	4964048	1007	0
OD3	689216	237	0
ID4	5316944	1016	0
OD4	687200	236	0
ID5	5679872	1010	0
OD5	706560	241	0
ID6	5867136	1007	0
OD6	703552	238	0
ID7	6544688	1012	0
OD7	712720	240	0
ID8	6402944	1008	0
OD8	720176	242	0
ID9	6406112	1006	0
OD9	709424	239	0
ID10	6230640	1012	0
OD10	699984	237	0
ID11	5735408	1010	0
OD11	698096	238	0
ID12	5339200	1013	0
OD12	701712	241	0
IE1	4114064	1012	0
OE1	689296	242	0
IE2	4371168	1006	0
OE2	688608	240	0
IE3	4786736	1011	0
OE3	685632	237	0
IE4	5383440	1007	0
OE4	709488	243	0
IE5	5737392	1015	0
OE5	703136	240	0
IE6	5926768	1012	0
OE6	700672	237	0
IE7	6071456	1010	0
OE7	700368	236	0
IE8	6091344	1010	0
OE8	698128	236	0
IE9	6062528	1011	0
OE9	712544	241	0
IE10	6285984	1016	0
OE10	697152	236	0
IE11	5871056	1016	0
OE11	697088	238	0
IE12	5417456	1012	0
OE12	693040	238	0
IF1	4003808	1007	0
OF1	684496	241	0
IF2	2966880	1010	0
OF2	674288	238	0
IF3	3029280	1018	0
OF3	679472	239	0
IF4	5459872	1015	0
OF4	695328	239	0
IF5	5685824	1010	0
OF5	692720	237	0
IF6	5781120	1010	0
OF6	691072	236	0
IF7	5016240	1012	0
OF7	693168	237	0
IF8	5264208	1016	0
OF8	698064	239	0
IF9	5302368	1012	0
OF9	699568	239	0
IF10	6195824	1006	0
OF10	709648	240	0
IF11	5637456	1013	0
OF11	697184	238	0
IF12	5419440	1015	0
OF12	688096	237	0
IG1	2921248	1009	0
OG1	679872	243	0
IG2	2964480	1012	0
OG2	670720	238	0
IG3	2981200	1007	0
OG3	674384	238	0
IG4	5228448	1010	0
OG4	701360	242	0
IG5	5535760	1006	0
OG5	698208	240	0
IG6	5668976	1010	0
OG6	693344	238	0
IG7	3050048	1008	0
OG7	669200	235	0
IG8	3055872	1015	0
OG8	668176	236	0
IG9	3033872	1016	0
OG9	675872	239	0
IG10	5930048	1016	0
OG10	693760	238	0
IG11	5581536	1011	0
OG11	691936	238	0
IG12	5240240	1010	0
OG12	684368	236	0
IH1	2911264	1011	0
OH1	666704	239	0
IH2	2959696	1018	0
OH2	664112	237	0
IH3	4036672	1013	0
OH3	682464	240	0
IH4	2962432	1005	0
OH4	667472	237	0
IH5	3002576	1011	0
OH5	670800	238	0
IH6	3004160	1016	0
OH6	659792	234	0
IH7	4412496	1017	0
OH7	670880	235	0
IH8	5633984	1009	0
OH8	690976	238	0
IH9	2979680	1010	0
OH9	670416	239	0
IH10	2965648	1011	0
OH10	671344	240	0
IH11	4345040	1009	0
OH11	680768	240	0
IH12	3971312	1007	0
OH12	664672	235	0
```
