## Supplementary material for "A toolbox of Stable Integration Vectors (SIV) in the fission yeast *Schizosaccharomyces pombe*": Source data: S03_C001_T03_P0066_M1_X1_E2.quant

```
[instrument]
blockid	numofrow	numofcol	coversn	version	coverid	lamphours	blocksn	type	sn
21	8	12	*	1.3.2	*	*	*	ruo	272510497

[head]
version	name	operator	timestamp	expirytime	calibrationID
1.0.5	Quantitation	GUEST	*	*	*

[properties]
quantversion
0.2.5

[conditions]
BlkID	Run	ExcitationColor	EmissionColor	CameraBias	EmissionIndex	BlockTemperature	CameraGain	Point	SampleVolume	Step	ExposureIndex	CoverID	Time	SampleTemperature	CoverTemperature	ExcitationIndex	Stage	Exposure	Cycle
21	20190205CalibrationCurve	x1	m1	*	1	79.5133,79.5348,79.5153,79.5073,79.5237,79.5126	*	66	10	3	2	-1	1549368446.839	79.412,79.4149,79.4113,79.4128,79.4117,79.4118	105.034	1	3	175	1

[quant]
region	quant	count	saturation
IA1	5717088	1013	0
OA1	708256	237	0
IA2	6246688	1008	0
OA2	714752	236	0
IA3	6846496	1008	0
OA3	712848	234	0
IA4	8562592	1016	0
OA4	723920	234	0
IA5	9001600	1017	0
OA5	732800	233	0
IA6	9287776	1010	0
OA6	753360	240	0
IA7	9211344	1006	0
OA7	755344	239	0
IA8	9319424	1013	0
OA8	755760	237	0
IA9	9348784	1016	0
OA9	748208	237	0
IA10	9890880	1017	0
OA10	746720	236	0
IA11	9002048	1017	0
OA11	739200	235	0
IA12	8099536	1011	0
OA12	730896	238	0
IB1	6619552	1009	0
OB1	715968	237	0
IB2	7574384	1010	0
OB2	742784	241	0
IB3	8725184	1016	0
OB3	751072	240	0
IB4	9329760	1014	0
OB4	758784	239	0
IB5	10243776	1009	0
OB5	765424	237	0
IB6	10590864	1011	0
OB6	762464	235	0
IB7	11830240	1016	0
OB7	775648	237	0
IB8	11820848	1018	0
OB8	777744	237	0
IB9	11724704	1015	0
OB9	771600	236	0
IB10	11239968	1007	0
OB10	788224	240	0
IB11	10248704	1013	0
OB11	765376	237	0
IB12	9099424	1009	0
OB12	750944	239	0
IC1	7068208	1015	0
OC1	727776	239	0
IC2	7820512	1016	0
OC2	747424	240	0
IC3	9210976	1011	0
OC3	754352	238	0
IC4	9266160	1007	0
OC4	767664	241	0
IC5	10838064	1013	0
OC5	777984	240	0
IC6	11173872	1016	0
OC6	786224	240	0
IC7	13139312	1011	0
OC7	802992	240	0
IC8	13151712	1008	0
OC8	798336	236	0
IC9	13083104	1011	0
OC9	797232	237	0
IC10	12304400	1006	0
OC10	797760	239	0
IC11	10971600	1006	0
OC11	789184	240	0
IC12	9731488	1011	0
OC12	758496	236	0
ID1	6943552	1012	0
OD1	725520	238	0
ID2	7909312	1012	0
OD2	736544	237	0
ID3	9142352	1007	0
OD3	753872	237	0
ID4	10148896	1016	0
OD4	760176	236	0
ID5	11232720	1010	0
OD5	793456	241	0
ID6	11800352	1007	0
OD6	799056	238	0
ID7	13736048	1012	0
OD7	815936	240	0
ID8	13377952	1008	0
OD8	825376	242	0
ID9	13429872	1006	0
OD9	813792	239	0
ID10	12872800	1012	0
OD10	802640	237	0
ID11	11440272	1010	0
OD11	791968	238	0
ID12	10266448	1013	0
OD12	784288	241	0
IE1	6643024	1012	0
OE1	731184	242	0
IE2	7430768	1006	0
OE2	741408	240	0
IE3	8588432	1011	0
OE3	746928	237	0
IE4	10374352	1007	0
OE4	787856	243	0
IE5	11385920	1015	0
OE5	789968	240	0
IE6	11960768	1012	0
OE6	795424	237	0
IE7	12415744	1010	0
OE7	795744	236	0
IE8	12479984	1010	0
OE8	796640	236	0
IE9	12406224	1011	0
OE9	815472	241	0
IE10	13012848	1016	0
OE10	797120	236	0
IE11	11810704	1016	0
OE11	787808	238	0
IE12	10485440	1012	0
OE12	776688	238	0
IF1	6345120	1007	0
OF1	721648	241	0
IF2	3299248	1010	0
OF2	701856	238	0
IF3	3439248	1018	0
OF3	717712	239	0
IF4	10549888	1015	0
OF4	764624	239	0
IF5	11260288	1010	0
OF5	772752	237	0
IF6	11538080	1010	0
OF6	778624	236	0
IF7	9292576	1012	0
OF7	768336	237	0
IF8	10008800	1016	0
OF8	781552	239	0
IF9	10168128	1012	0
OF9	786640	239	0
IF10	12827760	1006	0
OF10	809696	240	0
IF11	11134416	1013	0
OF11	782304	238	0
IF12	10486352	1015	0
OF12	765760	237	0
IG1	3180992	1009	0
OG1	698864	243	0
IG2	3269808	1012	0
OG2	693984	238	0
IG3	3350352	1007	0
OG3	703008	238	0
IG4	9912944	1010	0
OG4	764048	242	0
IG5	10837536	1006	0
OG5	770112	240	0
IG6	11210608	1010	0
OG6	767984	238	0
IG7	3591984	1008	0
OG7	714864	235	0
IG8	3580416	1015	0
OG8	716544	236	0
IG9	3531696	1016	0
OG9	718960	239	0
IG10	11969296	1016	0
OG10	779616	238	0
IG11	10982928	1011	0
OG11	777040	238	0
IG12	9945584	1010	0
OG12	757888	236	0
IH1	3157696	1011	0
OH1	683632	239	0
IH2	3248384	1018	0
OH2	684288	237	0
IH3	6409776	1013	0
OH3	720512	240	0
IH4	3342704	1005	0
OH4	699600	237	0
IH5	3437424	1011	0
OH5	703424	238	0
IH6	3432336	1016	0
OH6	695776	234	0
IH7	7544176	1017	0
OH7	723280	235	0
IH8	11141056	1009	0
OH8	766048	238	0
IH9	3427264	1010	0
OH9	704512	239	0
IH10	3375456	1011	0
OH10	701248	240	0
IH11	7403584	1009	0
OH11	735072	240	0
IH12	6308384	1007	0
OH12	707824	235	0
```
