## Supplementary material for "A toolbox of Stable Integration Vectors (SIV) in the fission yeast *Schizosaccharomyces pombe*": Source data: S03_C001_T03_P0066_M1_X1_E3.quant

```
[instrument]
blockid	numofrow	numofcol	coversn	version	coverid	lamphours	blocksn	type	sn
21	8	12	*	1.3.2	*	*	*	ruo	272510497

[head]
version	name	operator	timestamp	expirytime	calibrationID
1.0.5	Quantitation	GUEST	*	*	*

[properties]
quantversion
0.2.5

[conditions]
BlkID	Run	ExcitationColor	EmissionColor	CameraBias	EmissionIndex	BlockTemperature	CameraGain	Point	SampleVolume	Step	ExposureIndex	CoverID	Time	SampleTemperature	CoverTemperature	ExcitationIndex	Stage	Exposure	Cycle
21	20190205CalibrationCurve	x1	m1	*	1	79.5133,79.5348,79.5153,79.5073,79.5237,79.5126	*	66	10	3	3	-1	1549368447.574	79.412,79.4149,79.4113,79.4128,79.4117,79.4118	105.034	1	3	520	1

[quant]
region	quant	count	saturation
IA1	11461664	1013	0
OA1	815424	237	0
IA2	13058000	1008	0
OA2	840976	236	0
IA3	14856000	1008	0
OA3	851856	234	0
IA4	19867312	1016	0
OA4	883728	234	0
IA5	21219904	1017	0
OA5	909088	233	0
IA6	22091744	1010	0
OA6	948752	240	0
IA7	21922304	1006	0
OA7	954960	239	0
IA8	22195312	1013	0
OA8	963136	237	0
IA9	22298384	1016	0
OA9	948720	237	0
IA10	23878320	1017	0
OA10	949728	236	0
IA11	21275456	1017	0
OA11	926368	235	0
IA12	18603840	1011	0
OA12	887952	238	0
IB1	14178816	1009	0
OB1	838816	237	0
IB2	17001728	1010	0
OB2	899088	241	0
IB3	20406640	1016	0
OB3	918128	240	0
IB4	22241776	1014	0
OB4	954736	239	0
IB5	24972096	1009	0
OB5	991296	237	0
IB6	26011040	1011	0
OB6	992592	235	0
IB7	29659712	1016	0
OB7	1030032	237	0
IB8	29631744	1018	0
OB8	1035360	237	0
IB9	29393456	1015	0
OB9	1028752	236	0
IB10	27982560	1007	0
OB10	1051888	240	0
IB11	25021760	1013	0
OB11	1000224	237	0
IB12	21636320	1009	0
OB12	944240	239	0
IC1	15469024	1015	0
OC1	863392	239	0
IC2	17693856	1016	0
OC2	913168	240	0
IC3	21892752	1011	0
OC3	948304	238	0
IC4	22097136	1007	0
OC4	978080	241	0
IC5	26735808	1013	0
OC5	1014272	240	0
IC6	27718976	1016	0
OC6	1038192	240	0
IC7	33549680	1011	0
OC7	1094208	240	0
IC8	33649456	1008	0
OC8	1095264	236	0
IC9	33436432	1011	0
OC9	1091712	237	0
IC10	31138464	1006	0
OC10	1085376	239	0
IC11	27210864	1006	0
OC11	1055072	240	0
IC12	23460144	1011	0
OC12	979232	236	0
ID1	15114928	1012	0
OD1	856608	238	0
ID2	17955072	1012	0
OD2	895216	237	0
ID3	21668528	1007	0
OD3	945616	237	0
ID4	24629552	1016	0
OD4	972272	236	0
ID5	27934592	1010	0
OD5	1048032	241	0
ID6	29631120	1007	0
OD6	1086080	238	0
ID7	35331376	1012	0
OD7	1120560	240	0
ID8	34307152	1008	0
OD8	1140928	242	0
ID9	34474000	1006	0
OD9	1125728	239	0
ID10	32806848	1012	0
OD10	1100064	237	0
ID11	28549488	1010	0
OD11	1069312	238	0
ID12	25063648	1013	0
OD12	1019888	241	0
IE1	14200976	1012	0
OE1	854960	242	0
IE2	16563424	1006	0
OE2	894240	240	0
IE3	20009616	1011	0
OE3	920368	237	0
IE4	25366192	1007	0
OE4	1012096	243	0
IE5	28330800	1015	0
OE5	1042816	240	0
IE6	30059504	1012	0
OE6	1076320	237	0
IE7	31377008	1010	0
OE7	1092384	236	0
IE8	31593968	1010	0
OE8	1091632	236	0
IE9	31392544	1011	0
OE9	1124048	241	0
IE10	33165680	1016	0
OE10	1103328	236	0
IE11	29652096	1016	0
OE11	1071312	238	0
IE12	25701680	1012	0
OE12	1022064	238	0
IF1	13362992	1007	0
OF1	833504	241	0
IF2	4295120	1010	0
OF2	788608	238	0
IF3	4677216	1018	0
OF3	824768	239	0
IF4	25826240	1015	0
OF4	970272	239	0
IF5	27955568	1010	0
OF5	1006784	237	0
IF6	28839760	1010	0
OF6	1031248	236	0
IF7	22124192	1012	0
OF7	1000048	237	0
IF8	24268608	1016	0
OF8	1028256	239	0
IF9	24741216	1012	0
OF9	1041824	239	0
IF10	32653648	1006	0
OF10	1113136	240	0
IF11	27630080	1013	0
OF11	1042448	238	0
IF12	25688192	1015	0
OF12	993360	237	0
IG1	3968528	1009	0
OG1	755360	243	0
IG2	4196336	1012	0
OG2	765888	238	0
IG3	4475072	1007	0
OG3	796368	238	0
IG4	23966912	1010	0
OG4	951024	242	0
IG5	26739680	1006	0
OG5	984208	240	0
IG6	27836832	1010	0
OG6	993360	238	0
IG7	5217520	1008	0
OG7	854176	235	0
IG8	5165904	1015	0
OG8	855152	236	0
IG9	5030672	1016	0
OG9	850736	239	0
IG10	30103792	1016	0
OG10	1032880	238	0
IG11	27191952	1011	0
OG11	1026368	238	0
IG12	24098960	1010	0
OG12	976944	236	0
IH1	3893056	1011	0
OH1	731280	239	0
IH2	4095376	1018	0
OH2	743856	237	0
IH3	13521248	1013	0
OH3	832784	240	0
IH4	4474512	1005	0
OH4	785152	237	0
IH5	4727120	1011	0
OH5	806256	238	0
IH6	4708384	1016	0
OH6	801792	234	0
IH7	16884992	1017	0
OH7	887328	235	0
IH8	27635792	1009	0
OH8	987824	238	0
IH9	4747056	1010	0
OH9	801728	239	0
IH10	4588496	1011	0
OH10	795600	240	0
IH11	16560992	1009	0
OH11	898832	240	0
IH12	13285520	1007	0
OH12	840640	235	0
```
