## Supplementary material for "A toolbox of Stable Integration Vectors (SIV) in the fission yeast *Schizosaccharomyces pombe*": Source data: S03_C001_T03_P0067_M1_X1_E1.quant

```
[instrument]
blockid	numofrow	numofcol	coversn	version	coverid	lamphours	blocksn	type	sn
21	8	12	*	1.3.2	*	*	*	ruo	272510497

[head]
version	name	operator	timestamp	expirytime	calibrationID
1.0.5	Quantitation	GUEST	*	*	*

[properties]
quantversion
0.2.5

[conditions]
BlkID	Run	ExcitationColor	EmissionColor	CameraBias	EmissionIndex	BlockTemperature	CameraGain	Point	SampleVolume	Step	ExposureIndex	CoverID	Time	SampleTemperature	CoverTemperature	ExcitationIndex	Stage	Exposure	Cycle
21	20190205CalibrationCurve	x1	m1	*	1	79.834,79.8247,79.8381,79.8297,79.8066,79.8315	*	67	10	3	1	-1	1549368454.357	79.7163,79.7172,79.7127,79.7152,79.7162,79.7164	104.921	1	3	60	1

[quant]
region	quant	count	saturation
IA1	3785424	1013	0
OA1	674592	237	0
IA2	3962512	1008	0
OA2	673184	236	0
IA3	4170496	1008	0
OA3	672240	234	0
IA4	4745248	1016	0
OA4	675392	234	0
IA5	4893280	1017	0
OA5	673408	233	0
IA6	4974624	1010	0
OA6	693216	240	0
IA7	4937456	1006	0
OA7	691376	239	0
IA8	4977488	1013	0
OA8	687296	237	0
IA9	4992832	1016	0
OA9	683520	237	0
IA10	5183744	1017	0
OA10	682288	236	0
IA11	4882208	1017	0
OA11	676112	235	0
IA12	4576560	1011	0
OA12	677840	238	0
IB1	4079744	1009	0
OB1	674064	237	0
IB2	4416368	1010	0
OB2	692192	241	0
IB3	4820720	1016	0
OB3	693856	240	0
IB4	5017584	1014	0
OB4	692912	239	0
IB5	5312992	1009	0
OB5	690576	237	0
IB6	5417984	1011	0
OB6	686512	235	0
IB7	5838528	1016	0
OB7	692752	237	0
IB8	5845744	1018	0
OB8	693680	237	0
IB9	5795696	1015	0
OB9	689360	236	0
IB10	5625600	1007	0
OB10	701648	240	0
IB11	5297152	1013	0
OB11	687392	237	0
IB12	4914688	1009	0
OB12	687184	239	0
IC1	4236896	1015	0
OC1	681136	239	0
IC2	4505280	1016	0
OC2	690560	240	0
IC3	4982992	1011	0
OC3	691680	238	0
IC4	4985776	1007	0
OC4	701088	241	0
IC5	5512288	1013	0
OC5	699312	240	0
IC6	5633568	1016	0
OC6	704400	240	0
IC7	6274192	1011	0
OC7	708896	240	0
IC8	6273296	1008	0
OC8	696480	236	0
IC9	6247584	1011	0
OC9	699680	237	0
IC10	5978256	1006	0
OC10	699456	239	0
IC11	5535584	1006	0
OC11	701152	240	0
IC12	5125088	1011	0
OC12	683488	236	0
ID1	4187808	1012	0
OD1	681600	238	0
ID2	4524336	1012	0
OD2	684080	237	0
ID3	4949312	1007	0
OD3	688384	237	0
ID4	5300384	1016	0
OD4	686224	236	0
ID5	5649952	1010	0
OD5	706832	241	0
ID6	5828800	1007	0
OD6	704016	238	0
ID7	6476880	1012	0
OD7	713008	240	0
ID8	6344608	1008	0
OD8	718992	242	0
ID9	6358816	1006	0
OD9	707952	239	0
ID10	6184880	1012	0
OD10	700288	237	0
ID11	5697152	1010	0
OD11	698448	238	0
ID12	5307840	1013	0
OD12	701904	241	0
IE1	4080912	1012	0
OE1	687984	242	0
IE2	4329680	1006	0
OE2	688240	240	0
IE3	4752768	1011	0
OE3	684752	237	0
IE4	5355120	1007	0
OE4	708928	243	0
IE5	5697920	1015	0
OE5	705184	240	0
IE6	5887792	1012	0
OE6	699488	237	0
IE7	6026368	1010	0
OE7	698480	236	0
IE8	6037664	1010	0
OE8	693312	236	0
IE9	6017488	1011	0
OE9	711520	241	0
IE10	6235488	1016	0
OE10	693952	236	0
IE11	5829808	1016	0
OE11	695360	238	0
IE12	5371728	1012	0
OE12	691296	238	0
IF1	3972240	1007	0
OF1	683328	241	0
IF2	2962624	1010	0
OF2	673136	238	0
IF3	3027776	1018	0
OF3	678064	239	0
IF4	5418560	1015	0
OF4	695584	239	0
IF5	5645344	1010	0
OF5	693488	237	0
IF6	5740128	1010	0
OF6	692016	236	0
IF7	4969904	1012	0
OF7	688560	237	0
IF8	5217104	1016	0
OF8	698912	239	0
IF9	5254256	1012	0
OF9	697088	239	0
IF10	6155520	1006	0
OF10	705696	240	0
IF11	5583456	1013	0
OF11	695296	238	0
IF12	5376896	1015	0
OF12	687216	237	0
IG1	2919136	1009	0
OG1	678640	243	0
IG2	2957904	1012	0
OG2	669520	238	0
IG3	2975840	1007	0
OG3	672096	238	0
IG4	5198832	1010	0
OG4	699536	242	0
IG5	5481328	1006	0
OG5	698256	240	0
IG6	5612032	1010	0
OG6	692096	238	0
IG7	3046048	1008	0
OG7	669888	235	0
IG8	3049376	1015	0
OG8	670960	236	0
IG9	3027376	1016	0
OG9	677968	239	0
IG10	5888480	1016	0
OG10	695696	238	0
IG11	5535216	1011	0
OG11	692672	238	0
IG12	5164912	1010	0
OG12	682032	236	0
IH1	2923232	1011	0
OH1	668528	239	0
IH2	2971328	1018	0
OH2	665968	237	0
IH3	4022784	1013	0
OH3	684544	240	0
IH4	2970496	1005	0
OH4	668048	237	0
IH5	3007792	1011	0
OH5	673648	238	0
IH6	3009696	1016	0
OH6	661424	234	0
IH7	4390784	1017	0
OH7	673904	235	0
IH8	5561952	1009	0
OH8	690528	238	0
IH9	2991536	1010	0
OH9	670048	239	0
IH10	2973648	1011	0
OH10	671600	240	0
IH11	4315488	1009	0
OH11	681888	240	0
IH12	3949408	1007	0
OH12	664544	235	0
```
