## Supplementary material for "A toolbox of Stable Integration Vectors (SIV) in the fission yeast *Schizosaccharomyces pombe*": Source data: S03_C001_T03_P0067_M1_X1_E2.quant

```
[instrument]
blockid	numofrow	numofcol	coversn	version	coverid	lamphours	blocksn	type	sn
21	8	12	*	1.3.2	*	*	*	ruo	272510497

[head]
version	name	operator	timestamp	expirytime	calibrationID
1.0.5	Quantitation	GUEST	*	*	*

[properties]
quantversion
0.2.5

[conditions]
BlkID	Run	ExcitationColor	EmissionColor	CameraBias	EmissionIndex	BlockTemperature	CameraGain	Point	SampleVolume	Step	ExposureIndex	CoverID	Time	SampleTemperature	CoverTemperature	ExcitationIndex	Stage	Exposure	Cycle
21	20190205CalibrationCurve	x1	m1	*	1	79.834,79.8247,79.8381,79.8297,79.8066,79.8315	*	67	10	3	2	-1	1549368455.007	79.7163,79.7172,79.7127,79.7152,79.7162,79.7164	104.921	1	3	175	1

[quant]
region	quant	count	saturation
IA1	5667216	1013	0
OA1	705568	237	0
IA2	6208736	1008	0
OA2	713088	236	0
IA3	6819648	1008	0
OA3	713792	234	0
IA4	8450032	1016	0
OA4	724032	234	0
IA5	8891600	1017	0
OA5	729056	233	0
IA6	9173744	1010	0
OA6	753504	240	0
IA7	9076400	1006	0
OA7	753264	239	0
IA8	9193680	1013	0
OA8	750528	237	0
IA9	9219680	1016	0
OA9	745808	237	0
IA10	9768624	1017	0
OA10	746240	236	0
IA11	8920448	1017	0
OA11	737552	235	0
IA12	8038816	1011	0
OA12	730016	238	0
IB1	6552832	1009	0
OB1	714464	237	0
IB2	7518928	1010	0
OB2	743712	241	0
IB3	8670656	1016	0
OB3	749008	240	0
IB4	9251776	1014	0
OB4	757952	239	0
IB5	10139936	1009	0
OB5	766336	237	0
IB6	10471936	1011	0
OB6	762304	235	0
IB7	11675216	1016	0
OB7	777056	237	0
IB8	11656832	1018	0
OB8	776384	237	0
IB9	11580528	1015	0
OB9	771456	236	0
IB10	11113024	1007	0
OB10	785744	240	0
IB11	10151216	1013	0
OB11	761440	237	0
IB12	9033696	1009	0
OB12	751456	239	0
IC1	6980064	1015	0
OC1	727520	239	0
IC2	7746208	1016	0
OC2	747008	240	0
IC3	9154864	1011	0
OC3	754928	238	0
IC4	9211488	1007	0
OC4	766208	241	0
IC5	10736464	1013	0
OC5	777456	240	0
IC6	11068160	1016	0
OC6	783872	240	0
IC7	12967904	1011	0
OC7	802384	240	0
IC8	12987360	1008	0
OC8	796064	236	0
IC9	12920480	1011	0
OC9	793888	237	0
IC10	12165376	1006	0
OC10	794944	239	0
IC11	10853328	1006	0
OC11	789760	240	0
IC12	9642400	1011	0
OC12	754736	236	0
ID1	6856752	1012	0
OD1	723488	238	0
ID2	7818160	1012	0
OD2	735792	237	0
ID3	9082864	1007	0
OD3	751472	237	0
ID4	10070176	1016	0
OD4	761184	236	0
ID5	11145536	1010	0
OD5	792336	241	0
ID6	11694528	1007	0
OD6	798608	238	0
ID7	13566512	1012	0
OD7	813744	240	0
ID8	13224704	1008	0
OD8	826080	242	0
ID9	13271520	1006	0
OD9	812032	239	0
ID10	12726704	1012	0
OD10	799792	237	0
ID11	11327760	1010	0
OD11	790112	238	0
ID12	10168848	1013	0
OD12	779760	241	0
IE1	6554752	1012	0
OE1	729696	242	0
IE2	7333056	1006	0
OE2	740208	240	0
IE3	8513152	1011	0
OE3	744320	237	0
IE4	10298416	1007	0
OE4	784256	243	0
IE5	11287376	1015	0
OE5	787872	240	0
IE6	11844832	1012	0
OE6	793104	237	0
IE7	12259504	1010	0
OE7	795328	236	0
IE8	12329392	1010	0
OE8	795040	236	0
IE9	12269616	1011	0
OE9	815968	241	0
IE10	12873184	1016	0
OE10	799552	236	0
IE11	11703968	1016	0
OE11	789456	238	0
IE12	10369888	1012	0
OE12	774096	238	0
IF1	6263008	1007	0
OF1	720784	241	0
IF2	3295504	1010	0
OF2	703984	238	0
IF3	3437792	1018	0
OF3	715616	239	0
IF4	10452208	1015	0
OF4	762496	239	0
IF5	11125216	1010	0
OF5	771040	237	0
IF6	11426208	1010	0
OF6	775088	236	0
IF7	9161280	1012	0
OF7	767472	237	0
IF8	9887024	1016	0
OF8	779424	239	0
IF9	10037328	1012	0
OF9	784928	239	0
IF10	12697024	1006	0
OF10	806736	240	0
IF11	10997472	1013	0
OF11	780560	238	0
IF12	10381504	1015	0
OF12	766400	237	0
IG1	3171808	1009	0
OG1	698416	243	0
IG2	3256832	1012	0
OG2	694928	238	0
IG3	3345376	1007	0
OG3	703168	238	0
IG4	9833936	1010	0
OG4	760496	242	0
IG5	10691824	1006	0
OG5	767760	240	0
IG6	11073568	1010	0
OG6	767424	238	0
IG7	3578992	1008	0
OG7	715520	235	0
IG8	3570976	1015	0
OG8	716032	236	0
IG9	3519232	1016	0
OG9	719152	239	0
IG10	11842768	1016	0
OG10	778880	238	0
IG11	10849888	1011	0
OG11	774432	238	0
IG12	9769936	1010	0
OG12	754688	236	0
IH1	3157776	1011	0
OH1	683184	239	0
IH2	3243184	1018	0
OH2	686816	237	0
IH3	6357024	1013	0
OH3	720432	240	0
IH4	3335440	1005	0
OH4	698720	237	0
IH5	3428800	1011	0
OH5	704320	238	0
IH6	3427360	1016	0
OH6	693840	234	0
IH7	7434160	1017	0
OH7	723600	235	0
IH8	10922624	1009	0
OH8	763936	238	0
IH9	3417312	1010	0
OH9	702576	239	0
IH10	3360976	1011	0
OH10	703456	240	0
IH11	7295280	1009	0
OH11	734800	240	0
IH12	6204048	1007	0
OH12	706384	235	0
```
