## Supplementary material for "A toolbox of Stable Integration Vectors (SIV) in the fission yeast *Schizosaccharomyces pombe*": Source data: S03_C001_T03_P0067_M1_X1_E3.quant

```
[instrument]
blockid	numofrow	numofcol	coversn	version	coverid	lamphours	blocksn	type	sn
21	8	12	*	1.3.2	*	*	*	ruo	272510497

[head]
version	name	operator	timestamp	expirytime	calibrationID
1.0.5	Quantitation	GUEST	*	*	*

[properties]
quantversion
0.2.5

[conditions]
BlkID	Run	ExcitationColor	EmissionColor	CameraBias	EmissionIndex	BlockTemperature	CameraGain	Point	SampleVolume	Step	ExposureIndex	CoverID	Time	SampleTemperature	CoverTemperature	ExcitationIndex	Stage	Exposure	Cycle
21	20190205CalibrationCurve	x1	m1	*	1	79.834,79.8247,79.8381,79.8297,79.8066,79.8315	*	67	10	3	3	-1	1549368455.728	79.7163,79.7172,79.7127,79.7152,79.7162,79.7164	104.921	1	3	520	1

[quant]
region	quant	count	saturation
IA1	11307120	1013	0
OA1	813728	237	0
IA2	12930544	1008	0
OA2	837984	236	0
IA3	14739232	1008	0
OA3	848544	234	0
IA4	19585648	1016	0
OA4	879216	234	0
IA5	20859408	1017	0
OA5	906720	233	0
IA6	21760672	1010	0
OA6	945824	240	0
IA7	21463952	1006	0
OA7	951360	239	0
IA8	21783872	1013	0
OA8	958976	237	0
IA9	21903744	1016	0
OA9	944560	237	0
IA10	23518800	1017	0
OA10	949488	236	0
IA11	20979312	1017	0
OA11	926848	235	0
IA12	18413888	1011	0
OA12	887408	238	0
IB1	13969808	1009	0
OB1	837408	237	0
IB2	16812864	1010	0
OB2	895728	241	0
IB3	20238832	1016	0
OB3	918768	240	0
IB4	21989728	1014	0
OB4	953008	239	0
IB5	24662896	1009	0
OB5	990656	237	0
IB6	25644336	1011	0
OB6	990272	235	0
IB7	29185552	1016	0
OB7	1025792	237	0
IB8	29153664	1018	0
OB8	1032272	237	0
IB9	28934640	1015	0
OB9	1023472	236	0
IB10	27586144	1007	0
OB10	1047248	240	0
IB11	24700496	1013	0
OB11	994208	237	0
IB12	21388432	1009	0
OB12	944432	239	0
IC1	15216208	1015	0
OC1	860336	239	0
IC2	17471616	1016	0
OC2	911600	240	0
IC3	21713200	1011	0
OC3	944032	238	0
IC4	21935248	1007	0
OC4	973552	241	0
IC5	26401280	1013	0
OC5	1011744	240	0
IC6	27403440	1016	0
OC6	1033712	240	0
IC7	33050384	1011	0
OC7	1087744	240	0
IC8	33169968	1008	0
OC8	1093360	236	0
IC9	32963520	1011	0
OC9	1086784	237	0
IC10	30723136	1006	0
OC10	1081344	239	0
IC11	26826240	1006	0
OC11	1051504	240	0
IC12	23211920	1011	0
OC12	977312	236	0
ID1	14840768	1012	0
OD1	855904	238	0
ID2	17698032	1012	0
OD2	894352	237	0
ID3	21470384	1007	0
OD3	944128	237	0
ID4	24422560	1016	0
OD4	971184	236	0
ID5	27621296	1010	0
OD5	1044112	241	0
ID6	29284640	1007	0
OD6	1083744	238	0
ID7	34794112	1012	0
OD7	1118448	240	0
ID8	33795904	1008	0
OD8	1138496	242	0
ID9	33987616	1006	0
OD9	1119520	239	0
ID10	32364896	1012	0
OD10	1094800	237	0
ID11	28203840	1010	0
OD11	1063472	238	0
ID12	24738848	1013	0
OD12	1018608	241	0
IE1	13938880	1012	0
OE1	847552	242	0
IE2	16263184	1006	0
OE2	890896	240	0
IE3	19766640	1011	0
OE3	918816	237	0
IE4	25109440	1007	0
OE4	1007568	243	0
IE5	28000256	1015	0
OE5	1039600	240	0
IE6	29700832	1012	0
OE6	1072288	237	0
IE7	30906496	1010	0
OE7	1084384	236	0
IE8	31158288	1010	0
OE8	1086656	236	0
IE9	30982576	1011	0
OE9	1118112	241	0
IE10	32793312	1016	0
OE10	1097712	236	0
IE11	29276560	1016	0
OE11	1064448	238	0
IE12	25354048	1012	0
OE12	1015776	238	0
IF1	13111968	1007	0
OF1	833568	241	0
IF2	4281264	1010	0
OF2	790160	238	0
IF3	4663616	1018	0
OF3	824672	239	0
IF4	25559728	1015	0
OF4	968480	239	0
IF5	27577824	1010	0
OF5	1004384	237	0
IF6	28454576	1010	0
OF6	1025312	236	0
IF7	21746592	1012	0
OF7	999824	237	0
IF8	23883184	1016	0
OF8	1024352	239	0
IF9	24376240	1012	0
OF9	1037968	239	0
IF10	32281360	1006	0
OF10	1107520	240	0
IF11	27199760	1013	0
OF11	1036496	238	0
IF12	25365744	1015	0
OF12	990512	237	0
IG1	3963776	1009	0
OG1	756192	243	0
IG2	4181168	1012	0
OG2	765808	238	0
IG3	4455728	1007	0
OG3	796096	238	0
IG4	23746128	1010	0
OG4	949632	242	0
IG5	26298048	1006	0
OG5	981168	240	0
IG6	27405408	1010	0
OG6	988800	238	0
IG7	5186560	1008	0
OG7	854784	235	0
IG8	5135776	1015	0
OG8	853408	236	0
IG9	4996848	1016	0
OG9	848144	239	0
IG10	29719472	1016	0
OG10	1028880	238	0
IG11	26809328	1011	0
OG11	1019648	238	0
IG12	23545248	1010	0
OG12	970064	236	0
IH1	3886032	1011	0
OH1	729920	239	0
IH2	4080112	1018	0
OH2	743344	237	0
IH3	13326672	1013	0
OH3	833360	240	0
IH4	4457312	1005	0
OH4	785984	237	0
IH5	4702736	1011	0
OH5	804176	238	0
IH6	4688656	1016	0
OH6	801328	234	0
IH7	16557552	1017	0
OH7	885552	235	0
IH8	26951952	1009	0
OH8	984736	238	0
IH9	4720848	1010	0
OH9	802240	239	0
IH10	4568896	1011	0
OH10	794208	240	0
IH11	16227136	1009	0
OH11	892544	240	0
IH12	12968096	1007	0
OH12	834144	235	0
```
