## Supplementary material for "A toolbox of Stable Integration Vectors (SIV) in the fission yeast *Schizosaccharomyces pombe*": Source data: S03_C001_T03_P0068_M1_X1_E1.quant

```
[instrument]
blockid	numofrow	numofcol	coversn	version	coverid	lamphours	blocksn	type	sn
21	8	12	*	1.3.2	*	*	*	ruo	272510497

[head]
version	name	operator	timestamp	expirytime	calibrationID
1.0.5	Quantitation	GUEST	*	*	*

[properties]
quantversion
0.2.5

[conditions]
BlkID	Run	ExcitationColor	EmissionColor	CameraBias	EmissionIndex	BlockTemperature	CameraGain	Point	SampleVolume	Step	ExposureIndex	CoverID	Time	SampleTemperature	CoverTemperature	ExcitationIndex	Stage	Exposure	Cycle
21	20190205CalibrationCurve	x1	m1	*	1	80.135,80.1374,80.1259,80.1194,80.1451,80.1255	*	68	10	3	1	-1	1549368462.364	80.0122,80.012,80.0124,80.0121,80.0121,80.0122	105.012	1	3	60	1

[quant]
region	quant	count	saturation
IA1	3760160	1013	0
OA1	670288	237	0
IA2	3943616	1008	0
OA2	673408	236	0
IA3	4153296	1008	0
OA3	670176	234	0
IA4	4707392	1016	0
OA4	671440	234	0
IA5	4839872	1017	0
OA5	668576	233	0
IA6	4918400	1010	0
OA6	690960	240	0
IA7	4864928	1006	0
OA7	690576	239	0
IA8	4910976	1013	0
OA8	686848	237	0
IA9	4932496	1016	0
OA9	681504	237	0
IA10	5128096	1017	0
OA10	681136	236	0
IA11	4839664	1017	0
OA11	674720	235	0
IA12	4543776	1011	0
OA12	676288	238	0
IB1	4054688	1009	0
OB1	675024	237	0
IB2	4383216	1010	0
OB2	694064	241	0
IB3	4796560	1016	0
OB3	695440	240	0
IB4	4969648	1014	0
OB4	694160	239	0
IB5	5254512	1009	0
OB5	689568	237	0
IB6	5361440	1011	0
OB6	685392	235	0
IB7	5759152	1016	0
OB7	693616	237	0
IB8	5767936	1018	0
OB8	694576	237	0
IB9	5734032	1015	0
OB9	688784	236	0
IB10	5563664	1007	0
OB10	700608	240	0
IB11	5248960	1013	0
OB11	687872	237	0
IB12	4876000	1009	0
OB12	688464	239	0
IC1	4200592	1015	0
OC1	684496	239	0
IC2	4472688	1016	0
OC2	692608	240	0
IC3	4954240	1011	0
OC3	692544	238	0
IC4	4956896	1007	0
OC4	700144	241	0
IC5	5464400	1013	0
OC5	700096	240	0
IC6	5584064	1016	0
OC6	701776	240	0
IC7	6194848	1011	0
OC7	707216	240	0
IC8	6191840	1008	0
OC8	699200	236	0
IC9	6177344	1011	0
OC9	698272	237	0
IC10	5919792	1006	0
OC10	701776	239	0
IC11	5463712	1006	0
OC11	700192	240	0
IC12	5087104	1011	0
OC12	683856	236	0
ID1	4150256	1012	0
OD1	680272	238	0
ID2	4481104	1012	0
OD2	682512	237	0
ID3	4914112	1007	0
OD3	687200	237	0
ID4	5263968	1016	0
OD4	687552	236	0
ID5	5604144	1010	0
OD5	707296	241	0
ID6	5771648	1007	0
OD6	701728	238	0
ID7	6397696	1012	0
OD7	711168	240	0
ID8	6267632	1008	0
OD8	716992	242	0
ID9	6280592	1006	0
OD9	706288	239	0
ID10	6119520	1012	0
OD10	698000	237	0
ID11	5644336	1010	0
OD11	698400	238	0
ID12	5269104	1013	0
OD12	699632	241	0
IE1	4046544	1012	0
OE1	689792	242	0
IE2	4301360	1006	0
OE2	688832	240	0
IE3	4726352	1011	0
OE3	684592	237	0
IE4	5316560	1007	0
OE4	710032	243	0
IE5	5653792	1015	0
OE5	705616	240	0
IE6	5835024	1012	0
OE6	699648	237	0
IE7	5948896	1010	0
OE7	699968	236	0
IE8	5976320	1010	0
OE8	697200	236	0
IE9	5957136	1011	0
OE9	711104	241	0
IE10	6170576	1016	0
OE10	695664	236	0
IE11	5768480	1016	0
OE11	696480	238	0
IE12	5327872	1012	0
OE12	693120	238	0
IF1	3945632	1007	0
OF1	683792	241	0
IF2	2964256	1010	0
OF2	673184	238	0
IF3	3027056	1018	0
OF3	679904	239	0
IF4	5390000	1015	0
OF4	693488	239	0
IF5	5597088	1010	0
OF5	692496	237	0
IF6	5675472	1010	0
OF6	688624	236	0
IF7	4922928	1012	0
OF7	690160	237	0
IF8	5168976	1016	0
OF8	696848	239	0
IF9	5213072	1012	0
OF9	696576	239	0
IF10	6099168	1006	0
OF10	708528	240	0
IF11	5522624	1013	0
OF11	693408	238	0
IF12	5343936	1015	0
OF12	686848	237	0
IG1	2919408	1009	0
OG1	678944	243	0
IG2	2954576	1012	0
OG2	669872	238	0
IG3	2974432	1007	0
OG3	673968	238	0
IG4	5168832	1010	0
OG4	700032	242	0
IG5	5419072	1006	0
OG5	695024	240	0
IG6	5559600	1010	0
OG6	693248	238	0
IG7	3040560	1008	0
OG7	668464	235	0
IG8	3047440	1015	0
OG8	669184	236	0
IG9	3026736	1016	0
OG9	674816	239	0
IG10	5823520	1016	0
OG10	692064	238	0
IG11	5477568	1011	0
OG11	692512	238	0
IG12	5085024	1010	0
OG12	679600	236	0
IH1	2914368	1011	0
OH1	666464	239	0
IH2	2956016	1018	0
OH2	665440	237	0
IH3	3993216	1013	0
OH3	682016	240	0
IH4	2960096	1005	0
OH4	669600	237	0
IH5	2990928	1011	0
OH5	670496	238	0
IH6	2997728	1016	0
OH6	659728	234	0
IH7	4331648	1017	0
OH7	671280	235	0
IH8	5449504	1009	0
OH8	688512	238	0
IH9	2978560	1010	0
OH9	670640	239	0
IH10	2966240	1011	0
OH10	671280	240	0
IH11	4259536	1009	0
OH11	681440	240	0
IH12	3885872	1007	0
OH12	664768	235	0
```
