## Supplementary material for "A toolbox of Stable Integration Vectors (SIV) in the fission yeast *Schizosaccharomyces pombe*": Source data: S03_C001_T03_P0068_M1_X1_E2.quant

```
[instrument]
blockid	numofrow	numofcol	coversn	version	coverid	lamphours	blocksn	type	sn
21	8	12	*	1.3.2	*	*	*	ruo	272510497

[head]
version	name	operator	timestamp	expirytime	calibrationID
1.0.5	Quantitation	GUEST	*	*	*

[properties]
quantversion
0.2.5

[conditions]
BlkID	Run	ExcitationColor	EmissionColor	CameraBias	EmissionIndex	BlockTemperature	CameraGain	Point	SampleVolume	Step	ExposureIndex	CoverID	Time	SampleTemperature	CoverTemperature	ExcitationIndex	Stage	Exposure	Cycle
21	20190205CalibrationCurve	x1	m1	*	1	80.135,80.1374,80.1259,80.1194,80.1451,80.1255	*	68	10	3	2	-1	1549368463.003	80.0122,80.012,80.0124,80.0121,80.0121,80.0122	105.012	1	3	175	1

[quant]
region	quant	count	saturation
IA1	5600976	1013	0
OA1	705712	237	0
IA2	6153536	1008	0
OA2	711856	236	0
IA3	6749664	1008	0
OA3	713392	234	0
IA4	8336880	1016	0
OA4	722352	234	0
IA5	8732096	1017	0
OA5	729520	233	0
IA6	9006352	1010	0
OA6	753056	240	0
IA7	8878944	1006	0
OA7	753824	239	0
IA8	8985248	1013	0
OA8	751504	237	0
IA9	9054816	1016	0
OA9	745840	237	0
IA10	9610576	1017	0
OA10	745184	236	0
IA11	8782624	1017	0
OA11	736992	235	0
IA12	7952944	1011	0
OA12	727472	238	0
IB1	6470464	1009	0
OB1	714416	237	0
IB2	7427152	1010	0
OB2	744464	241	0
IB3	8594960	1016	0
OB3	748160	240	0
IB4	9152816	1014	0
OB4	757008	239	0
IB5	10001664	1009	0
OB5	764688	237	0
IB6	10316512	1011	0
OB6	759344	235	0
IB7	11461152	1016	0
OB7	774800	237	0
IB8	11457136	1018	0
OB8	776688	237	0
IB9	11399872	1015	0
OB9	768048	236	0
IB10	10950048	1007	0
OB10	787200	240	0
IB11	10002976	1013	0
OB11	762752	237	0
IB12	8926528	1009	0
OB12	751824	239	0
IC1	6879392	1015	0
OC1	726192	239	0
IC2	7658496	1016	0
OC2	745872	240	0
IC3	9076576	1011	0
OC3	752880	238	0
IC4	9133280	1007	0
OC4	766944	241	0
IC5	10569088	1013	0
OC5	777472	240	0
IC6	10924272	1016	0
OC6	781504	240	0
IC7	12729792	1011	0
OC7	799808	240	0
IC8	12768208	1008	0
OC8	794352	236	0
IC9	12721632	1011	0
OC9	795984	237	0
IC10	11972144	1006	0
OC10	794592	239	0
IC11	10677312	1006	0
OC11	783856	240	0
IC12	9521744	1011	0
OC12	756432	236	0
ID1	6739648	1012	0
OD1	719872	238	0
ID2	7699744	1012	0
OD2	730944	237	0
ID3	8985216	1007	0
OD3	750592	237	0
ID4	9975952	1016	0
OD4	756992	236	0
ID5	10989600	1010	0
OD5	788976	241	0
ID6	11531408	1007	0
OD6	796672	238	0
ID7	13301120	1012	0
OD7	810240	240	0
ID8	12975520	1008	0
OD8	820720	242	0
ID9	13031936	1006	0
OD9	808960	239	0
ID10	12522512	1012	0
OD10	797200	237	0
ID11	11149664	1010	0
OD11	787472	238	0
ID12	10021104	1013	0
OD12	780000	241	0
IE1	6439456	1012	0
OE1	730352	242	0
IE2	7189088	1006	0
OE2	739376	240	0
IE3	8421216	1011	0
OE3	742880	237	0
IE4	10189360	1007	0
OE4	783968	243	0
IE5	11129584	1015	0
OE5	787136	240	0
IE6	11674784	1012	0
OE6	791056	237	0
IE7	12033952	1010	0
OE7	794688	236	0
IE8	12130960	1010	0
OE8	794064	236	0
IE9	12077360	1011	0
OE9	812576	241	0
IE10	12687120	1016	0
OE10	794624	236	0
IE11	11507920	1016	0
OE11	786992	238	0
IE12	10221136	1012	0
OE12	771456	238	0
IF1	6160448	1007	0
OF1	720016	241	0
IF2	3287088	1010	0
OF2	700960	238	0
IF3	3426176	1018	0
OF3	714032	239	0
IF4	10334368	1015	0
OF4	762752	239	0
IF5	10944480	1010	0
OF5	769376	237	0
IF6	11240352	1010	0
OF6	773728	236	0
IF7	9005056	1012	0
OF7	763504	237	0
IF8	9718304	1016	0
OF8	777120	239	0
IF9	9886912	1012	0
OF9	781648	239	0
IF10	12490832	1006	0
OF10	801712	240	0
IF11	10782352	1013	0
OF11	777552	238	0
IF12	10239520	1015	0
OF12	759872	237	0
IG1	3178704	1009	0
OG1	700032	243	0
IG2	3259136	1012	0
OG2	694464	238	0
IG3	3340624	1007	0
OG3	703392	238	0
IG4	9722512	1010	0
OG4	760144	242	0
IG5	10498864	1006	0
OG5	766416	240	0
IG6	10875520	1010	0
OG6	766320	238	0
IG7	3569744	1008	0
OG7	714272	235	0
IG8	3560416	1015	0
OG8	714096	236	0
IG9	3510896	1016	0
OG9	717680	239	0
IG10	11649248	1016	0
OG10	775600	238	0
IG11	10667728	1011	0
OG11	772272	238	0
IG12	9517408	1010	0
OG12	750512	236	0
IH1	3148544	1011	0
OH1	683664	239	0
IH2	3235184	1018	0
OH2	686064	237	0
IH3	6268528	1013	0
OH3	718880	240	0
IH4	3328688	1005	0
OH4	696736	237	0
IH5	3416720	1011	0
OH5	702832	238	0
IH6	3418464	1016	0
OH6	695520	234	0
IH7	7275632	1017	0
OH7	724688	235	0
IH8	10587600	1009	0
OH8	760352	238	0
IH9	3408736	1010	0
OH9	703584	239	0
IH10	3356144	1011	0
OH10	701648	240	0
IH11	7144480	1009	0
OH11	733664	240	0
IH12	6048416	1007	0
OH12	706000	235	0
```
