## Supplementary material for "A toolbox of Stable Integration Vectors (SIV) in the fission yeast *Schizosaccharomyces pombe*": Source data: S03_C001_T03_P0068_M1_X1_E3.quant

```
[instrument]
blockid	numofrow	numofcol	coversn	version	coverid	lamphours	blocksn	type	sn
21	8	12	*	1.3.2	*	*	*	ruo	272510497

[head]
version	name	operator	timestamp	expirytime	calibrationID
1.0.5	Quantitation	GUEST	*	*	*

[properties]
quantversion
0.2.5

[conditions]
BlkID	Run	ExcitationColor	EmissionColor	CameraBias	EmissionIndex	BlockTemperature	CameraGain	Point	SampleVolume	Step	ExposureIndex	CoverID	Time	SampleTemperature	CoverTemperature	ExcitationIndex	Stage	Exposure	Cycle
21	20190205CalibrationCurve	x1	m1	*	1	80.135,80.1374,80.1259,80.1194,80.1451,80.1255	*	68	10	3	3	-1	1549368463.732	80.0122,80.012,80.0124,80.0121,80.0121,80.0122	105.012	1	3	520	1

[quant]
region	quant	count	saturation
IA1	11141296	1013	0
OA1	808384	237	0
IA2	12771376	1008	0
OA2	834256	236	0
IA3	14557648	1008	0
OA3	846320	234	0
IA4	19219824	1016	0
OA4	875856	234	0
IA5	20427616	1017	0
OA5	900720	233	0
IA6	21283744	1010	0
OA6	936832	240	0
IA7	20885696	1006	0
OA7	944256	239	0
IA8	21187008	1013	0
OA8	954528	237	0
IA9	21397536	1016	0
OA9	940448	237	0
IA10	23058512	1017	0
OA10	942752	236	0
IA11	20613840	1017	0
OA11	920656	235	0
IA12	18161808	1011	0
OA12	884768	238	0
IB1	13719728	1009	0
OB1	834720	237	0
IB2	16532768	1010	0
OB2	893168	241	0
IB3	19966688	1016	0
OB3	912736	240	0
IB4	21665824	1014	0
OB4	947808	239	0
IB5	24230336	1009	0
OB5	986272	237	0
IB6	25148816	1011	0
OB6	982384	235	0
IB7	28517872	1016	0
OB7	1016800	237	0
IB8	28484992	1018	0
OB8	1026416	237	0
IB9	28329088	1015	0
OB9	1018272	236	0
IB10	27058672	1007	0
OB10	1042560	240	0
IB11	24251344	1013	0
OB11	988416	237	0
IB12	21070240	1009	0
OB12	937616	239	0
IC1	14897328	1015	0
OC1	856048	239	0
IC2	17186976	1016	0
OC2	904512	240	0
IC3	21453824	1011	0
OC3	941136	238	0
IC4	21626464	1007	0
OC4	970032	241	0
IC5	25914880	1013	0
OC5	1005280	240	0
IC6	26941712	1016	0
OC6	1029568	240	0
IC7	32288784	1011	0
OC7	1079824	240	0
IC8	32414480	1008	0
OC8	1084688	236	0
IC9	32287152	1011	0
OC9	1080944	237	0
IC10	30134160	1006	0
OC10	1073376	239	0
IC11	26278768	1006	0
OC11	1044512	240	0
IC12	22837232	1011	0
OC12	968384	236	0
ID1	14488800	1012	0
OD1	851120	238	0
ID2	17345312	1012	0
OD2	891712	237	0
ID3	21226832	1007	0
OD3	941600	237	0
ID4	24094304	1016	0
OD4	968944	236	0
ID5	27167680	1010	0
OD5	1037248	241	0
ID6	28780064	1007	0
OD6	1076608	238	0
ID7	33998912	1012	0
OD7	1113568	240	0
ID8	33068560	1008	0
OD8	1129408	242	0
ID9	33232544	1006	0
OD9	1117792	239	0
ID10	31713696	1012	0
OD10	1088288	237	0
ID11	27658848	1010	0
OD11	1060368	238	0
ID12	24326304	1013	0
OD12	1013472	241	0
IE1	13613872	1012	0
OE1	848736	242	0
IE2	15874672	1006	0
OE2	886384	240	0
IE3	19501328	1011	0
OE3	915824	237	0
IE4	24768416	1007	0
OE4	1007136	243	0
IE5	27531616	1015	0
OE5	1037648	240	0
IE6	29167904	1012	0
OE6	1069552	237	0
IE7	30230880	1010	0
OE7	1081264	236	0
IE8	30518512	1010	0
OE8	1082208	236	0
IE9	30414720	1011	0
OE9	1110368	241	0
IE10	32161072	1016	0
OE10	1090192	236	0
IE11	28677648	1016	0
OE11	1053984	238	0
IE12	24895824	1012	0
OE12	1008640	238	0
IF1	12802176	1007	0
OF1	828096	241	0
IF2	4268720	1010	0
OF2	785936	238	0
IF3	4637776	1018	0
OF3	821424	239	0
IF4	25206896	1015	0
OF4	963872	239	0
IF5	27040496	1010	0
OF5	1000496	237	0
IF6	27903952	1010	0
OF6	1022928	236	0
IF7	21228576	1012	0
OF7	993136	237	0
IF8	23356336	1016	0
OF8	1018192	239	0
IF9	23904512	1012	0
OF9	1036000	239	0
IF10	31647888	1006	0
OF10	1105104	240	0
IF11	26553728	1013	0
OF11	1029232	238	0
IF12	24931632	1015	0
OF12	984720	237	0
IG1	3953328	1009	0
OG1	756064	243	0
IG2	4167920	1012	0
OG2	763840	238	0
IG3	4429808	1007	0
OG3	790800	238	0
IG4	23416480	1010	0
OG4	944160	242	0
IG5	25711776	1006	0
OG5	977344	240	0
IG6	26820368	1010	0
OG6	984720	238	0
IG7	5153456	1008	0
OG7	854976	235	0
IG8	5105648	1015	0
OG8	848576	236	0
IG9	4975328	1016	0
OG9	846144	239	0
IG10	29132368	1016	0
OG10	1023344	238	0
IG11	26245712	1011	0
OG11	1013824	238	0
IG12	22798064	1010	0
OG12	962832	236	0
IH1	3869248	1011	0
OH1	730016	239	0
IH2	4068992	1018	0
OH2	742736	237	0
IH3	13096304	1013	0
OH3	828672	240	0
IH4	4438288	1005	0
OH4	784464	237	0
IH5	4682432	1011	0
OH5	803168	238	0
IH6	4668144	1016	0
OH6	798688	234	0
IH7	16071920	1017	0
OH7	877680	235	0
IH8	25900000	1009	0
OH8	975984	238	0
IH9	4699728	1010	0
OH9	799024	239	0
IH10	4540128	1011	0
OH10	793600	240	0
IH11	15758064	1009	0
OH11	884048	240	0
IH12	12487552	1007	0
OH12	829920	235	0
```
