## Supplementary material for "A toolbox of Stable Integration Vectors (SIV) in the fission yeast *Schizosaccharomyces pombe*": Source data: S03_C001_T03_P0069_M1_X1_E1.quant

```
[instrument]
blockid	numofrow	numofcol	coversn	version	coverid	lamphours	blocksn	type	sn
21	8	12	*	1.3.2	*	*	*	ruo	272510497

[head]
version	name	operator	timestamp	expirytime	calibrationID
1.0.5	Quantitation	GUEST	*	*	*

[properties]
quantversion
0.2.5

[conditions]
BlkID	Run	ExcitationColor	EmissionColor	CameraBias	EmissionIndex	BlockTemperature	CameraGain	Point	SampleVolume	Step	ExposureIndex	CoverID	Time	SampleTemperature	CoverTemperature	ExcitationIndex	Stage	Exposure	Cycle
21	20190205CalibrationCurve	x1	m1	*	1	80.4058,80.4274,80.4188,80.4195,80.4156,80.4196	*	69	10	3	1	-1	1549368470.558	80.3163,80.3165,80.3146,80.3152,80.315,80.3159	105.012	1	3	60	1

[quant]
region	quant	count	saturation
IA1	3733264	1013	0
OA1	671232	237	0
IA2	3905216	1008	0
OA2	674112	236	0
IA3	4111616	1008	0
OA3	669664	234	0
IA4	4649888	1016	0
OA4	671696	234	0
IA5	4770608	1017	0
OA5	671904	233	0
IA6	4844752	1010	0
OA6	689568	240	0
IA7	4762960	1006	0
OA7	689536	239	0
IA8	4808176	1013	0
OA8	684032	237	0
IA9	4850144	1016	0
OA9	679408	237	0
IA10	5049616	1017	0
OA10	676400	236	0
IA11	4776656	1017	0
OA11	670800	235	0
IA12	4500368	1011	0
OA12	675776	238	0
IB1	4008416	1009	0
OB1	672720	237	0
IB2	4327312	1010	0
OB2	690912	241	0
IB3	4744912	1016	0
OB3	691280	240	0
IB4	4922336	1014	0
OB4	692048	239	0
IB5	5183344	1009	0
OB5	689504	237	0
IB6	5278880	1011	0
OB6	681104	235	0
IB7	5658000	1016	0
OB7	691264	237	0
IB8	5645920	1018	0
OB8	689136	237	0
IB9	5625360	1015	0
OB9	685696	236	0
IB10	5473792	1007	0
OB10	698064	240	0
IB11	5168640	1013	0
OB11	683072	237	0
IB12	4821584	1009	0
OB12	685872	239	0
IC1	4147152	1015	0
OC1	681360	239	0
IC2	4413072	1016	0
OC2	689936	240	0
IC3	4904464	1011	0
OC3	689936	238	0
IC4	4907312	1007	0
OC4	697936	241	0
IC5	5386192	1013	0
OC5	698464	240	0
IC6	5500928	1016	0
OC6	699712	240	0
IC7	6063984	1011	0
OC7	707280	240	0
IC8	6064240	1008	0
OC8	694224	236	0
IC9	6069152	1011	0
OC9	697744	237	0
IC10	5812928	1006	0
OC10	700752	239	0
IC11	5370256	1006	0
OC11	699856	240	0
IC12	5018960	1011	0
OC12	681600	236	0
ID1	4088960	1012	0
OD1	679696	238	0
ID2	4415904	1012	0
OD2	682080	237	0
ID3	4863616	1007	0
OD3	686544	237	0
ID4	5205280	1016	0
OD4	686512	236	0
ID5	5521696	1010	0
OD5	705760	241	0
ID6	5685744	1007	0
OD6	701936	238	0
ID7	6255664	1012	0
OD7	710704	240	0
ID8	6136688	1008	0
OD8	716784	242	0
ID9	6149456	1006	0
OD9	706384	239	0
ID10	6005408	1012	0
OD10	699248	237	0
ID11	5538256	1010	0
OD11	696480	238	0
ID12	5190208	1013	0
OD12	699424	241	0
IE1	3999792	1012	0
OE1	688976	242	0
IE2	4228240	1006	0
OE2	689360	240	0
IE3	4683520	1011	0
OE3	685040	237	0
IE4	5256992	1007	0
OE4	709744	243	0
IE5	5570464	1015	0
OE5	704592	240	0
IE6	5742656	1012	0
OE6	698096	237	0
IE7	5839056	1010	0
OE7	697760	236	0
IE8	5862192	1010	0
OE8	698416	236	0
IE9	5865856	1011	0
OE9	710928	241	0
IE10	6065632	1016	0
OE10	694400	236	0
IE11	5660544	1016	0
OE11	695952	238	0
IE12	5243680	1012	0
OE12	692496	238	0
IF1	3895472	1007	0
OF1	683328	241	0
IF2	2959104	1010	0
OF2	672288	238	0
IF3	3025584	1018	0
OF3	679376	239	0
IF4	5322800	1015	0
OF4	693744	239	0
IF5	5495216	1010	0
OF5	692928	237	0
IF6	5589760	1010	0
OF6	690640	236	0
IF7	4832096	1012	0
OF7	687904	237	0
IF8	5084864	1016	0
OF8	696240	239	0
IF9	5135184	1012	0
OF9	697088	239	0
IF10	5987856	1006	0
OF10	707232	240	0
IF11	5406128	1013	0
OF11	691728	238	0
IF12	5263088	1015	0
OF12	688272	237	0
IG1	2913744	1009	0
OG1	680944	243	0
IG2	2954592	1012	0
OG2	667184	238	0
IG3	2972080	1007	0
OG3	672912	238	0
IG4	5104400	1010	0
OG4	697328	242	0
IG5	5320192	1006	0
OG5	693088	240	0
IG6	5459056	1010	0
OG6	691856	238	0
IG7	3032688	1008	0
OG7	668896	235	0
IG8	3045648	1015	0
OG8	668064	236	0
IG9	3022176	1016	0
OG9	675024	239	0
IG10	5726960	1016	0
OG10	692416	238	0
IG11	5378496	1011	0
OG11	689680	238	0
IG12	4980816	1010	0
OG12	681808	236	0
IH1	2909632	1011	0
OH1	667216	239	0
IH2	2957216	1018	0
OH2	664784	237	0
IH3	3957552	1013	0
OH3	683776	240	0
IH4	2956800	1005	0
OH4	668480	237	0
IH5	2992496	1011	0
OH5	670704	238	0
IH6	2998832	1016	0
OH6	660496	234	0
IH7	4238560	1017	0
OH7	670592	235	0
IH8	5252752	1009	0
OH8	687328	238	0
IH9	2976720	1010	0
OH9	669488	239	0
IH10	2960976	1011	0
OH10	669456	240	0
IH11	4174112	1009	0
OH11	680592	240	0
IH12	3817328	1007	0
OH12	661056	235	0
```
