## Supplementary material for "A toolbox of Stable Integration Vectors (SIV) in the fission yeast *Schizosaccharomyces pombe*": Source data: S03_C001_T03_P0069_M1_X1_E2.quant

```
[instrument]
blockid	numofrow	numofcol	coversn	version	coverid	lamphours	blocksn	type	sn
21	8	12	*	1.3.2	*	*	*	ruo	272510497

[head]
version	name	operator	timestamp	expirytime	calibrationID
1.0.5	Quantitation	GUEST	*	*	*

[properties]
quantversion
0.2.5

[conditions]
BlkID	Run	ExcitationColor	EmissionColor	CameraBias	EmissionIndex	BlockTemperature	CameraGain	Point	SampleVolume	Step	ExposureIndex	CoverID	Time	SampleTemperature	CoverTemperature	ExcitationIndex	Stage	Exposure	Cycle
21	20190205CalibrationCurve	x1	m1	*	1	80.4058,80.4274,80.4188,80.4195,80.4156,80.4196	*	69	10	3	2	-1	1549368471.200	80.3163,80.3165,80.3146,80.3152,80.315,80.3159	105.012	1	3	175	1

[quant]
region	quant	count	saturation
IA1	5516352	1013	0
OA1	705840	237	0
IA2	6032336	1008	0
OA2	712816	236	0
IA3	6637120	1008	0
OA3	711520	234	0
IA4	8165984	1016	0
OA4	721424	234	0
IA5	8521824	1017	0
OA5	727696	233	0
IA6	8789968	1010	0
OA6	752144	240	0
IA7	8581936	1006	0
OA7	750016	239	0
IA8	8684576	1013	0
OA8	750768	237	0
IA9	8798064	1016	0
OA9	743008	237	0
IA10	9385808	1017	0
OA10	741168	236	0
IA11	8600192	1017	0
OA11	733776	235	0
IA12	7815648	1011	0
OA12	724448	238	0
IB1	6349712	1009	0
OB1	714944	237	0
IB2	7255488	1010	0
OB2	741648	241	0
IB3	8450112	1016	0
OB3	747648	240	0
IB4	8980032	1014	0
OB4	753232	239	0
IB5	9776368	1009	0
OB5	761712	237	0
IB6	10055472	1011	0
OB6	756704	235	0
IB7	11129728	1016	0
OB7	768272	237	0
IB8	11107120	1018	0
OB8	770592	237	0
IB9	11077536	1015	0
OB9	766208	236	0
IB10	10666240	1007	0
OB10	781584	240	0
IB11	9753152	1013	0
OB11	758688	237	0
IB12	8755264	1009	0
OB12	746624	239	0
IC1	6723392	1015	0
OC1	725296	239	0
IC2	7481248	1016	0
OC2	743360	240	0
IC3	8939632	1011	0
OC3	753184	238	0
IC4	8957488	1007	0
OC4	767056	241	0
IC5	10336624	1013	0
OC5	773216	240	0
IC6	10679008	1016	0
OC6	781376	240	0
IC7	12336800	1011	0
OC7	799632	240	0
IC8	12376384	1008	0
OC8	790032	236	0
IC9	12381232	1011	0
OC9	789760	237	0
IC10	11673456	1006	0
OC10	791664	239	0
IC11	10388880	1006	0
OC11	783152	240	0
IC12	9329920	1011	0
OC12	753648	236	0
ID1	6556064	1012	0
OD1	719744	238	0
ID2	7489872	1012	0
OD2	733392	237	0
ID3	8840800	1007	0
OD3	749952	237	0
ID4	9790608	1016	0
OD4	754000	236	0
ID5	10745296	1010	0
OD5	786800	241	0
ID6	11245440	1007	0
OD6	790400	238	0
ID7	12890160	1012	0
OD7	806960	240	0
ID8	12562768	1008	0
OD8	814960	242	0
ID9	12647280	1006	0
OD9	805408	239	0
ID10	12177984	1012	0
OD10	792384	237	0
ID11	10815248	1010	0
OD11	784320	238	0
ID12	9792048	1013	0
OD12	776208	241	0
IE1	6266560	1012	0
OE1	726576	242	0
IE2	6999216	1006	0
OE2	737296	240	0
IE3	8290112	1011	0
OE3	743200	237	0
IE4	9996576	1007	0
OE4	781296	243	0
IE5	10880544	1015	0
OE5	782032	240	0
IE6	11395984	1012	0
OE6	789024	237	0
IE7	11678464	1010	0
OE7	792144	236	0
IE8	11778000	1010	0
OE8	790608	236	0
IE9	11782128	1011	0
OE9	809776	241	0
IE10	12341056	1016	0
OE10	787968	236	0
IE11	11169536	1016	0
OE11	783344	238	0
IE12	9974992	1012	0
OE12	769056	238	0
IF1	6009728	1007	0
OF1	719232	241	0
IF2	3276368	1010	0
OF2	701424	238	0
IF3	3418720	1018	0
OF3	715072	239	0
IF4	10163584	1015	0
OF4	760704	239	0
IF5	10681264	1010	0
OF5	768816	237	0
IF6	10952064	1010	0
OF6	769856	236	0
IF7	8737440	1012	0
OF7	767008	237	0
IF8	9460816	1016	0
OF8	774096	239	0
IF9	9653120	1012	0
OF9	779184	239	0
IF10	12164656	1006	0
OF10	799872	240	0
IF11	10427104	1013	0
OF11	776368	238	0
IF12	10002192	1015	0
OF12	758656	237	0
IG1	3167632	1009	0
OG1	697328	243	0
IG2	3243904	1012	0
OG2	693136	238	0
IG3	3332912	1007	0
OG3	700720	238	0
IG4	9546224	1010	0
OG4	758848	242	0
IG5	10190128	1006	0
OG5	758736	240	0
IG6	10589872	1010	0
OG6	761504	238	0
IG7	3550272	1008	0
OG7	713072	235	0
IG8	3545328	1015	0
OG8	713072	236	0
IG9	3504976	1016	0
OG9	716800	239	0
IG10	11354784	1016	0
OG10	773088	238	0
IG11	10357728	1011	0
OG11	768496	238	0
IG12	9198768	1010	0
OG12	749440	236	0
IH1	3144528	1011	0
OH1	683552	239	0
IH2	3226000	1018	0
OH2	683856	237	0
IH3	6173744	1013	0
OH3	716912	240	0
IH4	3321408	1005	0
OH4	696128	237	0
IH5	3411552	1011	0
OH5	702304	238	0
IH6	3407168	1016	0
OH6	692928	234	0
IH7	6999664	1017	0
OH7	720784	235	0
IH8	9958720	1009	0
OH8	755856	238	0
IH9	3396992	1010	0
OH9	702544	239	0
IH10	3347888	1011	0
OH10	700736	240	0
IH11	6859040	1009	0
OH11	728176	240	0
IH12	5815712	1007	0
OH12	703552	235	0
```
