## Supplementary material for "A toolbox of Stable Integration Vectors (SIV) in the fission yeast *Schizosaccharomyces pombe*": Source data: S03_C001_T03_P0069_M1_X1_E3.quant

```
[instrument]
blockid	numofrow	numofcol	coversn	version	coverid	lamphours	blocksn	type	sn
21	8	12	*	1.3.2	*	*	*	ruo	272510497

[head]
version	name	operator	timestamp	expirytime	calibrationID
1.0.5	Quantitation	GUEST	*	*	*

[properties]
quantversion
0.2.5

[conditions]
BlkID	Run	ExcitationColor	EmissionColor	CameraBias	EmissionIndex	BlockTemperature	CameraGain	Point	SampleVolume	Step	ExposureIndex	CoverID	Time	SampleTemperature	CoverTemperature	ExcitationIndex	Stage	Exposure	Cycle
21	20190205CalibrationCurve	x1	m1	*	1	80.4058,80.4274,80.4188,80.4195,80.4156,80.4196	*	69	10	3	3	-1	1549368471.917	80.3163,80.3165,80.3146,80.3152,80.315,80.3159	105.012	1	3	520	1

[quant]
region	quant	count	saturation
IA1	10865984	1013	0
OA1	804896	237	0
IA2	12409888	1008	0
OA2	830944	236	0
IA3	14205808	1008	0
OA3	841296	234	0
IA4	18718352	1016	0
OA4	874096	234	0
IA5	19775296	1017	0
OA5	895072	233	0
IA6	20590096	1010	0
OA6	934240	240	0
IA7	19948112	1006	0
OA7	939120	239	0
IA8	20249760	1013	0
OA8	945024	237	0
IA9	20625632	1016	0
OA9	931648	237	0
IA10	22357136	1017	0
OA10	935040	236	0
IA11	20016560	1017	0
OA11	917168	235	0
IA12	17756576	1011	0
OA12	878816	238	0
IB1	13341472	1009	0
OB1	828960	237	0
IB2	16014736	1010	0
OB2	882368	241	0
IB3	19515872	1016	0
OB3	907200	240	0
IB4	21136240	1014	0
OB4	942880	239	0
IB5	23516864	1009	0
OB5	976560	237	0
IB6	24339152	1011	0
OB6	976784	235	0
IB7	27450320	1016	0
OB7	1009568	237	0
IB8	27403776	1018	0
OB8	1017216	237	0
IB9	27404512	1015	0
OB9	1007888	236	0
IB10	26257136	1007	0
OB10	1032512	240	0
IB11	23493024	1013	0
OB11	979952	237	0
IB12	20556864	1009	0
OB12	933408	239	0
IC1	14400096	1015	0
OC1	848512	239	0
IC2	16629584	1016	0
OC2	901328	240	0
IC3	21002400	1011	0
OC3	937680	238	0
IC4	21118592	1007	0
OC4	968016	241	0
IC5	25160496	1013	0
OC5	1001728	240	0
IC6	26141136	1016	0
OC6	1022976	240	0
IC7	31034640	1011	0
OC7	1070208	240	0
IC8	31170480	1008	0
OC8	1070880	236	0
IC9	31234400	1011	0
OC9	1070704	237	0
IC10	29170976	1006	0
OC10	1060576	239	0
IC11	25356080	1006	0
OC11	1032400	240	0
IC12	22194992	1011	0
OC12	961520	236	0
ID1	13915984	1012	0
OD1	844336	238	0
ID2	16677744	1012	0
OD2	884832	237	0
ID3	20743280	1007	0
OD3	936576	237	0
ID4	23541248	1016	0
OD4	960944	236	0
ID5	26385008	1010	0
OD5	1030640	241	0
ID6	27910048	1007	0
OD6	1069216	238	0
ID7	32710112	1012	0
OD7	1099744	240	0
ID8	31779936	1008	0
OD8	1115840	242	0
ID9	32042144	1006	0
OD9	1104192	239	0
ID10	30654944	1012	0
OD10	1078256	237	0
ID11	26616208	1010	0
OD11	1047408	238	0
ID12	23576016	1013	0
OD12	1001840	241	0
IE1	13070336	1012	0
OE1	840688	242	0
IE2	15206880	1006	0
OE2	879408	240	0
IE3	19066960	1011	0
OE3	914320	237	0
IE4	24163936	1007	0
OE4	999024	243	0
IE5	26723744	1015	0
OE5	1029440	240	0
IE6	28296032	1012	0
OE6	1059040	237	0
IE7	29130480	1010	0
OE7	1070880	236	0
IE8	29430976	1010	0
OE8	1073776	236	0
IE9	29462768	1011	0
OE9	1102736	241	0
IE10	31044400	1016	0
OE10	1078048	236	0
IE11	27574944	1016	0
OE11	1044336	238	0
IE12	24066464	1012	0
OE12	1001056	238	0
IF1	12321264	1007	0
OF1	822960	241	0
IF2	4247664	1010	0
OF2	785184	238	0
IF3	4619888	1018	0
OF3	820928	239	0
IF4	24630784	1015	0
OF4	960224	239	0
IF5	26211344	1010	0
OF5	995440	237	0
IF6	27011504	1010	0
OF6	1010752	236	0
IF7	20370736	1012	0
OF7	987136	237	0
IF8	22545824	1016	0
OF8	1007264	239	0
IF9	23195344	1012	0
OF9	1024960	239	0
IF10	30621456	1006	0
OF10	1090384	240	0
IF11	25415440	1013	0
OF11	1016784	238	0
IF12	24155904	1015	0
OF12	974256	237	0
IG1	3934240	1009	0
OG1	751600	243	0
IG2	4156432	1012	0
OG2	761472	238	0
IG3	4415200	1007	0
OG3	791392	238	0
IG4	22866704	1010	0
OG4	939264	242	0
IG5	24768128	1006	0
OG5	965696	240	0
IG6	25918704	1010	0
OG6	976128	238	0
IG7	5109424	1008	0
OG7	851328	235	0
IG8	5056816	1015	0
OG8	845472	236	0
IG9	4950832	1016	0
OG9	845200	239	0
IG10	28174544	1016	0
OG10	1010352	238	0
IG11	25234576	1011	0
OG11	1002496	238	0
IG12	21811776	1010	0
OG12	948768	236	0
IH1	3859760	1011	0
OH1	730352	239	0
IH2	4057168	1018	0
OH2	741376	237	0
IH3	12800800	1013	0
OH3	824560	240	0
IH4	4409040	1005	0
OH4	781600	237	0
IH5	4656160	1011	0
OH5	802256	238	0
IH6	4644736	1016	0
OH6	795568	234	0
IH7	15178688	1017	0
OH7	871024	235	0
IH8	23858576	1009	0
OH8	956336	238	0
IH9	4664720	1010	0
OH9	798304	239	0
IH10	4520816	1011	0
OH10	789232	240	0
IH11	14823840	1009	0
OH11	873696	240	0
IH12	11803584	1007	0
OH12	822464	235	0
```
