## Supplementary material for "A toolbox of Stable Integration Vectors (SIV) in the fission yeast *Schizosaccharomyces pombe*": Source data: S03_C001_T03_P0070_M1_X1_E1.quant

```
[instrument]
blockid	numofrow	numofcol	coversn	version	coverid	lamphours	blocksn	type	sn
21	8	12	*	1.3.2	*	*	*	ruo	272510497

[head]
version	name	operator	timestamp	expirytime	calibrationID
1.0.5	Quantitation	GUEST	*	*	*

[properties]
quantversion
0.2.5

[conditions]
BlkID	Run	ExcitationColor	EmissionColor	CameraBias	EmissionIndex	BlockTemperature	CameraGain	Point	SampleVolume	Step	ExposureIndex	CoverID	Time	SampleTemperature	CoverTemperature	ExcitationIndex	Stage	Exposure	Cycle
21	20190205CalibrationCurve	x1	m1	*	1	80.7168,80.7327,80.7195,80.7246,80.7167,80.7187	*	70	10	3	1	-1	1549368478.653	80.6171,80.6167,80.6139,80.6161,80.6172,80.6167	105.012	1	3	60	1

[quant]
region	quant	count	saturation
IA1	3682288	1013	0
OA1	673616	237	0
IA2	3831456	1008	0
OA2	673664	236	0
IA3	4053008	1008	0
OA3	669904	234	0
IA4	4568320	1016	0
OA4	673168	234	0
IA5	4660496	1017	0
OA5	670352	233	0
IA6	4725184	1010	0
OA6	690848	240	0
IA7	4602256	1006	0
OA7	689296	239	0
IA8	4637744	1013	0
OA8	683984	237	0
IA9	4715088	1016	0
OA9	680128	237	0
IA10	4938176	1017	0
OA10	677056	236	0
IA11	4681264	1017	0
OA11	674192	235	0
IA12	4426144	1011	0
OA12	676960	238	0
IB1	3929888	1009	0
OB1	673376	237	0
IB2	4228000	1010	0
OB2	691104	241	0
IB3	4664928	1016	0
OB3	690304	240	0
IB4	4819936	1014	0
OB4	691312	239	0
IB5	5051888	1009	0
OB5	687680	237	0
IB6	5139536	1011	0
OB6	681952	235	0
IB7	5456448	1016	0
OB7	690272	237	0
IB8	5445760	1018	0
OB8	689696	237	0
IB9	5461920	1015	0
OB9	685216	236	0
IB10	5328224	1007	0
OB10	695904	240	0
IB11	5030720	1013	0
OB11	683840	237	0
IB12	4722688	1009	0
OB12	683504	239	0
IC1	4054096	1015	0
OC1	680544	239	0
IC2	4296064	1016	0
OC2	689168	240	0
IC3	4817440	1011	0
OC3	688592	238	0
IC4	4805680	1007	0
OC4	698816	241	0
IC5	5249392	1013	0
OC5	697488	240	0
IC6	5351328	1016	0
OC6	698912	240	0
IC7	5824832	1011	0
OC7	704624	240	0
IC8	5822880	1008	0
OC8	692800	236	0
IC9	5871648	1011	0
OC9	694784	237	0
IC10	5642144	1006	0
OC10	698160	239	0
IC11	5200032	1006	0
OC11	697328	240	0
IC12	4898352	1011	0
OC12	681696	236	0
ID1	3995904	1012	0
OD1	679152	238	0
ID2	4282080	1012	0
OD2	683584	237	0
ID3	4786624	1007	0
OD3	687456	237	0
ID4	5104736	1016	0
OD4	686160	236	0
ID5	5374976	1010	0
OD5	706000	241	0
ID6	5530464	1007	0
OD6	700560	238	0
ID7	6017456	1012	0
OD7	708560	240	0
ID8	5892976	1008	0
OD8	716496	242	0
ID9	5940704	1006	0
OD9	704560	239	0
ID10	5810416	1012	0
OD10	696576	237	0
ID11	5339696	1010	0
OD11	695344	238	0
ID12	5045120	1013	0
OD12	700160	241	0
IE1	3892064	1012	0
OE1	688576	242	0
IE2	4110080	1006	0
OE2	689504	240	0
IE3	4610080	1011	0
OE3	683728	237	0
IE4	5147488	1007	0
OE4	710480	243	0
IE5	5425792	1015	0
OE5	703376	240	0
IE6	5590096	1012	0
OE6	697216	237	0
IE7	5636608	1010	0
OE7	696800	236	0
IE8	5664336	1010	0
OE8	694512	236	0
IE9	5681248	1011	0
OE9	710016	241	0
IE10	5861296	1016	0
OE10	691488	236	0
IE11	5445840	1016	0
OE11	693792	238	0
IE12	5086480	1012	0
OE12	690000	238	0
IF1	3803136	1007	0
OF1	681840	241	0
IF2	2955216	1010	0
OF2	671648	238	0
IF3	3017152	1018	0
OF3	678960	239	0
IF4	5224000	1015	0
OF4	692800	239	0
IF5	5345024	1010	0
OF5	689504	237	0
IF6	5428160	1010	0
OF6	687712	236	0
IF7	4682592	1012	0
OF7	686096	237	0
IF8	4934960	1016	0
OF8	693504	239	0
IF9	5002864	1012	0
OF9	695760	239	0
IF10	5792112	1006	0
OF10	702528	240	0
IF11	5178960	1013	0
OF11	689392	238	0
IF12	5111952	1015	0
OF12	685776	237	0
IG1	2916592	1009	0
OG1	678640	243	0
IG2	2952304	1012	0
OG2	670912	238	0
IG3	2971984	1007	0
OG3	674096	238	0
IG4	5015648	1010	0
OG4	699520	242	0
IG5	5165952	1006	0
OG5	692432	240	0
IG6	5301216	1010	0
OG6	689296	238	0
IG7	3029872	1008	0
OG7	669664	235	0
IG8	3036448	1015	0
OG8	668256	236	0
IG9	3016640	1016	0
OG9	674704	239	0
IG10	5548992	1016	0
OG10	689440	238	0
IG11	5181328	1011	0
OG11	687520	238	0
IG12	4827136	1010	0
OG12	678912	236	0
IH1	2916192	1011	0
OH1	669344	239	0
IH2	2959072	1018	0
OH2	666320	237	0
IH3	3919760	1013	0
OH3	682048	240	0
IH4	2958656	1005	0
OH4	667680	237	0
IH5	3000896	1011	0
OH5	671856	238	0
IH6	2998640	1016	0
OH6	660288	234	0
IH7	4052608	1017	0
OH7	670544	235	0
IH8	4840592	1009	0
OH8	685200	238	0
IH9	2973776	1010	0
OH9	669504	239	0
IH10	2959760	1011	0
OH10	669792	240	0
IH11	3981536	1009	0
OH11	677456	240	0
IH12	3719472	1007	0
OH12	663504	235	0
```
