## Supplementary material for "A toolbox of Stable Integration Vectors (SIV) in the fission yeast *Schizosaccharomyces pombe*": Source data: S03_C001_T03_P0070_M1_X1_E2.quant

```
[instrument]
blockid	numofrow	numofcol	coversn	version	coverid	lamphours	blocksn	type	sn
21	8	12	*	1.3.2	*	*	*	ruo	272510497

[head]
version	name	operator	timestamp	expirytime	calibrationID
1.0.5	Quantitation	GUEST	*	*	*

[properties]
quantversion
0.2.5

[conditions]
BlkID	Run	ExcitationColor	EmissionColor	CameraBias	EmissionIndex	BlockTemperature	CameraGain	Point	SampleVolume	Step	ExposureIndex	CoverID	Time	SampleTemperature	CoverTemperature	ExcitationIndex	Stage	Exposure	Cycle
21	20190205CalibrationCurve	x1	m1	*	1	80.7168,80.7327,80.7195,80.7246,80.7167,80.7187	*	70	10	3	2	-1	1549368479.290	80.6171,80.6167,80.6139,80.6161,80.6172,80.6167	105.012	1	3	175	1

[quant]
region	quant	count	saturation
IA1	5353712	1013	0
OA1	702336	237	0
IA2	5803728	1008	0
OA2	709936	236	0
IA3	6446288	1008	0
OA3	709728	234	0
IA4	7936224	1016	0
OA4	720960	234	0
IA5	8185904	1017	0
OA5	723056	233	0
IA6	8424240	1010	0
OA6	749024	240	0
IA7	8053680	1006	0
OA7	746784	239	0
IA8	8157536	1013	0
OA8	743744	237	0
IA9	8379344	1016	0
OA9	741040	237	0
IA10	9011216	1017	0
OA10	741008	236	0
IA11	8270560	1017	0
OA11	730704	235	0
IA12	7577984	1011	0
OA12	725104	238	0
IB1	6132368	1009	0
OB1	709632	237	0
IB2	6950304	1010	0
OB2	738752	241	0
IB3	8199904	1016	0
OB3	743760	240	0
IB4	8698512	1014	0
OB4	753360	239	0
IB5	9379408	1009	0
OB5	759184	237	0
IB6	9637344	1011	0
OB6	753968	235	0
IB7	10520448	1016	0
OB7	765024	237	0
IB8	10496720	1018	0
OB8	767472	237	0
IB9	10589872	1015	0
OB9	763328	236	0
IB10	10225072	1007	0
OB10	776128	240	0
IB11	9347120	1013	0
OB11	756208	237	0
IB12	8441232	1009	0
OB12	745888	239	0
IC1	6441520	1015	0
OC1	722976	239	0
IC2	7111600	1016	0
OC2	740368	240	0
IC3	8672848	1011	0
OC3	750752	238	0
IC4	8687776	1007	0
OC4	765296	241	0
IC5	9926464	1013	0
OC5	772000	240	0
IC6	10242080	1016	0
OC6	779104	240	0
IC7	11613072	1011	0
OC7	793456	240	0
IC8	11644000	1008	0
OC8	786000	236	0
IC9	11784224	1011	0
OC9	785280	237	0
IC10	11146672	1006	0
OC10	787248	239	0
IC11	9855088	1006	0
OC11	776896	240	0
IC12	8947632	1011	0
OC12	748544	236	0
ID1	6245152	1012	0
OD1	718288	238	0
ID2	7076624	1012	0
OD2	729280	237	0
ID3	8567824	1007	0
OD3	747296	237	0
ID4	9463680	1016	0
OD4	752016	236	0
ID5	10288816	1010	0
OD5	784000	241	0
ID6	10760224	1007	0
OD6	788240	238	0
ID7	12121648	1012	0
OD7	800368	240	0
ID8	11809696	1008	0
OD8	808144	242	0
ID9	11971104	1006	0
OD9	796960	239	0
ID10	11559248	1012	0
OD10	786944	237	0
ID11	10168880	1010	0
OD11	777344	238	0
ID12	9330320	1013	0
OD12	769072	241	0
IE1	5965840	1012	0
OE1	724496	242	0
IE2	6590080	1006	0
OE2	734112	240	0
IE3	8045968	1011	0
OE3	739456	237	0
IE4	9646976	1007	0
OE4	777184	243	0
IE5	10397520	1015	0
OE5	778992	240	0
IE6	10899984	1012	0
OE6	782496	237	0
IE7	11025744	1010	0
OE7	785152	236	0
IE8	11132288	1010	0
OE8	782512	236	0
IE9	11202560	1011	0
OE9	801760	241	0
IE10	11671488	1016	0
OE10	783568	236	0
IE11	10485616	1016	0
OE11	776144	238	0
IE12	9465920	1012	0
OE12	764800	238	0
IF1	5744304	1007	0
OF1	716480	241	0
IF2	3275696	1010	0
OF2	699808	238	0
IF3	3418128	1018	0
OF3	710960	239	0
IF4	9852656	1015	0
OF4	755456	239	0
IF5	10202944	1010	0
OF5	759200	237	0
IF6	10449456	1010	0
OF6	765648	236	0
IF7	8270544	1012	0
OF7	759232	237	0
IF8	9019024	1016	0
OF8	766768	239	0
IF9	9250256	1012	0
OF9	772864	239	0
IF10	11547536	1006	0
OF10	793584	240	0
IF11	9721680	1013	0
OF11	765184	238	0
IF12	9517648	1015	0
OF12	751696	237	0
IG1	3173856	1009	0
OG1	697280	243	0
IG2	3248528	1012	0
OG2	691216	238	0
IG3	3329312	1007	0
OG3	701136	238	0
IG4	9265760	1010	0
OG4	757168	242	0
IG5	9706640	1006	0
OG5	758496	240	0
IG6	10089360	1010	0
OG6	758624	238	0
IG7	3542464	1008	0
OG7	711776	235	0
IG8	3529728	1015	0
OG8	711664	236	0
IG9	3490976	1016	0
OG9	716448	239	0
IG10	10814288	1016	0
OG10	767440	238	0
IG11	9747808	1011	0
OG11	761392	238	0
IG12	8737376	1010	0
OG12	742032	236	0
IH1	3141456	1011	0
OH1	681024	239	0
IH2	3224224	1018	0
OH2	683600	237	0
IH3	6024064	1013	0
OH3	716928	240	0
IH4	3313520	1005	0
OH4	695440	237	0
IH5	3399904	1011	0
OH5	702832	238	0
IH6	3402224	1016	0
OH6	690848	234	0
IH7	6391824	1017	0
OH7	715216	235	0
IH8	8673040	1009	0
OH8	743856	238	0
IH9	3381168	1010	0
OH9	699296	239	0
IH10	3336144	1011	0
OH10	699936	240	0
IH11	6245344	1009	0
OH11	721280	240	0
IH12	5510976	1007	0
OH12	697664	235	0
```
