## Supplementary material for "A toolbox of Stable Integration Vectors (SIV) in the fission yeast *Schizosaccharomyces pombe*": Source data: S03_C001_T03_P0070_M1_X1_E3.quant

```
[instrument]
blockid	numofrow	numofcol	coversn	version	coverid	lamphours	blocksn	type	sn
21	8	12	*	1.3.2	*	*	*	ruo	272510497

[head]
version	name	operator	timestamp	expirytime	calibrationID
1.0.5	Quantitation	GUEST	*	*	*

[properties]
quantversion
0.2.5

[conditions]
BlkID	Run	ExcitationColor	EmissionColor	CameraBias	EmissionIndex	BlockTemperature	CameraGain	Point	SampleVolume	Step	ExposureIndex	CoverID	Time	SampleTemperature	CoverTemperature	ExcitationIndex	Stage	Exposure	Cycle
21	20190205CalibrationCurve	x1	m1	*	1	80.7168,80.7327,80.7195,80.7246,80.7167,80.7187	*	70	10	3	3	-1	1549368479.992	80.6171,80.6167,80.6139,80.6161,80.6172,80.6167	105.012	1	3	520	1

[quant]
region	quant	count	saturation
IA1	10339280	1013	0
OA1	799600	237	0
IA2	11620432	1008	0
OA2	822640	236	0
IA3	13582448	1008	0
OA3	835568	234	0
IA4	17928560	1016	0
OA4	865568	234	0
IA5	18662176	1017	0
OA5	885568	233	0
IA6	19367616	1010	0
OA6	921648	240	0
IA7	18233456	1006	0
OA7	920560	239	0
IA8	18502576	1013	0
OA8	924912	237	0
IA9	19255744	1016	0
OA9	917056	237	0
IA10	21147840	1017	0
OA10	923632	236	0
IA11	18981632	1017	0
OA11	903856	235	0
IA12	16982592	1011	0
OA12	867536	238	0
IB1	12637168	1009	0
OB1	821920	237	0
IB2	15028080	1010	0
OB2	879744	241	0
IB3	18747152	1016	0
OB3	901280	240	0
IB4	20241888	1014	0
OB4	934080	239	0
IB5	22249264	1009	0
OB5	965680	237	0
IB6	22993632	1011	0
OB6	963984	235	0
IB7	25539408	1016	0
OB7	992928	237	0
IB8	25428256	1018	0
OB8	996192	237	0
IB9	25814896	1015	0
OB9	993328	236	0
IB10	24799744	1007	0
OB10	1014960	240	0
IB11	22160816	1013	0
OB11	963776	237	0
IB12	19536000	1009	0
OB12	921872	239	0
IC1	13466176	1015	0
OC1	839136	239	0
IC2	15406080	1016	0
OC2	885536	240	0
IC3	20134400	1011	0
OC3	925632	238	0
IC4	20186448	1007	0
OC4	956304	241	0
IC5	23826560	1013	0
OC5	988416	240	0
IC6	24726656	1016	0
OC6	1010016	240	0
IC7	28713168	1011	0
OC7	1050496	240	0
IC8	28797888	1008	0
OC8	1054128	236	0
IC9	29326704	1011	0
OC9	1050912	237	0
IC10	27457440	1006	0
OC10	1044512	239	0
IC11	23612224	1006	0
OC11	1015104	240	0
IC12	20953600	1011	0
OC12	947552	236	0
ID1	12891920	1012	0
OD1	834544	238	0
ID2	15317232	1012	0
OD2	870160	237	0
ID3	19867952	1007	0
OD3	925616	237	0
ID4	22475952	1016	0
OD4	950032	236	0
ID5	24929328	1010	0
OD5	1018080	241	0
ID6	26307584	1007	0
OD6	1050208	238	0
ID7	30177136	1012	0
OD7	1079536	240	0
ID8	29316608	1008	0
OD8	1096592	242	0
ID9	29885568	1006	0
OD9	1081648	239	0
ID10	28630720	1012	0
OD10	1056688	237	0
ID11	24482592	1010	0
OD11	1022864	238	0
ID12	22060864	1013	0
OD12	986000	241	0
IE1	12087088	1012	0
OE1	833600	242	0
IE2	13931840	1006	0
OE2	869376	240	0
IE3	18294736	1011	0
OE3	904560	237	0
IE4	23065744	1007	0
OE4	987584	243	0
IE5	25232160	1015	0
OE5	1014864	240	0
IE6	26706752	1012	0
OE6	1043632	237	0
IE7	27039760	1010	0
OE7	1052784	236	0
IE8	27340160	1010	0
OE8	1051408	236	0
IE9	27600112	1011	0
OE9	1081024	241	0
IE10	28940464	1016	0
OE10	1057408	236	0
IE11	25375920	1016	0
OE11	1021440	238	0
IE12	22434384	1012	0
OE12	978768	238	0
IF1	11457456	1007	0
OF1	817232	241	0
IF2	4230864	1010	0
OF2	783152	238	0
IF3	4587664	1018	0
OF3	815888	239	0
IF4	23624672	1015	0
OF4	948384	239	0
IF5	24686736	1010	0
OF5	978160	237	0
IF6	25392816	1010	0
OF6	998848	236	0
IF7	18959088	1012	0
OF7	973056	237	0
IF8	21121904	1016	0
OF8	994848	239	0
IF9	21880096	1012	0
OF9	1010688	239	0
IF10	28651504	1006	0
OF10	1068128	240	0
IF11	23153024	1013	0
OF11	992416	238	0
IF12	22623552	1015	0
OF12	956496	237	0
IG1	3913376	1009	0
OG1	750960	243	0
IG2	4136912	1012	0
OG2	758816	238	0
IG3	4389904	1007	0
OG3	788816	238	0
IG4	21930032	1010	0
OG4	931168	242	0
IG5	23190128	1006	0
OG5	952768	240	0
IG6	24331536	1010	0
OG6	963024	238	0
IG7	5052896	1008	0
OG7	841552	235	0
IG8	5002272	1015	0
OG8	840048	236	0
IG9	4890512	1016	0
OG9	838096	239	0
IG10	26432176	1016	0
OG10	993920	238	0
IG11	23240208	1011	0
OG11	975952	238	0
IG12	20289040	1010	0
OG12	926160	236	0
IH1	3845664	1011	0
OH1	728976	239	0
IH2	4041536	1018	0
OH2	740416	237	0
IH3	12351920	1013	0
OH3	819984	240	0
IH4	4388880	1005	0
OH4	779984	237	0
IH5	4633552	1011	0
OH5	799216	238	0
IH6	4615856	1016	0
OH6	792416	234	0
IH7	13226128	1017	0
OH7	855568	235	0
IH8	19763456	1009	0
OH8	921088	238	0
IH9	4624880	1010	0
OH9	794816	239	0
IH10	4478880	1011	0
OH10	787888	240	0
IH11	12860800	1009	0
OH11	853168	240	0
IH12	10837808	1007	0
OH12	808832	235	0
```
