## Supplementary material for "A toolbox of Stable Integration Vectors (SIV) in the fission yeast *Schizosaccharomyces pombe*": Source data: S03_C001_T03_P0071_M1_X1_E1.quant

```
[instrument]
blockid	numofrow	numofcol	coversn	version	coverid	lamphours	blocksn	type	sn
21	8	12	*	1.3.2	*	*	*	ruo	272510497

[head]
version	name	operator	timestamp	expirytime	calibrationID
1.0.5	Quantitation	GUEST	*	*	*

[properties]
quantversion
0.2.5

[conditions]
BlkID	Run	ExcitationColor	EmissionColor	CameraBias	EmissionIndex	BlockTemperature	CameraGain	Point	SampleVolume	Step	ExposureIndex	CoverID	Time	SampleTemperature	CoverTemperature	ExcitationIndex	Stage	Exposure	Cycle
21	20190205CalibrationCurve	x1	m1	*	1	81.0155,81.0259,81.0377,81.0475,81.0304,81.0232	*	71	10	3	1	-1	1549368486.687	80.9105,80.914,80.914,80.9099,80.9139,80.9137	104.966	1	3	60	1

[quant]
region	quant	count	saturation
IA1	3560800	1013	0
OA1	670480	237	0
IA2	3654480	1008	0
OA2	671136	236	0
IA3	3924240	1008	0
OA3	667280	234	0
IA4	4420480	1016	0
OA4	667392	234	0
IA5	4438336	1017	0
OA5	668240	233	0
IA6	4472816	1010	0
OA6	688400	240	0
IA7	4259296	1006	0
OA7	682880	239	0
IA8	4285488	1013	0
OA8	678176	237	0
IA9	4442096	1016	0
OA9	675728	237	0
IA10	4690368	1017	0
OA10	675024	236	0
IA11	4464064	1017	0
OA11	668544	235	0
IA12	4264448	1011	0
OA12	672528	238	0
IB1	3795328	1009	0
OB1	671472	237	0
IB2	4018704	1010	0
OB2	688096	241	0
IB3	4512832	1016	0
OB3	687904	240	0
IB4	4652992	1014	0
OB4	688752	239	0
IB5	4802976	1009	0
OB5	683344	237	0
IB6	4869616	1011	0
OB6	677616	235	0
IB7	5075712	1016	0
OB7	687600	237	0
IB8	5060720	1018	0
OB8	684384	237	0
IB9	5157360	1015	0
OB9	682000	236	0
IB10	5045008	1007	0
OB10	692336	240	0
IB11	4762512	1013	0
OB11	681456	237	0
IB12	4509440	1009	0
OB12	683616	239	0
IC1	3872192	1015	0
OC1	680816	239	0
IC2	4041664	1016	0
OC2	687136	240	0
IC3	4653424	1011	0
OC3	689424	238	0
IC4	4637840	1007	0
OC4	696480	241	0
IC5	4982256	1013	0
OC5	695936	240	0
IC6	5080752	1016	0
OC6	697200	240	0
IC7	5373456	1011	0
OC7	702368	240	0
IC8	5356896	1008	0
OC8	693872	236	0
IC9	5495888	1011	0
OC9	693424	237	0
IC10	5303808	1006	0
OC10	696992	239	0
IC11	4850880	1006	0
OC11	692224	240	0
IC12	4641472	1011	0
OC12	678800	236	0
ID1	3787952	1012	0
OD1	676848	238	0
ID2	4000240	1012	0
OD2	677728	237	0
ID3	4603952	1007	0
OD3	683840	237	0
ID4	4888768	1016	0
OD4	683696	236	0
ID5	5078288	1010	0
OD5	702576	241	0
ID6	5205952	1007	0
OD6	697936	238	0
ID7	5496896	1012	0
OD7	704976	240	0
ID8	5389248	1008	0
OD8	707328	242	0
ID9	5498144	1006	0
OD9	698928	239	0
ID10	5396144	1012	0
OD10	691392	237	0
ID11	4892560	1010	0
OD11	687488	238	0
ID12	4718944	1013	0
OD12	693168	241	0
IE1	3694528	1012	0
OE1	685712	242	0
IE2	3845120	1006	0
OE2	684160	240	0
IE3	4452624	1011	0
OE3	684320	237	0
IE4	4925360	1007	0
OE4	703024	243	0
IE5	5113488	1015	0
OE5	697232	240	0
IE6	5259024	1012	0
OE6	694208	237	0
IE7	5193232	1010	0
OE7	691264	236	0
IE8	5223168	1010	0
OE8	689952	236	0
IE9	5284576	1011	0
OE9	705488	241	0
IE10	5422064	1016	0
OE10	686544	236	0
IE11	4995408	1016	0
OE11	687312	238	0
IE12	4736880	1012	0
OE12	685024	238	0
IF1	3627024	1007	0
OF1	680848	241	0
IF2	2952448	1010	0
OF2	671792	238	0
IF3	3018096	1018	0
OF3	679056	239	0
IF4	5022880	1015	0
OF4	690784	239	0
IF5	5040992	1010	0
OF5	688064	237	0
IF6	5100144	1010	0
OF6	684240	236	0
IF7	4430960	1012	0
OF7	685728	237	0
IF8	4652144	1016	0
OF8	691136	239	0
IF9	4732128	1012	0
OF9	691312	239	0
IF10	5372528	1006	0
OF10	697072	240	0
IF11	4733872	1013	0
OF11	684096	238	0
IF12	4768928	1015	0
OF12	680512	237	0
IG1	2909648	1009	0
OG1	677776	243	0
IG2	2944112	1012	0
OG2	668000	238	0
IG3	2961312	1007	0
OG3	672064	238	0
IG4	4832416	1010	0
OG4	694608	242	0
IG5	4847152	1006	0
OG5	690384	240	0
IG6	4975488	1010	0
OG6	687040	238	0
IG7	3013632	1008	0
OG7	665632	235	0
IG8	3019104	1015	0
OG8	665040	236	0
IG9	3004192	1016	0
OG9	672384	239	0
IG10	5186576	1016	0
OG10	684976	238	0
IG11	4757472	1011	0
OG11	681920	238	0
IG12	4516048	1010	0
OG12	675168	236	0
IH1	2912976	1011	0
OH1	667328	239	0
IH2	2958800	1018	0
OH2	665072	237	0
IH3	3833408	1013	0
OH3	680720	240	0
IH4	2956768	1005	0
OH4	666032	237	0
IH5	2993312	1011	0
OH5	669840	238	0
IH6	2995728	1016	0
OH6	658464	234	0
IH7	3678144	1017	0
OH7	664848	235	0
IH8	4166160	1009	0
OH8	678256	238	0
IH9	2968256	1010	0
OH9	667744	239	0
IH10	2957920	1011	0
OH10	669984	240	0
IH11	3618400	1009	0
OH11	674464	240	0
IH12	3543056	1007	0
OH12	659280	235	0
```
