## Supplementary material for "A toolbox of Stable Integration Vectors (SIV) in the fission yeast *Schizosaccharomyces pombe*": Source data: S03_C001_T03_P0071_M1_X1_E2.quant

```
[instrument]
blockid	numofrow	numofcol	coversn	version	coverid	lamphours	blocksn	type	sn
21	8	12	*	1.3.2	*	*	*	ruo	272510497

[head]
version	name	operator	timestamp	expirytime	calibrationID
1.0.5	Quantitation	GUEST	*	*	*

[properties]
quantversion
0.2.5

[conditions]
BlkID	Run	ExcitationColor	EmissionColor	CameraBias	EmissionIndex	BlockTemperature	CameraGain	Point	SampleVolume	Step	ExposureIndex	CoverID	Time	SampleTemperature	CoverTemperature	ExcitationIndex	Stage	Exposure	Cycle
21	20190205CalibrationCurve	x1	m1	*	1	81.0155,81.0259,81.0377,81.0475,81.0304,81.0232	*	71	10	3	2	-1	1549368487.333	80.9105,80.914,80.914,80.9099,80.9139,80.9137	104.966	1	3	175	1

[quant]
region	quant	count	saturation
IA1	4995824	1013	0
OA1	697472	237	0
IA2	5258160	1008	0
OA2	702752	236	0
IA3	6052240	1008	0
OA3	704640	234	0
IA4	7458448	1016	0
OA4	714592	234	0
IA5	7495008	1017	0
OA5	717904	233	0
IA6	7655856	1010	0
OA6	739520	240	0
IA7	6992736	1006	0
OA7	734160	239	0
IA8	7055824	1013	0
OA8	732048	237	0
IA9	7545376	1016	0
OA9	727440	237	0
IA10	8270992	1017	0
OA10	728816	236	0
IA11	7630784	1017	0
OA11	721360	235	0
IA12	7073680	1011	0
OA12	715648	238	0
IB1	5663344	1009	0
OB1	703696	237	0
IB2	6297952	1010	0
OB2	728240	241	0
IB3	7719696	1016	0
OB3	736960	240	0
IB4	8153664	1014	0
OB4	746864	239	0
IB5	8601024	1009	0
OB5	747520	237	0
IB6	8788768	1011	0
OB6	740848	235	0
IB7	9316608	1016	0
OB7	752448	237	0
IB8	9255344	1018	0
OB8	755104	237	0
IB9	9604432	1015	0
OB9	748368	236	0
IB10	9317488	1007	0
OB10	765824	240	0
IB11	8490848	1013	0
OB11	744880	237	0
IB12	7784624	1009	0
OB12	735952	239	0
IC1	5836736	1015	0
OC1	711952	239	0
IC2	6292672	1016	0
OC2	729024	240	0
IC3	8122480	1011	0
OC3	741408	238	0
IC4	8103984	1007	0
OC4	757152	241	0
IC5	9073760	1013	0
OC5	760752	240	0
IC6	9364960	1016	0
OC6	768528	240	0
IC7	10140304	1011	0
OC7	779680	240	0
IC8	10138736	1008	0
OC8	770512	236	0
IC9	10559728	1011	0
OC9	771264	237	0
IC10	10046112	1006	0
OC10	771824	239	0
IC11	8741184	1006	0
OC11	763904	240	0
IC12	8118720	1011	0
OC12	737312	236	0
ID1	5611280	1012	0
OD1	711232	238	0
ID2	6203664	1012	0
OD2	720624	237	0
ID3	8015216	1007	0
OD3	740976	237	0
ID4	8816224	1016	0
OD4	747584	236	0
ID5	9356848	1010	0
OD5	774384	241	0
ID6	9744256	1007	0
OD6	778416	238	0
ID7	10492848	1012	0
OD7	788016	240	0
ID8	10225136	1008	0
OD8	794592	242	0
ID9	10595776	1006	0
OD9	786784	239	0
ID10	10266320	1012	0
OD10	773792	237	0
ID11	8816176	1010	0
OD11	761008	238	0
ID12	8325552	1013	0
OD12	755696	241	0
IE1	5356656	1012	0
OE1	716208	242	0
IE2	5778832	1006	0
OE2	724656	240	0
IE3	7557664	1011	0
OE3	734672	237	0
IE4	8959808	1007	0
OE4	771104	243	0
IE5	9449888	1015	0
OE5	772160	240	0
IE6	9886352	1012	0
OE6	775264	237	0
IE7	9668752	1010	0
OE7	774736	236	0
IE8	9768400	1010	0
OE8	771680	236	0
IE9	9960576	1011	0
OE9	788400	241	0
IE10	10316240	1016	0
OE10	770544	236	0
IE11	9084944	1016	0
OE11	761168	238	0
IE12	8366816	1012	0
OE12	748752	238	0
IF1	5197568	1007	0
OF1	712464	241	0
IF2	3265248	1010	0
OF2	698048	238	0
IF3	3398656	1018	0
OF3	710048	239	0
IF4	9211952	1015	0
OF4	749136	239	0
IF5	9251600	1010	0
OF5	752400	237	0
IF6	9439456	1010	0
OF6	757632	236	0
IF7	7526128	1012	0
OF7	750944	237	0
IF8	8128592	1016	0
OF8	762176	239	0
IF9	8392720	1012	0
OF9	764512	239	0
IF10	10264128	1006	0
OF10	780848	240	0
IF11	8307312	1013	0
OF11	750416	238	0
IF12	8469968	1015	0
OF12	738832	237	0
IG1	3159040	1009	0
OG1	695344	243	0
IG2	3236560	1012	0
OG2	691712	238	0
IG3	3320336	1007	0
OG3	699568	238	0
IG4	8688496	1010	0
OG4	751696	242	0
IG5	8723808	1006	0
OG5	751552	240	0
IG6	9088304	1010	0
OG6	749792	238	0
IG7	3512992	1008	0
OG7	707088	235	0
IG8	3506800	1015	0
OG8	708096	236	0
IG9	3468096	1016	0
OG9	712336	239	0
IG10	9698560	1016	0
OG10	753840	238	0
IG11	8459264	1011	0
OG11	748160	238	0
IG12	7766384	1010	0
OG12	729216	236	0
IH1	3137200	1011	0
OH1	681696	239	0
IH2	3216720	1018	0
OH2	682592	237	0
IH3	5769008	1013	0
OH3	715072	240	0
IH4	3303440	1005	0
OH4	694896	237	0
IH5	3386976	1011	0
OH5	700208	238	0
IH6	3377872	1016	0
OH6	689696	234	0
IH7	5260528	1017	0
OH7	706192	235	0
IH8	6614048	1009	0
OH8	726368	238	0
IH9	3365280	1010	0
OH9	697776	239	0
IH10	3326208	1011	0
OH10	697168	240	0
IH11	5127440	1009	0
OH11	709088	240	0
IH12	4992112	1007	0
OH12	690928	235	0
```
