## Supplementary material for "A toolbox of Stable Integration Vectors (SIV) in the fission yeast *Schizosaccharomyces pombe*": Source data: S03_C001_T03_P0071_M1_X1_E3.quant

```
[instrument]
blockid	numofrow	numofcol	coversn	version	coverid	lamphours	blocksn	type	sn
21	8	12	*	1.3.2	*	*	*	ruo	272510497

[head]
version	name	operator	timestamp	expirytime	calibrationID
1.0.5	Quantitation	GUEST	*	*	*

[properties]
quantversion
0.2.5

[conditions]
BlkID	Run	ExcitationColor	EmissionColor	CameraBias	EmissionIndex	BlockTemperature	CameraGain	Point	SampleVolume	Step	ExposureIndex	CoverID	Time	SampleTemperature	CoverTemperature	ExcitationIndex	Stage	Exposure	Cycle
21	20190205CalibrationCurve	x1	m1	*	1	81.0155,81.0259,81.0377,81.0475,81.0304,81.0232	*	71	10	3	3	-1	1549368488.046	80.9105,80.914,80.914,80.9099,80.9139,80.9137	104.966	1	3	520	1

[quant]
region	quant	count	saturation
IA1	9166240	1013	0
OA1	784160	237	0
IA2	9903248	1008	0
OA2	801088	236	0
IA3	12321936	1008	0
OA3	818224	234	0
IA4	16491392	1016	0
OA4	850192	234	0
IA5	16467328	1017	0
OA5	862496	233	0
IA6	16946752	1010	0
OA6	896384	240	0
IA7	14897888	1006	0
OA7	888080	239	0
IA8	15029616	1013	0
OA8	890976	237	0
IA9	16578000	1016	0
OA9	893408	237	0
IA10	18795488	1017	0
OA10	899760	236	0
IA11	16912912	1017	0
OA11	879536	235	0
IA12	15347664	1011	0
OA12	852192	238	0
IB1	11113824	1009	0
OB1	803360	237	0
IB2	12934960	1010	0
OB2	850992	241	0
IB3	17176208	1016	0
OB3	882544	240	0
IB4	18467008	1014	0
OB4	912224	239	0
IB5	19718720	1009	0
OB5	939952	237	0
IB6	20274544	1011	0
OB6	935120	235	0
IB7	21644496	1016	0
OB7	956064	237	0
IB8	21468032	1018	0
OB8	960832	237	0
IB9	22655216	1015	0
OB9	962880	236	0
IB10	21880048	1007	0
OB10	981776	240	0
IB11	19404080	1013	0
OB11	931920	237	0
IB12	17413200	1009	0
OB12	895744	239	0
IC1	11548320	1015	0
OC1	819200	239	0
IC2	12804400	1016	0
OC2	859584	240	0
IC3	18366544	1011	0
OC3	905648	238	0
IC4	18350848	1007	0
OC4	932704	241	0
IC5	21084704	1013	0
OC5	960544	240	0
IC6	21924784	1016	0
OC6	978896	240	0
IC7	24016272	1011	0
OC7	1009136	240	0
IC8	24006912	1008	0
OC8	1006176	236	0
IC9	25396720	1011	0
OC9	1012240	237	0
IC10	23920304	1006	0
OC10	1001968	239	0
IC11	20028432	1006	0
OC11	971168	240	0
IC12	18272256	1011	0
OC12	910992	236	0
ID1	10852064	1012	0
OD1	813424	238	0
ID2	12521744	1012	0
OD2	843488	237	0
ID3	18056576	1007	0
OD3	903536	237	0
ID4	20363952	1016	0
OD4	932064	236	0
ID5	21883888	1010	0
OD5	987728	241	0
ID6	23047504	1007	0
OD6	1021280	238	0
ID7	24968288	1012	0
OD7	1035856	240	0
ID8	24258992	1008	0
OD8	1048064	242	0
ID9	25474064	1006	0
OD9	1036688	239	0
ID10	24456048	1012	0
OD10	1009056	237	0
ID11	20151712	1010	0
OD11	973728	238	0
ID12	18801920	1013	0
OD12	945632	241	0
IE1	10132848	1012	0
OE1	815120	242	0
IE2	11337392	1006	0
OE2	844208	240	0
IE3	16748432	1011	0
OE3	887584	237	0
IE4	20837488	1007	0
OE4	966672	243	0
IE5	22137248	1015	0
OE5	985248	240	0
IE6	23439664	1012	0
OE6	1011840	237	0
IE7	22651408	1010	0
OE7	1013696	236	0
IE8	22915856	1010	0
OE8	1010448	236	0
IE9	23593328	1011	0
OE9	1040192	241	0
IE10	24550512	1016	0
OE10	1013584	236	0
IE11	20894624	1016	0
OE11	971232	238	0
IE12	18907296	1012	0
OE12	935248	238	0
IF1	9720736	1007	0
OF1	800224	241	0
IF2	4185472	1010	0
OF2	778368	238	0
IF3	4550016	1018	0
OF3	811216	239	0
IF4	21571328	1015	0
OF4	930768	239	0
IF5	21565680	1010	0
OF5	953296	237	0
IF6	22135040	1010	0
OF6	970048	236	0
IF7	16588880	1012	0
OF7	946656	237	0
IF8	18273104	1016	0
OF8	963664	239	0
IF9	19098576	1012	0
OF9	977920	239	0
IF10	24495664	1006	0
OF10	1020624	240	0
IF11	18619152	1013	0
OF11	943792	238	0
IF12	19205632	1015	0
OF12	918608	237	0
IG1	3898320	1009	0
OG1	751056	243	0
IG2	4110864	1012	0
OG2	760448	238	0
IG3	4364752	1007	0
OG3	785904	238	0
IG4	20058592	1010	0
OG4	916192	242	0
IG5	20015792	1006	0
OG5	930912	240	0
IG6	21086896	1010	0
OG6	936768	238	0
IG7	4965712	1008	0
OG7	834464	235	0
IG8	4935088	1015	0
OG8	830928	236	0
IG9	4833728	1016	0
OG9	830592	239	0
IG10	22845536	1016	0
OG10	958672	238	0
IG11	19096544	1011	0
OG11	933728	238	0
IG12	17158032	1010	0
OG12	893296	236	0
IH1	3837760	1011	0
OH1	728096	239	0
IH2	4023824	1018	0
OH2	739552	237	0
IH3	11530736	1013	0
OH3	814048	240	0
IH4	4364368	1005	0
OH4	775984	237	0
IH5	4593360	1011	0
OH5	794176	238	0
IH6	4568592	1016	0
OH6	787856	234	0
IH7	9701744	1017	0
OH7	825312	235	0
IH8	13471152	1009	0
OH8	866192	238	0
IH9	4580160	1010	0
OH9	789792	239	0
IH10	4442352	1011	0
OH10	781984	240	0
IH11	9390208	1009	0
OH11	814816	240	0
IH12	9206064	1007	0
OH12	785696	235	0
```
