## Supplementary material for "A toolbox of Stable Integration Vectors (SIV) in the fission yeast *Schizosaccharomyces pombe*": Source data: S03_C001_T03_P0072_M1_X1_E1.quant

```
[instrument]
blockid	numofrow	numofcol	coversn	version	coverid	lamphours	blocksn	type	sn
21	8	12	*	1.3.2	*	*	*	ruo	272510497

[head]
version	name	operator	timestamp	expirytime	calibrationID
1.0.5	Quantitation	GUEST	*	*	*

[properties]
quantversion
0.2.5

[conditions]
BlkID	Run	ExcitationColor	EmissionColor	CameraBias	EmissionIndex	BlockTemperature	CameraGain	Point	SampleVolume	Step	ExposureIndex	CoverID	Time	SampleTemperature	CoverTemperature	ExcitationIndex	Stage	Exposure	Cycle
21	20190205CalibrationCurve	x1	m1	*	1	81.3392,81.339,81.3185,81.3079,81.3114,81.3176	*	72	10	3	1	-1	1549368494.770	81.211,81.2113,81.2124,81.2116,81.2123,81.2129	104.989	1	3	60	1

[quant]
region	quant	count	saturation
IA1	3346800	1013	0
OA1	666224	237	0
IA2	3356912	1008	0
OA2	667248	236	0
IA3	3677664	1008	0
OA3	664432	234	0
IA4	4136384	1016	0
OA4	667472	234	0
IA5	4026208	1017	0
OA5	663296	233	0
IA6	4027600	1010	0
OA6	682912	240	0
IA7	3705760	1006	0
OA7	677856	239	0
IA8	3720288	1013	0
OA8	672208	237	0
IA9	3956192	1016	0
OA9	671216	237	0
IA10	4248208	1017	0
OA10	668976	236	0
IA11	4075360	1017	0
OA11	665440	235	0
IA12	3944816	1011	0
OA12	670192	238	0
IB1	3510608	1009	0
OB1	668848	237	0
IB2	3653200	1010	0
OB2	684224	241	0
IB3	4204352	1016	0
OB3	686176	240	0
IB4	4308784	1014	0
OB4	687536	239	0
IB5	4322608	1009	0
OB5	680976	237	0
IB6	4356064	1011	0
OB6	673312	235	0
IB7	4397536	1016	0
OB7	679920	237	0
IB8	4367168	1018	0
OB8	679680	237	0
IB9	4572864	1015	0
OB9	675296	236	0
IB10	4494672	1007	0
OB10	688720	240	0
IB11	4250416	1013	0
OB11	673472	237	0
IB12	4107600	1009	0
OB12	678192	239	0
IC1	3532208	1015	0
OC1	675360	239	0
IC2	3603168	1016	0
OC2	680800	240	0
IC3	4288832	1011	0
OC3	683920	238	0
IC4	4258800	1007	0
OC4	693312	241	0
IC5	4446160	1013	0
OC5	692096	240	0
IC6	4536176	1016	0
OC6	692000	240	0
IC7	4559408	1011	0
OC7	691968	240	0
IC8	4533264	1008	0
OC8	680912	236	0
IC9	4771408	1011	0
OC9	685008	237	0
IC10	4644000	1006	0
OC10	687584	239	0
IC11	4226272	1006	0
OC11	687120	240	0
IC12	4138592	1011	0
OC12	668720	236	0
ID1	3436000	1012	0
OD1	673232	238	0
ID2	3556784	1012	0
OD2	672400	237	0
ID3	4236768	1007	0
OD3	678256	237	0
ID4	4464096	1016	0
OD4	678640	236	0
ID5	4488192	1010	0
OD5	696256	241	0
ID6	4575632	1007	0
OD6	692080	238	0
ID7	4601376	1012	0
OD7	695824	240	0
ID8	4538960	1008	0
OD8	698656	242	0
ID9	4714272	1006	0
OD9	691552	239	0
ID10	4651536	1012	0
OD10	684032	237	0
ID11	4178064	1010	0
OD11	679104	238	0
ID12	4138192	1013	0
OD12	685616	241	0
IE1	3368624	1012	0
OE1	679904	242	0
IE2	3423696	1006	0
OE2	678576	240	0
IE3	4132960	1011	0
OE3	678688	237	0
IE4	4472320	1007	0
OE4	700480	243	0
IE5	4513664	1015	0
OE5	692528	240	0
IE6	4621376	1012	0
OE6	687056	237	0
IE7	4404144	1010	0
OE7	682032	236	0
IE8	4431728	1010	0
OE8	681088	236	0
IE9	4536160	1011	0
OE9	695232	241	0
IE10	4634448	1016	0
OE10	676672	236	0
IE11	4244448	1016	0
OE11	677584	238	0
IE12	4111392	1012	0
OE12	676192	238	0
IF1	3338080	1007	0
OF1	679936	241	0
IF2	2951232	1010	0
OF2	670704	238	0
IF3	3012784	1018	0
OF3	677200	239	0
IF4	4609088	1015	0
OF4	688784	239	0
IF5	4449680	1010	0
OF5	682144	237	0
IF6	4490832	1010	0
OF6	680736	236	0
IF7	4029264	1012	0
OF7	680896	237	0
IF8	4124000	1016	0
OF8	684816	239	0
IF9	4202640	1012	0
OF9	686416	239	0
IF10	4637904	1006	0
OF10	690416	240	0
IF11	4018448	1013	0
OF11	678096	238	0
IF12	4174480	1015	0
OF12	674480	237	0
IG1	2910992	1009	0
OG1	679680	243	0
IG2	2946624	1012	0
OG2	669488	238	0
IG3	2963680	1007	0
OG3	670736	238	0
IG4	4462176	1010	0
OG4	692624	242	0
IG5	4259312	1006	0
OG5	686416	240	0
IG6	4371952	1010	0
OG6	681872	238	0
IG7	3009728	1008	0
OG7	664624	235	0
IG8	3019152	1015	0
OG8	665552	236	0
IG9	3000784	1016	0
OG9	671856	239	0
IG10	4528448	1016	0
OG10	679472	238	0
IG11	4075520	1011	0
OG11	674976	238	0
IG12	3968800	1010	0
OG12	667504	236	0
IH1	2907792	1011	0
OH1	666512	239	0
IH2	2950576	1018	0
OH2	664560	237	0
IH3	3661024	1013	0
OH3	679552	240	0
IH4	2947760	1005	0
OH4	665648	237	0
IH5	2984528	1011	0
OH5	669248	238	0
IH6	2983040	1016	0
OH6	656448	234	0
IH7	3251296	1017	0
OH7	662336	235	0
IH8	3459056	1009	0
OH8	670848	238	0
IH9	2958080	1010	0
OH9	668192	239	0
IH10	2945312	1011	0
OH10	667744	240	0
IH11	3189472	1009	0
OH11	670592	240	0
IH12	3285296	1007	0
OH12	653792	235	0
```
