## Supplementary material for "A toolbox of Stable Integration Vectors (SIV) in the fission yeast *Schizosaccharomyces pombe*": Source data: S03_C001_T03_P0072_M1_X1_E2.quant

```
[instrument]
blockid	numofrow	numofcol	coversn	version	coverid	lamphours	blocksn	type	sn
21	8	12	*	1.3.2	*	*	*	ruo	272510497

[head]
version	name	operator	timestamp	expirytime	calibrationID
1.0.5	Quantitation	GUEST	*	*	*

[properties]
quantversion
0.2.5

[conditions]
BlkID	Run	ExcitationColor	EmissionColor	CameraBias	EmissionIndex	BlockTemperature	CameraGain	Point	SampleVolume	Step	ExposureIndex	CoverID	Time	SampleTemperature	CoverTemperature	ExcitationIndex	Stage	Exposure	Cycle
21	20190205CalibrationCurve	x1	m1	*	1	81.3392,81.339,81.3185,81.3079,81.3114,81.3176	*	72	10	3	2	-1	1549368495.414	81.211,81.2113,81.2124,81.2116,81.2123,81.2129	104.989	1	3	175	1

[quant]
region	quant	count	saturation
IA1	4306784	1013	0
OA1	690816	237	0
IA2	4360528	1008	0
OA2	693680	236	0
IA3	5279104	1008	0
OA3	698640	234	0
IA4	6570592	1016	0
OA4	706720	234	0
IA5	6232976	1017	0
OA5	704768	233	0
IA6	6269744	1010	0
OA6	728848	240	0
IA7	5350560	1006	0
OA7	718192	239	0
IA8	5362528	1013	0
OA8	714480	237	0
IA9	6057856	1016	0
OA9	715664	237	0
IA10	6913632	1017	0
OA10	716096	236	0
IA11	6423952	1017	0
OA11	707568	235	0
IA12	6081040	1011	0
OA12	706032	238	0
IB1	4788592	1009	0
OB1	695520	237	0
IB2	5160336	1010	0
OB2	716112	241	0
IB3	6741456	1016	0
OB3	730352	240	0
IB4	7059808	1014	0
OB4	734320	239	0
IB5	7079232	1009	0
OB5	737776	237	0
IB6	7190224	1011	0
OB6	729168	235	0
IB7	7240080	1016	0
OB7	734832	237	0
IB8	7160192	1018	0
OB8	737888	237	0
IB9	7814816	1015	0
OB9	736112	236	0
IB10	7625728	1007	0
OB10	749344	240	0
IB11	6921600	1013	0
OB11	727184	237	0
IB12	6525952	1009	0
OB12	720672	239	0
IC1	4812960	1015	0
OC1	702288	239	0
IC2	4988160	1016	0
OC2	716192	240	0
IC3	7010544	1011	0
OC3	730560	238	0
IC4	6944240	1007	0
OC4	745696	241	0
IC5	7421808	1013	0
OC5	748336	240	0
IC6	7669472	1016	0
OC6	752048	240	0
IC7	7717952	1011	0
OC7	756128	240	0
IC8	7671408	1008	0
OC8	747680	236	0
IC9	8373120	1011	0
OC9	749952	237	0
IC10	8042880	1006	0
OC10	751424	239	0
IC11	6838816	1006	0
OC11	740560	240	0
IC12	6583328	1011	0
OC12	718128	236	0
ID1	4575296	1012	0
OD1	700976	238	0
ID2	4861920	1012	0
OD2	708336	237	0
ID3	6897152	1007	0
OD3	728112	237	0
ID4	7497392	1016	0
OD4	734720	236	0
ID5	7566608	1010	0
OD5	757808	241	0
ID6	7829552	1007	0
OD6	760352	238	0
ID7	7818848	1012	0
OD7	764032	240	0
ID8	7686992	1008	0
OD8	770640	242	0
ID9	8218272	1006	0
OD9	761056	239	0
ID10	8006144	1012	0
OD10	748144	237	0
ID11	6679984	1010	0
OD11	734800	238	0
ID12	6575696	1013	0
OD12	737792	241	0
IE1	4377024	1012	0
OE1	706832	242	0
IE2	4546016	1006	0
OE2	712768	240	0
IE3	6586032	1011	0
OE3	723344	237	0
IE4	7588112	1007	0
OE4	756592	243	0
IE5	7624528	1015	0
OE5	755840	240	0
IE6	7943680	1012	0
OE6	756464	237	0
IE7	7313072	1010	0
OE7	753520	236	0
IE8	7391664	1010	0
OE8	748144	236	0
IE9	7725184	1011	0
OE9	762976	241	0
IE10	7950112	1016	0
OE10	743616	236	0
IE11	6861248	1016	0
OE11	736256	238	0
IE12	6530208	1012	0
OE12	727984	238	0
IF1	4309408	1007	0
OF1	705152	241	0
IF2	3249680	1010	0
OF2	695360	238	0
IF3	3382928	1018	0
OF3	707952	239	0
IF4	7916304	1015	0
OF4	741840	239	0
IF5	7425552	1010	0
OF5	739536	237	0
IF6	7557360	1010	0
OF6	741584	236	0
IF7	6287984	1012	0
OF7	738224	237	0
IF8	6497792	1016	0
OF8	743248	239	0
IF9	6752816	1012	0
OF9	745184	239	0
IF10	7988720	1006	0
OF10	755712	240	0
IF11	6190752	1013	0
OF11	727872	238	0
IF12	6630016	1015	0
OF12	720512	237	0
IG1	3144240	1009	0
OG1	696448	243	0
IG2	3224480	1012	0
OG2	690608	238	0
IG3	3290272	1007	0
OG3	696352	238	0
IG4	7528048	1010	0
OG4	740208	242	0
IG5	6912256	1006	0
OG5	735904	240	0
IG6	7220592	1010	0
OG6	734496	238	0
IG7	3462752	1008	0
OG7	703488	235	0
IG8	3464816	1015	0
OG8	701776	236	0
IG9	3433376	1016	0
OG9	705264	239	0
IG10	7659168	1016	0
OG10	732800	238	0
IG11	6381088	1011	0
OG11	719216	238	0
IG12	6095568	1010	0
OG12	707760	236	0
IH1	3136016	1011	0
OH1	680528	239	0
IH2	3212272	1018	0
OH2	681488	237	0
IH3	5238688	1013	0
OH3	709168	240	0
IH4	3292608	1005	0
OH4	692512	237	0
IH5	3369712	1011	0
OH5	696048	238	0
IH6	3365392	1016	0
OH6	687504	234	0
IH7	4040800	1017	0
OH7	692688	235	0
IH8	4633376	1009	0
OH8	707280	238	0
IH9	3352352	1010	0
OH9	696336	239	0
IH10	3304656	1011	0
OH10	693680	240	0
IH11	3925664	1009	0
OH11	694544	240	0
IH12	4227024	1007	0
OH12	681280	235	0
```
