## Supplementary material for "A toolbox of Stable Integration Vectors (SIV) in the fission yeast *Schizosaccharomyces pombe*": Source data: S03_C001_T03_P0072_M1_X1_E3.quant

```
[instrument]
blockid	numofrow	numofcol	coversn	version	coverid	lamphours	blocksn	type	sn
21	8	12	*	1.3.2	*	*	*	ruo	272510497

[head]
version	name	operator	timestamp	expirytime	calibrationID
1.0.5	Quantitation	GUEST	*	*	*

[properties]
quantversion
0.2.5

[conditions]
BlkID	Run	ExcitationColor	EmissionColor	CameraBias	EmissionIndex	BlockTemperature	CameraGain	Point	SampleVolume	Step	ExposureIndex	CoverID	Time	SampleTemperature	CoverTemperature	ExcitationIndex	Stage	Exposure	Cycle
21	20190205CalibrationCurve	x1	m1	*	1	81.3392,81.339,81.3185,81.3079,81.3114,81.3176	*	72	10	3	3	-1	1549368496.144	81.211,81.2113,81.2124,81.2116,81.2123,81.2129	104.989	1	3	520	1

[quant]
region	quant	count	saturation
IA1	7012352	1013	0
OA1	757168	237	0
IA2	7100832	1008	0
OA2	768048	236	0
IA3	9830384	1008	0
OA3	790240	234	0
IA4	13600256	1016	0
OA4	822896	234	0
IA5	12468608	1017	0
OA5	823664	233	0
IA6	12612096	1010	0
OA6	854144	240	0
IA7	9870624	1006	0
OA7	840752	239	0
IA8	9879600	1013	0
OA8	833360	237	0
IA9	11921456	1016	0
OA9	838864	237	0
IA10	14485184	1017	0
OA10	850480	236	0
IA11	13090528	1017	0
OA11	831520	235	0
IA12	12176240	1011	0
OA12	816544	238	0
IB1	8411536	1009	0
OB1	774832	237	0
IB2	9406640	1010	0
OB2	813648	241	0
IB3	14050976	1016	0
OB3	854016	240	0
IB4	14988992	1014	0
OB4	880752	239	0
IB5	14960336	1009	0
OB5	891984	237	0
IB6	15253120	1011	0
OB6	888880	235	0
IB7	15256880	1016	0
OB7	900992	237	0
IB8	15007952	1018	0
OB8	900816	237	0
IB9	17014640	1015	0
OB9	906080	236	0
IB10	16553136	1007	0
OB10	924032	240	0
IB11	14475824	1013	0
OB11	875904	237	0
IB12	13423696	1009	0
OB12	852144	239	0
IC1	8392176	1015	0
OC1	785600	239	0
IC2	8818416	1016	0
OC2	814208	240	0
IC3	14813824	1011	0
OC3	867136	238	0
IC4	14632720	1007	0
OC4	898544	241	0
IC5	15905808	1013	0
OC5	913856	240	0
IC6	16579952	1016	0
OC6	930560	240	0
IC7	16543200	1011	0
OC7	943808	240	0
IC8	16439616	1008	0
OC8	933808	236	0
IC9	18563856	1011	0
OC9	945008	237	0
IC10	17692800	1006	0
OC10	936656	239	0
IC11	14197600	1006	0
OC11	901936	240	0
IC12	13514816	1011	0
OC12	855952	236	0
ID1	7695296	1012	0
OD1	780080	238	0
ID2	8458928	1012	0
OD2	806368	237	0
ID3	14474720	1007	0
OD3	866800	237	0
ID4	16144000	1016	0
OD4	892480	236	0
ID5	16244176	1010	0
OD5	937936	241	0
ID6	17002320	1007	0
OD6	961152	238	0
ID7	16755248	1012	0
OD7	962608	240	0
ID8	16473040	1008	0
OD8	971552	242	0
ID9	18045024	1006	0
OD9	964832	239	0
ID10	17441536	1012	0
OD10	938208	237	0
ID11	13611920	1010	0
OD11	895168	238	0
ID12	13400576	1013	0
OD12	880656	241	0
IE1	7159840	1012	0
OE1	783264	242	0
IE2	7627696	1006	0
OE2	804656	240	0
IE3	13595696	1011	0
OE3	854432	237	0
IE4	16439568	1007	0
OE4	921376	243	0
IE5	16385392	1015	0
OE5	932560	240	0
IE6	17292608	1012	0
OE6	954848	237	0
IE7	15392704	1010	0
OE7	946928	236	0
IE8	15636064	1010	0
OE8	937072	236	0
IE9	16633024	1011	0
OE9	964880	241	0
IE10	17263200	1016	0
OE10	930896	236	0
IE11	14092320	1016	0
OE11	892512	238	0
IE12	13213936	1012	0
OE12	866816	238	0
IF1	6990864	1007	0
OF1	776192	241	0
IF2	4135776	1010	0
OF2	770256	238	0
IF3	4478080	1018	0
OF3	800016	239	0
IF4	17414384	1015	0
OF4	895264	239	0
IF5	15830432	1010	0
OF5	904512	237	0
IF6	16227088	1010	0
OF6	916784	236	0
IF7	12727024	1012	0
OF7	906848	237	0
IF8	13169536	1016	0
OF8	912208	239	0
IF9	13931744	1012	0
OF9	920032	239	0
IF10	17408624	1006	0
OF10	942592	240	0
IF11	12185984	1013	0
OF11	869376	238	0
IF12	13529248	1015	0
OF12	849648	237	0
IG1	3872784	1009	0
OG1	745696	243	0
IG2	4073040	1012	0
OG2	752336	238	0
IG3	4311280	1007	0
OG3	778528	238	0
IG4	16382544	1010	0
OG4	882336	242	0
IG5	14382192	1006	0
OG5	882432	240	0
IG6	15283696	1010	0
OG6	886992	238	0
IG7	4852928	1008	0
OG7	816192	235	0
IG8	4842896	1015	0
OG8	817792	236	0
IG9	4749392	1016	0
OG9	816704	239	0
IG10	16511264	1016	0
OG10	894880	238	0
IG11	12817680	1011	0
OG11	859472	238	0
IG12	12041392	1010	0
OG12	829888	236	0
IH1	3816736	1011	0
OH1	724832	239	0
IH2	4000000	1018	0
OH2	733872	237	0
IH3	9795840	1013	0
OH3	798128	240	0
IH4	4316816	1005	0
OH4	768048	237	0
IH5	4534336	1011	0
OH5	781648	238	0
IH6	4504944	1016	0
OH6	775648	234	0
IH7	6211408	1017	0
OH7	791856	235	0
IH8	7806688	1009	0
OH8	813152	238	0
IH9	4523744	1010	0
OH9	782864	239	0
IH10	4387056	1011	0
OH10	772160	240	0
IH11	5944432	1009	0
OH11	773904	240	0
IH12	6862832	1007	0
OH12	756416	235	0
```
