## Supplementary material for "A toolbox of Stable Integration Vectors (SIV) in the fission yeast *Schizosaccharomyces pombe*": Source data: S03_C001_T03_P0073_M1_X1_E1.quant

```
[instrument]
blockid	numofrow	numofcol	coversn	version	coverid	lamphours	blocksn	type	sn
21	8	12	*	1.3.2	*	*	*	ruo	272510497

[head]
version	name	operator	timestamp	expirytime	calibrationID
1.0.5	Quantitation	GUEST	*	*	*

[properties]
quantversion
0.2.5

[conditions]
BlkID	Run	ExcitationColor	EmissionColor	CameraBias	EmissionIndex	BlockTemperature	CameraGain	Point	SampleVolume	Step	ExposureIndex	CoverID	Time	SampleTemperature	CoverTemperature	ExcitationIndex	Stage	Exposure	Cycle
21	20190205CalibrationCurve	x1	m1	*	1	81.6257,81.64,81.6446,81.611,81.6253,81.6349	*	73	10	3	1	-1	1549368502.852	81.5124,81.5126,81.5113,81.5109,81.5119,81.5107	105.034	1	3	60	1

[quant]
region	quant	count	saturation
IA1	3080336	1013	0
OA1	665456	237	0
IA2	3061040	1008	0
OA2	665296	236	0
IA3	3303072	1008	0
OA3	660336	234	0
IA4	3671936	1016	0
OA4	662176	234	0
IA5	3487296	1017	0
OA5	660176	233	0
IA6	3470096	1010	0
OA6	677392	240	0
IA7	3206400	1006	0
OA7	673120	239	0
IA8	3218576	1013	0
OA8	666160	237	0
IA9	3386080	1016	0
OA9	666080	237	0
IA10	3653296	1017	0
OA10	664656	236	0
IA11	3547504	1017	0
OA11	658384	235	0
IA12	3495984	1011	0
OA12	665840	238	0
IB1	3167296	1009	0
OB1	663808	237	0
IB2	3227520	1010	0
OB2	679216	241	0
IB3	3693568	1016	0
OB3	681328	240	0
IB4	3748432	1014	0
OB4	681232	239	0
IB5	3655824	1009	0
OB5	675792	237	0
IB6	3671504	1011	0
OB6	669536	235	0
IB7	3637168	1016	0
OB7	673936	237	0
IB8	3612080	1018	0
OB8	671520	237	0
IB9	3809008	1015	0
OB9	669120	236	0
IB10	3763280	1007	0
OB10	679264	240	0
IB11	3605104	1013	0
OB11	667424	237	0
IB12	3556176	1009	0
OB12	670864	239	0
IC1	3161008	1015	0
OC1	669936	239	0
IC2	3183088	1016	0
OC2	677472	240	0
IC3	3723296	1011	0
OC3	677984	238	0
IC4	3668304	1007	0
OC4	685728	241	0
IC5	3728672	1013	0
OC5	685984	240	0
IC6	3781920	1016	0
OC6	685696	240	0
IC7	3698432	1011	0
OC7	683296	240	0
IC8	3676464	1008	0
OC8	673088	236	0
IC9	3884240	1011	0
OC9	673952	237	0
IC10	3827648	1006	0
OC10	678544	239	0
IC11	3522704	1006	0
OC11	675456	240	0
IC12	3526944	1011	0
OC12	661680	236	0
ID1	3099760	1012	0
OD1	668672	238	0
ID2	3147376	1012	0
OD2	667216	237	0
ID3	3676016	1007	0
OD3	675312	237	0
ID4	3811024	1016	0
OD4	674432	236	0
ID5	3724640	1010	0
OD5	688688	241	0
ID6	3765200	1007	0
OD6	683712	238	0
ID7	3688224	1012	0
OD7	688288	240	0
ID8	3699872	1008	0
OD8	691744	242	0
ID9	3793680	1006	0
OD9	680176	239	0
ID10	3778128	1012	0
OD10	673904	237	0
ID11	3462352	1010	0
OD11	671328	238	0
ID12	3495136	1013	0
OD12	677648	241	0
IE1	3072224	1012	0
OE1	678816	242	0
IE2	3081792	1006	0
OE2	676592	240	0
IE3	3629920	1011	0
OE3	674592	237	0
IE4	3812256	1007	0
OE4	694320	243	0
IE5	3745968	1015	0
OE5	687008	240	0
IE6	3797744	1012	0
OE6	680832	237	0
IE7	3596752	1010	0
OE7	677248	236	0
IE8	3607552	1010	0
OE8	674896	236	0
IE9	3697280	1011	0
OE9	686624	241	0
IE10	3767760	1016	0
OE10	670848	236	0
IE11	3514400	1016	0
OE11	670448	238	0
IE12	3473536	1012	0
OE12	669392	238	0
IF1	3036288	1007	0
OF1	673520	241	0
IF2	2938256	1010	0
OF2	668944	238	0
IF3	2997872	1018	0
OF3	673840	239	0
IF4	3933456	1015	0
OF4	681280	239	0
IF5	3678272	1010	0
OF5	674608	237	0
IF6	3696576	1010	0
OF6	671040	236	0
IF7	3540320	1012	0
OF7	674128	237	0
IF8	3471488	1016	0
OF8	679136	239	0
IF9	3508384	1012	0
OF9	678816	239	0
IF10	3752880	1006	0
OF10	682640	240	0
IF11	3357488	1013	0
OF11	670416	238	0
IF12	3498640	1015	0
OF12	663696	237	0
IG1	2904576	1009	0
OG1	678176	243	0
IG2	2936624	1012	0
OG2	666912	238	0
IG3	2948512	1007	0
OG3	670864	238	0
IG4	3851552	1010	0
OG4	687008	242	0
IG5	3543056	1006	0
OG5	678160	240	0
IG6	3616224	1010	0
OG6	675056	238	0
IG7	2994704	1008	0
OG7	661456	235	0
IG8	3007008	1015	0
OG8	665024	236	0
IG9	2989536	1016	0
OG9	668080	239	0
IG10	3726576	1016	0
OG10	671664	238	0
IG11	3397520	1011	0
OG11	666128	238	0
IG12	3371184	1010	0
OG12	661120	236	0
IH1	2910720	1011	0
OH1	670112	239	0
IH2	2950416	1018	0
OH2	665072	237	0
IH3	3365936	1013	0
OH3	678960	240	0
IH4	2948432	1005	0
OH4	667456	237	0
IH5	2984336	1011	0
OH5	668928	238	0
IH6	2984880	1016	0
OH6	657152	234	0
IH7	3045856	1017	0
OH7	660480	235	0
IH8	3084368	1009	0
OH8	667520	238	0
IH9	2961184	1010	0
OH9	666240	239	0
IH10	2947856	1011	0
OH10	667968	240	0
IH11	2976224	1009	0
OH11	666368	240	0
IH12	3040592	1007	0
OH12	654112	235	0
```
