## Supplementary material for "A toolbox of Stable Integration Vectors (SIV) in the fission yeast *Schizosaccharomyces pombe*": Source data: S03_C001_T03_P0073_M1_X1_E2.quant

```
[instrument]
blockid	numofrow	numofcol	coversn	version	coverid	lamphours	blocksn	type	sn
21	8	12	*	1.3.2	*	*	*	ruo	272510497

[head]
version	name	operator	timestamp	expirytime	calibrationID
1.0.5	Quantitation	GUEST	*	*	*

[properties]
quantversion
0.2.5

[conditions]
BlkID	Run	ExcitationColor	EmissionColor	CameraBias	EmissionIndex	BlockTemperature	CameraGain	Point	SampleVolume	Step	ExposureIndex	CoverID	Time	SampleTemperature	CoverTemperature	ExcitationIndex	Stage	Exposure	Cycle
21	20190205CalibrationCurve	x1	m1	*	1	81.6257,81.64,81.6446,81.611,81.6253,81.6349	*	73	10	3	2	-1	1549368503.500	81.5124,81.5126,81.5113,81.5109,81.5119,81.5107	105.034	1	3	175	1

[quant]
region	quant	count	saturation
IA1	3542192	1013	0
OA1	679552	237	0
IA2	3514448	1008	0
OA2	682160	236	0
IA3	4184128	1008	0
OA3	684656	234	0
IA4	5191488	1016	0
OA4	692192	234	0
IA5	4673296	1017	0
OA5	691152	233	0
IA6	4656768	1010	0
OA6	713136	240	0
IA7	3937936	1006	0
OA7	704752	239	0
IA8	3946464	1013	0
OA8	698048	237	0
IA9	4401088	1016	0
OA9	697744	237	0
IA10	5158688	1017	0
OA10	700288	236	0
IA11	4875312	1017	0
OA11	691504	235	0
IA12	4738336	1011	0
OA12	694224	238	0
IB1	3826656	1009	0
OB1	684864	237	0
IB2	3974176	1010	0
OB2	702688	241	0
IB3	5254320	1016	0
OB3	716528	240	0
IB4	5407456	1014	0
OB4	719504	239	0
IB5	5172320	1009	0
OB5	718032	237	0
IB6	5216048	1011	0
OB6	710960	235	0
IB7	5092608	1016	0
OB7	717792	237	0
IB8	5028720	1018	0
OB8	715568	237	0
IB9	5607440	1015	0
OB9	712192	236	0
IB10	5521312	1007	0
OB10	723184	240	0
IB11	5060512	1013	0
OB11	705216	237	0
IB12	4938464	1009	0
OB12	704112	239	0
IC1	3792864	1015	0
OC1	691216	239	0
IC2	3826528	1016	0
OC2	701424	240	0
IC3	5347328	1011	0
OC3	713440	238	0
IC4	5238912	1007	0
OC4	728256	241	0
IC5	5348448	1013	0
OC5	730160	240	0
IC6	5505904	1016	0
OC6	733280	240	0
IC7	5284880	1011	0
OC7	734960	240	0
IC8	5246080	1008	0
OC8	723824	236	0
IC9	5818736	1011	0
OC9	725168	237	0
IC10	5686272	1006	0
OC10	726304	239	0
IC11	4867936	1006	0
OC11	716352	240	0
IC12	4858272	1011	0
OC12	697488	236	0
ID1	3625856	1012	0
OD1	688512	238	0
ID2	3739040	1012	0
OD2	694624	237	0
ID3	5238704	1007	0
OD3	712032	237	0
ID4	5572704	1016	0
OD4	715712	236	0
ID5	5348640	1010	0
OD5	736144	241	0
ID6	5488592	1007	0
OD6	739488	238	0
ID7	5236976	1012	0
OD7	741392	240	0
ID8	5326880	1008	0
OD8	744160	242	0
ID9	5585088	1006	0
OD9	731008	239	0
ID10	5517920	1012	0
OD10	721728	237	0
ID11	4667584	1010	0
OD11	710736	238	0
ID12	4744256	1013	0
OD12	713680	241	0
IE1	3528064	1012	0
OE1	696656	242	0
IE2	3584304	1006	0
OE2	701344	240	0
IE3	5074576	1011	0
OE3	710368	237	0
IE4	5593552	1007	0
OE4	742656	243	0
IE5	5376224	1015	0
OE5	732208	240	0
IE6	5539808	1012	0
OE6	735920	237	0
IE7	4978096	1010	0
OE7	729248	236	0
IE8	5028000	1010	0
OE8	724032	236	0
IE9	5270208	1011	0
OE9	738240	241	0
IE10	5443264	1016	0
OE10	718800	236	0
IE11	4749248	1016	0
OE11	712672	238	0
IE12	4660288	1012	0
OE12	703792	238	0
IF1	3497424	1007	0
OF1	693296	241	0
IF2	3227376	1010	0
OF2	691312	238	0
IF3	3353584	1018	0
OF3	704080	239	0
IF4	5918896	1015	0
OF4	723808	239	0
IF5	5215040	1010	0
OF5	719392	237	0
IF6	5289024	1010	0
OF6	719168	236	0
IF7	4882048	1012	0
OF7	719776	237	0
IF8	4675648	1016	0
OF8	724320	239	0
IF9	4787232	1012	0
OF9	722656	239	0
IF10	5471040	1006	0
OF10	725952	240	0
IF11	4371136	1013	0
OF11	705792	238	0
IF12	4740912	1015	0
OF12	699040	237	0
IG1	3137616	1009	0
OG1	694384	243	0
IG2	3215264	1012	0
OG2	686544	238	0
IG3	3280128	1007	0
OG3	693856	238	0
IG4	5716096	1010	0
OG4	724816	242	0
IG5	4865344	1006	0
OG5	719472	240	0
IG6	5066048	1010	0
OG6	716624	238	0
IG7	3438240	1008	0
OG7	698224	235	0
IG8	3450848	1015	0
OG8	699360	236	0
IG9	3411696	1016	0
OG9	705312	239	0
IG10	5357024	1016	0
OG10	713184	238	0
IG11	4485552	1011	0
OG11	701440	238	0
IG12	4406816	1010	0
OG12	689088	236	0
IH1	3124640	1011	0
OH1	682528	239	0
IH2	3201600	1018	0
OH2	681312	237	0
IH3	4347856	1013	0
OH3	702960	240	0
IH4	3275344	1005	0
OH4	688224	237	0
IH5	3350016	1011	0
OH5	696896	238	0
IH6	3351456	1016	0
OH6	684400	234	0
IH7	3499648	1017	0
OH7	688832	235	0
IH8	3634448	1009	0
OH8	696608	238	0
IH9	3334016	1010	0
OH9	693376	239	0
IH10	3284512	1011	0
OH10	692448	240	0
IH11	3358672	1009	0
OH11	686432	240	0
IH12	3531952	1007	0
OH12	672400	235	0
```
