## Supplementary material for "A toolbox of Stable Integration Vectors (SIV) in the fission yeast *Schizosaccharomyces pombe*": Source data: S03_C001_T03_P0073_M1_X1_E3.quant

```
[instrument]
blockid	numofrow	numofcol	coversn	version	coverid	lamphours	blocksn	type	sn
21	8	12	*	1.3.2	*	*	*	ruo	272510497

[head]
version	name	operator	timestamp	expirytime	calibrationID
1.0.5	Quantitation	GUEST	*	*	*

[properties]
quantversion
0.2.5

[conditions]
BlkID	Run	ExcitationColor	EmissionColor	CameraBias	EmissionIndex	BlockTemperature	CameraGain	Point	SampleVolume	Step	ExposureIndex	CoverID	Time	SampleTemperature	CoverTemperature	ExcitationIndex	Stage	Exposure	Cycle
21	20190205CalibrationCurve	x1	m1	*	1	81.6257,81.64,81.6446,81.611,81.6253,81.6349	*	73	10	3	3	-1	1549368504.206	81.5124,81.5126,81.5113,81.5109,81.5119,81.5107	105.034	1	3	520	1

[quant]
region	quant	count	saturation
IA1	4828544	1013	0
OA1	725248	237	0
IA2	4757872	1008	0
OA2	737936	236	0
IA3	6595008	1008	0
OA3	760736	234	0
IA4	9396416	1016	0
OA4	781248	234	0
IA5	7908800	1017	0
OA5	782176	233	0
IA6	7881472	1010	0
OA6	810896	240	0
IA7	5959184	1006	0
OA7	796512	239	0
IA8	5953184	1013	0
OA8	789296	237	0
IA9	7155584	1016	0
OA9	791568	237	0
IA10	9289104	1017	0
OA10	797840	236	0
IA11	8530656	1017	0
OA11	779184	235	0
IA12	8196160	1011	0
OA12	769088	238	0
IB1	5601504	1009	0
OB1	741504	237	0
IB2	5977568	1010	0
OB2	775696	241	0
IB3	9530288	1016	0
OB3	809040	240	0
IB4	9999952	1014	0
OB4	831104	239	0
IB5	9290032	1009	0
OB5	841296	237	0
IB6	9405952	1011	0
OB6	833568	235	0
IB7	8999536	1016	0
OB7	841216	237	0
IB8	8810464	1018	0
OB8	840544	237	0
IB9	10485696	1015	0
OB9	843104	236	0
IB10	10333360	1007	0
OB10	852112	240	0
IB11	9012080	1013	0
OB11	810016	237	0
IB12	8712848	1009	0
OB12	796640	239	0
IC1	5471888	1015	0
OC1	753552	239	0
IC2	5534592	1016	0
OC2	778464	240	0
IC3	9798896	1011	0
OC3	818368	238	0
IC4	9515200	1007	0
OC4	850048	241	0
IC5	9743840	1013	0
OC5	858432	240	0
IC6	10190736	1016	0
OC6	874656	240	0
IC7	9536592	1011	0
OC7	880928	240	0
IC8	9438480	1008	0
OC8	867248	236	0
IC9	11073600	1011	0
OC9	872304	237	0
IC10	10738192	1006	0
OC10	859824	239	0
IC11	8480016	1006	0
OC11	834256	240	0
IC12	8425280	1011	0
OC12	797216	236	0
ID1	5060048	1012	0
OD1	750384	238	0
ID2	5338512	1012	0
OD2	768992	237	0
ID3	9505808	1007	0
OD3	817984	237	0
ID4	10386320	1016	0
OD4	840128	236	0
ID5	9754784	1010	0
OD5	875488	241	0
ID6	10151632	1007	0
OD6	895264	238	0
ID7	9404368	1012	0
OD7	896768	240	0
ID8	9792480	1008	0
OD8	901520	242	0
ID9	10415584	1006	0
OD9	885792	239	0
ID10	10206464	1012	0
OD10	859968	237	0
ID11	7877712	1010	0
OD11	824896	238	0
ID12	8081504	1013	0
OD12	816144	241	0
IE1	4799808	1012	0
OE1	757920	242	0
IE2	4984928	1006	0
OE2	778816	240	0
IE3	9053152	1011	0
OE3	811984	237	0
IE4	10511056	1007	0
OE4	870704	243	0
IE5	9799424	1015	0
OE5	874064	240	0
IE6	10273168	1012	0
OE6	897056	237	0
IE7	8717472	1010	0
OE7	886656	236	0
IE8	8861328	1010	0
OE8	873712	236	0
IE9	9534192	1011	0
OE9	888128	241	0
IE10	9976640	1016	0
OE10	856656	236	0
IE11	8108896	1016	0
OE11	825248	238	0
IE12	7867792	1012	0
OE12	803088	238	0
IF1	4741168	1007	0
OF1	749440	241	0
IF2	4076032	1010	0
OF2	755872	238	0
IF3	4402832	1018	0
OF3	786288	239	0
IF4	11381024	1015	0
OF4	842848	239	0
IF5	9368976	1010	0
OF5	846640	237	0
IF6	9579056	1010	0
OF6	856416	236	0
IF7	8656432	1012	0
OF7	861472	237	0
IF8	7917872	1016	0
OF8	857680	239	0
IF9	8249888	1012	0
OF9	856512	239	0
IF10	10108704	1006	0
OF10	859840	240	0
IF11	7084416	1013	0
OF11	807344	238	0
IF12	8053296	1015	0
OF12	789712	237	0
IG1	3844192	1009	0
OG1	742480	243	0
IG2	4039760	1012	0
OG2	746576	238	0
IG3	4253552	1007	0
OG3	768688	238	0
IG4	10868192	1010	0
OG4	836064	242	0
IG5	8444464	1006	0
OG5	832224	240	0
IG6	8966832	1010	0
OG6	835536	238	0
IG7	4742944	1008	0
OG7	801888	235	0
IG8	4751824	1015	0
OG8	801696	236	0
IG9	4667312	1016	0
OG9	802000	239	0
IG10	9743760	1016	0
OG10	823824	238	0
IG11	7376112	1011	0
OG11	794288	238	0
IG12	7200144	1010	0
OG12	769376	236	0
IH1	3796592	1011	0
OH1	722688	239	0
IH2	3956032	1018	0
OH2	727728	237	0
IH3	7081232	1013	0
OH3	776416	240	0
IH4	4260896	1005	0
OH4	760016	237	0
IH5	4473024	1011	0
OH5	772304	238	0
IH6	4440304	1016	0
OH6	764976	234	0
IH7	4834720	1017	0
OH7	772288	235	0
IH8	5202048	1009	0
OH8	784032	238	0
IH9	4461328	1010	0
OH9	772400	239	0
IH10	4316416	1011	0
OH10	763056	240	0
IH11	4461120	1009	0
OH11	749280	240	0
IH12	4893760	1007	0
OH12	725760	235	0
```
