## Supplementary material for "A toolbox of Stable Integration Vectors (SIV) in the fission yeast *Schizosaccharomyces pombe*": Source data: S03_C001_T03_P0074_M1_X1_E1.quant

```
[instrument]
blockid	numofrow	numofcol	coversn	version	coverid	lamphours	blocksn	type	sn
21	8	12	*	1.3.2	*	*	*	ruo	272510497

[head]
version	name	operator	timestamp	expirytime	calibrationID
1.0.5	Quantitation	GUEST	*	*	*

[properties]
quantversion
0.2.5

[conditions]
BlkID	Run	ExcitationColor	EmissionColor	CameraBias	EmissionIndex	BlockTemperature	CameraGain	Point	SampleVolume	Step	ExposureIndex	CoverID	Time	SampleTemperature	CoverTemperature	ExcitationIndex	Stage	Exposure	Cycle
21	20190205CalibrationCurve	x1	m1	*	1	81.9348,81.9231,81.9308,81.9217,81.9343,81.927	*	74	10	3	1	-1	1549368510.968	81.8107,81.8101,81.8118,81.8101,81.8125,81.8131	105.08	1	3	60	1

[quant]
region	quant	count	saturation
IA1	2930512	1013	0
OA1	660640	237	0
IA2	2925632	1008	0
OA2	661856	236	0
IA3	3024816	1008	0
OA3	657504	234	0
IA4	3224224	1016	0
OA4	658960	234	0
IA5	3108352	1017	0
OA5	653968	233	0
IA6	3080304	1010	0
OA6	672272	240	0
IA7	2987264	1006	0
OA7	670624	239	0
IA8	2996576	1013	0
OA8	665824	237	0
IA9	3047360	1016	0
OA9	662032	237	0
IA10	3174896	1017	0
OA10	659920	236	0
IA11	3125728	1017	0
OA11	654848	235	0
IA12	3097008	1011	0
OA12	661824	238	0
IB1	2962992	1009	0
OB1	662960	237	0
IB2	2992256	1010	0
OB2	676864	241	0
IB3	3231072	1016	0
OB3	676432	240	0
IB4	3246784	1014	0
OB4	676640	239	0
IB5	3168832	1009	0
OB5	670112	237	0
IB6	3172480	1011	0
OB6	663728	235	0
IB7	3168544	1016	0
OB7	670112	237	0
IB8	3155200	1018	0
OB8	667568	237	0
IB9	3244432	1015	0
OB9	663056	236	0
IB10	3210432	1007	0
OB10	671376	240	0
IB11	3139920	1013	0
OB11	662192	237	0
IB12	3123872	1009	0
OB12	666112	239	0
IC1	2973824	1015	0
OC1	668576	239	0
IC2	2998304	1016	0
OC2	675072	240	0
IC3	3228192	1011	0
OC3	672688	238	0
IC4	3192912	1007	0
OC4	682256	241	0
IC5	3205840	1013	0
OC5	679040	240	0
IC6	3233472	1016	0
OC6	679632	240	0
IC7	3190560	1011	0
OC7	680240	240	0
IC8	3170640	1008	0
OC8	667360	236	0
IC9	3262672	1011	0
OC9	666624	237	0
IC10	3227888	1006	0
OC10	671136	239	0
IC11	3086816	1006	0
OC11	670032	240	0
IC12	3100256	1011	0
OC12	655648	236	0
ID1	2954848	1012	0
OD1	664672	238	0
ID2	2980272	1012	0
OD2	665056	237	0
ID3	3198080	1007	0
OD3	669520	237	0
ID4	3266400	1016	0
OD4	668224	236	0
ID5	3197072	1010	0
OD5	683648	241	0
ID6	3214832	1007	0
OD6	677952	238	0
ID7	3187072	1012	0
OD7	681840	240	0
ID8	3277200	1008	0
OD8	686800	242	0
ID9	3209344	1006	0
OD9	676896	239	0
ID10	3212912	1012	0
OD10	670352	237	0
ID11	3067344	1010	0
OD11	666496	238	0
ID12	3085456	1013	0
OD12	672784	241	0
IE1	2945616	1012	0
OE1	676544	242	0
IE2	2958784	1006	0
OE2	675200	240	0
IE3	3178656	1011	0
OE3	670720	237	0
IE4	3247872	1007	0
OE4	690288	243	0
IE5	3210480	1015	0
OE5	681232	240	0
IE6	3227216	1012	0
OE6	673392	237	0
IE7	3156720	1010	0
OE7	671136	236	0
IE8	3144368	1010	0
OE8	669952	236	0
IE9	3164704	1011	0
OE9	679776	241	0
IE10	3211008	1016	0
OE10	665312	236	0
IE11	3101152	1016	0
OE11	665952	238	0
IE12	3075392	1012	0
OE12	665328	238	0
IF1	2926800	1007	0
OF1	673344	241	0
IF2	2937504	1010	0
OF2	668944	238	0
IF3	2990032	1018	0
OF3	675232	239	0
IF4	3326160	1015	0
OF4	677952	239	0
IF5	3171552	1010	0
OF5	670336	237	0
IF6	3175888	1010	0
OF6	669648	236	0
IF7	3209840	1012	0
OF7	671712	237	0
IF8	3116144	1016	0
OF8	676112	239	0
IF9	3101328	1012	0
OF9	672368	239	0
IF10	3185760	1006	0
OF10	676112	240	0
IF11	3046464	1013	0
OF11	663296	238	0
IF12	3089776	1015	0
OF12	661040	237	0
IG1	2902256	1009	0
OG1	676992	243	0
IG2	2937584	1012	0
OG2	665728	238	0
IG3	2945312	1007	0
OG3	669936	238	0
IG4	3276432	1010	0
OG4	681184	242	0
IG5	3107344	1006	0
OG5	676080	240	0
IG6	3136352	1010	0
OG6	672080	238	0
IG7	2985648	1008	0
OG7	658768	235	0
IG8	2997424	1015	0
OG8	660720	236	0
IG9	2982640	1016	0
OG9	668768	239	0
IG10	3189216	1016	0
OG10	665536	238	0
IG11	3036128	1011	0
OG11	660896	238	0
IG12	3026656	1010	0
OG12	657328	236	0
IH1	2898160	1011	0
OH1	667344	239	0
IH2	2939088	1018	0
OH2	661136	237	0
IH3	3075296	1013	0
OH3	671776	240	0
IH4	2932400	1005	0
OH4	664784	237	0
IH5	2966944	1011	0
OH5	665968	238	0
IH6	2968288	1016	0
OH6	655872	234	0
IH7	2996848	1017	0
OH7	658240	235	0
IH8	2984096	1009	0
OH8	666624	238	0
IH9	2943952	1010	0
OH9	664064	239	0
IH10	2932080	1011	0
OH10	668416	240	0
IH11	2922816	1009	0
OH11	664144	240	0
IH12	2915808	1007	0
OH12	648416	235	0
```
