## Supplementary material for "A toolbox of Stable Integration Vectors (SIV) in the fission yeast *Schizosaccharomyces pombe*": Source data: S03_C001_T03_P0074_M1_X1_E2.quant

```
[instrument]
blockid	numofrow	numofcol	coversn	version	coverid	lamphours	blocksn	type	sn
21	8	12	*	1.3.2	*	*	*	ruo	272510497

[head]
version	name	operator	timestamp	expirytime	calibrationID
1.0.5	Quantitation	GUEST	*	*	*

[properties]
quantversion
0.2.5

[conditions]
BlkID	Run	ExcitationColor	EmissionColor	CameraBias	EmissionIndex	BlockTemperature	CameraGain	Point	SampleVolume	Step	ExposureIndex	CoverID	Time	SampleTemperature	CoverTemperature	ExcitationIndex	Stage	Exposure	Cycle
21	20190205CalibrationCurve	x1	m1	*	1	81.9348,81.9231,81.9308,81.9217,81.9343,81.927	*	74	10	3	2	-1	1549368511.626	81.8107,81.8101,81.8118,81.8101,81.8125,81.8131	105.08	1	3	175	1

[quant]
region	quant	count	saturation
IA1	3171488	1013	0
OA1	673984	237	0
IA2	3177680	1008	0
OA2	677440	236	0
IA3	3434016	1008	0
OA3	675952	234	0
IA4	3934688	1016	0
OA4	681808	234	0
IA5	3631184	1017	0
OA5	680592	233	0
IA6	3609296	1010	0
OA6	702592	240	0
IA7	3397376	1006	0
OA7	695600	239	0
IA8	3406672	1013	0
OA8	691536	237	0
IA9	3518304	1016	0
OA9	688112	237	0
IA10	3848448	1017	0
OA10	687024	236	0
IA11	3716848	1017	0
OA11	678464	235	0
IA12	3661088	1011	0
OA12	680752	238	0
IB1	3271440	1009	0
OB1	679952	237	0
IB2	3344496	1010	0
OB2	697664	241	0
IB3	3953424	1016	0
OB3	702400	240	0
IB4	4011280	1014	0
OB4	706144	239	0
IB5	3826880	1009	0
OB5	703616	237	0
IB6	3854160	1011	0
OB6	699136	235	0
IB7	3823520	1016	0
OB7	704864	237	0
IB8	3792256	1018	0
OB8	705712	237	0
IB9	4042080	1015	0
OB9	699968	236	0
IB10	3989456	1007	0
OB10	707856	240	0
IB11	3764688	1013	0
OB11	690944	237	0
IB12	3732224	1009	0
OB12	691264	239	0
IC1	3277408	1015	0
OC1	686560	239	0
IC2	3321824	1016	0
OC2	695984	240	0
IC3	3949008	1011	0
OC3	701552	238	0
IC4	3886704	1007	0
OC4	715856	241	0
IC5	3909504	1013	0
OC5	714080	240	0
IC6	3987680	1016	0
OC6	717504	240	0
IC7	3898512	1011	0
OC7	724128	240	0
IC8	3875120	1008	0
OC8	709568	236	0
IC9	4105184	1011	0
OC9	709824	237	0
IC10	4040560	1006	0
OC10	708752	239	0
IC11	3666400	1006	0
OC11	701776	240	0
IC12	3667344	1011	0
OC12	684016	236	0
ID1	3234208	1012	0
OD1	683088	238	0
ID2	3304048	1012	0
OD2	687408	237	0
ID3	3887984	1007	0
OD3	699808	237	0
ID4	4038400	1016	0
OD4	702848	236	0
ID5	3900784	1010	0
OD5	721200	241	0
ID6	3969360	1007	0
OD6	723040	238	0
ID7	3898544	1012	0
OD7	725536	240	0
ID8	4195152	1008	0
OD8	730176	242	0
ID9	3986928	1006	0
OD9	717920	239	0
ID10	3971280	1012	0
OD10	704544	237	0
ID11	3600352	1010	0
OD11	697824	238	0
ID12	3619520	1013	0
OD12	697280	241	0
IE1	3226128	1012	0
OE1	696720	242	0
IE2	3277200	1006	0
OE2	699680	240	0
IE3	3825696	1011	0
OE3	700608	237	0
IE4	4039056	1007	0
OE4	727680	243	0
IE5	3932064	1015	0
OE5	723280	240	0
IE6	4008880	1012	0
OE6	722896	237	0
IE7	3820016	1010	0
OE7	720736	236	0
IE8	3809408	1010	0
OE8	713696	236	0
IE9	3874320	1011	0
OE9	723920	241	0
IE10	3944192	1016	0
OE10	704304	236	0
IE11	3660832	1016	0
OE11	698640	238	0
IE12	3596704	1012	0
OE12	692688	238	0
IF1	3202464	1007	0
OF1	690880	241	0
IF2	3214688	1010	0
OF2	689744	238	0
IF3	3337552	1018	0
OF3	700400	239	0
IF4	4209696	1015	0
OF4	708592	239	0
IF5	3851920	1010	0
OF5	707776	237	0
IF6	3882768	1010	0
OF6	706352	236	0
IF7	3981408	1012	0
OF7	710160	237	0
IF8	3728496	1016	0
OF8	711552	239	0
IF9	3711536	1012	0
OF9	710400	239	0
IF10	3936720	1006	0
OF10	708176	240	0
IF11	3562032	1013	0
OF11	692080	238	0
IF12	3636928	1015	0
OF12	683152	237	0
IG1	3134560	1009	0
OG1	693280	243	0
IG2	3205040	1012	0
OG2	685072	238	0
IG3	3267424	1007	0
OG3	691856	238	0
IG4	4114176	1010	0
OG4	713056	242	0
IG5	3698192	1006	0
OG5	708064	240	0
IG6	3786576	1010	0
OG6	705632	238	0
IG7	3407536	1008	0
OG7	694112	235	0
IG8	3423984	1015	0
OG8	694576	236	0
IG9	3385536	1016	0
OG9	698512	239	0
IG10	3890336	1016	0
OG10	696560	238	0
IG11	3533056	1011	0
OG11	688032	238	0
IG12	3481504	1010	0
OG12	677296	236	0
IH1	3121392	1011	0
OH1	680800	239	0
IH2	3196272	1018	0
OH2	679808	237	0
IH3	3556960	1013	0
OH3	696848	240	0
IH4	3258528	1005	0
OH4	686416	237	0
IH5	3334512	1011	0
OH5	693904	238	0
IH6	3328288	1016	0
OH6	683824	234	0
IH7	3410384	1017	0
OH7	686704	235	0
IH8	3410432	1009	0
OH8	694720	238	0
IH9	3320448	1010	0
OH9	692640	239	0
IH10	3271472	1011	0
OH10	689248	240	0
IH11	3249232	1009	0
OH11	686064	240	0
IH12	3226688	1007	0
OH12	668192	235	0
```
