## Supplementary material for "A toolbox of Stable Integration Vectors (SIV) in the fission yeast *Schizosaccharomyces pombe*": Source data: S03_C001_T03_P0074_M1_X1_E3.quant

```
[instrument]
blockid	numofrow	numofcol	coversn	version	coverid	lamphours	blocksn	type	sn
21	8	12	*	1.3.2	*	*	*	ruo	272510497

[head]
version	name	operator	timestamp	expirytime	calibrationID
1.0.5	Quantitation	GUEST	*	*	*

[properties]
quantversion
0.2.5

[conditions]
BlkID	Run	ExcitationColor	EmissionColor	CameraBias	EmissionIndex	BlockTemperature	CameraGain	Point	SampleVolume	Step	ExposureIndex	CoverID	Time	SampleTemperature	CoverTemperature	ExcitationIndex	Stage	Exposure	Cycle
21	20190205CalibrationCurve	x1	m1	*	1	81.9348,81.9231,81.9308,81.9217,81.9343,81.927	*	74	10	3	3	-1	1549368512.345	81.8107,81.8101,81.8118,81.8101,81.8125,81.8131	105.08	1	3	520	1

[quant]
region	quant	count	saturation
IA1	3840992	1013	0
OA1	714000	237	0
IA2	3903552	1008	0
OA2	727936	236	0
IA3	4570496	1008	0
OA3	736320	234	0
IA4	5852624	1016	0
OA4	752336	234	0
IA5	5070128	1017	0
OA5	756672	233	0
IA6	5049824	1010	0
OA6	784640	240	0
IA7	4581264	1006	0
OA7	780832	239	0
IA8	4591856	1013	0
OA8	773936	237	0
IA9	4850112	1016	0
OA9	769248	237	0
IA10	5671680	1017	0
OA10	762400	236	0
IA11	5315984	1017	0
OA11	745920	235	0
IA12	5179712	1011	0
OA12	735296	238	0
IB1	4123632	1009	0
OB1	725376	237	0
IB2	4326528	1010	0
OB2	753776	241	0
IB3	5883968	1016	0
OB3	776464	240	0
IB4	6069376	1014	0
OB4	796176	239	0
IB5	5635072	1009	0
OB5	806336	237	0
IB6	5705344	1011	0
OB6	802720	235	0
IB7	5635808	1016	0
OB7	810480	237	0
IB8	5554864	1018	0
OB8	809504	237	0
IB9	6206576	1015	0
OB9	803440	236	0
IB10	6089904	1007	0
OB10	805840	240	0
IB11	5473632	1013	0
OB11	773680	237	0
IB12	5360592	1009	0
OB12	757088	239	0
IC1	4134144	1015	0
OC1	735520	239	0
IC2	4276464	1016	0
OC2	758992	240	0
IC3	5901440	1011	0
OC3	781232	238	0
IC4	5801888	1007	0
OC4	812672	241	0
IC5	5858416	1013	0
OC5	825216	240	0
IC6	6065216	1016	0
OC6	837104	240	0
IC7	5878848	1011	0
OC7	844896	240	0
IC8	5831616	1008	0
OC8	831792	236	0
IC9	6418208	1011	0
OC9	825312	237	0
IC10	6241600	1006	0
OC10	814816	239	0
IC11	5264224	1006	0
OC11	795008	240	0
IC12	5204176	1011	0
OC12	758544	236	0
ID1	4075552	1012	0
OD1	735152	238	0
ID2	4272176	1012	0
OD2	753376	237	0
ID3	5765232	1007	0
OD3	786352	237	0
ID4	6161904	1016	0
OD4	802352	236	0
ID5	5862640	1010	0
OD5	839152	241	0
ID6	6084080	1007	0
OD6	858272	238	0
ID7	5907600	1012	0
OD7	864080	240	0
ID8	6864208	1008	0
OD8	866064	242	0
ID9	6158400	1006	0
OD9	844464	239	0
ID10	6080912	1012	0
OD10	819968	237	0
ID11	5122784	1010	0
OD11	793152	238	0
ID12	5094544	1013	0
OD12	776880	241	0
IE1	4028288	1012	0
OE1	746720	242	0
IE2	4210224	1006	0
OE2	765056	240	0
IE3	5586240	1011	0
OE3	784720	237	0
IE4	6188208	1007	0
OE4	830896	243	0
IE5	5911680	1015	0
OE5	836192	240	0
IE6	6141360	1012	0
OE6	855616	237	0
IE7	5705424	1010	0
OE7	855424	236	0
IE8	5681088	1010	0
OE8	841536	236	0
IE9	5833680	1011	0
OE9	849568	241	0
IE10	5954240	1016	0
OE10	812032	236	0
IE11	5231840	1016	0
OE11	791888	238	0
IE12	5032624	1012	0
OE12	766096	238	0
IF1	4007376	1007	0
OF1	743040	241	0
IF2	4054320	1010	0
OF2	753744	238	0
IF3	4355760	1018	0
OF3	773776	239	0
IF4	6601440	1015	0
OF4	809632	239	0
IF5	5722352	1010	0
OF5	813856	237	0
IF6	5832208	1010	0
OF6	824016	236	0
IF7	6168576	1012	0
OF7	833920	237	0
IF8	5439408	1016	0
OF8	832400	239	0
IF9	5419264	1012	0
OF9	824896	239	0
IF10	5960064	1006	0
OF10	816896	240	0
IF11	5028080	1013	0
OF11	780624	238	0
IF12	5125568	1015	0
OF12	758720	237	0
IG1	3826080	1009	0
OG1	741328	243	0
IG2	4014048	1012	0
OG2	743088	238	0
IG3	4209232	1007	0
OG3	761184	238	0
IG4	6364720	1010	0
OG4	798256	242	0
IG5	5341872	1006	0
OG5	802384	240	0
IG6	5565184	1010	0
OG6	806768	238	0
IG7	4683872	1008	0
OG7	792384	235	0
IG8	4694528	1015	0
OG8	792288	236	0
IG9	4603136	1016	0
OG9	793184	239	0
IG10	5814688	1016	0
OG10	785920	238	0
IG11	4929360	1011	0
OG11	765392	238	0
IG12	4767104	1010	0
OG12	739552	236	0
IH1	3781072	1011	0
OH1	721104	239	0
IH2	3943040	1018	0
OH2	729664	237	0
IH3	4893952	1013	0
OH3	758944	240	0
IH4	4228448	1005	0
OH4	757792	237	0
IH5	4428352	1011	0
OH5	769168	238	0
IH6	4403760	1016	0
OH6	763808	234	0
IH7	4627984	1017	0
OH7	771840	235	0
IH8	4680784	1009	0
OH8	779920	238	0
IH9	4429840	1010	0
OH9	771728	239	0
IH10	4286496	1011	0
OH10	762752	240	0
IH11	4233920	1009	0
OH11	746880	240	0
IH12	4125808	1007	0
OH12	714896	235	0
```
