## Supplementary material for "A toolbox of Stable Integration Vectors (SIV) in the fission yeast *Schizosaccharomyces pombe*": Source data: S03_C001_T03_P0075_M1_X1_E1.quant

```
[instrument]
blockid	numofrow	numofcol	coversn	version	coverid	lamphours	blocksn	type	sn
21	8	12	*	1.3.2	*	*	*	ruo	272510497

[head]
version	name	operator	timestamp	expirytime	calibrationID
1.0.5	Quantitation	GUEST	*	*	*

[properties]
quantversion
0.2.5

[conditions]
BlkID	Run	ExcitationColor	EmissionColor	CameraBias	EmissionIndex	BlockTemperature	CameraGain	Point	SampleVolume	Step	ExposureIndex	CoverID	Time	SampleTemperature	CoverTemperature	ExcitationIndex	Stage	Exposure	Cycle
21	20190205CalibrationCurve	x1	m1	*	1	82.224,82.2241,82.2271,82.2326,82.236,82.2319	*	75	10	3	1	-1	1549368519.085	82.1132,82.1121,82.1104,82.1102,82.1134,82.1102	104.989	1	3	60	1

[quant]
region	quant	count	saturation
IA1	2898896	1013	0
OA1	661408	237	0
IA2	2902752	1008	0
OA2	661200	236	0
IA3	2950496	1008	0
OA3	657152	234	0
IA4	3008160	1016	0
OA4	656720	234	0
IA5	2983984	1017	0
OA5	652624	233	0
IA6	2965392	1010	0
OA6	674112	240	0
IA7	2949760	1006	0
OA7	670304	239	0
IA8	2966016	1013	0
OA8	664304	237	0
IA9	2970528	1016	0
OA9	662112	237	0
IA10	2988576	1017	0
OA10	657344	236	0
IA11	2962448	1017	0
OA11	652000	235	0
IA12	2933696	1011	0
OA12	658976	238	0
IB1	2906944	1009	0
OB1	662240	237	0
IB2	2935792	1010	0
OB2	676192	241	0
IB3	3023808	1016	0
OB3	674640	240	0
IB4	3026944	1014	0
OB4	674928	239	0
IB5	3000608	1009	0
OB5	669152	237	0
IB6	3006448	1011	0
OB6	662144	235	0
IB7	3037664	1016	0
OB7	670000	237	0
IB8	3031360	1018	0
OB8	667312	237	0
IB9	3031120	1015	0
OB9	662672	236	0
IB10	2996928	1007	0
OB10	670928	240	0
IB11	2969008	1013	0
OB11	662512	237	0
IB12	2943184	1009	0
OB12	665504	239	0
IC1	2927856	1015	0
OC1	668592	239	0
IC2	2951936	1016	0
OC2	673632	240	0
IC3	3010128	1011	0
OC3	669952	238	0
IC4	3002320	1007	0
OC4	680480	241	0
IC5	3030576	1013	0
OC5	678704	240	0
IC6	3038272	1016	0
OC6	678880	240	0
IC7	3040464	1011	0
OC7	677968	240	0
IC8	3026912	1008	0
OC8	666864	236	0
IC9	3037056	1011	0
OC9	665584	237	0
IC10	3006112	1006	0
OC10	669216	239	0
IC11	2950592	1006	0
OC11	668496	240	0
IC12	2942896	1011	0
OC12	658784	236	0
ID1	2925872	1012	0
OD1	667232	238	0
ID2	2948240	1012	0
OD2	667168	237	0
ID3	3007600	1007	0
OD3	669184	237	0
ID4	3047696	1016	0
OD4	666800	236	0
ID5	3031760	1010	0
OD5	681056	241	0
ID6	3033648	1007	0
OD6	676416	238	0
ID7	3062368	1012	0
OD7	680064	240	0
ID8	3178928	1008	0
OD8	684992	242	0
ID9	3026352	1006	0
OD9	672624	239	0
ID10	3033536	1012	0
OD10	665824	237	0
ID11	2969632	1010	0
OD11	664736	238	0
ID12	2964352	1013	0
OD12	670080	241	0
IE1	2924464	1012	0
OE1	678000	242	0
IE2	2933920	1006	0
OE2	673216	240	0
IE3	3008368	1011	0
OE3	668128	237	0
IE4	3023856	1007	0
OE4	686336	243	0
IE5	3050224	1015	0
OE5	679536	240	0
IE6	3061056	1012	0
OE6	674080	237	0
IE7	3054576	1010	0
OE7	672944	236	0
IE8	3037488	1010	0
OE8	668144	236	0
IE9	3024096	1011	0
OE9	680464	241	0
IE10	3035728	1016	0
OE10	663408	236	0
IE11	2990480	1016	0
OE11	665440	238	0
IE12	2960112	1012	0
OE12	663104	238	0
IF1	2907760	1007	0
OF1	674384	241	0
IF2	2930800	1010	0
OF2	670112	238	0
IF3	2990352	1018	0
OF3	672048	239	0
IF4	3061120	1015	0
OF4	676112	239	0
IF5	3031824	1010	0
OF5	670912	237	0
IF6	3030816	1010	0
OF6	668016	236	0
IF7	3060080	1012	0
OF7	669152	237	0
IF8	3033616	1016	0
OF8	674224	239	0
IF9	3009888	1012	0
OF9	673200	239	0
IF10	3007648	1006	0
OF10	673264	240	0
IF11	2983552	1013	0
OF11	664576	238	0
IF12	2977280	1015	0
OF12	660128	237	0
IG1	2903968	1009	0
OG1	675696	243	0
IG2	2933264	1012	0
OG2	669904	238	0
IG3	2945792	1007	0
OG3	669136	238	0
IG4	3032464	1010	0
OG4	682032	242	0
IG5	2996032	1006	0
OG5	675488	240	0
IG6	3017648	1010	0
OG6	670208	238	0
IG7	2983072	1008	0
OG7	661360	235	0
IG8	2998032	1015	0
OG8	661968	236	0
IG9	2979488	1016	0
OG9	669408	239	0
IG10	3020416	1016	0
OG10	663872	238	0
IG11	2954416	1011	0
OG11	659280	238	0
IG12	2941856	1010	0
OG12	655504	236	0
IH1	2895904	1011	0
OH1	666720	239	0
IH2	2937808	1018	0
OH2	663584	237	0
IH3	2977648	1013	0
OH3	672000	240	0
IH4	2927760	1005	0
OH4	663312	237	0
IH5	2965392	1011	0
OH5	667456	238	0
IH6	2965520	1016	0
OH6	656608	234	0
IH7	2993712	1017	0
OH7	657840	235	0
IH8	2968752	1009	0
OH8	663760	238	0
IH9	2942016	1010	0
OH9	665184	239	0
IH10	2927456	1011	0
OH10	665056	240	0
IH11	2917488	1009	0
OH11	664336	240	0
IH12	2891728	1007	0
OH12	650464	235	0
```
