## Supplementary material for "A toolbox of Stable Integration Vectors (SIV) in the fission yeast *Schizosaccharomyces pombe*": Source data: S03_C001_T03_P0075_M1_X1_E2.quant

```
[instrument]
blockid	numofrow	numofcol	coversn	version	coverid	lamphours	blocksn	type	sn
21	8	12	*	1.3.2	*	*	*	ruo	272510497

[head]
version	name	operator	timestamp	expirytime	calibrationID
1.0.5	Quantitation	GUEST	*	*	*

[properties]
quantversion
0.2.5

[conditions]
BlkID	Run	ExcitationColor	EmissionColor	CameraBias	EmissionIndex	BlockTemperature	CameraGain	Point	SampleVolume	Step	ExposureIndex	CoverID	Time	SampleTemperature	CoverTemperature	ExcitationIndex	Stage	Exposure	Cycle
21	20190205CalibrationCurve	x1	m1	*	1	82.224,82.2241,82.2271,82.2326,82.236,82.2319	*	75	10	3	2	-1	1549368519.746	82.1132,82.1121,82.1104,82.1102,82.1134,82.1102	104.989	1	3	175	1

[quant]
region	quant	count	saturation
IA1	3082656	1013	0
OA1	672928	237	0
IA2	3112656	1008	0
OA2	674448	236	0
IA3	3223248	1008	0
OA3	672928	234	0
IA4	3359760	1016	0
OA4	678336	234	0
IA5	3311664	1017	0
OA5	675344	233	0
IA6	3299552	1010	0
OA6	695520	240	0
IA7	3299376	1006	0
OA7	696528	239	0
IA8	3310992	1013	0
OA8	691200	237	0
IA9	3321056	1016	0
OA9	684080	237	0
IA10	3355072	1017	0
OA10	681168	236	0
IA11	3280448	1017	0
OA11	670736	235	0
IA12	3224752	1011	0
OA12	674944	238	0
IB1	3126704	1009	0
OB1	676784	237	0
IB2	3190336	1010	0
OB2	695232	241	0
IB3	3381088	1016	0
OB3	696928	240	0
IB4	3429232	1014	0
OB4	700288	239	0
IB5	3406768	1009	0
OB5	699520	237	0
IB6	3433120	1011	0
OB6	691760	235	0
IB7	3486512	1016	0
OB7	701056	237	0
IB8	3477200	1018	0
OB8	699472	237	0
IB9	3498448	1015	0
OB9	692480	236	0
IB10	3421440	1007	0
OB10	698784	240	0
IB11	3332672	1013	0
OB11	685616	237	0
IB12	3264880	1009	0
OB12	684704	239	0
IC1	3164592	1015	0
OC1	682288	239	0
IC2	3233872	1016	0
OC2	694896	240	0
IC3	3396656	1011	0
OC3	695888	238	0
IC4	3418736	1007	0
OC4	708288	241	0
IC5	3478352	1013	0
OC5	711440	240	0
IC6	3523376	1016	0
OC6	716816	240	0
IC7	3546640	1011	0
OC7	718368	240	0
IC8	3534448	1008	0
OC8	705184	236	0
IC9	3561152	1011	0
OC9	703056	237	0
IC10	3479968	1006	0
OC10	704384	239	0
IC11	3340576	1006	0
OC11	697264	240	0
IC12	3291824	1011	0
OC12	677920	236	0
ID1	3178512	1012	0
OD1	682560	238	0
ID2	3242000	1012	0
OD2	688528	237	0
ID3	3397616	1007	0
OD3	695744	237	0
ID4	3493520	1016	0
OD4	699872	236	0
ID5	3507504	1010	0
OD5	720368	241	0
ID6	3558112	1007	0
OD6	720944	238	0
ID7	3603936	1012	0
OD7	726080	240	0
ID8	3960720	1008	0
OD8	732048	242	0
ID9	3560672	1006	0
OD9	714544	239	0
ID10	3539184	1012	0
OD10	701632	237	0
ID11	3373472	1010	0
OD11	697520	238	0
ID12	3319600	1013	0
OD12	699872	241	0
IE1	3179552	1012	0
OE1	695840	242	0
IE2	3234384	1006	0
OE2	697184	240	0
IE3	3404688	1011	0
OE3	697280	237	0
IE4	3492752	1007	0
OE4	722912	243	0
IE5	3543296	1015	0
OE5	719856	240	0
IE6	3599648	1012	0
OE6	718640	237	0
IE7	3597744	1010	0
OE7	717392	236	0
IE8	3563264	1010	0
OE8	710464	236	0
IE9	3546224	1011	0
OE9	720960	241	0
IE10	3536608	1016	0
OE10	699968	236	0
IE11	3415264	1016	0
OE11	695856	238	0
IE12	3331808	1012	0
OE12	688064	238	0
IF1	3160800	1007	0
OF1	689072	241	0
IF2	3208560	1010	0
OF2	687584	238	0
IF3	3326416	1018	0
OF3	698784	239	0
IF4	3546688	1015	0
OF4	705024	239	0
IF5	3503856	1010	0
OF5	704112	237	0
IF6	3528784	1010	0
OF6	705424	236	0
IF7	3578256	1012	0
OF7	710000	237	0
IF8	3523280	1016	0
OF8	709632	239	0
IF9	3485744	1012	0
OF9	707584	239	0
IF10	3490320	1006	0
OF10	703824	240	0
IF11	3408096	1013	0
OF11	691696	238	0
IF12	3352560	1015	0
OF12	682048	237	0
IG1	3131552	1009	0
OG1	692336	243	0
IG2	3202800	1012	0
OG2	688576	238	0
IG3	3258048	1007	0
OG3	692416	238	0
IG4	3481504	1010	0
OG4	709424	242	0
IG5	3436560	1006	0
OG5	706896	240	0
IG6	3479616	1010	0
OG6	703984	238	0
IG7	3405264	1008	0
OG7	694464	235	0
IG8	3415712	1015	0
OG8	696400	236	0
IG9	3385008	1016	0
OG9	700592	239	0
IG10	3470704	1016	0
OG10	692096	238	0
IG11	3343616	1011	0
OG11	686384	238	0
IG12	3279840	1010	0
OG12	676080	236	0
IH1	3119680	1011	0
OH1	677984	239	0
IH2	3186752	1018	0
OH2	677392	237	0
IH3	3296032	1013	0
OH3	692800	240	0
IH4	3248592	1005	0
OH4	688512	237	0
IH5	3327616	1011	0
OH5	692784	238	0
IH6	3321808	1016	0
OH6	679392	234	0
IH7	3394512	1017	0
OH7	684576	235	0
IH8	3375568	1009	0
OH8	691744	238	0
IH9	3310912	1010	0
OH9	690032	239	0
IH10	3265760	1011	0
OH10	687792	240	0
IH11	3236416	1009	0
OH11	683552	240	0
IH12	3177712	1007	0
OH12	665728	235	0
```
