## Supplementary material for "A toolbox of Stable Integration Vectors (SIV) in the fission yeast *Schizosaccharomyces pombe*": Source data: S03_C001_T03_P0075_M1_X1_E3.quant

```
[instrument]
blockid	numofrow	numofcol	coversn	version	coverid	lamphours	blocksn	type	sn
21	8	12	*	1.3.2	*	*	*	ruo	272510497

[head]
version	name	operator	timestamp	expirytime	calibrationID
1.0.5	Quantitation	GUEST	*	*	*

[properties]
quantversion
0.2.5

[conditions]
BlkID	Run	ExcitationColor	EmissionColor	CameraBias	EmissionIndex	BlockTemperature	CameraGain	Point	SampleVolume	Step	ExposureIndex	CoverID	Time	SampleTemperature	CoverTemperature	ExcitationIndex	Stage	Exposure	Cycle
21	20190205CalibrationCurve	x1	m1	*	1	82.224,82.2241,82.2271,82.2326,82.236,82.2319	*	75	10	3	3	-1	1549368520.464	82.1132,82.1121,82.1104,82.1102,82.1134,82.1102	104.989	1	3	520	1

[quant]
region	quant	count	saturation
IA1	3659968	1013	0
OA1	713184	237	0
IA2	3762768	1008	0
OA2	724000	236	0
IA3	4072368	1008	0
OA3	729440	234	0
IA4	4381296	1016	0
OA4	741168	234	0
IA5	4307056	1017	0
OA5	749200	233	0
IA6	4323840	1010	0
OA6	777920	240	0
IA7	4367424	1006	0
OA7	779648	239	0
IA8	4376432	1013	0
OA8	772128	237	0
IA9	4388368	1016	0
OA9	762848	237	0
IA10	4441056	1017	0
OA10	751680	236	0
IA11	4250000	1017	0
OA11	738688	235	0
IA12	4069808	1011	0
OA12	726064	238	0
IB1	3776144	1009	0
OB1	719536	237	0
IB2	3973264	1010	0
OB2	749888	241	0
IB3	4430944	1016	0
OB3	767184	240	0
IB4	4594208	1014	0
OB4	780512	239	0
IB5	4594288	1009	0
OB5	794720	237	0
IB6	4674352	1011	0
OB6	788720	235	0
IB7	4826528	1016	0
OB7	802432	237	0
IB8	4807088	1018	0
OB8	803472	237	0
IB9	4868112	1015	0
OB9	788416	236	0
IB10	4682640	1007	0
OB10	792848	240	0
IB11	4417872	1013	0
OB11	760736	237	0
IB12	4203296	1009	0
OB12	744432	239	0
IC1	3876432	1015	0
OC1	733792	239	0
IC2	4067552	1016	0
OC2	757344	240	0
IC3	4519552	1011	0
OC3	770528	238	0
IC4	4652304	1007	0
OC4	800848	241	0
IC5	4813152	1013	0
OC5	815200	240	0
IC6	4922112	1016	0
OC6	826256	240	0
IC7	5055424	1011	0
OC7	838416	240	0
IC8	5034048	1008	0
OC8	819520	236	0
IC9	5079232	1011	0
OC9	813632	237	0
IC10	4864576	1006	0
OC10	799552	239	0
IC11	4494304	1006	0
OC11	783824	240	0
IC12	4290544	1011	0
OC12	746944	236	0
ID1	3920032	1012	0
OD1	734224	238	0
ID2	4112000	1012	0
OD2	751072	237	0
ID3	4547360	1007	0
OD3	775696	237	0
ID4	4799392	1016	0
OD4	791504	236	0
ID5	4906560	1010	0
OD5	830304	241	0
ID6	5081696	1007	0
OD6	849616	238	0
ID7	5209008	1012	0
OD7	856384	240	0
ID8	6319024	1008	0
OD8	857968	242	0
ID9	5105744	1006	0
OD9	832576	239	0
ID10	5028560	1012	0
OD10	807040	237	0
ID11	4565984	1010	0
OD11	784848	238	0
ID12	4374464	1013	0
OD12	770576	241	0
IE1	3936096	1012	0
OE1	747184	242	0
IE2	4114016	1006	0
OE2	762192	240	0
IE3	4541264	1011	0
OE3	774224	237	0
IE4	4821376	1007	0
OE4	820208	243	0
IE5	4988688	1015	0
OE5	829376	240	0
IE6	5171264	1012	0
OE6	850496	237	0
IE7	5190304	1010	0
OE7	851856	236	0
IE8	5097360	1010	0
OE8	834080	236	0
IE9	5053280	1011	0
OE9	839472	241	0
IE10	4976928	1016	0
OE10	804000	236	0
IE11	4655776	1016	0
OE11	785344	238	0
IE12	4390176	1012	0
OE12	759360	238	0
IF1	3914960	1007	0
OF1	737584	241	0
IF2	4026016	1010	0
OF2	752064	238	0
IF3	4328864	1018	0
OF3	775872	239	0
IF4	4933360	1015	0
OF4	797296	239	0
IF5	4912272	1010	0
OF5	808448	237	0
IF6	4998512	1010	0
OF6	817472	236	0
IF7	5121360	1012	0
OF7	826608	237	0
IF8	4988800	1016	0
OF8	824720	239	0
IF9	4899216	1012	0
OF9	818768	239	0
IF10	4908720	1006	0
OF10	805760	240	0
IF11	4684160	1013	0
OF11	775856	238	0
IF12	4472352	1015	0
OF12	750272	237	0
IG1	3809456	1009	0
OG1	739440	243	0
IG2	3993728	1012	0
OG2	743344	238	0
IG3	4192496	1007	0
OG3	760160	238	0
IG4	4758240	1010	0
OG4	789216	242	0
IG5	4715152	1006	0
OG5	796928	240	0
IG6	4852160	1010	0
OG6	800896	238	0
IG7	4649312	1008	0
OG7	792848	235	0
IG8	4664336	1015	0
OG8	792896	236	0
IG9	4579632	1016	0
OG9	793024	239	0
IG10	4786624	1016	0
OG10	778720	238	0
IG11	4471232	1011	0
OG11	757792	238	0
IG12	4265840	1010	0
OG12	735936	236	0
IH1	3766032	1011	0
OH1	720656	239	0
IH2	3932640	1018	0
OH2	726608	237	0
IH3	4260240	1013	0
OH3	751568	240	0
IH4	4208192	1005	0
OH4	754016	237	0
IH5	4407744	1011	0
OH5	767872	238	0
IH6	4383520	1016	0
OH6	756784	234	0
IH7	4583408	1017	0
OH7	763696	235	0
IH8	4597248	1009	0
OH8	773808	238	0
IH9	4403552	1010	0
OH9	767200	239	0
IH10	4260256	1011	0
OH10	757664	240	0
IH11	4192864	1009	0
OH11	742176	240	0
IH12	4013616	1007	0
OH12	712000	235	0
```
