## Supplementary material for "A toolbox of Stable Integration Vectors (SIV) in the fission yeast *Schizosaccharomyces pombe*": Source data: S03_C001_T03_P0076_M1_X1_E1.quant

```
[instrument]
blockid	numofrow	numofcol	coversn	version	coverid	lamphours	blocksn	type	sn
21	8	12	*	1.3.2	*	*	*	ruo	272510497

[head]
version	name	operator	timestamp	expirytime	calibrationID
1.0.5	Quantitation	GUEST	*	*	*

[properties]
quantversion
0.2.5

[conditions]
BlkID	Run	ExcitationColor	EmissionColor	CameraBias	EmissionIndex	BlockTemperature	CameraGain	Point	SampleVolume	Step	ExposureIndex	CoverID	Time	SampleTemperature	CoverTemperature	ExcitationIndex	Stage	Exposure	Cycle
21	20190205CalibrationCurve	x1	m1	*	1	82.5207,82.5303,82.5159,82.5335,82.5353,82.5421	*	76	10	3	1	-1	1549368527.189	82.4111,82.4103,82.4106,82.41,82.4135,82.4104	105.057	1	3	60	1

[quant]
region	quant	count	saturation
IA1	2892240	1013	0
OA1	662688	237	0
IA2	2896656	1008	0
OA2	663856	236	0
IA3	2928592	1008	0
OA3	658784	234	0
IA4	2954672	1016	0
OA4	658064	234	0
IA5	2958800	1017	0
OA5	655280	233	0
IA6	2937856	1010	0
OA6	673696	240	0
IA7	2942848	1006	0
OA7	672208	239	0
IA8	2954768	1013	0
OA8	664656	237	0
IA9	2952368	1016	0
OA9	662656	237	0
IA10	2948896	1017	0
OA10	658640	236	0
IA11	2925664	1017	0
OA11	652064	235	0
IA12	2897984	1011	0
OA12	662032	238	0
IB1	2901072	1009	0
OB1	662896	237	0
IB2	2927888	1010	0
OB2	676416	241	0
IB3	2976560	1016	0
OB3	677488	240	0
IB4	2984416	1014	0
OB4	674848	239	0
IB5	2976000	1009	0
OB5	669536	237	0
IB6	2982992	1011	0
OB6	663456	235	0
IB7	3014640	1016	0
OB7	671824	237	0
IB8	3014384	1018	0
OB8	669248	237	0
IB9	2997136	1015	0
OB9	661360	236	0
IB10	2957216	1007	0
OB10	670784	240	0
IB11	2941520	1013	0
OB11	659184	237	0
IB12	2909440	1009	0
OB12	664112	239	0
IC1	2923840	1015	0
OC1	668864	239	0
IC2	2949088	1016	0
OC2	673904	240	0
IC3	2972128	1011	0
OC3	670704	238	0
IC4	2973168	1007	0
OC4	681520	241	0
IC5	3006560	1013	0
OC5	677712	240	0
IC6	3015312	1016	0
OC6	679584	240	0
IC7	3020144	1011	0
OC7	680592	240	0
IC8	3005280	1008	0
OC8	667904	236	0
IC9	3003408	1011	0
OC9	667408	237	0
IC10	2968128	1006	0
OC10	670512	239	0
IC11	2932352	1006	0
OC11	670800	240	0
IC12	2929456	1011	0
OC12	657360	236	0
ID1	2925040	1012	0
OD1	665648	238	0
ID2	2950560	1012	0
OD2	668768	237	0
ID3	2975360	1007	0
OD3	669376	237	0
ID4	3013904	1016	0
OD4	666352	236	0
ID5	3012832	1010	0
OD5	681200	241	0
ID6	3018176	1007	0
OD6	678320	238	0
ID7	3046720	1012	0
OD7	682032	240	0
ID8	3157296	1008	0
OD8	685376	242	0
ID9	3003696	1006	0
OD9	673808	239	0
ID10	3005744	1012	0
OD10	665248	237	0
ID11	2954608	1010	0
OD11	665744	238	0
ID12	2945392	1013	0
OD12	669184	241	0
IE1	2920320	1012	0
OE1	675712	242	0
IE2	2935568	1006	0
OE2	673856	240	0
IE3	2983056	1011	0
OE3	666816	237	0
IE4	2987888	1007	0
OE4	688032	243	0
IE5	3030704	1015	0
OE5	676528	240	0
IE6	3032368	1012	0
OE6	672736	237	0
IE7	3043056	1010	0
OE7	669152	236	0
IE8	3018960	1010	0
OE8	667696	236	0
IE9	3010096	1011	0
OE9	680112	241	0
IE10	3011280	1016	0
OE10	661648	236	0
IE11	2977152	1016	0
OE11	664432	238	0
IE12	2945936	1012	0
OE12	661984	238	0
IF1	2901744	1007	0
OF1	672096	241	0
IF2	2927296	1010	0
OF2	668560	238	0
IF3	2980336	1018	0
OF3	675584	239	0
IF4	3011840	1015	0
OF4	672512	239	0
IF5	3003792	1010	0
OF5	669168	237	0
IF6	3006000	1010	0
OF6	667792	236	0
IF7	3019904	1012	0
OF7	667488	237	0
IF8	3023840	1016	0
OF8	673184	239	0
IF9	2995792	1012	0
OF9	671840	239	0
IF10	2973760	1006	0
OF10	670032	240	0
IF11	2970496	1013	0
OF11	663040	238	0
IF12	2956656	1015	0
OF12	658000	237	0
IG1	2901344	1009	0
OG1	676768	243	0
IG2	2937472	1012	0
OG2	668096	238	0
IG3	2946016	1007	0
OG3	669664	238	0
IG4	2983424	1010	0
OG4	681728	242	0
IG5	2979616	1006	0
OG5	675920	240	0
IG6	2999424	1010	0
OG6	670016	238	0
IG7	2980336	1008	0
OG7	662272	235	0
IG8	2992816	1015	0
OG8	663840	236	0
IG9	2980752	1016	0
OG9	669088	239	0
IG10	2988480	1016	0
OG10	664272	238	0
IG11	2947776	1011	0
OG11	659872	238	0
IG12	2928880	1010	0
OG12	655248	236	0
IH1	2900144	1011	0
OH1	666080	239	0
IH2	2936960	1018	0
OH2	662304	237	0
IH3	2955536	1013	0
OH3	671280	240	0
IH4	2932496	1005	0
OH4	664016	237	0
IH5	2961520	1011	0
OH5	666224	238	0
IH6	2966336	1016	0
OH6	655344	234	0
IH7	2992224	1017	0
OH7	658208	235	0
IH8	2965856	1009	0
OH8	666432	238	0
IH9	2939104	1010	0
OH9	665696	239	0
IH10	2926208	1011	0
OH10	666160	240	0
IH11	2912592	1009	0
OH11	662368	240	0
IH12	2895424	1007	0
OH12	648512	235	0
```
