## Supplementary material for "A toolbox of Stable Integration Vectors (SIV) in the fission yeast *Schizosaccharomyces pombe*": Source data: S03_C001_T03_P0076_M1_X1_E2.quant

```
[instrument]
blockid	numofrow	numofcol	coversn	version	coverid	lamphours	blocksn	type	sn
21	8	12	*	1.3.2	*	*	*	ruo	272510497

[head]
version	name	operator	timestamp	expirytime	calibrationID
1.0.5	Quantitation	GUEST	*	*	*

[properties]
quantversion
0.2.5

[conditions]
BlkID	Run	ExcitationColor	EmissionColor	CameraBias	EmissionIndex	BlockTemperature	CameraGain	Point	SampleVolume	Step	ExposureIndex	CoverID	Time	SampleTemperature	CoverTemperature	ExcitationIndex	Stage	Exposure	Cycle
21	20190205CalibrationCurve	x1	m1	*	1	82.5207,82.5303,82.5159,82.5335,82.5353,82.5421	*	76	10	3	2	-1	1549368527.825	82.4111,82.4103,82.4106,82.41,82.4135,82.4104	105.057	1	3	175	1

[quant]
region	quant	count	saturation
IA1	3073136	1013	0
OA1	673344	237	0
IA2	3102400	1008	0
OA2	675552	236	0
IA3	3190560	1008	0
OA3	674032	234	0
IA4	3245664	1016	0
OA4	676272	234	0
IA5	3262064	1017	0
OA5	676272	233	0
IA6	3257936	1010	0
OA6	696496	240	0
IA7	3285680	1006	0
OA7	696064	239	0
IA8	3293632	1013	0
OA8	689648	237	0
IA9	3291680	1016	0
OA9	686512	237	0
IA10	3271760	1017	0
OA10	678480	236	0
IA11	3214208	1017	0
OA11	671568	235	0
IA12	3141616	1011	0
OA12	672272	238	0
IB1	3106416	1009	0
OB1	677136	237	0
IB2	3178880	1010	0
OB2	695680	241	0
IB3	3273952	1016	0
OB3	697584	240	0
IB4	3327552	1014	0
OB4	698784	239	0
IB5	3338352	1009	0
OB5	699136	237	0
IB6	3369296	1011	0
OB6	692944	235	0
IB7	3438224	1016	0
OB7	701952	237	0
IB8	3429120	1018	0
OB8	700432	237	0
IB9	3416320	1015	0
OB9	693888	236	0
IB10	3325744	1007	0
OB10	702000	240	0
IB11	3274624	1013	0
OB11	682960	237	0
IB12	3187072	1009	0
OB12	683952	239	0
IC1	3149648	1015	0
OC1	683776	239	0
IC2	3222480	1016	0
OC2	692720	240	0
IC3	3302368	1011	0
OC3	695616	238	0
IC4	3353184	1007	0
OC4	709600	241	0
IC5	3416432	1013	0
OC5	709184	240	0
IC6	3457392	1016	0
OC6	715072	240	0
IC7	3497008	1011	0
OC7	718160	240	0
IC8	3483936	1008	0
OC8	706480	236	0
IC9	3471408	1011	0
OC9	701984	237	0
IC10	3390464	1006	0
OC10	701808	239	0
IC11	3289440	1006	0
OC11	697632	240	0
IC12	3229440	1011	0
OC12	678144	236	0
ID1	3159776	1012	0
OD1	682736	238	0
ID2	3225552	1012	0
OD2	686016	237	0
ID3	3314832	1007	0
OD3	694432	237	0
ID4	3408064	1016	0
OD4	696528	236	0
ID5	3447056	1010	0
OD5	716640	241	0
ID6	3487632	1007	0
OD6	717712	238	0
ID7	3552368	1012	0
OD7	724208	240	0
ID8	3921488	1008	0
OD8	727472	242	0
ID9	3487472	1006	0
OD9	712576	239	0
ID10	3472656	1012	0
OD10	700320	237	0
ID11	3336944	1010	0
OD11	694752	238	0
ID12	3267984	1013	0
OD12	695008	241	0
IE1	3176928	1012	0
OE1	692688	242	0
IE2	3222848	1006	0
OE2	695920	240	0
IE3	3338784	1011	0
OE3	695840	237	0
IE4	3398432	1007	0
OE4	722496	243	0
IE5	3485280	1015	0
OE5	718224	240	0
IE6	3540064	1012	0
OE6	718336	237	0
IE7	3560976	1010	0
OE7	715328	236	0
IE8	3523584	1010	0
OE8	708128	236	0
IE9	3500288	1011	0
OE9	718672	241	0
IE10	3470192	1016	0
OE10	697424	236	0
IE11	3374032	1016	0
OE11	695248	238	0
IE12	3286448	1012	0
OE12	687152	238	0
IF1	3151888	1007	0
OF1	691952	241	0
IF2	3206048	1010	0
OF2	689776	238	0
IF3	3319568	1018	0
OF3	699552	239	0
IF4	3432080	1015	0
OF4	704816	239	0
IF5	3453600	1010	0
OF5	703936	237	0
IF6	3477440	1010	0
OF6	705408	236	0
IF7	3498848	1012	0
OF7	706464	237	0
IF8	3502144	1016	0
OF8	709888	239	0
IF9	3461904	1012	0
OF9	706912	239	0
IF10	3421696	1006	0
OF10	705360	240	0
IF11	3383712	1013	0
OF11	690304	238	0
IF12	3306544	1015	0
OF12	679872	237	0
IG1	3124400	1009	0
OG1	691968	243	0
IG2	3193344	1012	0
OG2	684624	238	0
IG3	3251056	1007	0
OG3	691456	238	0
IG4	3367616	1010	0
OG4	704992	242	0
IG5	3393808	1006	0
OG5	704272	240	0
IG6	3434032	1010	0
OG6	702192	238	0
IG7	3394048	1008	0
OG7	692784	235	0
IG8	3410128	1015	0
OG8	694880	236	0
IG9	3372368	1016	0
OG9	699216	239	0
IG10	3401536	1016	0
OG10	693952	238	0
IG11	3308064	1011	0
OG11	687200	238	0
IG12	3238304	1010	0
OG12	675040	236	0
IH1	3124176	1011	0
OH1	681600	239	0
IH2	3193200	1018	0
OH2	679120	237	0
IH3	3274768	1013	0
OH3	692848	240	0
IH4	3253824	1005	0
OH4	688528	237	0
IH5	3332352	1011	0
OH5	694640	238	0
IH6	3326176	1016	0
OH6	683184	234	0
IH7	3392944	1017	0
OH7	687056	235	0
IH8	3373296	1009	0
OH8	693728	238	0
IH9	3313312	1010	0
OH9	692752	239	0
IH10	3265312	1011	0
OH10	691200	240	0
IH11	3241072	1009	0
OH11	685584	240	0
IH12	3177824	1007	0
OH12	668112	235	0
```
