## Supplementary material for "A toolbox of Stable Integration Vectors (SIV) in the fission yeast *Schizosaccharomyces pombe*": Source data: S03_C001_T03_P0076_M1_X1_E3.quant

```
[instrument]
blockid	numofrow	numofcol	coversn	version	coverid	lamphours	blocksn	type	sn
21	8	12	*	1.3.2	*	*	*	ruo	272510497

[head]
version	name	operator	timestamp	expirytime	calibrationID
1.0.5	Quantitation	GUEST	*	*	*

[properties]
quantversion
0.2.5

[conditions]
BlkID	Run	ExcitationColor	EmissionColor	CameraBias	EmissionIndex	BlockTemperature	CameraGain	Point	SampleVolume	Step	ExposureIndex	CoverID	Time	SampleTemperature	CoverTemperature	ExcitationIndex	Stage	Exposure	Cycle
21	20190205CalibrationCurve	x1	m1	*	1	82.5207,82.5303,82.5159,82.5335,82.5353,82.5421	*	76	10	3	3	-1	1549368528.565	82.4111,82.4103,82.4106,82.41,82.4135,82.4104	105.057	1	3	520	1

[quant]
region	quant	count	saturation
IA1	3619472	1013	0
OA1	708144	237	0
IA2	3713456	1008	0
OA2	721808	236	0
IA3	3983104	1008	0
OA3	729152	234	0
IA4	4095616	1016	0
OA4	737008	234	0
IA5	4174416	1017	0
OA5	745200	233	0
IA6	4199200	1010	0
OA6	778304	240	0
IA7	4312064	1006	0
OA7	777264	239	0
IA8	4327024	1013	0
OA8	769344	237	0
IA9	4301056	1016	0
OA9	759808	237	0
IA10	4229696	1017	0
OA10	749344	236	0
IA11	4053408	1017	0
OA11	732480	235	0
IA12	3870816	1011	0
OA12	721616	238	0
IB1	3724256	1009	0
OB1	721952	237	0
IB2	3914256	1010	0
OB2	748944	241	0
IB3	4173984	1016	0
OB3	763056	240	0
IB4	4353824	1014	0
OB4	778912	239	0
IB5	4440400	1009	0
OB5	791568	237	0
IB6	4522128	1011	0
OB6	786928	235	0
IB7	4704672	1016	0
OB7	801040	237	0
IB8	4687440	1018	0
OB8	802944	237	0
IB9	4661840	1015	0
OB9	787440	236	0
IB10	4464128	1007	0
OB10	790608	240	0
IB11	4258848	1013	0
OB11	758928	237	0
IB12	4024720	1009	0
OB12	742976	239	0
IC1	3825472	1015	0
OC1	731568	239	0
IC2	4025936	1016	0
OC2	755984	240	0
IC3	4289504	1011	0
OC3	770832	238	0
IC4	4477088	1007	0
OC4	802064	241	0
IC5	4650672	1013	0
OC5	812752	240	0
IC6	4749744	1016	0
OC6	827904	240	0
IC7	4912096	1011	0
OC7	835744	240	0
IC8	4897952	1008	0
OC8	822544	236	0
IC9	4856480	1011	0
OC9	813408	237	0
IC10	4642576	1006	0
OC10	798160	239	0
IC11	4368112	1006	0
OC11	782000	240	0
IC12	4145632	1011	0
OC12	745408	236	0
ID1	3886736	1012	0
OD1	734096	238	0
ID2	4067264	1012	0
OD2	749824	237	0
ID3	4360400	1007	0
OD3	773440	237	0
ID4	4592928	1016	0
OD4	790432	236	0
ID5	4760048	1010	0
OD5	828352	241	0
ID6	4932656	1007	0
OD6	850144	238	0
ID7	5087552	1012	0
OD7	853344	240	0
ID8	6205680	1008	0
OD8	861312	242	0
ID9	4943104	1006	0
OD9	832544	239	0
ID10	4859200	1012	0
OD10	803376	237	0
ID11	4466176	1010	0
OD11	783264	238	0
ID12	4260944	1013	0
OD12	769392	241	0
IE1	3920816	1012	0
OE1	746144	242	0
IE2	4090272	1006	0
OE2	761728	240	0
IE3	4405056	1011	0
OE3	776672	237	0
IE4	4611584	1007	0
OE4	821536	243	0
IE5	4847456	1015	0
OE5	829456	240	0
IE6	5039648	1012	0
OE6	849296	237	0
IE7	5100624	1010	0
OE7	848304	236	0
IE8	5004336	1010	0
OE8	835120	236	0
IE9	4945136	1011	0
OE9	840096	241	0
IE10	4830256	1016	0
OE10	803936	236	0
IE11	4559680	1016	0
OE11	784192	238	0
IE12	4288816	1012	0
OE12	759760	238	0
IF1	3891760	1007	0
OF1	740224	241	0
IF2	4019088	1010	0
OF2	750144	238	0
IF3	4299984	1018	0
OF3	773200	239	0
IF4	4681600	1015	0
OF4	795664	239	0
IF5	4792448	1010	0
OF5	807600	237	0
IF6	4875824	1010	0
OF6	815408	236	0
IF7	4927184	1012	0
OF7	821648	237	0
IF8	4923120	1016	0
OF8	825520	239	0
IF9	4838512	1012	0
OF9	817936	239	0
IF10	4745904	1006	0
OF10	802848	240	0
IF11	4612512	1013	0
OF11	773904	238	0
IF12	4361424	1015	0
OF12	746272	237	0
IG1	3809248	1009	0
OG1	739808	243	0
IG2	3987968	1012	0
OG2	741696	238	0
IG3	4177760	1007	0
OG3	758000	238	0
IG4	4521600	1010	0
OG4	790096	242	0
IG5	4631584	1006	0
OG5	796400	240	0
IG6	4745424	1010	0
OG6	798576	238	0
IG7	4637040	1008	0
OG7	788560	235	0
IG8	4648320	1015	0
OG8	788880	236	0
IG9	4558560	1016	0
OG9	792000	239	0
IG10	4634848	1016	0
OG10	775456	238	0
IG11	4395696	1011	0
OG11	758672	238	0
IG12	4191200	1010	0
OG12	732704	236	0
IH1	3749664	1011	0
OH1	719408	239	0
IH2	3916672	1018	0
OH2	727376	237	0
IH3	4177184	1013	0
OH3	751280	240	0
IH4	4181152	1005	0
OH4	753584	237	0
IH5	4383136	1011	0
OH5	766384	238	0
IH6	4362432	1016	0
OH6	758384	234	0
IH7	4557744	1017	0
OH7	766704	235	0
IH8	4555744	1009	0
OH8	774720	238	0
IH9	4384112	1010	0
OH9	767392	239	0
IH10	4239888	1011	0
OH10	756864	240	0
IH11	4165312	1009	0
OH11	741648	240	0
IH12	3992656	1007	0
OH12	712976	235	0
```
