## Supplementary material for "A toolbox of Stable Integration Vectors (SIV) in the fission yeast *Schizosaccharomyces pombe*": Source data: S03_C001_T03_P0077_M1_X1_E1.quant

```
[instrument]
blockid	numofrow	numofcol	coversn	version	coverid	lamphours	blocksn	type	sn
21	8	12	*	1.3.2	*	*	*	ruo	272510497

[head]
version	name	operator	timestamp	expirytime	calibrationID
1.0.5	Quantitation	GUEST	*	*	*

[properties]
quantversion
0.2.5

[conditions]
BlkID	Run	ExcitationColor	EmissionColor	CameraBias	EmissionIndex	BlockTemperature	CameraGain	Point	SampleVolume	Step	ExposureIndex	CoverID	Time	SampleTemperature	CoverTemperature	ExcitationIndex	Stage	Exposure	Cycle
21	20190205CalibrationCurve	x1	m1	*	1	82.8278,82.8366,82.8376,82.8248,82.8397,82.8169	*	77	10	3	1	-1	1549368535.286	82.7126,82.711,82.712,82.7109,82.7117,82.7104	104.989	1	3	60	1

[quant]
region	quant	count	saturation
IA1	2887552	1013	0
OA1	659392	237	0
IA2	2892064	1008	0
OA2	659360	236	0
IA3	2926240	1008	0
OA3	655120	234	0
IA4	2943744	1016	0
OA4	652896	234	0
IA5	2948752	1017	0
OA5	652896	233	0
IA6	2926640	1010	0
OA6	669536	240	0
IA7	2933824	1006	0
OA7	668368	239	0
IA8	2946032	1013	0
OA8	662304	237	0
IA9	2946608	1016	0
OA9	660560	237	0
IA10	2939280	1017	0
OA10	657344	236	0
IA11	2917904	1017	0
OA11	650976	235	0
IA12	2880272	1011	0
OA12	658016	238	0
IB1	2894400	1009	0
OB1	659728	237	0
IB2	2916800	1010	0
OB2	674880	241	0
IB3	2966240	1016	0
OB3	673312	240	0
IB4	2971824	1014	0
OB4	670896	239	0
IB5	2961488	1009	0
OB5	667264	237	0
IB6	2974480	1011	0
OB6	660672	235	0
IB7	3002976	1016	0
OB7	666336	237	0
IB8	3003792	1018	0
OB8	665152	237	0
IB9	2981920	1015	0
OB9	658736	236	0
IB10	2938736	1007	0
OB10	670176	240	0
IB11	2932864	1013	0
OB11	657536	237	0
IB12	2899072	1009	0
OB12	663056	239	0
IC1	2916768	1015	0
OC1	666736	239	0
IC2	2946912	1016	0
OC2	673296	240	0
IC3	2958128	1011	0
OC3	670416	238	0
IC4	2965632	1007	0
OC4	679536	241	0
IC5	2993824	1013	0
OC5	677520	240	0
IC6	3007504	1016	0
OC6	676464	240	0
IC7	3014416	1011	0
OC7	678400	240	0
IC8	2998768	1008	0
OC8	665664	236	0
IC9	2996064	1011	0
OC9	664912	237	0
IC10	2960432	1006	0
OC10	669616	239	0
IC11	2922704	1006	0
OC11	668416	240	0
IC12	2916784	1011	0
OC12	654560	236	0
ID1	2921360	1012	0
OD1	664240	238	0
ID2	2945008	1012	0
OD2	664064	237	0
ID3	2968640	1007	0
OD3	669568	237	0
ID4	2998512	1016	0
OD4	665824	236	0
ID5	3006032	1010	0
OD5	681184	241	0
ID6	3010416	1007	0
OD6	675232	238	0
ID7	3040352	1012	0
OD7	678400	240	0
ID8	3152448	1008	0
OD8	685376	242	0
ID9	2990976	1006	0
OD9	675264	239	0
ID10	3000016	1012	0
OD10	663648	237	0
ID11	2944624	1010	0
OD11	661728	238	0
ID12	2938832	1013	0
OD12	669920	241	0
IE1	2916352	1012	0
OE1	675632	242	0
IE2	2928064	1006	0
OE2	674448	240	0
IE3	2977376	1011	0
OE3	668400	237	0
IE4	2979744	1007	0
OE4	685920	243	0
IE5	3021712	1015	0
OE5	678240	240	0
IE6	3031536	1012	0
OE6	671104	237	0
IE7	3034816	1010	0
OE7	669120	236	0
IE8	3020656	1010	0
OE8	666800	236	0
IE9	3001104	1011	0
OE9	681328	241	0
IE10	3006000	1016	0
OE10	660704	236	0
IE11	2974032	1016	0
OE11	665200	238	0
IE12	2940096	1012	0
OE12	662800	238	0
IF1	2907680	1007	0
OF1	671344	241	0
IF2	2929136	1010	0
OF2	666336	238	0
IF3	2981712	1018	0
OF3	672832	239	0
IF4	3002816	1015	0
OF4	673856	239	0
IF5	3002528	1010	0
OF5	668368	237	0
IF6	3004432	1010	0
OF6	665872	236	0
IF7	3017104	1012	0
OF7	669568	237	0
IF8	3023872	1016	0
OF8	675600	239	0
IF9	2996176	1012	0
OF9	670800	239	0
IF10	2966912	1006	0
OF10	673296	240	0
IF11	2966592	1013	0
OF11	662960	238	0
IF12	2951840	1015	0
OF12	658016	237	0
IG1	2897472	1009	0
OG1	677120	243	0
IG2	2929632	1012	0
OG2	666528	238	0
IG3	2939040	1007	0
OG3	668960	238	0
IG4	2971168	1010	0
OG4	680656	242	0
IG5	2969152	1006	0
OG5	675648	240	0
IG6	2988656	1010	0
OG6	669280	238	0
IG7	2975472	1008	0
OG7	659344	235	0
IG8	2987376	1015	0
OG8	662976	236	0
IG9	2968400	1016	0
OG9	668800	239	0
IG10	2977664	1016	0
OG10	663072	238	0
IG11	2935408	1011	0
OG11	658592	238	0
IG12	2918704	1010	0
OG12	653104	236	0
IH1	2901280	1011	0
OH1	665840	239	0
IH2	2941232	1018	0
OH2	663616	237	0
IH3	2963456	1013	0
OH3	673360	240	0
IH4	2932208	1005	0
OH4	665280	237	0
IH5	2965328	1011	0
OH5	667232	238	0
IH6	2970752	1016	0
OH6	654592	234	0
IH7	2996224	1017	0
OH7	659168	235	0
IH8	2969280	1009	0
OH8	665088	238	0
IH9	2942912	1010	0
OH9	665136	239	0
IH10	2935488	1011	0
OH10	668416	240	0
IH11	2914352	1009	0
OH11	663712	240	0
IH12	2897424	1007	0
OH12	650224	235	0
```
