## Supplementary material for "A toolbox of Stable Integration Vectors (SIV) in the fission yeast *Schizosaccharomyces pombe*": Source data: S03_C001_T03_P0077_M1_X1_E2.quant

```
[instrument]
blockid	numofrow	numofcol	coversn	version	coverid	lamphours	blocksn	type	sn
21	8	12	*	1.3.2	*	*	*	ruo	272510497

[head]
version	name	operator	timestamp	expirytime	calibrationID
1.0.5	Quantitation	GUEST	*	*	*

[properties]
quantversion
0.2.5

[conditions]
BlkID	Run	ExcitationColor	EmissionColor	CameraBias	EmissionIndex	BlockTemperature	CameraGain	Point	SampleVolume	Step	ExposureIndex	CoverID	Time	SampleTemperature	CoverTemperature	ExcitationIndex	Stage	Exposure	Cycle
21	20190205CalibrationCurve	x1	m1	*	1	82.8278,82.8366,82.8376,82.8248,82.8397,82.8169	*	77	10	3	2	-1	1549368535.943	82.7126,82.711,82.712,82.7109,82.7117,82.7104	104.989	1	3	175	1

[quant]
region	quant	count	saturation
IA1	3069760	1013	0
OA1	673328	237	0
IA2	3095520	1008	0
OA2	674912	236	0
IA3	3183872	1008	0
OA3	672768	234	0
IA4	3218128	1016	0
OA4	676816	234	0
IA5	3251168	1017	0
OA5	675248	233	0
IA6	3245584	1010	0
OA6	697440	240	0
IA7	3274736	1006	0
OA7	696528	239	0
IA8	3285072	1013	0
OA8	687808	237	0
IA9	3276112	1016	0
OA9	684208	237	0
IA10	3252016	1017	0
OA10	678736	236	0
IA11	3194880	1017	0
OA11	671696	235	0
IA12	3123440	1011	0
OA12	674608	238	0
IB1	3092416	1009	0
OB1	676688	237	0
IB2	3161760	1010	0
OB2	693488	241	0
IB3	3248704	1016	0
OB3	696592	240	0
IB4	3302768	1014	0
OB4	698448	239	0
IB5	3319264	1009	0
OB5	698704	237	0
IB6	3345056	1011	0
OB6	690848	235	0
IB7	3413328	1016	0
OB7	699264	237	0
IB8	3411536	1018	0
OB8	699472	237	0
IB9	3384224	1015	0
OB9	691136	236	0
IB10	3305424	1007	0
OB10	697136	240	0
IB11	3255360	1013	0
OB11	683264	237	0
IB12	3165280	1009	0
OB12	682480	239	0
IC1	3141744	1015	0
OC1	684000	239	0
IC2	3214112	1016	0
OC2	695104	240	0
IC3	3280608	1011	0
OC3	692704	238	0
IC4	3336256	1007	0
OC4	709872	241	0
IC5	3397888	1013	0
OC5	710592	240	0
IC6	3431808	1016	0
OC6	717088	240	0
IC7	3480288	1011	0
OC7	717392	240	0
IC8	3462832	1008	0
OC8	706128	236	0
IC9	3447344	1011	0
OC9	702112	237	0
IC10	3368192	1006	0
OC10	702144	239	0
IC11	3278064	1006	0
OC11	697472	240	0
IC12	3223072	1011	0
OC12	679120	236	0
ID1	3158464	1012	0
OD1	682064	238	0
ID2	3229904	1012	0
OD2	687936	237	0
ID3	3306816	1007	0
OD3	695360	237	0
ID4	3386976	1016	0
OD4	697408	236	0
ID5	3438016	1010	0
OD5	718304	241	0
ID6	3484000	1007	0
OD6	719184	238	0
ID7	3541024	1012	0
OD7	725600	240	0
ID8	3905984	1008	0
OD8	728368	242	0
ID9	3475376	1006	0
OD9	713056	239	0
ID10	3455872	1012	0
OD10	701712	237	0
ID11	3322736	1010	0
OD11	695408	238	0
ID12	3262544	1013	0
OD12	695696	241	0
IE1	3164176	1012	0
OE1	694032	242	0
IE2	3213840	1006	0
OE2	693776	240	0
IE3	3319280	1011	0
OE3	692992	237	0
IE4	3378208	1007	0
OE4	718720	243	0
IE5	3468192	1015	0
OE5	715248	240	0
IE6	3527664	1012	0
OE6	716816	237	0
IE7	3537664	1010	0
OE7	716016	236	0
IE8	3496736	1010	0
OE8	709248	236	0
IE9	3478240	1011	0
OE9	718688	241	0
IE10	3446912	1016	0
OE10	698320	236	0
IE11	3357488	1016	0
OE11	695600	238	0
IE12	3267968	1012	0
OE12	684512	238	0
IF1	3145136	1007	0
OF1	690064	241	0
IF2	3202848	1010	0
OF2	689424	238	0
IF3	3312768	1018	0
OF3	698736	239	0
IF4	3413328	1015	0
OF4	703024	239	0
IF5	3442384	1010	0
OF5	704928	237	0
IF6	3464608	1010	0
OF6	701136	236	0
IF7	3484896	1012	0
OF7	706224	237	0
IF8	3498272	1016	0
OF8	711056	239	0
IF9	3443008	1012	0
OF9	707296	239	0
IF10	3401600	1006	0
OF10	705344	240	0
IF11	3373440	1013	0
OF11	691696	238	0
IF12	3291120	1015	0
OF12	681984	237	0
IG1	3121424	1009	0
OG1	692816	243	0
IG2	3188880	1012	0
OG2	686528	238	0
IG3	3249440	1007	0
OG3	689456	238	0
IG4	3347664	1010	0
OG4	705360	242	0
IG5	3377968	1006	0
OG5	703568	240	0
IG6	3418464	1010	0
OG6	702944	238	0
IG7	3385040	1008	0
OG7	691984	235	0
IG8	3396896	1015	0
OG8	693456	236	0
IG9	3357056	1016	0
OG9	697040	239	0
IG10	3388112	1016	0
OG10	689056	238	0
IG11	3290688	1011	0
OG11	684256	238	0
IG12	3233856	1010	0
OG12	673120	236	0
IH1	3110080	1011	0
OH1	677952	239	0
IH2	3178448	1018	0
OH2	677888	237	0
IH3	3258752	1013	0
OH3	692336	240	0
IH4	3238656	1005	0
OH4	686624	237	0
IH5	3309584	1011	0
OH5	690224	238	0
IH6	3315024	1016	0
OH6	680992	234	0
IH7	3376464	1017	0
OH7	683808	235	0
IH8	3359520	1009	0
OH8	691024	238	0
IH9	3298256	1010	0
OH9	691280	239	0
IH10	3252816	1011	0
OH10	690880	240	0
IH11	3221968	1009	0
OH11	684080	240	0
IH12	3165360	1007	0
OH12	665936	235	0
```
