## Supplementary material for "A toolbox of Stable Integration Vectors (SIV) in the fission yeast *Schizosaccharomyces pombe*": Source data: S03_C001_T03_P0077_M1_X1_E3.quant

```
[instrument]
blockid	numofrow	numofcol	coversn	version	coverid	lamphours	blocksn	type	sn
21	8	12	*	1.3.2	*	*	*	ruo	272510497

[head]
version	name	operator	timestamp	expirytime	calibrationID
1.0.5	Quantitation	GUEST	*	*	*

[properties]
quantversion
0.2.5

[conditions]
BlkID	Run	ExcitationColor	EmissionColor	CameraBias	EmissionIndex	BlockTemperature	CameraGain	Point	SampleVolume	Step	ExposureIndex	CoverID	Time	SampleTemperature	CoverTemperature	ExcitationIndex	Stage	Exposure	Cycle
21	20190205CalibrationCurve	x1	m1	*	1	82.8278,82.8366,82.8376,82.8248,82.8397,82.8169	*	77	10	3	3	-1	1549368536.674	82.7126,82.711,82.712,82.7109,82.7117,82.7104	104.989	1	3	520	1

[quant]
region	quant	count	saturation
IA1	3611392	1013	0
OA1	710048	237	0
IA2	3711008	1008	0
OA2	723040	236	0
IA3	3958800	1008	0
OA3	730320	234	0
IA4	4045760	1016	0
OA4	736656	234	0
IA5	4138896	1017	0
OA5	748448	233	0
IA6	4173664	1010	0
OA6	776992	240	0
IA7	4295632	1006	0
OA7	777280	239	0
IA8	4306000	1013	0
OA8	769632	237	0
IA9	4265936	1016	0
OA9	761872	237	0
IA10	4182192	1017	0
OA10	749696	236	0
IA11	4023744	1017	0
OA11	731984	235	0
IA12	3833424	1011	0
OA12	723808	238	0
IB1	3700224	1009	0
OB1	721216	237	0
IB2	3890048	1010	0
OB2	748512	241	0
IB3	4116736	1016	0
OB3	761728	240	0
IB4	4296048	1014	0
OB4	777552	239	0
IB5	4395152	1009	0
OB5	792128	237	0
IB6	4479040	1011	0
OB6	789488	235	0
IB7	4659872	1016	0
OB7	801664	237	0
IB8	4643184	1018	0
OB8	802368	237	0
IB9	4595920	1015	0
OB9	788032	236	0
IB10	4403712	1007	0
OB10	788704	240	0
IB11	4219440	1013	0
OB11	757680	237	0
IB12	3979664	1009	0
OB12	743152	239	0
IC1	3806272	1015	0
OC1	731552	239	0
IC2	4004320	1016	0
OC2	755392	240	0
IC3	4234032	1011	0
OC3	767040	238	0
IC4	4426848	1007	0
OC4	801824	241	0
IC5	4598288	1013	0
OC5	812560	240	0
IC6	4700720	1016	0
OC6	824640	240	0
IC7	4865824	1011	0
OC7	835584	240	0
IC8	4851424	1008	0
OC8	819680	236	0
IC9	4797216	1011	0
OC9	812672	237	0
IC10	4593440	1006	0
OC10	797184	239	0
IC11	4331296	1006	0
OC11	782496	240	0
IC12	4109392	1011	0
OC12	741408	236	0
ID1	3880128	1012	0
OD1	735408	238	0
ID2	4067008	1012	0
OD2	750880	237	0
ID3	4322128	1007	0
OD3	773984	237	0
ID4	4549056	1016	0
OD4	791088	236	0
ID5	4728368	1010	0
OD5	829776	241	0
ID6	4894096	1007	0
OD6	847360	238	0
ID7	5045152	1012	0
OD7	853936	240	0
ID8	6156640	1008	0
OD8	860480	242	0
ID9	4899520	1006	0
OD9	831504	239	0
ID10	4806608	1012	0
OD10	806048	237	0
ID11	4443824	1010	0
OD11	784752	238	0
ID12	4228592	1013	0
OD12	768544	241	0
IE1	3899744	1012	0
OE1	746384	242	0
IE2	4071200	1006	0
OE2	761744	240	0
IE3	4360192	1011	0
OE3	775216	237	0
IE4	4562880	1007	0
OE4	819232	243	0
IE5	4804848	1015	0
OE5	827664	240	0
IE6	5002320	1012	0
OE6	847168	237	0
IE7	5064912	1010	0
OE7	847200	236	0
IE8	4958880	1010	0
OE8	832896	236	0
IE9	4903184	1011	0
OE9	836208	241	0
IE10	4778912	1016	0
OE10	800608	236	0
IE11	4516416	1016	0
OE11	783312	238	0
IE12	4253184	1012	0
OE12	757408	238	0
IF1	3886592	1007	0
OF1	741584	241	0
IF2	4007616	1010	0
OF2	750624	238	0
IF3	4293808	1018	0
OF3	773680	239	0
IF4	4627856	1015	0
OF4	794832	239	0
IF5	4750144	1010	0
OF5	804608	237	0
IF6	4845760	1010	0
OF6	814768	236	0
IF7	4893936	1012	0
OF7	822800	237	0
IF8	4895200	1016	0
OF8	824640	239	0
IF9	4807920	1012	0
OF9	816368	239	0
IF10	4700256	1006	0
OF10	801872	240	0
IF11	4582192	1013	0
OF11	773952	238	0
IF12	4327712	1015	0
OF12	746864	237	0
IG1	3797024	1009	0
OG1	739888	243	0
IG2	3970816	1012	0
OG2	744000	238	0
IG3	4171552	1007	0
OG3	760000	238	0
IG4	4480224	1010	0
OG4	789472	242	0
IG5	4595712	1006	0
OG5	794160	240	0
IG6	4708464	1010	0
OG6	800032	238	0
IG7	4607904	1008	0
OG7	788128	235	0
IG8	4628848	1015	0
OG8	790720	236	0
IG9	4543104	1016	0
OG9	792656	239	0
IG10	4599792	1016	0
OG10	774320	238	0
IG11	4364176	1011	0
OG11	756768	238	0
IG12	4163344	1010	0
OG12	730624	236	0
IH1	3746320	1011	0
OH1	718672	239	0
IH2	3907456	1018	0
OH2	726016	237	0
IH3	4167824	1013	0
OH3	750208	240	0
IH4	4167472	1005	0
OH4	753408	237	0
IH5	4367088	1011	0
OH5	763600	238	0
IH6	4346240	1016	0
OH6	757456	234	0
IH7	4537024	1017	0
OH7	765424	235	0
IH8	4533728	1009	0
OH8	773200	238	0
IH9	4367408	1010	0
OH9	768016	239	0
IH10	4226624	1011	0
OH10	756752	240	0
IH11	4149792	1009	0
OH11	740880	240	0
IH12	3978512	1007	0
OH12	712224	235	0
```
