## Supplementary material for "A toolbox of Stable Integration Vectors (SIV) in the fission yeast *Schizosaccharomyces pombe*": Source data: S03_C001_T03_P0078_M1_X1_E1.quant

```
[instrument]
blockid	numofrow	numofcol	coversn	version	coverid	lamphours	blocksn	type	sn
21	8	12	*	1.3.2	*	*	*	ruo	272510497

[head]
version	name	operator	timestamp	expirytime	calibrationID
1.0.5	Quantitation	GUEST	*	*	*

[properties]
quantversion
0.2.5

[conditions]
BlkID	Run	ExcitationColor	EmissionColor	CameraBias	EmissionIndex	BlockTemperature	CameraGain	Point	SampleVolume	Step	ExposureIndex	CoverID	Time	SampleTemperature	CoverTemperature	ExcitationIndex	Stage	Exposure	Cycle
21	20190205CalibrationCurve	x1	m1	*	1	83.1199,83.1103,83.1217,83.1261,83.1215,83.1199	*	78	10	3	1	-1	1549368543.420	83.014,83.0146,83.0143,83.0136,83.0178,83.0138	105.034	1	3	60	1

[quant]
region	quant	count	saturation
IA1	2884816	1013	0
OA1	661392	237	0
IA2	2891488	1008	0
OA2	660864	236	0
IA3	2921440	1008	0
OA3	654288	234	0
IA4	2944432	1016	0
OA4	657456	234	0
IA5	2951376	1017	0
OA5	653568	233	0
IA6	2923840	1010	0
OA6	672448	240	0
IA7	2933952	1006	0
OA7	668256	239	0
IA8	2948624	1013	0
OA8	662304	237	0
IA9	2942128	1016	0
OA9	659904	237	0
IA10	2929936	1017	0
OA10	655984	236	0
IA11	2915936	1017	0
OA11	650640	235	0
IA12	2878784	1011	0
OA12	658128	238	0
IB1	2889168	1009	0
OB1	662128	237	0
IB2	2913120	1010	0
OB2	674752	241	0
IB3	2958016	1016	0
OB3	674016	240	0
IB4	2961712	1014	0
OB4	670944	239	0
IB5	2958448	1009	0
OB5	668000	237	0
IB6	2969136	1011	0
OB6	662608	235	0
IB7	2998944	1016	0
OB7	666880	237	0
IB8	2993264	1018	0
OB8	665056	237	0
IB9	2972976	1015	0
OB9	660672	236	0
IB10	2934896	1007	0
OB10	671536	240	0
IB11	2926448	1013	0
OB11	658912	237	0
IB12	2892352	1009	0
OB12	662272	239	0
IC1	2918272	1015	0
OC1	668512	239	0
IC2	2945952	1016	0
OC2	675728	240	0
IC3	2962832	1011	0
OC3	670224	238	0
IC4	2967616	1007	0
OC4	681488	241	0
IC5	2999120	1013	0
OC5	677040	240	0
IC6	3010304	1016	0
OC6	678704	240	0
IC7	3012784	1011	0
OC7	680864	240	0
IC8	2997520	1008	0
OC8	666144	236	0
IC9	2993712	1011	0
OC9	668512	237	0
IC10	2959104	1006	0
OC10	669312	239	0
IC11	2924848	1006	0
OC11	668848	240	0
IC12	2923520	1011	0
OC12	657712	236	0
ID1	2920608	1012	0
OD1	664336	238	0
ID2	2942464	1012	0
OD2	667072	237	0
ID3	2958736	1007	0
OD3	668128	237	0
ID4	2998560	1016	0
OD4	667584	236	0
ID5	2998640	1010	0
OD5	681168	241	0
ID6	3001392	1007	0
OD6	673440	238	0
ID7	3033344	1012	0
OD7	677440	240	0
ID8	3146096	1008	0
OD8	683456	242	0
ID9	2991504	1006	0
OD9	675728	239	0
ID10	2995248	1012	0
OD10	665232	237	0
ID11	2945072	1010	0
OD11	662928	238	0
ID12	2930560	1013	0
OD12	670592	241	0
IE1	2920704	1012	0
OE1	675760	242	0
IE2	2927520	1006	0
OE2	674176	240	0
IE3	2975616	1011	0
OE3	667440	237	0
IE4	2982208	1007	0
OE4	685680	243	0
IE5	3022256	1015	0
OE5	680288	240	0
IE6	3029584	1012	0
OE6	671904	237	0
IE7	3032672	1010	0
OE7	670992	236	0
IE8	3016080	1010	0
OE8	668432	236	0
IE9	3002336	1011	0
OE9	677424	241	0
IE10	3003760	1016	0
OE10	661168	236	0
IE11	2969680	1016	0
OE11	665504	238	0
IE12	2937776	1012	0
OE12	661808	238	0
IF1	2907616	1007	0
OF1	673584	241	0
IF2	2930960	1010	0
OF2	667808	238	0
IF3	2983776	1018	0
OF3	673632	239	0
IF4	3005168	1015	0
OF4	674400	239	0
IF5	3002464	1010	0
OF5	672000	237	0
IF6	3005840	1010	0
OF6	665520	236	0
IF7	3017392	1012	0
OF7	671168	237	0
IF8	3021056	1016	0
OF8	674496	239	0
IF9	2994816	1012	0
OF9	674304	239	0
IF10	2973344	1006	0
OF10	672160	240	0
IF11	2971232	1013	0
OF11	663920	238	0
IF12	2953296	1015	0
OF12	660000	237	0
IG1	2900496	1009	0
OG1	676704	243	0
IG2	2931040	1012	0
OG2	665424	238	0
IG3	2939600	1007	0
OG3	668080	238	0
IG4	2974208	1010	0
OG4	679408	242	0
IG5	2968528	1006	0
OG5	673808	240	0
IG6	2983504	1010	0
OG6	668752	238	0
IG7	2972064	1008	0
OG7	660992	235	0
IG8	2987104	1015	0
OG8	662624	236	0
IG9	2969520	1016	0
OG9	668528	239	0
IG10	2974832	1016	0
OG10	665584	238	0
IG11	2941040	1011	0
OG11	661200	238	0
IG12	2916880	1010	0
OG12	655424	236	0
IH1	2891424	1011	0
OH1	666048	239	0
IH2	2934832	1018	0
OH2	663184	237	0
IH3	2953632	1013	0
OH3	670848	240	0
IH4	2927536	1005	0
OH4	665024	237	0
IH5	2956992	1011	0
OH5	665984	238	0
IH6	2959248	1016	0
OH6	656816	234	0
IH7	2981968	1017	0
OH7	657184	235	0
IH8	2962672	1009	0
OH8	666848	238	0
IH9	2936848	1010	0
OH9	665776	239	0
IH10	2924368	1011	0
OH10	668640	240	0
IH11	2908496	1009	0
OH11	663872	240	0
IH12	2889072	1007	0
OH12	650336	235	0
```
