## Supplementary material for "A toolbox of Stable Integration Vectors (SIV) in the fission yeast *Schizosaccharomyces pombe*": Source data: S03_C001_T03_P0078_M1_X1_E2.quant

```
[instrument]
blockid	numofrow	numofcol	coversn	version	coverid	lamphours	blocksn	type	sn
21	8	12	*	1.3.2	*	*	*	ruo	272510497

[head]
version	name	operator	timestamp	expirytime	calibrationID
1.0.5	Quantitation	GUEST	*	*	*

[properties]
quantversion
0.2.5

[conditions]
BlkID	Run	ExcitationColor	EmissionColor	CameraBias	EmissionIndex	BlockTemperature	CameraGain	Point	SampleVolume	Step	ExposureIndex	CoverID	Time	SampleTemperature	CoverTemperature	ExcitationIndex	Stage	Exposure	Cycle
21	20190205CalibrationCurve	x1	m1	*	1	83.1199,83.1103,83.1217,83.1261,83.1215,83.1199	*	78	10	3	2	-1	1549368544.074	83.014,83.0146,83.0143,83.0136,83.0178,83.0138	105.034	1	3	175	1

[quant]
region	quant	count	saturation
IA1	3067760	1013	0
OA1	673536	237	0
IA2	3098272	1008	0
OA2	677088	236	0
IA3	3181840	1008	0
OA3	675728	234	0
IA4	3220128	1016	0
OA4	676592	234	0
IA5	3249376	1017	0
OA5	677568	233	0
IA6	3238272	1010	0
OA6	698880	240	0
IA7	3270576	1006	0
OA7	697936	239	0
IA8	3284128	1013	0
OA8	691120	237	0
IA9	3278080	1016	0
OA9	686944	237	0
IA10	3248272	1017	0
OA10	680112	236	0
IA11	3192144	1017	0
OA11	670800	235	0
IA12	3120192	1011	0
OA12	677888	238	0
IB1	3091168	1009	0
OB1	675840	237	0
IB2	3160512	1010	0
OB2	692608	241	0
IB3	3237408	1016	0
OB3	695792	240	0
IB4	3294336	1014	0
OB4	700464	239	0
IB5	3309568	1009	0
OB5	697248	237	0
IB6	3333936	1011	0
OB6	694784	235	0
IB7	3408736	1016	0
OB7	702080	237	0
IB8	3403072	1018	0
OB8	699840	237	0
IB9	3379264	1015	0
OB9	693408	236	0
IB10	3301072	1007	0
OB10	700496	240	0
IB11	3245008	1013	0
OB11	682912	237	0
IB12	3164448	1009	0
OB12	683808	239	0
IC1	3139936	1015	0
OC1	683456	239	0
IC2	3213680	1016	0
OC2	697184	240	0
IC3	3276352	1011	0
OC3	695664	238	0
IC4	3327616	1007	0
OC4	712432	241	0
IC5	3393680	1013	0
OC5	709568	240	0
IC6	3428848	1016	0
OC6	715312	240	0
IC7	3472816	1011	0
OC7	719184	240	0
IC8	3456992	1008	0
OC8	704880	236	0
IC9	3441840	1011	0
OC9	703968	237	0
IC10	3359968	1006	0
OC10	700736	239	0
IC11	3270704	1006	0
OC11	697968	240	0
IC12	3215600	1011	0
OC12	680560	236	0
ID1	3153424	1012	0
OD1	680832	238	0
ID2	3222624	1012	0
OD2	686704	237	0
ID3	3294592	1007	0
OD3	694928	237	0
ID4	3376704	1016	0
OD4	697216	236	0
ID5	3429040	1010	0
OD5	719600	241	0
ID6	3472032	1007	0
OD6	716704	238	0
ID7	3534768	1012	0
OD7	724240	240	0
ID8	3893232	1008	0
OD8	728352	242	0
ID9	3463568	1006	0
OD9	712928	239	0
ID10	3440928	1012	0
OD10	699696	237	0
ID11	3312320	1010	0
OD11	693024	238	0
ID12	3254848	1013	0
OD12	694864	241	0
IE1	3165088	1012	0
OE1	692896	242	0
IE2	3213072	1006	0
OE2	698752	240	0
IE3	3318528	1011	0
OE3	698656	237	0
IE4	3371232	1007	0
OE4	722016	243	0
IE5	3467552	1015	0
OE5	718784	240	0
IE6	3513392	1012	0
OE6	716768	237	0
IE7	3538800	1010	0
OE7	715680	236	0
IE8	3500672	1010	0
OE8	710416	236	0
IE9	3472400	1011	0
OE9	717280	241	0
IE10	3443200	1016	0
OE10	698608	236	0
IE11	3357712	1016	0
OE11	694432	238	0
IE12	3262080	1012	0
OE12	686720	238	0
IF1	3142240	1007	0
OF1	688352	241	0
IF2	3190896	1010	0
OF2	687184	238	0
IF3	3304944	1018	0
OF3	700448	239	0
IF4	3402032	1015	0
OF4	703696	239	0
IF5	3430304	1010	0
OF5	704016	237	0
IF6	3454256	1010	0
OF6	703664	236	0
IF7	3480400	1012	0
OF7	707968	237	0
IF8	3483760	1016	0
OF8	713136	239	0
IF9	3438368	1012	0
OF9	707936	239	0
IF10	3384112	1006	0
OF10	705904	240	0
IF11	3364256	1013	0
OF11	692208	238	0
IF12	3288112	1015	0
OF12	681584	237	0
IG1	3128000	1009	0
OG1	694672	243	0
IG2	3195104	1012	0
OG2	687856	238	0
IG3	3248576	1007	0
OG3	692784	238	0
IG4	3347344	1010	0
OG4	708976	242	0
IG5	3377904	1006	0
OG5	708768	240	0
IG6	3418112	1010	0
OG6	705552	238	0
IG7	3378816	1008	0
OG7	691984	235	0
IG8	3395584	1015	0
OG8	695712	236	0
IG9	3367088	1016	0
OG9	701520	239	0
IG10	3381456	1016	0
OG10	692144	238	0
IG11	3292128	1011	0
OG11	687024	238	0
IG12	3230912	1010	0
OG12	675280	236	0
IH1	3111536	1011	0
OH1	679616	239	0
IH2	3178960	1018	0
OH2	678864	237	0
IH3	3250224	1013	0
OH3	694208	240	0
IH4	3240512	1005	0
OH4	685008	237	0
IH5	3310992	1011	0
OH5	689872	238	0
IH6	3311696	1016	0
OH6	681040	234	0
IH7	3368640	1017	0
OH7	684000	235	0
IH8	3349040	1009	0
OH8	693072	238	0
IH9	3290656	1010	0
OH9	691200	239	0
IH10	3245312	1011	0
OH10	691184	240	0
IH11	3215616	1009	0
OH11	683728	240	0
IH12	3161840	1007	0
OH12	666128	235	0
```
