## Supplementary material for "A toolbox of Stable Integration Vectors (SIV) in the fission yeast *Schizosaccharomyces pombe*": Source data: S03_C001_T03_P0078_M1_X1_E3.quant

```
[instrument]
blockid	numofrow	numofcol	coversn	version	coverid	lamphours	blocksn	type	sn
21	8	12	*	1.3.2	*	*	*	ruo	272510497

[head]
version	name	operator	timestamp	expirytime	calibrationID
1.0.5	Quantitation	GUEST	*	*	*

[properties]
quantversion
0.2.5

[conditions]
BlkID	Run	ExcitationColor	EmissionColor	CameraBias	EmissionIndex	BlockTemperature	CameraGain	Point	SampleVolume	Step	ExposureIndex	CoverID	Time	SampleTemperature	CoverTemperature	ExcitationIndex	Stage	Exposure	Cycle
21	20190205CalibrationCurve	x1	m1	*	1	83.1199,83.1103,83.1217,83.1261,83.1215,83.1199	*	78	10	3	3	-1	1549368544.814	83.014,83.0146,83.0143,83.0136,83.0178,83.0138	105.034	1	3	520	1

[quant]
region	quant	count	saturation
IA1	3592528	1013	0
OA1	708800	237	0
IA2	3701856	1008	0
OA2	721264	236	0
IA3	3943088	1008	0
OA3	729888	234	0
IA4	4029936	1016	0
OA4	735280	234	0
IA5	4119680	1017	0
OA5	744528	233	0
IA6	4145632	1010	0
OA6	776128	240	0
IA7	4273472	1006	0
OA7	776496	239	0
IA8	4286208	1013	0
OA8	770320	237	0
IA9	4251296	1016	0
OA9	758944	237	0
IA10	4153776	1017	0
OA10	745776	236	0
IA11	4004240	1017	0
OA11	729776	235	0
IA12	3813008	1011	0
OA12	721264	238	0
IB1	3692416	1009	0
OB1	719408	237	0
IB2	3877936	1010	0
OB2	747376	241	0
IB3	4090816	1016	0
OB3	762128	240	0
IB4	4279584	1014	0
OB4	779600	239	0
IB5	4371088	1009	0
OB5	791152	237	0
IB6	4458192	1011	0
OB6	787344	235	0
IB7	4634896	1016	0
OB7	802512	237	0
IB8	4617248	1018	0
OB8	802672	237	0
IB9	4575584	1015	0
OB9	787904	236	0
IB10	4379504	1007	0
OB10	787168	240	0
IB11	4191440	1013	0
OB11	758960	237	0
IB12	3955008	1009	0
OB12	742576	239	0
IC1	3801216	1015	0
OC1	730928	239	0
IC2	3995088	1016	0
OC2	756736	240	0
IC3	4220880	1011	0
OC3	765632	238	0
IC4	4416096	1007	0
OC4	800032	241	0
IC5	4587136	1013	0
OC5	814480	240	0
IC6	4683456	1016	0
OC6	827424	240	0
IC7	4839120	1011	0
OC7	835616	240	0
IC8	4822832	1008	0
OC8	821200	236	0
IC9	4765088	1011	0
OC9	813264	237	0
IC10	4559712	1006	0
OC10	798912	239	0
IC11	4302848	1006	0
OC11	782096	240	0
IC12	4093360	1011	0
OC12	743680	236	0
ID1	3858432	1012	0
OD1	732320	238	0
ID2	4044864	1012	0
OD2	748992	237	0
ID3	4295104	1007	0
OD3	772160	237	0
ID4	4515248	1016	0
OD4	792224	236	0
ID5	4702352	1010	0
OD5	830352	241	0
ID6	4856832	1007	0
OD6	845840	238	0
ID7	5007392	1012	0
OD7	852928	240	0
ID8	6110768	1008	0
OD8	859632	242	0
ID9	4858400	1006	0
OD9	830288	239	0
ID10	4775264	1012	0
OD10	803728	237	0
ID11	4410832	1010	0
OD11	782144	238	0
ID12	4204080	1013	0
OD12	767136	241	0
IE1	3893056	1012	0
OE1	747232	242	0
IE2	4058720	1006	0
OE2	759216	240	0
IE3	4338768	1011	0
OE3	774096	237	0
IE4	4535536	1007	0
OE4	814832	243	0
IE5	4778608	1015	0
OE5	826448	240	0
IE6	4966208	1012	0
OE6	846768	237	0
IE7	5035328	1010	0
OE7	844784	236	0
IE8	4933776	1010	0
OE8	831904	236	0
IE9	4878240	1011	0
OE9	837344	241	0
IE10	4748240	1016	0
OE10	802064	236	0
IE11	4493856	1016	0
OE11	782352	238	0
IE12	4235584	1012	0
OE12	758528	238	0
IF1	3866304	1007	0
OF1	739472	241	0
IF2	3996832	1010	0
OF2	750528	238	0
IF3	4278240	1018	0
OF3	773952	239	0
IF4	4599376	1015	0
OF4	792576	239	0
IF5	4725536	1010	0
OF5	807232	237	0
IF6	4810096	1010	0
OF6	815248	236	0
IF7	4866144	1012	0
OF7	823280	237	0
IF8	4869472	1016	0
OF8	823696	239	0
IF9	4780192	1012	0
OF9	815200	239	0
IF10	4664736	1006	0
OF10	802544	240	0
IF11	4553024	1013	0
OF11	772592	238	0
IF12	4307248	1015	0
OF12	747200	237	0
IG1	3783920	1009	0
OG1	738864	243	0
IG2	3957424	1012	0
OG2	740800	238	0
IG3	4148960	1007	0
OG3	760048	238	0
IG4	4440944	1010	0
OG4	786016	242	0
IG5	4570832	1006	0
OG5	796384	240	0
IG6	4688624	1010	0
OG6	799440	238	0
IG7	4592976	1008	0
OG7	791696	235	0
IG8	4605712	1015	0
OG8	790400	236	0
IG9	4519680	1016	0
OG9	793072	239	0
IG10	4565872	1016	0
OG10	777408	238	0
IG11	4332912	1011	0
OG11	757840	238	0
IG12	4137248	1010	0
OG12	732096	236	0
IH1	3738576	1011	0
OH1	720432	239	0
IH2	3893472	1018	0
OH2	726992	237	0
IH3	4154416	1013	0
OH3	751232	240	0
IH4	4167376	1005	0
OH4	752240	237	0
IH5	4354928	1011	0
OH5	764816	238	0
IH6	4335072	1016	0
OH6	757088	234	0
IH7	4518384	1017	0
OH7	765328	235	0
IH8	4512640	1009	0
OH8	771840	238	0
IH9	4347664	1010	0
OH9	765872	239	0
IH10	4209728	1011	0
OH10	758432	240	0
IH11	4135856	1009	0
OH11	740960	240	0
IH12	3972784	1007	0
OH12	712688	235	0
```
