## Supplementary material for "A toolbox of Stable Integration Vectors (SIV) in the fission yeast *Schizosaccharomyces pombe*": Source data: S03_C001_T03_P0079_M1_X1_E1.quant

```
[instrument]
blockid	numofrow	numofcol	coversn	version	coverid	lamphours	blocksn	type	sn
21	8	12	*	1.3.2	*	*	*	ruo	272510497

[head]
version	name	operator	timestamp	expirytime	calibrationID
1.0.5	Quantitation	GUEST	*	*	*

[properties]
quantversion
0.2.5

[conditions]
BlkID	Run	ExcitationColor	EmissionColor	CameraBias	EmissionIndex	BlockTemperature	CameraGain	Point	SampleVolume	Step	ExposureIndex	CoverID	Time	SampleTemperature	CoverTemperature	ExcitationIndex	Stage	Exposure	Cycle
21	20190205CalibrationCurve	x1	m1	*	1	83.412,83.4347,83.421,83.4073,83.4037,83.443	*	79	10	3	1	-1	1549368551.558	83.3146,83.3159,83.3116,83.3146,83.3155,83.3147	105.057	1	3	60	1

[quant]
region	quant	count	saturation
IA1	2887456	1013	0
OA1	661280	237	0
IA2	2892240	1008	0
OA2	660624	236	0
IA3	2920944	1008	0
OA3	656800	234	0
IA4	2937584	1016	0
OA4	656880	234	0
IA5	2950320	1017	0
OA5	653136	233	0
IA6	2931760	1010	0
OA6	673712	240	0
IA7	2932320	1006	0
OA7	669184	239	0
IA8	2946416	1013	0
OA8	664016	237	0
IA9	2942736	1016	0
OA9	660704	237	0
IA10	2935056	1017	0
OA10	658608	236	0
IA11	2913808	1017	0
OA11	653808	235	0
IA12	2887296	1011	0
OA12	660064	238	0
IB1	2884256	1009	0
OB1	662880	237	0
IB2	2917376	1010	0
OB2	675424	241	0
IB3	2955600	1016	0
OB3	674256	240	0
IB4	2963360	1014	0
OB4	673472	239	0
IB5	2957600	1009	0
OB5	667968	237	0
IB6	2963568	1011	0
OB6	661824	235	0
IB7	2994544	1016	0
OB7	667504	237	0
IB8	2996544	1018	0
OB8	665296	237	0
IB9	2973568	1015	0
OB9	660096	236	0
IB10	2934336	1007	0
OB10	670128	240	0
IB11	2920656	1013	0
OB11	658320	237	0
IB12	2894176	1009	0
OB12	663456	239	0
IC1	2910496	1015	0
OC1	667504	239	0
IC2	2944448	1016	0
OC2	672656	240	0
IC3	2951120	1011	0
OC3	669456	238	0
IC4	2964208	1007	0
OC4	679808	241	0
IC5	2992592	1013	0
OC5	676480	240	0
IC6	2998640	1016	0
OC6	676976	240	0
IC7	3002144	1011	0
OC7	677440	240	0
IC8	2992048	1008	0
OC8	666944	236	0
IC9	2987808	1011	0
OC9	666192	237	0
IC10	2952400	1006	0
OC10	669584	239	0
IC11	2918128	1006	0
OC11	669280	240	0
IC12	2912528	1011	0
OC12	653184	236	0
ID1	2919328	1012	0
OD1	666064	238	0
ID2	2941424	1012	0
OD2	666672	237	0
ID3	2958048	1007	0
OD3	669888	237	0
ID4	3000144	1016	0
OD4	667584	236	0
ID5	2996832	1010	0
OD5	680848	241	0
ID6	2999616	1007	0
OD6	675408	238	0
ID7	3029664	1012	0
OD7	681840	240	0
ID8	3140128	1008	0
OD8	686016	242	0
ID9	2984800	1006	0
OD9	675136	239	0
ID10	2991888	1012	0
OD10	665296	237	0
ID11	2939888	1010	0
OD11	663520	238	0
ID12	2935312	1013	0
OD12	670128	241	0
IE1	2914160	1012	0
OE1	675328	242	0
IE2	2928576	1006	0
OE2	673616	240	0
IE3	2973136	1011	0
OE3	666400	237	0
IE4	2976656	1007	0
OE4	687552	243	0
IE5	3016048	1015	0
OE5	680048	240	0
IE6	3025344	1012	0
OE6	673344	237	0
IE7	3028208	1010	0
OE7	670704	236	0
IE8	3009248	1010	0
OE8	667664	236	0
IE9	2997616	1011	0
OE9	678224	241	0
IE10	2998064	1016	0
OE10	662752	236	0
IE11	2964160	1016	0
OE11	664080	238	0
IE12	2928864	1012	0
OE12	663584	238	0
IF1	2904400	1007	0
OF1	674128	241	0
IF2	2934256	1010	0
OF2	668144	238	0
IF3	2983840	1018	0
OF3	672048	239	0
IF4	3008128	1015	0
OF4	674976	239	0
IF5	3006288	1010	0
OF5	669216	237	0
IF6	3002176	1010	0
OF6	666672	236	0
IF7	3014464	1012	0
OF7	669856	237	0
IF8	3019504	1016	0
OF8	674144	239	0
IF9	2996960	1012	0
OF9	674320	239	0
IF10	2968240	1006	0
OF10	673088	240	0
IF11	2968992	1013	0
OF11	662592	238	0
IF12	2954656	1015	0
OF12	657008	237	0
IG1	2895808	1009	0
OG1	677040	243	0
IG2	2923680	1012	0
OG2	667152	238	0
IG3	2938768	1007	0
OG3	669200	238	0
IG4	2971712	1010	0
OG4	679840	242	0
IG5	2967904	1006	0
OG5	675824	240	0
IG6	2988320	1010	0
OG6	668608	238	0
IG7	2970576	1008	0
OG7	660592	235	0
IG8	2985744	1015	0
OG8	660912	236	0
IG9	2967056	1016	0
OG9	669392	239	0
IG10	2975440	1016	0
OG10	663424	238	0
IG11	2937152	1011	0
OG11	660672	238	0
IG12	2915840	1010	0
OG12	654368	236	0
IH1	2897776	1011	0
OH1	666784	239	0
IH2	2935568	1018	0
OH2	664048	237	0
IH3	2956032	1013	0
OH3	672944	240	0
IH4	2932688	1005	0
OH4	662912	237	0
IH5	2957328	1011	0
OH5	666832	238	0
IH6	2965104	1016	0
OH6	655888	234	0
IH7	2987120	1017	0
OH7	660128	235	0
IH8	2961008	1009	0
OH8	665008	238	0
IH9	2937632	1010	0
OH9	664960	239	0
IH10	2928736	1011	0
OH10	667760	240	0
IH11	2908608	1009	0
OH11	665408	240	0
IH12	2892272	1007	0
OH12	649488	235	0
```
