## Supplementary material for "A toolbox of Stable Integration Vectors (SIV) in the fission yeast *Schizosaccharomyces pombe*": Source data: S03_C001_T03_P0079_M1_X1_E2.quant

```
[instrument]
blockid	numofrow	numofcol	coversn	version	coverid	lamphours	blocksn	type	sn
21	8	12	*	1.3.2	*	*	*	ruo	272510497

[head]
version	name	operator	timestamp	expirytime	calibrationID
1.0.5	Quantitation	GUEST	*	*	*

[properties]
quantversion
0.2.5

[conditions]
BlkID	Run	ExcitationColor	EmissionColor	CameraBias	EmissionIndex	BlockTemperature	CameraGain	Point	SampleVolume	Step	ExposureIndex	CoverID	Time	SampleTemperature	CoverTemperature	ExcitationIndex	Stage	Exposure	Cycle
21	20190205CalibrationCurve	x1	m1	*	1	83.412,83.4347,83.421,83.4073,83.4037,83.443	*	79	10	3	2	-1	1549368552.188	83.3146,83.3159,83.3116,83.3146,83.3155,83.3147	105.057	1	3	175	1

[quant]
region	quant	count	saturation
IA1	3059200	1013	0
OA1	672912	237	0
IA2	3088208	1008	0
OA2	677856	236	0
IA3	3170656	1008	0
OA3	674784	234	0
IA4	3207520	1016	0
OA4	677072	234	0
IA5	3234128	1017	0
OA5	676352	233	0
IA6	3233072	1010	0
OA6	701600	240	0
IA7	3265312	1006	0
OA7	697248	239	0
IA8	3275104	1013	0
OA8	690464	237	0
IA9	3265088	1016	0
OA9	686032	237	0
IA10	3234928	1017	0
OA10	680448	236	0
IA11	3182272	1017	0
OA11	671440	235	0
IA12	3112624	1011	0
OA12	674288	238	0
IB1	3088096	1009	0
OB1	675584	237	0
IB2	3151968	1010	0
OB2	692368	241	0
IB3	3235936	1016	0
OB3	696288	240	0
IB4	3286416	1014	0
OB4	699232	239	0
IB5	3303392	1009	0
OB5	698704	237	0
IB6	3333872	1011	0
OB6	692592	235	0
IB7	3402592	1016	0
OB7	699376	237	0
IB8	3395888	1018	0
OB8	699120	237	0
IB9	3364336	1015	0
OB9	692480	236	0
IB10	3291536	1007	0
OB10	698848	240	0
IB11	3238880	1013	0
OB11	683616	237	0
IB12	3157824	1009	0
OB12	682800	239	0
IC1	3130272	1015	0
OC1	683984	239	0
IC2	3205120	1016	0
OC2	696688	240	0
IC3	3269760	1011	0
OC3	696848	238	0
IC4	3322208	1007	0
OC4	710256	241	0
IC5	3385888	1013	0
OC5	710832	240	0
IC6	3418976	1016	0
OC6	716112	240	0
IC7	3458368	1011	0
OC7	716192	240	0
IC8	3443152	1008	0
OC8	704144	236	0
IC9	3428736	1011	0
OC9	702560	237	0
IC10	3351840	1006	0
OC10	701760	239	0
IC11	3262448	1006	0
OC11	697680	240	0
IC12	3201648	1011	0
OC12	678576	236	0
ID1	3149824	1012	0
OD1	683760	238	0
ID2	3223248	1012	0
OD2	687872	237	0
ID3	3291072	1007	0
OD3	695280	237	0
ID4	3379088	1016	0
OD4	698176	236	0
ID5	3424320	1010	0
OD5	722368	241	0
ID6	3465808	1007	0
OD6	719328	238	0
ID7	3523552	1012	0
OD7	724016	240	0
ID8	3876576	1008	0
OD8	730032	242	0
ID9	3453760	1006	0
OD9	712768	239	0
ID10	3436080	1012	0
OD10	700192	237	0
ID11	3307568	1010	0
OD11	696192	238	0
ID12	3250592	1013	0
OD12	697456	241	0
IE1	3149104	1012	0
OE1	692128	242	0
IE2	3201184	1006	0
OE2	697872	240	0
IE3	3305984	1011	0
OE3	694432	237	0
IE4	3357520	1007	0
OE4	719536	243	0
IE5	3444784	1015	0
OE5	715904	240	0
IE6	3495904	1012	0
OE6	715648	237	0
IE7	3518544	1010	0
OE7	711984	236	0
IE8	3477328	1010	0
OE8	708064	236	0
IE9	3454256	1011	0
OE9	718064	241	0
IE10	3423840	1016	0
OE10	695344	236	0
IE11	3340864	1016	0
OE11	693200	238	0
IE12	3244784	1012	0
OE12	685456	238	0
IF1	3143792	1007	0
OF1	691056	241	0
IF2	3200096	1010	0
OF2	689392	238	0
IF3	3305664	1018	0
OF3	698192	239	0
IF4	3400128	1015	0
OF4	704640	239	0
IF5	3431536	1010	0
OF5	701680	237	0
IF6	3452192	1010	0
OF6	702944	236	0
IF7	3476928	1012	0
OF7	708784	237	0
IF8	3478272	1016	0
OF8	710656	239	0
IF9	3437536	1012	0
OF9	710176	239	0
IF10	3386416	1006	0
OF10	704352	240	0
IF11	3362256	1013	0
OF11	691776	238	0
IF12	3295824	1015	0
OF12	680800	237	0
IG1	3122704	1009	0
OG1	693392	243	0
IG2	3186640	1012	0
OG2	685008	238	0
IG3	3235696	1007	0
OG3	690560	238	0
IG4	3345232	1010	0
OG4	707728	242	0
IG5	3363328	1006	0
OG5	706880	240	0
IG6	3401856	1010	0
OG6	704112	238	0
IG7	3374896	1008	0
OG7	694528	235	0
IG8	3386832	1015	0
OG8	697136	236	0
IG9	3356128	1016	0
OG9	699936	239	0
IG10	3369616	1016	0
OG10	692672	238	0
IG11	3278656	1011	0
OG11	687456	238	0
IG12	3223616	1010	0
OG12	673792	236	0
IH1	3104768	1011	0
OH1	678880	239	0
IH2	3175328	1018	0
OH2	678768	237	0
IH3	3251088	1013	0
OH3	691760	240	0
IH4	3232000	1005	0
OH4	686128	237	0
IH5	3305840	1011	0
OH5	690800	238	0
IH6	3301488	1016	0
OH6	680928	234	0
IH7	3366368	1017	0
OH7	684704	235	0
IH8	3343792	1009	0
OH8	692176	238	0
IH9	3287456	1010	0
OH9	689760	239	0
IH10	3245104	1011	0
OH10	688768	240	0
IH11	3213568	1009	0
OH11	683360	240	0
IH12	3161584	1007	0
OH12	665584	235	0
```
