## Supplementary material for "A toolbox of Stable Integration Vectors (SIV) in the fission yeast *Schizosaccharomyces pombe*": Source data: S03_C001_T03_P0079_M1_X1_E3.quant

```
[instrument]
blockid	numofrow	numofcol	coversn	version	coverid	lamphours	blocksn	type	sn
21	8	12	*	1.3.2	*	*	*	ruo	272510497

[head]
version	name	operator	timestamp	expirytime	calibrationID
1.0.5	Quantitation	GUEST	*	*	*

[properties]
quantversion
0.2.5

[conditions]
BlkID	Run	ExcitationColor	EmissionColor	CameraBias	EmissionIndex	BlockTemperature	CameraGain	Point	SampleVolume	Step	ExposureIndex	CoverID	Time	SampleTemperature	CoverTemperature	ExcitationIndex	Stage	Exposure	Cycle
21	20190205CalibrationCurve	x1	m1	*	1	83.412,83.4347,83.421,83.4073,83.4037,83.443	*	79	10	3	3	-1	1549368552.916	83.3146,83.3159,83.3116,83.3146,83.3155,83.3147	105.057	1	3	520	1

[quant]
region	quant	count	saturation
IA1	3583200	1013	0
OA1	707328	237	0
IA2	3689248	1008	0
OA2	721104	236	0
IA3	3919888	1008	0
OA3	729392	234	0
IA4	3999216	1016	0
OA4	737760	234	0
IA5	4097680	1017	0
OA5	745488	233	0
IA6	4131248	1010	0
OA6	777232	240	0
IA7	4245904	1006	0
OA7	776784	239	0
IA8	4261024	1013	0
OA8	769584	237	0
IA9	4228320	1016	0
OA9	760448	237	0
IA10	4138432	1017	0
OA10	746400	236	0
IA11	3982768	1017	0
OA11	730656	235	0
IA12	3800224	1011	0
OA12	722768	238	0
IB1	3675856	1009	0
OB1	717392	237	0
IB2	3856768	1010	0
OB2	746640	241	0
IB3	4069904	1016	0
OB3	762960	240	0
IB4	4255760	1014	0
OB4	778688	239	0
IB5	4341024	1009	0
OB5	792656	237	0
IB6	4433168	1011	0
OB6	785728	235	0
IB7	4596768	1016	0
OB7	798624	237	0
IB8	4589024	1018	0
OB8	800384	237	0
IB9	4546944	1015	0
OB9	785952	236	0
IB10	4350976	1007	0
OB10	786224	240	0
IB11	4168112	1013	0
OB11	754704	237	0
IB12	3939920	1009	0
OB12	740704	239	0
IC1	3792432	1015	0
OC1	732928	239	0
IC2	3990240	1016	0
OC2	756528	240	0
IC3	4201504	1011	0
OC3	766384	238	0
IC4	4391968	1007	0
OC4	801456	241	0
IC5	4567248	1013	0
OC5	811568	240	0
IC6	4661632	1016	0
OC6	828576	240	0
IC7	4813536	1011	0
OC7	838080	240	0
IC8	4797264	1008	0
OC8	822096	236	0
IC9	4738816	1011	0
OC9	813440	237	0
IC10	4538160	1006	0
OC10	799120	239	0
IC11	4285264	1006	0
OC11	780608	240	0
IC12	4080992	1011	0
OC12	744448	236	0
ID1	3854752	1012	0
OD1	732592	238	0
ID2	4043744	1012	0
OD2	749760	237	0
ID3	4279648	1007	0
OD3	774880	237	0
ID4	4500352	1016	0
OD4	790288	236	0
ID5	4699040	1010	0
OD5	829520	241	0
ID6	4841408	1007	0
OD6	847840	238	0
ID7	4989536	1012	0
OD7	852800	240	0
ID8	6079088	1008	0
OD8	859728	242	0
ID9	4847504	1006	0
OD9	830144	239	0
ID10	4763360	1012	0
OD10	804576	237	0
ID11	4403040	1010	0
OD11	782672	238	0
ID12	4194416	1013	0
OD12	768848	241	0
IE1	3885040	1012	0
OE1	747328	242	0
IE2	4051632	1006	0
OE2	764640	240	0
IE3	4334640	1011	0
OE3	775136	237	0
IE4	4528352	1007	0
OE4	820640	243	0
IE5	4765216	1015	0
OE5	830608	240	0
IE6	4941808	1012	0
OE6	849216	237	0
IE7	5012912	1010	0
OE7	848576	236	0
IE8	4917648	1010	0
OE8	834672	236	0
IE9	4856112	1011	0
OE9	839328	241	0
IE10	4733424	1016	0
OE10	805120	236	0
IE11	4475616	1016	0
OE11	786096	238	0
IE12	4224352	1012	0
OE12	761008	238	0
IF1	3865312	1007	0
OF1	741440	241	0
IF2	3987248	1010	0
OF2	750736	238	0
IF3	4271568	1018	0
OF3	776160	239	0
IF4	4587840	1015	0
OF4	794704	239	0
IF5	4712288	1010	0
OF5	807264	237	0
IF6	4794512	1010	0
OF6	816128	236	0
IF7	4846016	1012	0
OF7	824176	237	0
IF8	4849328	1016	0
OF8	824272	239	0
IF9	4755040	1012	0
OF9	816848	239	0
IF10	4650848	1006	0
OF10	804384	240	0
IF11	4532496	1013	0
OF11	773840	238	0
IF12	4294368	1015	0
OF12	749856	237	0
IG1	3778288	1009	0
OG1	738336	243	0
IG2	3948448	1012	0
OG2	743008	238	0
IG3	4136352	1007	0
OG3	758016	238	0
IG4	4427792	1010	0
OG4	786912	242	0
IG5	4548912	1006	0
OG5	794928	240	0
IG6	4663488	1010	0
OG6	798096	238	0
IG7	4577776	1008	0
OG7	788272	235	0
IG8	4590464	1015	0
OG8	790448	236	0
IG9	4502928	1016	0
OG9	789680	239	0
IG10	4539024	1016	0
OG10	775888	238	0
IG11	4319344	1011	0
OG11	756672	238	0
IG12	4125744	1010	0
OG12	731648	236	0
IH1	3731472	1011	0
OH1	720336	239	0
IH2	3888928	1018	0
OH2	724016	237	0
IH3	4132128	1013	0
OH3	750304	240	0
IH4	4154416	1005	0
OH4	751072	237	0
IH5	4335888	1011	0
OH5	766128	238	0
IH6	4317312	1016	0
OH6	755712	234	0
IH7	4496272	1017	0
OH7	764560	235	0
IH8	4491952	1009	0
OH8	773360	238	0
IH9	4331232	1010	0
OH9	768048	239	0
IH10	4192736	1011	0
OH10	756240	240	0
IH11	4118256	1009	0
OH11	740320	240	0
IH12	3950336	1007	0
OH12	709808	235	0
```
