## Supplementary material for "A toolbox of Stable Integration Vectors (SIV) in the fission yeast *Schizosaccharomyces pombe*": Source data: S03_C001_T03_P0080_M1_X1_E1.quant

```
[instrument]
blockid	numofrow	numofcol	coversn	version	coverid	lamphours	blocksn	type	sn
21	8	12	*	1.3.2	*	*	*	ruo	272510497

[head]
version	name	operator	timestamp	expirytime	calibrationID
1.0.5	Quantitation	GUEST	*	*	*

[properties]
quantversion
0.2.5

[conditions]
BlkID	Run	ExcitationColor	EmissionColor	CameraBias	EmissionIndex	BlockTemperature	CameraGain	Point	SampleVolume	Step	ExposureIndex	CoverID	Time	SampleTemperature	CoverTemperature	ExcitationIndex	Stage	Exposure	Cycle
21	20190205CalibrationCurve	x1	m1	*	1	83.7319,83.7213,83.723,83.7364,83.7235,83.726	*	80	10	3	1	-1	1549368559.677	83.6104,83.6094,83.6087,83.6099,83.6126,83.6104	104.966	1	3	60	1

[quant]
region	quant	count	saturation
IA1	2892352	1013	0
OA1	660640	237	0
IA2	2896208	1008	0
OA2	660736	236	0
IA3	2921872	1008	0
OA3	656560	234	0
IA4	2945632	1016	0
OA4	657984	234	0
IA5	2953456	1017	0
OA5	652112	233	0
IA6	2934160	1010	0
OA6	672160	240	0
IA7	2937232	1006	0
OA7	670208	239	0
IA8	2948448	1013	0
OA8	662672	237	0
IA9	2945584	1016	0
OA9	662256	237	0
IA10	2939888	1017	0
OA10	656256	236	0
IA11	2918016	1017	0
OA11	652336	235	0
IA12	2886688	1011	0
OA12	659632	238	0
IB1	2889712	1009	0
OB1	661584	237	0
IB2	2922784	1010	0
OB2	676784	241	0
IB3	2961200	1016	0
OB3	675408	240	0
IB4	2969472	1014	0
OB4	675056	239	0
IB5	2958800	1009	0
OB5	669184	237	0
IB6	2970960	1011	0
OB6	661520	235	0
IB7	2996736	1016	0
OB7	667552	237	0
IB8	2998800	1018	0
OB8	666656	237	0
IB9	2972336	1015	0
OB9	661888	236	0
IB10	2937888	1007	0
OB10	668352	240	0
IB11	2930256	1013	0
OB11	659296	237	0
IB12	2899328	1009	0
OB12	664736	239	0
IC1	2912208	1015	0
OC1	667616	239	0
IC2	2937376	1016	0
OC2	673648	240	0
IC3	2957712	1011	0
OC3	668496	238	0
IC4	2957072	1007	0
OC4	681520	241	0
IC5	2992368	1013	0
OC5	676832	240	0
IC6	2999328	1016	0
OC6	676736	240	0
IC7	3004416	1011	0
OC7	678560	240	0
IC8	2988752	1008	0
OC8	665904	236	0
IC9	2986880	1011	0
OC9	666736	237	0
IC10	2948640	1006	0
OC10	670048	239	0
IC11	2916208	1006	0
OC11	669408	240	0
IC12	2913168	1011	0
OC12	656288	236	0
ID1	2919872	1012	0
OD1	666992	238	0
ID2	2949024	1012	0
OD2	665488	237	0
ID3	2965248	1007	0
OD3	670096	237	0
ID4	2994784	1016	0
OD4	666672	236	0
ID5	3003536	1010	0
OD5	682272	241	0
ID6	3001936	1007	0
OD6	675952	238	0
ID7	3032032	1012	0
OD7	680384	240	0
ID8	3138256	1008	0
OD8	685312	242	0
ID9	2989088	1006	0
OD9	673088	239	0
ID10	2992096	1012	0
OD10	666528	237	0
ID11	2947680	1010	0
OD11	664000	238	0
ID12	2935024	1013	0
OD12	669376	241	0
IE1	2914608	1012	0
OE1	673056	242	0
IE2	2926832	1006	0
OE2	674256	240	0
IE3	2970320	1011	0
OE3	667312	237	0
IE4	2979120	1007	0
OE4	686448	243	0
IE5	3013168	1015	0
OE5	678464	240	0
IE6	3020640	1012	0
OE6	672048	237	0
IE7	3027872	1010	0
OE7	671088	236	0
IE8	3004288	1010	0
OE8	667120	236	0
IE9	2993936	1011	0
OE9	678544	241	0
IE10	2996256	1016	0
OE10	661872	236	0
IE11	2963696	1016	0
OE11	663136	238	0
IE12	2927680	1012	0
OE12	662960	238	0
IF1	2902976	1007	0
OF1	672784	241	0
IF2	2929760	1010	0
OF2	667888	238	0
IF3	2980720	1018	0
OF3	673504	239	0
IF4	3002848	1015	0
OF4	675472	239	0
IF5	2997648	1010	0
OF5	668928	237	0
IF6	3002512	1010	0
OF6	667696	236	0
IF7	3009184	1012	0
OF7	669232	237	0
IF8	3012688	1016	0
OF8	674096	239	0
IF9	2984912	1012	0
OF9	671200	239	0
IF10	2960560	1006	0
OF10	670496	240	0
IF11	2962800	1013	0
OF11	664432	238	0
IF12	2942448	1015	0
OF12	659360	237	0
IG1	2893536	1009	0
OG1	677760	243	0
IG2	2931248	1012	0
OG2	667824	238	0
IG3	2937120	1007	0
OG3	668864	238	0
IG4	2968832	1010	0
OG4	678896	242	0
IG5	2967840	1006	0
OG5	674272	240	0
IG6	2985152	1010	0
OG6	669760	238	0
IG7	2973008	1008	0
OG7	659552	235	0
IG8	2981344	1015	0
OG8	660656	236	0
IG9	2969216	1016	0
OG9	670048	239	0
IG10	2976240	1016	0
OG10	665712	238	0
IG11	2933520	1011	0
OG11	661168	238	0
IG12	2915584	1010	0
OG12	655376	236	0
IH1	2895232	1011	0
OH1	665680	239	0
IH2	2935136	1018	0
OH2	661552	237	0
IH3	2950864	1013	0
OH3	672560	240	0
IH4	2924048	1005	0
OH4	663520	237	0
IH5	2956512	1011	0
OH5	665728	238	0
IH6	2962176	1016	0
OH6	654160	234	0
IH7	2979760	1017	0
OH7	657024	235	0
IH8	2954656	1009	0
OH8	664576	238	0
IH9	2936592	1010	0
OH9	664224	239	0
IH10	2917616	1011	0
OH10	665824	240	0
IH11	2907536	1009	0
OH11	662928	240	0
IH12	2885232	1007	0
OH12	647184	235	0
```
