## Supplementary material for "A toolbox of Stable Integration Vectors (SIV) in the fission yeast *Schizosaccharomyces pombe*": Source data: S03_C001_T03_P0080_M1_X1_E2.quant

```
[instrument]
blockid	numofrow	numofcol	coversn	version	coverid	lamphours	blocksn	type	sn
21	8	12	*	1.3.2	*	*	*	ruo	272510497

[head]
version	name	operator	timestamp	expirytime	calibrationID
1.0.5	Quantitation	GUEST	*	*	*

[properties]
quantversion
0.2.5

[conditions]
BlkID	Run	ExcitationColor	EmissionColor	CameraBias	EmissionIndex	BlockTemperature	CameraGain	Point	SampleVolume	Step	ExposureIndex	CoverID	Time	SampleTemperature	CoverTemperature	ExcitationIndex	Stage	Exposure	Cycle
21	20190205CalibrationCurve	x1	m1	*	1	83.7319,83.7213,83.723,83.7364,83.7235,83.726	*	80	10	3	2	-1	1549368560.315	83.6104,83.6094,83.6087,83.6099,83.6126,83.6104	104.966	1	3	175	1

[quant]
region	quant	count	saturation
IA1	3058352	1013	0
OA1	672640	237	0
IA2	3082880	1008	0
OA2	676304	236	0
IA3	3168976	1008	0
OA3	674208	234	0
IA4	3201264	1016	0
OA4	678032	234	0
IA5	3232352	1017	0
OA5	675872	233	0
IA6	3223264	1010	0
OA6	700128	240	0
IA7	3260544	1006	0
OA7	694640	239	0
IA8	3272352	1013	0
OA8	691312	237	0
IA9	3263472	1016	0
OA9	685968	237	0
IA10	3230512	1017	0
OA10	678288	236	0
IA11	3175200	1017	0
OA11	671888	235	0
IA12	3109328	1011	0
OA12	674160	238	0
IB1	3080448	1009	0
OB1	675440	237	0
IB2	3147872	1010	0
OB2	693952	241	0
IB3	3232272	1016	0
OB3	696640	240	0
IB4	3284688	1014	0
OB4	699152	239	0
IB5	3297936	1009	0
OB5	699264	237	0
IB6	3326880	1011	0
OB6	691536	235	0
IB7	3389408	1016	0
OB7	701968	237	0
IB8	3390960	1018	0
OB8	699696	237	0
IB9	3363536	1015	0
OB9	692608	236	0
IB10	3287472	1007	0
OB10	698160	240	0
IB11	3232832	1013	0
OB11	686000	237	0
IB12	3153184	1009	0
OB12	684176	239	0
IC1	3128432	1015	0
OC1	680752	239	0
IC2	3197104	1016	0
OC2	695008	240	0
IC3	3259808	1011	0
OC3	694976	238	0
IC4	3307440	1007	0
OC4	710768	241	0
IC5	3374320	1013	0
OC5	708768	240	0
IC6	3403696	1016	0
OC6	713392	240	0
IC7	3452928	1011	0
OC7	717808	240	0
IC8	3426272	1008	0
OC8	704656	236	0
IC9	3413296	1011	0
OC9	703504	237	0
IC10	3342288	1006	0
OC10	700832	239	0
IC11	3251648	1006	0
OC11	696176	240	0
IC12	3196704	1011	0
OC12	676528	236	0
ID1	3143328	1012	0
OD1	682208	238	0
ID2	3210176	1012	0
OD2	689184	237	0
ID3	3282560	1007	0
OD3	695392	237	0
ID4	3364976	1016	0
OD4	697632	236	0
ID5	3407568	1010	0
OD5	719504	241	0
ID6	3450688	1007	0
OD6	717344	238	0
ID7	3504656	1012	0
OD7	725008	240	0
ID8	3861152	1008	0
OD8	728816	242	0
ID9	3445120	1006	0
OD9	713376	239	0
ID10	3421840	1012	0
OD10	700224	237	0
ID11	3297504	1010	0
OD11	694112	238	0
ID12	3239456	1013	0
OD12	694064	241	0
IE1	3152608	1012	0
OE1	694272	242	0
IE2	3205472	1006	0
OE2	694864	240	0
IE3	3304384	1011	0
OE3	696704	237	0
IE4	3352976	1007	0
OE4	718928	243	0
IE5	3447696	1015	0
OE5	716400	240	0
IE6	3493264	1012	0
OE6	715248	237	0
IE7	3516352	1010	0
OE7	714848	236	0
IE8	3477104	1010	0
OE8	708928	236	0
IE9	3453232	1011	0
OE9	717264	241	0
IE10	3422448	1016	0
OE10	694720	236	0
IE11	3335840	1016	0
OE11	693904	238	0
IE12	3250032	1012	0
OE12	686304	238	0
IF1	3140512	1007	0
OF1	690688	241	0
IF2	3193520	1010	0
OF2	691184	238	0
IF3	3302144	1018	0
OF3	700512	239	0
IF4	3395664	1015	0
OF4	705680	239	0
IF5	3422032	1010	0
OF5	702624	237	0
IF6	3449136	1010	0
OF6	703600	236	0
IF7	3466416	1012	0
OF7	708784	237	0
IF8	3465120	1016	0
OF8	713056	239	0
IF9	3432480	1012	0
OF9	709328	239	0
IF10	3376720	1006	0
OF10	704208	240	0
IF11	3353008	1013	0
OF11	691696	238	0
IF12	3281408	1015	0
OF12	683328	237	0
IG1	3119424	1009	0
OG1	692544	243	0
IG2	3181680	1012	0
OG2	685856	238	0
IG3	3240688	1007	0
OG3	692784	238	0
IG4	3329904	1010	0
OG4	709664	242	0
IG5	3362672	1006	0
OG5	704480	240	0
IG6	3404752	1010	0
OG6	702912	238	0
IG7	3370304	1008	0
OG7	693536	235	0
IG8	3385024	1015	0
OG8	694464	236	0
IG9	3347632	1016	0
OG9	698480	239	0
IG10	3363808	1016	0
OG10	690688	238	0
IG11	3277840	1011	0
OG11	684432	238	0
IG12	3221680	1010	0
OG12	675696	236	0
IH1	3102688	1011	0
OH1	678208	239	0
IH2	3172080	1018	0
OH2	679600	237	0
IH3	3249552	1013	0
OH3	691280	240	0
IH4	3228880	1005	0
OH4	687520	237	0
IH5	3300848	1011	0
OH5	693040	238	0
IH6	3297616	1016	0
OH6	683760	234	0
IH7	3358016	1017	0
OH7	684352	235	0
IH8	3337840	1009	0
OH8	694480	238	0
IH9	3279744	1010	0
OH9	690944	239	0
IH10	3237456	1011	0
OH10	688688	240	0
IH11	3205088	1009	0
OH11	683360	240	0
IH12	3152816	1007	0
OH12	665744	235	0
```
