## Supplementary material for "A toolbox of Stable Integration Vectors (SIV) in the fission yeast *Schizosaccharomyces pombe*": Source data: S03_C001_T03_P0080_M1_X1_E3.quant

```
[instrument]
blockid	numofrow	numofcol	coversn	version	coverid	lamphours	blocksn	type	sn
21	8	12	*	1.3.2	*	*	*	ruo	272510497

[head]
version	name	operator	timestamp	expirytime	calibrationID
1.0.5	Quantitation	GUEST	*	*	*

[properties]
quantversion
0.2.5

[conditions]
BlkID	Run	ExcitationColor	EmissionColor	CameraBias	EmissionIndex	BlockTemperature	CameraGain	Point	SampleVolume	Step	ExposureIndex	CoverID	Time	SampleTemperature	CoverTemperature	ExcitationIndex	Stage	Exposure	Cycle
21	20190205CalibrationCurve	x1	m1	*	1	83.7319,83.7213,83.723,83.7364,83.7235,83.726	*	80	10	3	3	-1	1549368561.026	83.6104,83.6094,83.6087,83.6099,83.6126,83.6104	104.966	1	3	520	1

[quant]
region	quant	count	saturation
IA1	3580400	1013	0
OA1	710848	237	0
IA2	3680272	1008	0
OA2	722592	236	0
IA3	3918960	1008	0
OA3	725664	234	0
IA4	3994928	1016	0
OA4	736256	234	0
IA5	4089920	1017	0
OA5	744224	233	0
IA6	4118080	1010	0
OA6	776384	240	0
IA7	4242848	1006	0
OA7	776128	239	0
IA8	4253280	1013	0
OA8	768032	237	0
IA9	4221584	1016	0
OA9	761424	237	0
IA10	4119616	1017	0
OA10	746896	236	0
IA11	3971680	1017	0
OA11	730736	235	0
IA12	3790640	1011	0
OA12	721632	238	0
IB1	3670064	1009	0
OB1	718976	237	0
IB2	3856688	1010	0
OB2	747744	241	0
IB3	4060144	1016	0
OB3	759776	240	0
IB4	4247232	1014	0
OB4	778864	239	0
IB5	4333152	1009	0
OB5	792176	237	0
IB6	4415296	1011	0
OB6	788032	235	0
IB7	4590688	1016	0
OB7	800720	237	0
IB8	4574592	1018	0
OB8	801680	237	0
IB9	4529264	1015	0
OB9	787008	236	0
IB10	4340800	1007	0
OB10	789008	240	0
IB11	4156752	1013	0
OB11	757904	237	0
IB12	3932480	1009	0
OB12	742096	239	0
IC1	3778528	1015	0
OC1	732384	239	0
IC2	3972352	1016	0
OC2	755792	240	0
IC3	4183664	1011	0
OC3	766976	238	0
IC4	4376688	1007	0
OC4	799024	241	0
IC5	4543216	1013	0
OC5	811552	240	0
IC6	4638064	1016	0
OC6	826032	240	0
IC7	4793696	1011	0
OC7	837136	240	0
IC8	4770336	1008	0
OC8	821728	236	0
IC9	4720352	1011	0
OC9	812688	237	0
IC10	4513120	1006	0
OC10	798368	239	0
IC11	4268192	1006	0
OC11	780160	240	0
IC12	4057696	1011	0
OC12	742560	236	0
ID1	3846752	1012	0
OD1	735808	238	0
ID2	4021744	1012	0
OD2	750128	237	0
ID3	4261776	1007	0
OD3	772976	237	0
ID4	4480704	1016	0
OD4	791184	236	0
ID5	4664464	1010	0
OD5	828752	241	0
ID6	4815712	1007	0
OD6	845936	238	0
ID7	4968688	1012	0
OD7	856016	240	0
ID8	6047056	1008	0
OD8	858800	242	0
ID9	4820688	1006	0
OD9	831568	239	0
ID10	4733072	1012	0
OD10	804656	237	0
ID11	4380432	1010	0
OD11	780768	238	0
ID12	4174880	1013	0
OD12	768032	241	0
IE1	3870640	1012	0
OE1	744880	242	0
IE2	4032400	1006	0
OE2	762016	240	0
IE3	4310240	1011	0
OE3	772864	237	0
IE4	4502064	1007	0
OE4	820912	243	0
IE5	4737760	1015	0
OE5	828576	240	0
IE6	4911984	1012	0
OE6	843712	237	0
IE7	4985024	1010	0
OE7	844896	236	0
IE8	4884816	1010	0
OE8	831264	236	0
IE9	4826512	1011	0
OE9	835840	241	0
IE10	4703072	1016	0
OE10	802304	236	0
IE11	4458864	1016	0
OE11	783712	238	0
IE12	4199776	1012	0
OE12	757792	238	0
IF1	3846512	1007	0
OF1	740192	241	0
IF2	3977424	1010	0
OF2	749520	238	0
IF3	4256016	1018	0
OF3	773840	239	0
IF4	4566784	1015	0
OF4	794432	239	0
IF5	4690752	1010	0
OF5	806000	237	0
IF6	4768496	1010	0
OF6	816064	236	0
IF7	4823072	1012	0
OF7	823024	237	0
IF8	4829184	1016	0
OF8	826240	239	0
IF9	4734624	1012	0
OF9	818816	239	0
IF10	4622640	1006	0
OF10	803792	240	0
IF11	4509152	1013	0
OF11	772896	238	0
IF12	4274688	1015	0
OF12	747248	237	0
IG1	3770736	1009	0
OG1	738400	243	0
IG2	3944416	1012	0
OG2	742288	238	0
IG3	4126832	1007	0
OG3	758832	238	0
IG4	4416672	1010	0
OG4	785696	242	0
IG5	4531856	1006	0
OG5	796784	240	0
IG6	4648304	1010	0
OG6	801088	238	0
IG7	4555600	1008	0
OG7	790976	235	0
IG8	4570912	1015	0
OG8	791776	236	0
IG9	4488544	1016	0
OG9	792512	239	0
IG10	4521296	1016	0
OG10	774688	238	0
IG11	4297856	1011	0
OG11	757040	238	0
IG12	4112272	1010	0
OG12	731408	236	0
IH1	3727504	1011	0
OH1	718768	239	0
IH2	3884608	1018	0
OH2	729120	237	0
IH3	4129888	1013	0
OH3	752704	240	0
IH4	4139856	1005	0
OH4	752032	237	0
IH5	4327008	1011	0
OH5	765440	238	0
IH6	4313104	1016	0
OH6	758800	234	0
IH7	4481536	1017	0
OH7	764992	235	0
IH8	4479632	1009	0
OH8	773728	238	0
IH9	4322464	1010	0
OH9	766336	239	0
IH10	4181312	1011	0
OH10	756768	240	0
IH11	4105216	1009	0
OH11	741376	240	0
IH12	3940864	1007	0
OH12	712336	235	0
```
