## Supplementary material for "A toolbox of Stable Integration Vectors (SIV) in the fission yeast *Schizosaccharomyces pombe*": Source data: S03_C001_T03_P0081_M1_X1_E1.quant

```
[instrument]
blockid	numofrow	numofcol	coversn	version	coverid	lamphours	blocksn	type	sn
21	8	12	*	1.3.2	*	*	*	ruo	272510497

[head]
version	name	operator	timestamp	expirytime	calibrationID
1.0.5	Quantitation	GUEST	*	*	*

[properties]
quantversion
0.2.5

[conditions]
BlkID	Run	ExcitationColor	EmissionColor	CameraBias	EmissionIndex	BlockTemperature	CameraGain	Point	SampleVolume	Step	ExposureIndex	CoverID	Time	SampleTemperature	CoverTemperature	ExcitationIndex	Stage	Exposure	Cycle
21	20190205CalibrationCurve	x1	m1	*	1	84.0346,84.0205,84.015,84.013,84.0285,84.0267	*	81	10	3	1	-1	1549368567.758	83.9111,83.913,83.9111,83.91,83.9115,83.9111	105.034	1	3	60	1

[quant]
region	quant	count	saturation
IA1	2888320	1013	0
OA1	661440	237	0
IA2	2893792	1008	0
OA2	661152	236	0
IA3	2924144	1008	0
OA3	654384	234	0
IA4	2942960	1016	0
OA4	658272	234	0
IA5	2951728	1017	0
OA5	654464	233	0
IA6	2928064	1010	0
OA6	673168	240	0
IA7	2928768	1006	0
OA7	668560	239	0
IA8	2943536	1013	0
OA8	663792	237	0
IA9	2939456	1016	0
OA9	658160	237	0
IA10	2934416	1017	0
OA10	656064	236	0
IA11	2911904	1017	0
OA11	653696	235	0
IA12	2882112	1011	0
OA12	658400	238	0
IB1	2887520	1009	0
OB1	662928	237	0
IB2	2909968	1010	0
OB2	675504	241	0
IB3	2950976	1016	0
OB3	675216	240	0
IB4	2959296	1014	0
OB4	672128	239	0
IB5	2951232	1009	0
OB5	666720	237	0
IB6	2955776	1011	0
OB6	661808	235	0
IB7	2994416	1016	0
OB7	669600	237	0
IB8	2985472	1018	0
OB8	665136	237	0
IB9	2971104	1015	0
OB9	660240	236	0
IB10	2927600	1007	0
OB10	669952	240	0
IB11	2918384	1013	0
OB11	657472	237	0
IB12	2892544	1009	0
OB12	661504	239	0
IC1	2921392	1015	0
OC1	666544	239	0
IC2	2943392	1016	0
OC2	675616	240	0
IC3	2954320	1011	0
OC3	668960	238	0
IC4	2953504	1007	0
OC4	680448	241	0
IC5	2990640	1013	0
OC5	676928	240	0
IC6	2999600	1016	0
OC6	677360	240	0
IC7	3007040	1011	0
OC7	679280	240	0
IC8	2984960	1008	0
OC8	665216	236	0
IC9	2984064	1011	0
OC9	668128	237	0
IC10	2953760	1006	0
OC10	670240	239	0
IC11	2924688	1006	0
OC11	669904	240	0
IC12	2916256	1011	0
OC12	657136	236	0
ID1	2922080	1012	0
OD1	665840	238	0
ID2	2940336	1012	0
OD2	667904	237	0
ID3	2957568	1007	0
OD3	669216	237	0
ID4	2995984	1016	0
OD4	667728	236	0
ID5	2997376	1010	0
OD5	684336	241	0
ID6	3003152	1007	0
OD6	677392	238	0
ID7	3028464	1012	0
OD7	682800	240	0
ID8	3140160	1008	0
OD8	687952	242	0
ID9	2988320	1006	0
OD9	676128	239	0
ID10	2995200	1012	0
OD10	665840	237	0
ID11	2945952	1010	0
OD11	663744	238	0
ID12	2934656	1013	0
OD12	673120	241	0
IE1	2916576	1012	0
OE1	677664	242	0
IE2	2926960	1006	0
OE2	673008	240	0
IE3	2970720	1011	0
OE3	670512	237	0
IE4	2975248	1007	0
OE4	686304	243	0
IE5	3015392	1015	0
OE5	678832	240	0
IE6	3023536	1012	0
OE6	673328	237	0
IE7	3022576	1010	0
OE7	670736	236	0
IE8	3007456	1010	0
OE8	668928	236	0
IE9	2996512	1011	0
OE9	679264	241	0
IE10	2995968	1016	0
OE10	662400	236	0
IE11	2965824	1016	0
OE11	664448	238	0
IE12	2933024	1012	0
OE12	663296	238	0
IF1	2905504	1007	0
OF1	672320	241	0
IF2	2931760	1010	0
OF2	668640	238	0
IF3	2983248	1018	0
OF3	673744	239	0
IF4	3004384	1015	0
OF4	674544	239	0
IF5	3001424	1010	0
OF5	667792	237	0
IF6	3000992	1010	0
OF6	665632	236	0
IF7	3012112	1012	0
OF7	668672	237	0
IF8	3016192	1016	0
OF8	673920	239	0
IF9	2992528	1012	0
OF9	672288	239	0
IF10	2959808	1006	0
OF10	671040	240	0
IF11	2962752	1013	0
OF11	663472	238	0
IF12	2950512	1015	0
OF12	657632	237	0
IG1	2901568	1009	0
OG1	679376	243	0
IG2	2930416	1012	0
OG2	666960	238	0
IG3	2940480	1007	0
OG3	670592	238	0
IG4	2970752	1010	0
OG4	680832	242	0
IG5	2966016	1006	0
OG5	674688	240	0
IG6	2984800	1010	0
OG6	669360	238	0
IG7	2967552	1008	0
OG7	661040	235	0
IG8	2980672	1015	0
OG8	662864	236	0
IG9	2967408	1016	0
OG9	668448	239	0
IG10	2973888	1016	0
OG10	663792	238	0
IG11	2931840	1011	0
OG11	662160	238	0
IG12	2918672	1010	0
OG12	656672	236	0
IH1	2894800	1011	0
OH1	665216	239	0
IH2	2934320	1018	0
OH2	663392	237	0
IH3	2953984	1013	0
OH3	672464	240	0
IH4	2924464	1005	0
OH4	663952	237	0
IH5	2956848	1011	0
OH5	667552	238	0
IH6	2958736	1016	0
OH6	655120	234	0
IH7	2980704	1017	0
OH7	657952	235	0
IH8	2960832	1009	0
OH8	664256	238	0
IH9	2935840	1010	0
OH9	665280	239	0
IH10	2919296	1011	0
OH10	666304	240	0
IH11	2903104	1009	0
OH11	663744	240	0
IH12	2883728	1007	0
OH12	649488	235	0
```
