## Supplementary material for "A toolbox of Stable Integration Vectors (SIV) in the fission yeast *Schizosaccharomyces pombe*": Source data: S03_C001_T03_P0081_M1_X1_E2.quant

```
[instrument]
blockid	numofrow	numofcol	coversn	version	coverid	lamphours	blocksn	type	sn
21	8	12	*	1.3.2	*	*	*	ruo	272510497

[head]
version	name	operator	timestamp	expirytime	calibrationID
1.0.5	Quantitation	GUEST	*	*	*

[properties]
quantversion
0.2.5

[conditions]
BlkID	Run	ExcitationColor	EmissionColor	CameraBias	EmissionIndex	BlockTemperature	CameraGain	Point	SampleVolume	Step	ExposureIndex	CoverID	Time	SampleTemperature	CoverTemperature	ExcitationIndex	Stage	Exposure	Cycle
21	20190205CalibrationCurve	x1	m1	*	1	84.0346,84.0205,84.015,84.013,84.0285,84.0267	*	81	10	3	2	-1	1549368568.405	83.9111,83.913,83.9111,83.91,83.9115,83.9111	105.034	1	3	175	1

[quant]
region	quant	count	saturation
IA1	3061120	1013	0
OA1	672752	237	0
IA2	3088848	1008	0
OA2	675584	236	0
IA3	3169408	1008	0
OA3	672912	234	0
IA4	3200688	1016	0
OA4	677008	234	0
IA5	3231744	1017	0
OA5	675072	233	0
IA6	3222320	1010	0
OA6	698592	240	0
IA7	3253216	1006	0
OA7	695040	239	0
IA8	3271280	1013	0
OA8	689200	237	0
IA9	3259792	1016	0
OA9	686656	237	0
IA10	3230320	1017	0
OA10	678640	236	0
IA11	3178064	1017	0
OA11	670128	235	0
IA12	3105968	1011	0
OA12	675984	238	0
IB1	3079712	1009	0
OB1	676464	237	0
IB2	3143504	1010	0
OB2	693616	241	0
IB3	3225840	1016	0
OB3	697968	240	0
IB4	3270960	1014	0
OB4	698368	239	0
IB5	3292800	1009	0
OB5	699760	237	0
IB6	3321792	1011	0
OB6	692656	235	0
IB7	3386352	1016	0
OB7	701248	237	0
IB8	3383648	1018	0
OB8	700864	237	0
IB9	3350640	1015	0
OB9	693488	236	0
IB10	3276400	1007	0
OB10	700288	240	0
IB11	3227200	1013	0
OB11	684048	237	0
IB12	3149584	1009	0
OB12	683040	239	0
IC1	3127712	1015	0
OC1	683168	239	0
IC2	3197936	1016	0
OC2	694560	240	0
IC3	3260768	1011	0
OC3	694096	238	0
IC4	3314800	1007	0
OC4	708864	241	0
IC5	3373328	1013	0
OC5	711776	240	0
IC6	3404448	1016	0
OC6	714912	240	0
IC7	3447584	1011	0
OC7	717184	240	0
IC8	3430384	1008	0
OC8	703840	236	0
IC9	3413184	1011	0
OC9	700400	237	0
IC10	3335760	1006	0
OC10	700624	239	0
IC11	3253856	1006	0
OC11	695824	240	0
IC12	3193184	1011	0
OC12	677216	236	0
ID1	3146608	1012	0
OD1	683680	238	0
ID2	3206224	1012	0
OD2	688736	237	0
ID3	3272496	1007	0
OD3	693344	237	0
ID4	3361776	1016	0
OD4	698368	236	0
ID5	3400640	1010	0
OD5	717616	241	0
ID6	3445744	1007	0
OD6	716688	238	0
ID7	3500544	1012	0
OD7	724368	240	0
ID8	3846976	1008	0
OD8	726336	242	0
ID9	3433232	1006	0
OD9	710896	239	0
ID10	3414656	1012	0
OD10	697264	237	0
ID11	3293216	1010	0
OD11	693760	238	0
ID12	3235552	1013	0
OD12	692944	241	0
IE1	3145152	1012	0
OE1	692464	242	0
IE2	3195200	1006	0
OE2	698176	240	0
IE3	3294720	1011	0
OE3	694752	237	0
IE4	3348784	1007	0
OE4	718032	243	0
IE5	3442144	1015	0
OE5	715888	240	0
IE6	3479344	1012	0
OE6	715328	237	0
IE7	3508304	1010	0
OE7	714800	236	0
IE8	3466080	1010	0
OE8	709008	236	0
IE9	3444464	1011	0
OE9	719184	241	0
IE10	3408912	1016	0
OE10	698672	236	0
IE11	3328592	1016	0
OE11	696032	238	0
IE12	3242304	1012	0
OE12	685840	238	0
IF1	3135792	1007	0
OF1	690512	241	0
IF2	3185744	1010	0
OF2	689392	238	0
IF3	3298752	1018	0
OF3	697904	239	0
IF4	3388416	1015	0
OF4	704288	239	0
IF5	3408640	1010	0
OF5	702512	237	0
IF6	3436192	1010	0
OF6	703824	236	0
IF7	3458048	1012	0
OF7	707248	237	0
IF8	3461024	1016	0
OF8	711216	239	0
IF9	3420864	1012	0
OF9	706416	239	0
IF10	3370496	1006	0
OF10	701760	240	0
IF11	3345088	1013	0
OF11	689888	238	0
IF12	3273120	1015	0
OF12	679488	237	0
IG1	3116160	1009	0
OG1	695392	243	0
IG2	3183456	1012	0
OG2	685824	238	0
IG3	3235248	1007	0
OG3	689424	238	0
IG4	3330016	1010	0
OG4	706048	242	0
IG5	3356624	1006	0
OG5	705088	240	0
IG6	3398800	1010	0
OG6	702096	238	0
IG7	3362560	1008	0
OG7	691568	235	0
IG8	3377424	1015	0
OG8	693552	236	0
IG9	3342960	1016	0
OG9	699808	239	0
IG10	3356784	1016	0
OG10	690896	238	0
IG11	3273024	1011	0
OG11	683488	238	0
IG12	3214272	1010	0
OG12	674496	236	0
IH1	3102400	1011	0
OH1	680528	239	0
IH2	3172576	1018	0
OH2	679280	237	0
IH3	3246736	1013	0
OH3	691968	240	0
IH4	3222720	1005	0
OH4	686960	237	0
IH5	3297552	1011	0
OH5	692112	238	0
IH6	3296368	1016	0
OH6	680560	234	0
IH7	3349808	1017	0
OH7	686016	235	0
IH8	3332704	1009	0
OH8	691968	238	0
IH9	3280960	1010	0
OH9	689744	239	0
IH10	3230880	1011	0
OH10	690752	240	0
IH11	3199968	1009	0
OH11	683536	240	0
IH12	3152176	1007	0
OH12	666944	235	0
```
