## Supplementary material for "A toolbox of Stable Integration Vectors (SIV) in the fission yeast *Schizosaccharomyces pombe*": Source data: S03_C001_T03_P0081_M1_X1_E3.quant

```
[instrument]
blockid	numofrow	numofcol	coversn	version	coverid	lamphours	blocksn	type	sn
21	8	12	*	1.3.2	*	*	*	ruo	272510497

[head]
version	name	operator	timestamp	expirytime	calibrationID
1.0.5	Quantitation	GUEST	*	*	*

[properties]
quantversion
0.2.5

[conditions]
BlkID	Run	ExcitationColor	EmissionColor	CameraBias	EmissionIndex	BlockTemperature	CameraGain	Point	SampleVolume	Step	ExposureIndex	CoverID	Time	SampleTemperature	CoverTemperature	ExcitationIndex	Stage	Exposure	Cycle
21	20190205CalibrationCurve	x1	m1	*	1	84.0346,84.0205,84.015,84.013,84.0285,84.0267	*	81	10	3	3	-1	1549368569.143	83.9111,83.913,83.9111,83.91,83.9115,83.9111	105.034	1	3	520	1

[quant]
region	quant	count	saturation
IA1	3575280	1013	0
OA1	708880	237	0
IA2	3673504	1008	0
OA2	722864	236	0
IA3	3910256	1008	0
OA3	727888	234	0
IA4	3978720	1016	0
OA4	737056	234	0
IA5	4079168	1017	0
OA5	744416	233	0
IA6	4108176	1010	0
OA6	774528	240	0
IA7	4230544	1006	0
OA7	776432	239	0
IA8	4235856	1013	0
OA8	767536	237	0
IA9	4206976	1016	0
OA9	759840	237	0
IA10	4110784	1017	0
OA10	746896	236	0
IA11	3961872	1017	0
OA11	730704	235	0
IA12	3779152	1011	0
OA12	722848	238	0
IB1	3665296	1009	0
OB1	720560	237	0
IB2	3839792	1010	0
OB2	747776	241	0
IB3	4050832	1016	0
OB3	761456	240	0
IB4	4232720	1014	0
OB4	777920	239	0
IB5	4318128	1009	0
OB5	792464	237	0
IB6	4399824	1011	0
OB6	787696	235	0
IB7	4564128	1016	0
OB7	798512	237	0
IB8	4551520	1018	0
OB8	800992	237	0
IB9	4501472	1015	0
OB9	785952	236	0
IB10	4322720	1007	0
OB10	786784	240	0
IB11	4143152	1013	0
OB11	755248	237	0
IB12	3919136	1009	0
OB12	741504	239	0
IC1	3766048	1015	0
OC1	730240	239	0
IC2	3957728	1016	0
OC2	753184	240	0
IC3	4174976	1011	0
OC3	765680	238	0
IC4	4361152	1007	0
OC4	798448	241	0
IC5	4517392	1013	0
OC5	810592	240	0
IC6	4620944	1016	0
OC6	824944	240	0
IC7	4764304	1011	0
OC7	834880	240	0
IC8	4746128	1008	0
OC8	820160	236	0
IC9	4696704	1011	0
OC9	812032	237	0
IC10	4493360	1006	0
OC10	797760	239	0
IC11	4242816	1006	0
OC11	779072	240	0
IC12	4046784	1011	0
OC12	741120	236	0
ID1	3835792	1012	0
OD1	733712	238	0
ID2	4011936	1012	0
OD2	752576	237	0
ID3	4253360	1007	0
OD3	772672	237	0
ID4	4471648	1016	0
OD4	789184	236	0
ID5	4650304	1010	0
OD5	828048	241	0
ID6	4802528	1007	0
OD6	846096	238	0
ID7	4948704	1012	0
OD7	852192	240	0
ID8	6006016	1008	0
OD8	858544	242	0
ID9	4801536	1006	0
OD9	831072	239	0
ID10	4717792	1012	0
OD10	804048	237	0
ID11	4366432	1010	0
OD11	782480	238	0
ID12	4165824	1013	0
OD12	768672	241	0
IE1	3859968	1012	0
OE1	744064	242	0
IE2	4023920	1006	0
OE2	761856	240	0
IE3	4292320	1011	0
OE3	774960	237	0
IE4	4501376	1007	0
OE4	818688	243	0
IE5	4722704	1015	0
OE5	826832	240	0
IE6	4899488	1012	0
OE6	847424	237	0
IE7	4957920	1010	0
OE7	845232	236	0
IE8	4865888	1010	0
OE8	830272	236	0
IE9	4803136	1011	0
OE9	836656	241	0
IE10	4679568	1016	0
OE10	802880	236	0
IE11	4435968	1016	0
OE11	780400	238	0
IE12	4186816	1012	0
OE12	755952	238	0
IF1	3838288	1007	0
OF1	738240	241	0
IF2	3959792	1010	0
OF2	750896	238	0
IF3	4236768	1018	0
OF3	773264	239	0
IF4	4539200	1015	0
OF4	793168	239	0
IF5	4663408	1010	0
OF5	805328	237	0
IF6	4740432	1010	0
OF6	813920	236	0
IF7	4799088	1012	0
OF7	824576	237	0
IF8	4806208	1016	0
OF8	824704	239	0
IF9	4707792	1012	0
OF9	815216	239	0
IF10	4596272	1006	0
OF10	801040	240	0
IF11	4487536	1013	0
OF11	771584	238	0
IF12	4252144	1015	0
OF12	747456	237	0
IG1	3767040	1009	0
OG1	741312	243	0
IG2	3937168	1012	0
OG2	742560	238	0
IG3	4120288	1007	0
OG3	758704	238	0
IG4	4400912	1010	0
OG4	789648	242	0
IG5	4514256	1006	0
OG5	797616	240	0
IG6	4642656	1010	0
OG6	800176	238	0
IG7	4543488	1008	0
OG7	789216	235	0
IG8	4553712	1015	0
OG8	791280	236	0
IG9	4471952	1016	0
OG9	790944	239	0
IG10	4505216	1016	0
OG10	773248	238	0
IG11	4287616	1011	0
OG11	758224	238	0
IG12	4102256	1010	0
OG12	730640	236	0
IH1	3717008	1011	0
OH1	721712	239	0
IH2	3871520	1018	0
OH2	725728	237	0
IH3	4115120	1013	0
OH3	750464	240	0
IH4	4127216	1005	0
OH4	750688	237	0
IH5	4312752	1011	0
OH5	764944	238	0
IH6	4295216	1016	0
OH6	757232	234	0
IH7	4461520	1017	0
OH7	765408	235	0
IH8	4459920	1009	0
OH8	773760	238	0
IH9	4302752	1010	0
OH9	766352	239	0
IH10	4168608	1011	0
OH10	757744	240	0
IH11	4090416	1009	0
OH11	741232	240	0
IH12	3924416	1007	0
OH12	711104	235	0
```
