## Supplementary material for "A toolbox of Stable Integration Vectors (SIV) in the fission yeast *Schizosaccharomyces pombe*": Source data: S03_C001_T03_P0082_M1_X1_E1.quant

```
[instrument]
blockid	numofrow	numofcol	coversn	version	coverid	lamphours	blocksn	type	sn
21	8	12	*	1.3.2	*	*	*	ruo	272510497

[head]
version	name	operator	timestamp	expirytime	calibrationID
1.0.5	Quantitation	GUEST	*	*	*

[properties]
quantversion
0.2.5

[conditions]
BlkID	Run	ExcitationColor	EmissionColor	CameraBias	EmissionIndex	BlockTemperature	CameraGain	Point	SampleVolume	Step	ExposureIndex	CoverID	Time	SampleTemperature	CoverTemperature	ExcitationIndex	Stage	Exposure	Cycle
21	20190205CalibrationCurve	x1	m1	*	1	84.3195,84.3351,84.3047,84.3324,84.3287,84.325	*	82	10	3	1	-1	1549368575.966	84.216,84.2169,84.2148,84.2144,84.217,84.217	104.989	1	3	60	1

[quant]
region	quant	count	saturation
IA1	2885872	1013	0
OA1	659632	237	0
IA2	2891808	1008	0
OA2	661952	236	0
IA3	2920384	1008	0
OA3	655984	234	0
IA4	2936880	1016	0
OA4	654992	234	0
IA5	2948144	1017	0
OA5	653312	233	0
IA6	2925424	1010	0
OA6	670992	240	0
IA7	2933360	1006	0
OA7	669936	239	0
IA8	2943008	1013	0
OA8	663792	237	0
IA9	2943264	1016	0
OA9	660464	237	0
IA10	2937072	1017	0
OA10	656000	236	0
IA11	2912960	1017	0
OA11	650608	235	0
IA12	2883696	1011	0
OA12	659664	238	0
IB1	2878512	1009	0
OB1	662240	237	0
IB2	2907536	1010	0
OB2	675248	241	0
IB3	2950432	1016	0
OB3	677712	240	0
IB4	2960048	1014	0
OB4	675104	239	0
IB5	2948432	1009	0
OB5	668736	237	0
IB6	2957152	1011	0
OB6	662080	235	0
IB7	2986784	1016	0
OB7	667040	237	0
IB8	2983696	1018	0
OB8	666080	237	0
IB9	2962960	1015	0
OB9	661216	236	0
IB10	2922320	1007	0
OB10	669728	240	0
IB11	2908336	1013	0
OB11	660512	237	0
IB12	2885312	1009	0
OB12	663952	239	0
IC1	2913312	1015	0
OC1	667728	239	0
IC2	2938992	1016	0
OC2	672784	240	0
IC3	2952784	1011	0
OC3	668512	238	0
IC4	2955280	1007	0
OC4	678656	241	0
IC5	2986800	1013	0
OC5	677200	240	0
IC6	2994144	1016	0
OC6	677600	240	0
IC7	2998224	1011	0
OC7	676976	240	0
IC8	2984944	1008	0
OC8	665136	236	0
IC9	2977456	1011	0
OC9	664384	237	0
IC10	2942352	1006	0
OC10	669920	239	0
IC11	2914672	1006	0
OC11	667952	240	0
IC12	2907120	1011	0
OC12	654432	236	0
ID1	2911200	1012	0
OD1	666992	238	0
ID2	2941760	1012	0
OD2	667120	237	0
ID3	2955600	1007	0
OD3	667968	237	0
ID4	2996432	1016	0
OD4	668368	236	0
ID5	2998128	1010	0
OD5	683104	241	0
ID6	3000608	1007	0
OD6	676688	238	0
ID7	3030128	1012	0
OD7	683152	240	0
ID8	3129376	1008	0
OD8	683872	242	0
ID9	2978192	1006	0
OD9	674288	239	0
ID10	2985856	1012	0
OD10	664272	237	0
ID11	2938544	1010	0
OD11	666240	238	0
ID12	2929296	1013	0
OD12	669824	241	0
IE1	2915504	1012	0
OE1	675504	242	0
IE2	2923520	1006	0
OE2	673424	240	0
IE3	2972352	1011	0
OE3	667152	237	0
IE4	2974784	1007	0
OE4	686928	243	0
IE5	3009184	1015	0
OE5	678848	240	0
IE6	3014704	1012	0
OE6	672416	237	0
IE7	3019584	1010	0
OE7	671904	236	0
IE8	3006992	1010	0
OE8	665776	236	0
IE9	2992336	1011	0
OE9	678640	241	0
IE10	2993632	1016	0
OE10	661264	236	0
IE11	2964960	1016	0
OE11	662784	238	0
IE12	2934528	1012	0
OE12	663568	238	0
IF1	2899616	1007	0
OF1	674208	241	0
IF2	2924208	1010	0
OF2	668272	238	0
IF3	2974288	1018	0
OF3	672528	239	0
IF4	2995712	1015	0
OF4	671872	239	0
IF5	2990208	1010	0
OF5	670272	237	0
IF6	2994464	1010	0
OF6	667280	236	0
IF7	3005104	1012	0
OF7	669392	237	0
IF8	3007328	1016	0
OF8	674240	239	0
IF9	2983120	1012	0
OF9	672304	239	0
IF10	2953552	1006	0
OF10	670640	240	0
IF11	2958464	1013	0
OF11	663088	238	0
IF12	2942784	1015	0
OF12	659184	237	0
IG1	2896288	1009	0
OG1	679040	243	0
IG2	2933024	1012	0
OG2	667520	238	0
IG3	2938976	1007	0
OG3	669920	238	0
IG4	2967360	1010	0
OG4	681648	242	0
IG5	2963600	1006	0
OG5	674992	240	0
IG6	2992128	1010	0
OG6	671152	238	0
IG7	2968368	1008	0
OG7	661824	235	0
IG8	2983792	1015	0
OG8	662624	236	0
IG9	2970176	1016	0
OG9	667456	239	0
IG10	2976224	1016	0
OG10	666096	238	0
IG11	2930784	1011	0
OG11	662368	238	0
IG12	2917728	1010	0
OG12	654720	236	0
IH1	2891632	1011	0
OH1	663280	239	0
IH2	2934656	1018	0
OH2	661344	237	0
IH3	2952176	1013	0
OH3	672080	240	0
IH4	2917776	1005	0
OH4	662736	237	0
IH5	2952848	1011	0
OH5	668000	238	0
IH6	2954896	1016	0
OH6	655504	234	0
IH7	2977184	1017	0
OH7	658736	235	0
IH8	2954896	1009	0
OH8	663248	238	0
IH9	2931952	1010	0
OH9	665376	239	0
IH10	2915216	1011	0
OH10	666080	240	0
IH11	2899808	1009	0
OH11	666208	240	0
IH12	2885504	1007	0
OH12	648560	235	0
```
