## Supplementary material for "A toolbox of Stable Integration Vectors (SIV) in the fission yeast *Schizosaccharomyces pombe*": Source data: S03_C001_T03_P0082_M1_X1_E2.quant

```
[instrument]
blockid	numofrow	numofcol	coversn	version	coverid	lamphours	blocksn	type	sn
21	8	12	*	1.3.2	*	*	*	ruo	272510497

[head]
version	name	operator	timestamp	expirytime	calibrationID
1.0.5	Quantitation	GUEST	*	*	*

[properties]
quantversion
0.2.5

[conditions]
BlkID	Run	ExcitationColor	EmissionColor	CameraBias	EmissionIndex	BlockTemperature	CameraGain	Point	SampleVolume	Step	ExposureIndex	CoverID	Time	SampleTemperature	CoverTemperature	ExcitationIndex	Stage	Exposure	Cycle
21	20190205CalibrationCurve	x1	m1	*	1	84.3195,84.3351,84.3047,84.3324,84.3287,84.325	*	82	10	3	2	-1	1549368576.624	84.216,84.2169,84.2148,84.2144,84.217,84.217	104.989	1	3	175	1

[quant]
region	quant	count	saturation
IA1	3059984	1013	0
OA1	673088	237	0
IA2	3083264	1008	0
OA2	674576	236	0
IA3	3166608	1008	0
OA3	674256	234	0
IA4	3197024	1016	0
OA4	674848	234	0
IA5	3226272	1017	0
OA5	674480	233	0
IA6	3213712	1010	0
OA6	699376	240	0
IA7	3250864	1006	0
OA7	694976	239	0
IA8	3262480	1013	0
OA8	688864	237	0
IA9	3250368	1016	0
OA9	684112	237	0
IA10	3221664	1017	0
OA10	678656	236	0
IA11	3172176	1017	0
OA11	670176	235	0
IA12	3103568	1011	0
OA12	675920	238	0
IB1	3081808	1009	0
OB1	675888	237	0
IB2	3141040	1010	0
OB2	692464	241	0
IB3	3222800	1016	0
OB3	697376	240	0
IB4	3268864	1014	0
OB4	697424	239	0
IB5	3285328	1009	0
OB5	699632	237	0
IB6	3317616	1011	0
OB6	694256	235	0
IB7	3380656	1016	0
OB7	699648	237	0
IB8	3373408	1018	0
OB8	700352	237	0
IB9	3345504	1015	0
OB9	691600	236	0
IB10	3271168	1007	0
OB10	700384	240	0
IB11	3214512	1013	0
OB11	685952	237	0
IB12	3140592	1009	0
OB12	683296	239	0
IC1	3121728	1015	0
OC1	682384	239	0
IC2	3192144	1016	0
OC2	694912	240	0
IC3	3255760	1011	0
OC3	693600	238	0
IC4	3305872	1007	0
OC4	712736	241	0
IC5	3364848	1013	0
OC5	711888	240	0
IC6	3398544	1016	0
OC6	714352	240	0
IC7	3436432	1011	0
OC7	718208	240	0
IC8	3414480	1008	0
OC8	705904	236	0
IC9	3403440	1011	0
OC9	702352	237	0
IC10	3331632	1006	0
OC10	701712	239	0
IC11	3244528	1006	0
OC11	698720	240	0
IC12	3187600	1011	0
OC12	678688	236	0
ID1	3143472	1012	0
OD1	682544	238	0
ID2	3208288	1012	0
OD2	687712	237	0
ID3	3272496	1007	0
OD3	694336	237	0
ID4	3354432	1016	0
OD4	696848	236	0
ID5	3403568	1010	0
OD5	718832	241	0
ID6	3445424	1007	0
OD6	716192	238	0
ID7	3500992	1012	0
OD7	724896	240	0
ID8	3842448	1008	0
OD8	730512	242	0
ID9	3430208	1006	0
OD9	713200	239	0
ID10	3413920	1012	0
OD10	698672	237	0
ID11	3291472	1010	0
OD11	695760	238	0
ID12	3235616	1013	0
OD12	695968	241	0
IE1	3143440	1012	0
OE1	694848	242	0
IE2	3198448	1006	0
OE2	697312	240	0
IE3	3298960	1011	0
OE3	693120	237	0
IE4	3350144	1007	0
OE4	720032	243	0
IE5	3435936	1015	0
OE5	714416	240	0
IE6	3482080	1012	0
OE6	715424	237	0
IE7	3502064	1010	0
OE7	712880	236	0
IE8	3462192	1010	0
OE8	709344	236	0
IE9	3441600	1011	0
OE9	718624	241	0
IE10	3404672	1016	0
OE10	698016	236	0
IE11	3323888	1016	0
OE11	691968	238	0
IE12	3240192	1012	0
OE12	686800	238	0
IF1	3133968	1007	0
OF1	691584	241	0
IF2	3186112	1010	0
OF2	688320	238	0
IF3	3293440	1018	0
OF3	697696	239	0
IF4	3380928	1015	0
OF4	703888	239	0
IF5	3403904	1010	0
OF5	704320	237	0
IF6	3433440	1010	0
OF6	703648	236	0
IF7	3444416	1012	0
OF7	707696	237	0
IF8	3449792	1016	0
OF8	711840	239	0
IF9	3411296	1012	0
OF9	707808	239	0
IF10	3360224	1006	0
OF10	703872	240	0
IF11	3339056	1013	0
OF11	689472	238	0
IF12	3268400	1015	0
OF12	679216	237	0
IG1	3111440	1009	0
OG1	695712	243	0
IG2	3177472	1012	0
OG2	686112	238	0
IG3	3233216	1007	0
OG3	692368	238	0
IG4	3323984	1010	0
OG4	706480	242	0
IG5	3348832	1006	0
OG5	705840	240	0
IG6	3403808	1010	0
OG6	702448	238	0
IG7	3357312	1008	0
OG7	694080	235	0
IG8	3375824	1015	0
OG8	695056	236	0
IG9	3342704	1016	0
OG9	700928	239	0
IG10	3356768	1016	0
OG10	692144	238	0
IG11	3263488	1011	0
OG11	686160	238	0
IG12	3210048	1010	0
OG12	676496	236	0
IH1	3101216	1011	0
OH1	679840	239	0
IH2	3169984	1018	0
OH2	679216	237	0
IH3	3237344	1013	0
OH3	693248	240	0
IH4	3223984	1005	0
OH4	687072	237	0
IH5	3288112	1011	0
OH5	692240	238	0
IH6	3290416	1016	0
OH6	678720	234	0
IH7	3344816	1017	0
OH7	686864	235	0
IH8	3326496	1009	0
OH8	693056	238	0
IH9	3270192	1010	0
OH9	692080	239	0
IH10	3225472	1011	0
OH10	689424	240	0
IH11	3198528	1009	0
OH11	682736	240	0
IH12	3143408	1007	0
OH12	666672	235	0
```
