## Supplementary material for "A toolbox of Stable Integration Vectors (SIV) in the fission yeast *Schizosaccharomyces pombe*": Source data: S03_C001_T03_P0082_M1_X1_E3.quant

```
[instrument]
blockid	numofrow	numofcol	coversn	version	coverid	lamphours	blocksn	type	sn
21	8	12	*	1.3.2	*	*	*	ruo	272510497

[head]
version	name	operator	timestamp	expirytime	calibrationID
1.0.5	Quantitation	GUEST	*	*	*

[properties]
quantversion
0.2.5

[conditions]
BlkID	Run	ExcitationColor	EmissionColor	CameraBias	EmissionIndex	BlockTemperature	CameraGain	Point	SampleVolume	Step	ExposureIndex	CoverID	Time	SampleTemperature	CoverTemperature	ExcitationIndex	Stage	Exposure	Cycle
21	20190205CalibrationCurve	x1	m1	*	1	84.3195,84.3351,84.3047,84.3324,84.3287,84.325	*	82	10	3	3	-1	1549368577.349	84.216,84.2169,84.2148,84.2144,84.217,84.217	104.989	1	3	520	1

[quant]
region	quant	count	saturation
IA1	3563984	1013	0
OA1	707872	237	0
IA2	3657536	1008	0
OA2	722000	236	0
IA3	3898032	1008	0
OA3	725488	234	0
IA4	3967120	1016	0
OA4	736304	234	0
IA5	4063360	1017	0
OA5	745056	233	0
IA6	4084832	1010	0
OA6	775744	240	0
IA7	4215344	1006	0
OA7	774896	239	0
IA8	4221584	1013	0
OA8	767824	237	0
IA9	4187296	1016	0
OA9	758128	237	0
IA10	4092048	1017	0
OA10	747968	236	0
IA11	3942544	1017	0
OA11	729856	235	0
IA12	3763120	1011	0
OA12	719760	238	0
IB1	3654736	1009	0
OB1	716272	237	0
IB2	3824672	1010	0
OB2	746016	241	0
IB3	4032080	1016	0
OB3	760464	240	0
IB4	4211664	1014	0
OB4	775312	239	0
IB5	4298016	1009	0
OB5	791136	237	0
IB6	4381696	1011	0
OB6	786192	235	0
IB7	4540560	1016	0
OB7	798016	237	0
IB8	4528640	1018	0
OB8	799680	237	0
IB9	4487136	1015	0
OB9	784656	236	0
IB10	4299360	1007	0
OB10	782912	240	0
IB11	4123248	1013	0
OB11	754816	237	0
IB12	3901264	1009	0
OB12	739536	239	0
IC1	3762224	1015	0
OC1	731696	239	0
IC2	3949520	1016	0
OC2	756560	240	0
IC3	4156704	1011	0
OC3	767056	238	0
IC4	4347488	1007	0
OC4	800912	241	0
IC5	4510288	1013	0
OC5	811600	240	0
IC6	4603248	1016	0
OC6	826144	240	0
IC7	4746512	1011	0
OC7	834672	240	0
IC8	4726832	1008	0
OC8	821136	236	0
IC9	4678896	1011	0
OC9	811360	237	0
IC10	4470912	1006	0
OC10	799744	239	0
IC11	4233936	1006	0
OC11	782000	240	0
IC12	4032304	1011	0
OC12	745248	236	0
ID1	3824848	1012	0
OD1	732816	238	0
ID2	3998752	1012	0
OD2	749408	237	0
ID3	4229824	1007	0
OD3	774048	237	0
ID4	4451920	1016	0
OD4	791872	236	0
ID5	4621760	1010	0
OD5	829968	241	0
ID6	4786208	1007	0
OD6	843120	238	0
ID7	4925952	1012	0
OD7	850656	240	0
ID8	5979504	1008	0
OD8	857312	242	0
ID9	4767584	1006	0
OD9	830096	239	0
ID10	4694320	1012	0
OD10	804192	237	0
ID11	4341504	1010	0
OD11	779104	238	0
ID12	4145648	1013	0
OD12	766448	241	0
IE1	3845120	1012	0
OE1	745568	242	0
IE2	4010208	1006	0
OE2	760784	240	0
IE3	4280512	1011	0
OE3	773536	237	0
IE4	4490048	1007	0
OE4	817968	243	0
IE5	4698320	1015	0
OE5	826608	240	0
IE6	4867664	1012	0
OE6	844400	237	0
IE7	4934304	1010	0
OE7	845904	236	0
IE8	4841280	1010	0
OE8	833280	236	0
IE9	4777440	1011	0
OE9	836752	241	0
IE10	4656336	1016	0
OE10	799952	236	0
IE11	4411056	1016	0
OE11	783664	238	0
IE12	4172688	1012	0
OE12	755184	238	0
IF1	3827088	1007	0
OF1	740208	241	0
IF2	3953008	1010	0
OF2	749760	238	0
IF3	4224400	1018	0
OF3	771984	239	0
IF4	4526960	1015	0
OF4	793856	239	0
IF5	4654336	1010	0
OF5	804560	237	0
IF6	4723056	1010	0
OF6	816512	236	0
IF7	4776928	1012	0
OF7	823008	237	0
IF8	4776000	1016	0
OF8	823776	239	0
IF9	4687616	1012	0
OF9	815424	239	0
IF10	4570576	1006	0
OF10	800544	240	0
IF11	4460928	1013	0
OF11	773888	238	0
IF12	4238672	1015	0
OF12	745504	237	0
IG1	3752496	1009	0
OG1	736624	243	0
IG2	3918800	1012	0
OG2	741408	238	0
IG3	4098976	1007	0
OG3	759952	238	0
IG4	4381360	1010	0
OG4	785792	242	0
IG5	4488416	1006	0
OG5	794560	240	0
IG6	4632688	1010	0
OG6	798688	238	0
IG7	4517344	1008	0
OG7	787600	235	0
IG8	4525696	1015	0
OG8	790384	236	0
IG9	4455344	1016	0
OG9	788352	239	0
IG10	4492064	1016	0
OG10	772992	238	0
IG11	4259440	1011	0
OG11	756496	238	0
IG12	4078752	1010	0
OG12	731952	236	0
IH1	3712832	1011	0
OH1	720592	239	0
IH2	3867472	1018	0
OH2	727232	237	0
IH3	4103568	1013	0
OH3	754288	240	0
IH4	4118480	1005	0
OH4	754000	237	0
IH5	4302864	1011	0
OH5	767760	238	0
IH6	4283664	1016	0
OH6	756944	234	0
IH7	4443984	1017	0
OH7	766960	235	0
IH8	4452016	1009	0
OH8	773824	238	0
IH9	4292720	1010	0
OH9	767296	239	0
IH10	4156112	1011	0
OH10	757360	240	0
IH11	4080896	1009	0
OH11	743312	240	0
IH12	3914688	1007	0
OH12	713216	235	0
```
