## Supplementary material for "A toolbox of Stable Integration Vectors (SIV) in the fission yeast *Schizosaccharomyces pombe*": Source data: S03_C001_T03_P0083_M1_X1_E1.quant

```
[instrument]
blockid	numofrow	numofcol	coversn	version	coverid	lamphours	blocksn	type	sn
21	8	12	*	1.3.2	*	*	*	ruo	272510497

[head]
version	name	operator	timestamp	expirytime	calibrationID
1.0.5	Quantitation	GUEST	*	*	*

[properties]
quantversion
0.2.5

[conditions]
BlkID	Run	ExcitationColor	EmissionColor	CameraBias	EmissionIndex	BlockTemperature	CameraGain	Point	SampleVolume	Step	ExposureIndex	CoverID	Time	SampleTemperature	CoverTemperature	ExcitationIndex	Stage	Exposure	Cycle
21	20190205CalibrationCurve	x1	m1	*	1	84.6224,84.6016,84.6196,84.6367,84.6441,84.6361	*	83	10	3	1	-1	1549368584.072	84.5174,84.5188,84.5164,84.5188,84.5172,84.5166	104.989	1	3	60	1

[quant]
region	quant	count	saturation
IA1	2888960	1013	0
OA1	658848	237	0
IA2	2890112	1008	0
OA2	660864	236	0
IA3	2917088	1008	0
OA3	655984	234	0
IA4	2937168	1016	0
OA4	655136	234	0
IA5	2946880	1017	0
OA5	652688	233	0
IA6	2924672	1010	0
OA6	672048	240	0
IA7	2927024	1006	0
OA7	669696	239	0
IA8	2938800	1013	0
OA8	662352	237	0
IA9	2933616	1016	0
OA9	661312	237	0
IA10	2930592	1017	0
OA10	656608	236	0
IA11	2909232	1017	0
OA11	650704	235	0
IA12	2882448	1011	0
OA12	657984	238	0
IB1	2880480	1009	0
OB1	661152	237	0
IB2	2909920	1010	0
OB2	675664	241	0
IB3	2949216	1016	0
OB3	674288	240	0
IB4	2953344	1014	0
OB4	672896	239	0
IB5	2951104	1009	0
OB5	667184	237	0
IB6	2955680	1011	0
OB6	660976	235	0
IB7	2986096	1016	0
OB7	664960	237	0
IB8	2982896	1018	0
OB8	665296	237	0
IB9	2960528	1015	0
OB9	660992	236	0
IB10	2924208	1007	0
OB10	668688	240	0
IB11	2915872	1013	0
OB11	658976	237	0
IB12	2887616	1009	0
OB12	664080	239	0
IC1	2905520	1015	0
OC1	667360	239	0
IC2	2935424	1016	0
OC2	672640	240	0
IC3	2945264	1011	0
OC3	671200	238	0
IC4	2954400	1007	0
OC4	680288	241	0
IC5	2981040	1013	0
OC5	677920	240	0
IC6	2989728	1016	0
OC6	678320	240	0
IC7	2994176	1011	0
OC7	679104	240	0
IC8	2977728	1008	0
OC8	664976	236	0
IC9	2973280	1011	0
OC9	665472	237	0
IC10	2942160	1006	0
OC10	668928	239	0
IC11	2909376	1006	0
OC11	668592	240	0
IC12	2902080	1011	0
OC12	655008	236	0
ID1	2913568	1012	0
OD1	664704	238	0
ID2	2936144	1012	0
OD2	665568	237	0
ID3	2951680	1007	0
OD3	668096	237	0
ID4	2987040	1016	0
OD4	666640	236	0
ID5	2988080	1010	0
OD5	680048	241	0
ID6	2991712	1007	0
OD6	674928	238	0
ID7	3022704	1012	0
OD7	680656	240	0
ID8	3122720	1008	0
OD8	684496	242	0
ID9	2974784	1006	0
OD9	671248	239	0
ID10	2983952	1012	0
OD10	664368	237	0
ID11	2930256	1010	0
OD11	663072	238	0
ID12	2925504	1013	0
OD12	672000	241	0
IE1	2914512	1012	0
OE1	676176	242	0
IE2	2922976	1006	0
OE2	673216	240	0
IE3	2970784	1011	0
OE3	669104	237	0
IE4	2971792	1007	0
OE4	687936	243	0
IE5	3009424	1015	0
OE5	678432	240	0
IE6	3019632	1012	0
OE6	671040	237	0
IE7	3019360	1010	0
OE7	670032	236	0
IE8	3004400	1010	0
OE8	667408	236	0
IE9	2992464	1011	0
OE9	678064	241	0
IE10	2988320	1016	0
OE10	662512	236	0
IE11	2959232	1016	0
OE11	663856	238	0
IE12	2931152	1012	0
OE12	662880	238	0
IF1	2904048	1007	0
OF1	675328	241	0
IF2	2928608	1010	0
OF2	668528	238	0
IF3	2981008	1018	0
OF3	674144	239	0
IF4	2999216	1015	0
OF4	674928	239	0
IF5	2994704	1010	0
OF5	670656	237	0
IF6	3000816	1010	0
OF6	667616	236	0
IF7	3010688	1012	0
OF7	670672	237	0
IF8	3010256	1016	0
OF8	677264	239	0
IF9	2989824	1012	0
OF9	672784	239	0
IF10	2961472	1006	0
OF10	672048	240	0
IF11	2959824	1013	0
OF11	664048	238	0
IF12	2944800	1015	0
OF12	657808	237	0
IG1	2895904	1009	0
OG1	677280	243	0
IG2	2924576	1012	0
OG2	669584	238	0
IG3	2941344	1007	0
OG3	670864	238	0
IG4	2966192	1010	0
OG4	679072	242	0
IG5	2967280	1006	0
OG5	676608	240	0
IG6	2980656	1010	0
OG6	670240	238	0
IG7	2969392	1008	0
OG7	658688	235	0
IG8	2984112	1015	0
OG8	663040	236	0
IG9	2968480	1016	0
OG9	669952	239	0
IG10	2970848	1016	0
OG10	664208	238	0
IG11	2930304	1011	0
OG11	660336	238	0
IG12	2913824	1010	0
OG12	652768	236	0
IH1	2891504	1011	0
OH1	665968	239	0
IH2	2930720	1018	0
OH2	664688	237	0
IH3	2945344	1013	0
OH3	675024	240	0
IH4	2919952	1005	0
OH4	665456	237	0
IH5	2947568	1011	0
OH5	667088	238	0
IH6	2958160	1016	0
OH6	655984	234	0
IH7	2976000	1017	0
OH7	659264	235	0
IH8	2951712	1009	0
OH8	664800	238	0
IH9	2925280	1010	0
OH9	665696	239	0
IH10	2915936	1011	0
OH10	665872	240	0
IH11	2901408	1009	0
OH11	664960	240	0
IH12	2883088	1007	0
OH12	650080	235	0
```
