## Supplementary material for "A toolbox of Stable Integration Vectors (SIV) in the fission yeast *Schizosaccharomyces pombe*": Source data: S03_C001_T03_P0083_M1_X1_E2.quant

```
[instrument]
blockid	numofrow	numofcol	coversn	version	coverid	lamphours	blocksn	type	sn
21	8	12	*	1.3.2	*	*	*	ruo	272510497

[head]
version	name	operator	timestamp	expirytime	calibrationID
1.0.5	Quantitation	GUEST	*	*	*

[properties]
quantversion
0.2.5

[conditions]
BlkID	Run	ExcitationColor	EmissionColor	CameraBias	EmissionIndex	BlockTemperature	CameraGain	Point	SampleVolume	Step	ExposureIndex	CoverID	Time	SampleTemperature	CoverTemperature	ExcitationIndex	Stage	Exposure	Cycle
21	20190205CalibrationCurve	x1	m1	*	1	84.6224,84.6016,84.6196,84.6367,84.6441,84.6361	*	83	10	3	2	-1	1549368584.722	84.5174,84.5188,84.5164,84.5188,84.5172,84.5166	104.989	1	3	175	1

[quant]
region	quant	count	saturation
IA1	3055600	1013	0
OA1	673312	237	0
IA2	3080000	1008	0
OA2	675264	236	0
IA3	3167664	1008	0
OA3	672880	234	0
IA4	3192656	1016	0
OA4	676032	234	0
IA5	3225712	1017	0
OA5	675440	233	0
IA6	3212160	1010	0
OA6	698144	240	0
IA7	3245248	1006	0
OA7	695904	239	0
IA8	3258656	1013	0
OA8	688768	237	0
IA9	3247104	1016	0
OA9	687472	237	0
IA10	3212368	1017	0
OA10	679584	236	0
IA11	3165360	1017	0
OA11	670624	235	0
IA12	3101296	1011	0
OA12	675296	238	0
IB1	3074848	1009	0
OB1	677632	237	0
IB2	3142496	1010	0
OB2	693632	241	0
IB3	3219552	1016	0
OB3	697632	240	0
IB4	3268816	1014	0
OB4	700816	239	0
IB5	3283952	1009	0
OB5	698752	237	0
IB6	3313072	1011	0
OB6	693824	235	0
IB7	3377296	1016	0
OB7	701472	237	0
IB8	3369856	1018	0
OB8	701408	237	0
IB9	3346624	1015	0
OB9	692288	236	0
IB10	3262832	1007	0
OB10	700208	240	0
IB11	3219680	1013	0
OB11	685232	237	0
IB12	3141712	1009	0
OB12	681168	239	0
IC1	3116800	1015	0
OC1	683040	239	0
IC2	3185616	1016	0
OC2	693008	240	0
IC3	3245472	1011	0
OC3	693504	238	0
IC4	3294320	1007	0
OC4	709392	241	0
IC5	3356944	1013	0
OC5	708656	240	0
IC6	3387728	1016	0
OC6	713424	240	0
IC7	3425728	1011	0
OC7	717072	240	0
IC8	3411120	1008	0
OC8	702608	236	0
IC9	3394560	1011	0
OC9	700304	237	0
IC10	3316592	1006	0
OC10	699392	239	0
IC11	3233136	1006	0
OC11	696288	240	0
IC12	3179312	1011	0
OC12	677376	236	0
ID1	3131792	1012	0
OD1	682656	238	0
ID2	3194928	1012	0
OD2	686368	237	0
ID3	3263440	1007	0
OD3	694032	237	0
ID4	3350176	1016	0
OD4	695392	236	0
ID5	3392688	1010	0
OD5	718224	241	0
ID6	3436928	1007	0
OD6	717120	238	0
ID7	3487904	1012	0
OD7	725216	240	0
ID8	3827600	1008	0
OD8	728928	242	0
ID9	3414976	1006	0
OD9	710848	239	0
ID10	3405840	1012	0
OD10	697936	237	0
ID11	3279040	1010	0
OD11	693264	238	0
ID12	3223296	1013	0
OD12	695168	241	0
IE1	3142240	1012	0
OE1	693184	242	0
IE2	3192848	1006	0
OE2	694560	240	0
IE3	3293840	1011	0
OE3	692128	237	0
IE4	3341088	1007	0
OE4	718960	243	0
IE5	3428928	1015	0
OE5	712928	240	0
IE6	3475152	1012	0
OE6	716176	237	0
IE7	3488560	1010	0
OE7	713984	236	0
IE8	3458224	1010	0
OE8	704384	236	0
IE9	3430720	1011	0
OE9	719456	241	0
IE10	3398464	1016	0
OE10	694656	236	0
IE11	3322000	1016	0
OE11	694000	238	0
IE12	3230576	1012	0
OE12	684560	238	0
IF1	3122848	1007	0
OF1	689648	241	0
IF2	3171120	1010	0
OF2	688400	238	0
IF3	3284800	1018	0
OF3	698560	239	0
IF4	3364400	1015	0
OF4	703680	239	0
IF5	3400000	1010	0
OF5	701984	237	0
IF6	3416672	1010	0
OF6	702320	236	0
IF7	3440240	1012	0
OF7	707264	237	0
IF8	3445040	1016	0
OF8	712240	239	0
IF9	3402112	1012	0
OF9	707104	239	0
IF10	3345568	1006	0
OF10	703776	240	0
IF11	3326656	1013	0
OF11	691680	238	0
IF12	3258592	1015	0
OF12	681472	237	0
IG1	3109328	1009	0
OG1	693520	243	0
IG2	3181248	1012	0
OG2	688208	238	0
IG3	3226720	1007	0
OG3	690864	238	0
IG4	3324000	1010	0
OG4	707696	242	0
IG5	3346656	1006	0
OG5	705664	240	0
IG6	3389328	1010	0
OG6	701568	238	0
IG7	3355472	1008	0
OG7	693632	235	0
IG8	3364080	1015	0
OG8	693200	236	0
IG9	3335888	1016	0
OG9	699952	239	0
IG10	3347952	1016	0
OG10	689904	238	0
IG11	3264032	1011	0
OG11	686080	238	0
IG12	3204032	1010	0
OG12	673584	236	0
IH1	3100352	1011	0
OH1	678640	239	0
IH2	3165408	1018	0
OH2	676592	237	0
IH3	3232640	1013	0
OH3	693488	240	0
IH4	3223920	1005	0
OH4	685712	237	0
IH5	3287680	1011	0
OH5	693488	238	0
IH6	3286720	1016	0
OH6	681248	234	0
IH7	3344704	1017	0
OH7	684688	235	0
IH8	3319104	1009	0
OH8	691616	238	0
IH9	3266304	1010	0
OH9	691296	239	0
IH10	3229280	1011	0
OH10	686832	240	0
IH11	3194480	1009	0
OH11	682656	240	0
IH12	3140960	1007	0
OH12	665632	235	0
```
