## Supplementary material for "A toolbox of Stable Integration Vectors (SIV) in the fission yeast *Schizosaccharomyces pombe*": Source data: S03_C001_T03_P0083_M1_X1_E3.quant

```
[instrument]
blockid	numofrow	numofcol	coversn	version	coverid	lamphours	blocksn	type	sn
21	8	12	*	1.3.2	*	*	*	ruo	272510497

[head]
version	name	operator	timestamp	expirytime	calibrationID
1.0.5	Quantitation	GUEST	*	*	*

[properties]
quantversion
0.2.5

[conditions]
BlkID	Run	ExcitationColor	EmissionColor	CameraBias	EmissionIndex	BlockTemperature	CameraGain	Point	SampleVolume	Step	ExposureIndex	CoverID	Time	SampleTemperature	CoverTemperature	ExcitationIndex	Stage	Exposure	Cycle
21	20190205CalibrationCurve	x1	m1	*	1	84.6224,84.6016,84.6196,84.6367,84.6441,84.6361	*	83	10	3	3	-1	1549368585.431	84.5174,84.5188,84.5164,84.5188,84.5172,84.5166	104.989	1	3	520	1

[quant]
region	quant	count	saturation
IA1	3561248	1013	0
OA1	709824	237	0
IA2	3658352	1008	0
OA2	721200	236	0
IA3	3890272	1008	0
OA3	728048	234	0
IA4	3958128	1016	0
OA4	735168	234	0
IA5	4054032	1017	0
OA5	746160	233	0
IA6	4077840	1010	0
OA6	775712	240	0
IA7	4198224	1006	0
OA7	777312	239	0
IA8	4205520	1013	0
OA8	768752	237	0
IA9	4175088	1016	0
OA9	760656	237	0
IA10	4082464	1017	0
OA10	747504	236	0
IA11	3929728	1017	0
OA11	731216	235	0
IA12	3750944	1011	0
OA12	720784	238	0
IB1	3642784	1009	0
OB1	717472	237	0
IB2	3817216	1010	0
OB2	746848	241	0
IB3	4021664	1016	0
OB3	760288	240	0
IB4	4202416	1014	0
OB4	776352	239	0
IB5	4287440	1009	0
OB5	789488	237	0
IB6	4365264	1011	0
OB6	785360	235	0
IB7	4525984	1016	0
OB7	798912	237	0
IB8	4514400	1018	0
OB8	800016	237	0
IB9	4471792	1015	0
OB9	784400	236	0
IB10	4287776	1007	0
OB10	787648	240	0
IB11	4109168	1013	0
OB11	753840	237	0
IB12	3892544	1009	0
OB12	741504	239	0
IC1	3750096	1015	0
OC1	730560	239	0
IC2	3938224	1016	0
OC2	754640	240	0
IC3	4144752	1011	0
OC3	767536	238	0
IC4	4335984	1007	0
OC4	797792	241	0
IC5	4492016	1013	0
OC5	808992	240	0
IC6	4574992	1016	0
OC6	824128	240	0
IC7	4722800	1011	0
OC7	834976	240	0
IC8	4704928	1008	0
OC8	816064	236	0
IC9	4659856	1011	0
OC9	810512	237	0
IC10	4454704	1006	0
OC10	797408	239	0
IC11	4215536	1006	0
OC11	780144	240	0
IC12	4013952	1011	0
OC12	741056	236	0
ID1	3818800	1012	0
OD1	735328	238	0
ID2	3996096	1012	0
OD2	749808	237	0
ID3	4225952	1007	0
OD3	773248	237	0
ID4	4436304	1016	0
OD4	792720	236	0
ID5	4611824	1010	0
OD5	829648	241	0
ID6	4777584	1007	0
OD6	848864	238	0
ID7	4896624	1012	0
OD7	852544	240	0
ID8	5942752	1008	0
OD8	859264	242	0
ID9	4755552	1006	0
OD9	826720	239	0
ID10	4674592	1012	0
OD10	803040	237	0
ID11	4328368	1010	0
OD11	782384	238	0
ID12	4128208	1013	0
OD12	768944	241	0
IE1	3838960	1012	0
OE1	745360	242	0
IE2	4014048	1006	0
OE2	762992	240	0
IE3	4269360	1011	0
OE3	772688	237	0
IE4	4464448	1007	0
OE4	819552	243	0
IE5	4695584	1015	0
OE5	827648	240	0
IE6	4857648	1012	0
OE6	849008	237	0
IE7	4919520	1010	0
OE7	845616	236	0
IE8	4826512	1010	0
OE8	833056	236	0
IE9	4763360	1011	0
OE9	838080	241	0
IE10	4642848	1016	0
OE10	800416	236	0
IE11	4402752	1016	0
OE11	783280	238	0
IE12	4165024	1012	0
OE12	757456	238	0
IF1	3819248	1007	0
OF1	741232	241	0
IF2	3940720	1010	0
OF2	752144	238	0
IF3	4215888	1018	0
OF3	773296	239	0
IF4	4510512	1015	0
OF4	796352	239	0
IF5	4630752	1010	0
OF5	803456	237	0
IF6	4706976	1010	0
OF6	813616	236	0
IF7	4758624	1012	0
OF7	822016	237	0
IF8	4762304	1016	0
OF8	823904	239	0
IF9	4674592	1012	0
OF9	815072	239	0
IF10	4561376	1006	0
OF10	799728	240	0
IF11	4450784	1013	0
OF11	771696	238	0
IF12	4229568	1015	0
OF12	746304	237	0
IG1	3748736	1009	0
OG1	738160	243	0
IG2	3916800	1012	0
OG2	743376	238	0
IG3	4092608	1007	0
OG3	759328	238	0
IG4	4369104	1010	0
OG4	788320	242	0
IG5	4478048	1006	0
OG5	795984	240	0
IG6	4595280	1010	0
OG6	798480	238	0
IG7	4510976	1008	0
OG7	788848	235	0
IG8	4523056	1015	0
OG8	791584	236	0
IG9	4437712	1016	0
OG9	790016	239	0
IG10	4466816	1016	0
OG10	775120	238	0
IG11	4255760	1011	0
OG11	756496	238	0
IG12	4067744	1010	0
OG12	732144	236	0
IH1	3696128	1011	0
OH1	719504	239	0
IH2	3849056	1018	0
OH2	727232	237	0
IH3	4084496	1013	0
OH3	749440	240	0
IH4	4096272	1005	0
OH4	750336	237	0
IH5	4273008	1011	0
OH5	763136	238	0
IH6	4261440	1016	0
OH6	756688	234	0
IH7	4423456	1017	0
OH7	764464	235	0
IH8	4416992	1009	0
OH8	771104	238	0
IH9	4267968	1010	0
OH9	764720	239	0
IH10	4136272	1011	0
OH10	756592	240	0
IH11	4056528	1009	0
OH11	740816	240	0
IH12	3892800	1007	0
OH12	712816	235	0
```
