## Supplementary material for "A toolbox of Stable Integration Vectors (SIV) in the fission yeast *Schizosaccharomyces pombe*": Source data: S03_C001_T03_P0084_M1_X1_E1.quant

```
[instrument]
blockid	numofrow	numofcol	coversn	version	coverid	lamphours	blocksn	type	sn
21	8	12	*	1.3.2	*	*	*	ruo	272510497

[head]
version	name	operator	timestamp	expirytime	calibrationID
1.0.5	Quantitation	GUEST	*	*	*

[properties]
quantversion
0.2.5

[conditions]
BlkID	Run	ExcitationColor	EmissionColor	CameraBias	EmissionIndex	BlockTemperature	CameraGain	Point	SampleVolume	Step	ExposureIndex	CoverID	Time	SampleTemperature	CoverTemperature	ExcitationIndex	Stage	Exposure	Cycle
21	20190205CalibrationCurve	x1	m1	*	1	84.9153,84.9447,84.9097,84.9265,84.9241,84.9373	*	84	10	3	1	-1	1549368592.084	84.8119,84.8107,84.8123,84.8138,84.8135,84.8108	104.943	1	3	60	1

[quant]
region	quant	count	saturation
IA1	2882576	1013	0
OA1	661120	237	0
IA2	2885808	1008	0
OA2	659936	236	0
IA3	2914608	1008	0
OA3	657232	234	0
IA4	2930208	1016	0
OA4	656464	234	0
IA5	2940832	1017	0
OA5	653696	233	0
IA6	2917616	1010	0
OA6	674000	240	0
IA7	2924128	1006	0
OA7	669136	239	0
IA8	2936960	1013	0
OA8	662560	237	0
IA9	2928800	1016	0
OA9	661136	237	0
IA10	2922304	1017	0
OA10	655200	236	0
IA11	2904112	1017	0
OA11	652640	235	0
IA12	2875920	1011	0
OA12	657728	238	0
IB1	2885760	1009	0
OB1	661504	237	0
IB2	2910752	1010	0
OB2	674576	241	0
IB3	2951888	1016	0
OB3	674176	240	0
IB4	2956272	1014	0
OB4	671280	239	0
IB5	2950608	1009	0
OB5	667840	237	0
IB6	2956992	1011	0
OB6	662432	235	0
IB7	2987440	1016	0
OB7	666736	237	0
IB8	2984400	1018	0
OB8	666928	237	0
IB9	2968336	1015	0
OB9	660752	236	0
IB10	2921264	1007	0
OB10	671856	240	0
IB11	2918384	1013	0
OB11	659584	237	0
IB12	2886272	1009	0
OB12	664816	239	0
IC1	2909520	1015	0
OC1	668256	239	0
IC2	2938208	1016	0
OC2	674752	240	0
IC3	2953776	1011	0
OC3	669360	238	0
IC4	2951856	1007	0
OC4	678496	241	0
IC5	2980608	1013	0
OC5	676800	240	0
IC6	2990976	1016	0
OC6	676624	240	0
IC7	2997152	1011	0
OC7	678112	240	0
IC8	2980704	1008	0
OC8	666352	236	0
IC9	2972256	1011	0
OC9	667408	237	0
IC10	2939984	1006	0
OC10	666832	239	0
IC11	2909200	1006	0
OC11	669744	240	0
IC12	2905792	1011	0
OC12	654128	236	0
ID1	2910160	1012	0
OD1	662656	238	0
ID2	2934432	1012	0
OD2	665712	237	0
ID3	2948944	1007	0
OD3	668704	237	0
ID4	2985216	1016	0
OD4	666496	236	0
ID5	2987328	1010	0
OD5	681120	241	0
ID6	2987280	1007	0
OD6	674240	238	0
ID7	3019616	1012	0
OD7	679328	240	0
ID8	3120832	1008	0
OD8	685520	242	0
ID9	2976496	1006	0
OD9	673168	239	0
ID10	2979216	1012	0
OD10	664688	237	0
ID11	2932800	1010	0
OD11	664784	238	0
ID12	2926304	1013	0
OD12	670240	241	0
IE1	2908928	1012	0
OE1	676032	242	0
IE2	2919392	1006	0
OE2	674720	240	0
IE3	2962896	1011	0
OE3	668176	237	0
IE4	2962848	1007	0
OE4	687712	243	0
IE5	3005072	1015	0
OE5	679600	240	0
IE6	3017904	1012	0
OE6	673024	237	0
IE7	3013728	1010	0
OE7	671360	236	0
IE8	2995440	1010	0
OE8	667952	236	0
IE9	2985760	1011	0
OE9	678304	241	0
IE10	2982608	1016	0
OE10	663472	236	0
IE11	2959312	1016	0
OE11	663104	238	0
IE12	2923664	1012	0
OE12	663232	238	0
IF1	2900064	1007	0
OF1	673968	241	0
IF2	2923824	1010	0
OF2	667664	238	0
IF3	2977024	1018	0
OF3	674608	239	0
IF4	2993552	1015	0
OF4	674880	239	0
IF5	2988496	1010	0
OF5	669104	237	0
IF6	2993344	1010	0
OF6	666608	236	0
IF7	3000192	1012	0
OF7	667984	237	0
IF8	3005424	1016	0
OF8	675856	239	0
IF9	2982512	1012	0
OF9	671552	239	0
IF10	2953248	1006	0
OF10	673520	240	0
IF11	2956448	1013	0
OF11	663744	238	0
IF12	2940768	1015	0
OF12	658544	237	0
IG1	2893872	1009	0
OG1	676912	243	0
IG2	2924080	1012	0
OG2	664512	238	0
IG3	2933104	1007	0
OG3	669776	238	0
IG4	2957360	1010	0
OG4	678880	242	0
IG5	2960576	1006	0
OG5	673744	240	0
IG6	2974304	1010	0
OG6	671392	238	0
IG7	2957648	1008	0
OG7	659840	235	0
IG8	2976352	1015	0
OG8	662448	236	0
IG9	2960560	1016	0
OG9	667488	239	0
IG10	2963632	1016	0
OG10	662576	238	0
IG11	2922640	1011	0
OG11	658432	238	0
IG12	2913376	1010	0
OG12	654688	236	0
IH1	2897376	1011	0
OH1	666720	239	0
IH2	2938240	1018	0
OH2	663936	237	0
IH3	2952592	1013	0
OH3	673536	240	0
IH4	2923264	1005	0
OH4	664080	237	0
IH5	2956064	1011	0
OH5	668768	238	0
IH6	2961872	1016	0
OH6	656992	234	0
IH7	2980000	1017	0
OH7	658848	235	0
IH8	2954864	1009	0
OH8	667552	238	0
IH9	2932800	1010	0
OH9	668128	239	0
IH10	2920976	1011	0
OH10	668720	240	0
IH11	2900880	1009	0
OH11	664784	240	0
IH12	2889552	1007	0
OH12	649008	235	0
```
