## Supplementary material for "A toolbox of Stable Integration Vectors (SIV) in the fission yeast *Schizosaccharomyces pombe*": Source data: S03_C001_T03_P0084_M1_X1_E2.quant

```
[instrument]
blockid	numofrow	numofcol	coversn	version	coverid	lamphours	blocksn	type	sn
21	8	12	*	1.3.2	*	*	*	ruo	272510497

[head]
version	name	operator	timestamp	expirytime	calibrationID
1.0.5	Quantitation	GUEST	*	*	*

[properties]
quantversion
0.2.5

[conditions]
BlkID	Run	ExcitationColor	EmissionColor	CameraBias	EmissionIndex	BlockTemperature	CameraGain	Point	SampleVolume	Step	ExposureIndex	CoverID	Time	SampleTemperature	CoverTemperature	ExcitationIndex	Stage	Exposure	Cycle
21	20190205CalibrationCurve	x1	m1	*	1	84.9153,84.9447,84.9097,84.9265,84.9241,84.9373	*	84	10	3	2	-1	1549368592.722	84.8119,84.8107,84.8123,84.8138,84.8135,84.8108	104.943	1	3	175	1

[quant]
region	quant	count	saturation
IA1	3056992	1013	0
OA1	673296	237	0
IA2	3079104	1008	0
OA2	677040	236	0
IA3	3161344	1008	0
OA3	674624	234	0
IA4	3191568	1016	0
OA4	676512	234	0
IA5	3223968	1017	0
OA5	676240	233	0
IA6	3211360	1010	0
OA6	698816	240	0
IA7	3247632	1006	0
OA7	694416	239	0
IA8	3260384	1013	0
OA8	691280	237	0
IA9	3246768	1016	0
OA9	683440	237	0
IA10	3213056	1017	0
OA10	680960	236	0
IA11	3168720	1017	0
OA11	672416	235	0
IA12	3096816	1011	0
OA12	673440	238	0
IB1	3067648	1009	0
OB1	673104	237	0
IB2	3133936	1010	0
OB2	692656	241	0
IB3	3214784	1016	0
OB3	696736	240	0
IB4	3260176	1014	0
OB4	699152	239	0
IB5	3279440	1009	0
OB5	698368	237	0
IB6	3305328	1011	0
OB6	691648	235	0
IB7	3365568	1016	0
OB7	699856	237	0
IB8	3356576	1018	0
OB8	698496	237	0
IB9	3339248	1015	0
OB9	691680	236	0
IB10	3258528	1007	0
OB10	697520	240	0
IB11	3208448	1013	0
OB11	684784	237	0
IB12	3129728	1009	0
OB12	681984	239	0
IC1	3114672	1015	0
OC1	683696	239	0
IC2	3187632	1016	0
OC2	694864	240	0
IC3	3249424	1011	0
OC3	692288	238	0
IC4	3296848	1007	0
OC4	708432	241	0
IC5	3358080	1013	0
OC5	709328	240	0
IC6	3381728	1016	0
OC6	714016	240	0
IC7	3419424	1011	0
OC7	717216	240	0
IC8	3410064	1008	0
OC8	704720	236	0
IC9	3392752	1011	0
OC9	702784	237	0
IC10	3314208	1006	0
OC10	700112	239	0
IC11	3235024	1006	0
OC11	696048	240	0
IC12	3181536	1011	0
OC12	677680	236	0
ID1	3139120	1012	0
OD1	682016	238	0
ID2	3195264	1012	0
OD2	686848	237	0
ID3	3265648	1007	0
OD3	695248	237	0
ID4	3346480	1016	0
OD4	697328	236	0
ID5	3389072	1010	0
OD5	718176	241	0
ID6	3430368	1007	0
OD6	715984	238	0
ID7	3486016	1012	0
OD7	724240	240	0
ID8	3822144	1008	0
OD8	729728	242	0
ID9	3413264	1006	0
OD9	712064	239	0
ID10	3404800	1012	0
OD10	699104	237	0
ID11	3279040	1010	0
OD11	692528	238	0
ID12	3224608	1013	0
OD12	693904	241	0
IE1	3133808	1012	0
OE1	692208	242	0
IE2	3188128	1006	0
OE2	693392	240	0
IE3	3283152	1011	0
OE3	691168	237	0
IE4	3326992	1007	0
OE4	719856	243	0
IE5	3422384	1015	0
OE5	715520	240	0
IE6	3463824	1012	0
OE6	716688	237	0
IE7	3477616	1010	0
OE7	712304	236	0
IE8	3444608	1010	0
OE8	707056	236	0
IE9	3418752	1011	0
OE9	719440	241	0
IE10	3389008	1016	0
OE10	695248	236	0
IE11	3308032	1016	0
OE11	692448	238	0
IE12	3223744	1012	0
OE12	684320	238	0
IF1	3129920	1007	0
OF1	689872	241	0
IF2	3179456	1010	0
OF2	691664	238	0
IF3	3284080	1018	0
OF3	699600	239	0
IF4	3370992	1015	0
OF4	705648	239	0
IF5	3395088	1010	0
OF5	703888	237	0
IF6	3421040	1010	0
OF6	706288	236	0
IF7	3434784	1012	0
OF7	709584	237	0
IF8	3441584	1016	0
OF8	713200	239	0
IF9	3397280	1012	0
OF9	709712	239	0
IF10	3349008	1006	0
OF10	705504	240	0
IF11	3322576	1013	0
OF11	692064	238	0
IF12	3259232	1015	0
OF12	681024	237	0
IG1	3107824	1009	0
OG1	693664	243	0
IG2	3174160	1012	0
OG2	686688	238	0
IG3	3223936	1007	0
OG3	693696	238	0
IG4	3313872	1010	0
OG4	707408	242	0
IG5	3334672	1006	0
OG5	706192	240	0
IG6	3376592	1010	0
OG6	702800	238	0
IG7	3345168	1008	0
OG7	692096	235	0
IG8	3357136	1015	0
OG8	695056	236	0
IG9	3329920	1016	0
OG9	700336	239	0
IG10	3343616	1016	0
OG10	691472	238	0
IG11	3253808	1011	0
OG11	684992	238	0
IG12	3196816	1010	0
OG12	672448	236	0
IH1	3095984	1011	0
OH1	677616	239	0
IH2	3160016	1018	0
OH2	678112	237	0
IH3	3229808	1013	0
OH3	692080	240	0
IH4	3215344	1005	0
OH4	685104	237	0
IH5	3278576	1011	0
OH5	692016	238	0
IH6	3279456	1016	0
OH6	678400	234	0
IH7	3339088	1017	0
OH7	683312	235	0
IH8	3314000	1009	0
OH8	693008	238	0
IH9	3264944	1010	0
OH9	688288	239	0
IH10	3227488	1011	0
OH10	688848	240	0
IH11	3192480	1009	0
OH11	684368	240	0
IH12	3136256	1007	0
OH12	665968	235	0
```
