## Supplementary material for "A toolbox of Stable Integration Vectors (SIV) in the fission yeast *Schizosaccharomyces pombe*": Source data: S03_C001_T03_P0084_M1_X1_E3.quant

```
[instrument]
blockid	numofrow	numofcol	coversn	version	coverid	lamphours	blocksn	type	sn
21	8	12	*	1.3.2	*	*	*	ruo	272510497

[head]
version	name	operator	timestamp	expirytime	calibrationID
1.0.5	Quantitation	GUEST	*	*	*

[properties]
quantversion
0.2.5

[conditions]
BlkID	Run	ExcitationColor	EmissionColor	CameraBias	EmissionIndex	BlockTemperature	CameraGain	Point	SampleVolume	Step	ExposureIndex	CoverID	Time	SampleTemperature	CoverTemperature	ExcitationIndex	Stage	Exposure	Cycle
21	20190205CalibrationCurve	x1	m1	*	1	84.9153,84.9447,84.9097,84.9265,84.9241,84.9373	*	84	10	3	3	-1	1549368593.438	84.8119,84.8107,84.8123,84.8138,84.8135,84.8108	104.943	1	3	520	1

[quant]
region	quant	count	saturation
IA1	3559664	1013	0
OA1	711840	237	0
IA2	3656912	1008	0
OA2	722432	236	0
IA3	3883712	1008	0
OA3	728400	234	0
IA4	3950032	1016	0
OA4	738128	234	0
IA5	4047712	1017	0
OA5	745920	233	0
IA6	4074272	1010	0
OA6	775168	240	0
IA7	4188240	1006	0
OA7	775872	239	0
IA8	4203648	1013	0
OA8	770096	237	0
IA9	4168016	1016	0
OA9	759600	237	0
IA10	4076448	1017	0
OA10	748304	236	0
IA11	3922688	1017	0
OA11	729536	235	0
IA12	3749728	1011	0
OA12	721920	238	0
IB1	3642944	1009	0
OB1	717232	237	0
IB2	3812672	1010	0
OB2	746528	241	0
IB3	4012032	1016	0
OB3	762256	240	0
IB4	4181456	1014	0
OB4	776784	239	0
IB5	4272912	1009	0
OB5	789872	237	0
IB6	4363136	1011	0
OB6	786000	235	0
IB7	4511232	1016	0
OB7	799968	237	0
IB8	4502256	1018	0
OB8	801552	237	0
IB9	4457232	1015	0
OB9	786352	236	0
IB10	4265584	1007	0
OB10	786080	240	0
IB11	4092064	1013	0
OB11	758304	237	0
IB12	3878944	1009	0
OB12	740976	239	0
IC1	3746224	1015	0
OC1	730368	239	0
IC2	3924448	1016	0
OC2	756896	240	0
IC3	4128560	1011	0
OC3	766544	238	0
IC4	4317696	1007	0
OC4	798160	241	0
IC5	4470080	1013	0
OC5	810368	240	0
IC6	4569520	1016	0
OC6	823056	240	0
IC7	4704960	1011	0
OC7	835792	240	0
IC8	4687040	1008	0
OC8	820336	236	0
IC9	4639856	1011	0
OC9	811472	237	0
IC10	4437248	1006	0
OC10	798928	239	0
IC11	4195200	1006	0
OC11	782928	240	0
IC12	4005024	1011	0
OC12	742768	236	0
ID1	3807904	1012	0
OD1	733984	238	0
ID2	3978176	1012	0
OD2	749936	237	0
ID3	4208976	1007	0
OD3	774320	237	0
ID4	4419728	1016	0
OD4	790752	236	0
ID5	4583936	1010	0
OD5	827824	241	0
ID6	4744416	1007	0
OD6	846208	238	0
ID7	4873936	1012	0
OD7	852128	240	0
ID8	5905024	1008	0
OD8	854352	242	0
ID9	4729248	1006	0
OD9	829264	239	0
ID10	4645648	1012	0
OD10	802416	237	0
ID11	4308912	1010	0
OD11	781536	238	0
ID12	4109328	1013	0
OD12	766080	241	0
IE1	3834096	1012	0
OE1	743568	242	0
IE2	3993888	1006	0
OE2	764784	240	0
IE3	4256896	1011	0
OE3	773600	237	0
IE4	4441776	1007	0
OE4	818192	243	0
IE5	4661920	1015	0
OE5	827120	240	0
IE6	4834784	1012	0
OE6	846480	237	0
IE7	4894096	1010	0
OE7	846416	236	0
IE8	4800704	1010	0
OE8	832176	236	0
IE9	4740160	1011	0
OE9	836800	241	0
IE10	4618048	1016	0
OE10	801344	236	0
IE11	4374352	1016	0
OE11	783648	238	0
IE12	4143216	1012	0
OE12	758272	238	0
IF1	3812400	1007	0
OF1	740464	241	0
IF2	3928736	1010	0
OF2	750752	238	0
IF3	4207984	1018	0
OF3	773008	239	0
IF4	4493408	1015	0
OF4	793904	239	0
IF5	4608416	1010	0
OF5	804592	237	0
IF6	4690464	1010	0
OF6	814064	236	0
IF7	4739200	1012	0
OF7	823024	237	0
IF8	4735344	1016	0
OF8	821296	239	0
IF9	4648192	1012	0
OF9	814688	239	0
IF10	4536976	1006	0
OF10	803136	240	0
IF11	4428736	1013	0
OF11	772704	238	0
IF12	4209568	1015	0
OF12	746576	237	0
IG1	3734272	1009	0
OG1	739424	243	0
IG2	3896144	1012	0
OG2	743024	238	0
IG3	4077152	1007	0
OG3	757936	238	0
IG4	4343024	1010	0
OG4	784928	242	0
IG5	4458352	1006	0
OG5	795344	240	0
IG6	4569696	1010	0
OG6	798592	238	0
IG7	4487152	1008	0
OG7	788400	235	0
IG8	4493680	1015	0
OG8	790864	236	0
IG9	4414368	1016	0
OG9	792528	239	0
IG10	4441824	1016	0
OG10	773872	238	0
IG11	4231408	1011	0
OG11	755696	238	0
IG12	4045472	1010	0
OG12	732800	236	0
IH1	3699376	1011	0
OH1	718656	239	0
IH2	3848480	1018	0
OH2	724448	237	0
IH3	4077216	1013	0
OH3	752800	240	0
IH4	4097248	1005	0
OH4	754448	237	0
IH5	4269264	1011	0
OH5	766432	238	0
IH6	4256304	1016	0
OH6	755888	234	0
IH7	4414352	1017	0
OH7	765024	235	0
IH8	4409504	1009	0
OH8	771296	238	0
IH9	4265152	1010	0
OH9	765664	239	0
IH10	4129536	1011	0
OH10	756976	240	0
IH11	4046960	1009	0
OH11	740800	240	0
IH12	3889360	1007	0
OH12	710336	235	0
```
