## Supplementary material for "A toolbox of Stable Integration Vectors (SIV) in the fission yeast *Schizosaccharomyces pombe*": Source data: S03_C001_T03_P0085_M1_X1_E1.quant

```
[instrument]
blockid	numofrow	numofcol	coversn	version	coverid	lamphours	blocksn	type	sn
21	8	12	*	1.3.2	*	*	*	ruo	272510497

[head]
version	name	operator	timestamp	expirytime	calibrationID
1.0.5	Quantitation	GUEST	*	*	*

[properties]
quantversion
0.2.5

[conditions]
BlkID	Run	ExcitationColor	EmissionColor	CameraBias	EmissionIndex	BlockTemperature	CameraGain	Point	SampleVolume	Step	ExposureIndex	CoverID	Time	SampleTemperature	CoverTemperature	ExcitationIndex	Stage	Exposure	Cycle
21	20190205CalibrationCurve	x1	m1	*	1	85.2259,85.2395,85.225,85.216,85.2169,85.2434	*	85	10	3	1	-1	1549368600.270	85.1142,85.1168,85.1161,85.1155,85.1172,85.1142	104.989	1	3	60	1

[quant]
region	quant	count	saturation
IA1	2878832	1013	0
OA1	659824	237	0
IA2	2887872	1008	0
OA2	659904	236	0
IA3	2914688	1008	0
OA3	655984	234	0
IA4	2932992	1016	0
OA4	656096	234	0
IA5	2941216	1017	0
OA5	652368	233	0
IA6	2917280	1010	0
OA6	671312	240	0
IA7	2923328	1006	0
OA7	668256	239	0
IA8	2933792	1013	0
OA8	659600	237	0
IA9	2927392	1016	0
OA9	659776	237	0
IA10	2921744	1017	0
OA10	655392	236	0
IA11	2902560	1017	0
OA11	650080	235	0
IA12	2874880	1011	0
OA12	657520	238	0
IB1	2879696	1009	0
OB1	658768	237	0
IB2	2907424	1010	0
OB2	675664	241	0
IB3	2945536	1016	0
OB3	672816	240	0
IB4	2953984	1014	0
OB4	671648	239	0
IB5	2939520	1009	0
OB5	668064	237	0
IB6	2951760	1011	0
OB6	661984	235	0
IB7	2982912	1016	0
OB7	667776	237	0
IB8	2976432	1018	0
OB8	664880	237	0
IB9	2960480	1015	0
OB9	661120	236	0
IB10	2915248	1007	0
OB10	669504	240	0
IB11	2911936	1013	0
OB11	658928	237	0
IB12	2882688	1009	0
OB12	662880	239	0
IC1	2906528	1015	0
OC1	667088	239	0
IC2	2932192	1016	0
OC2	671488	240	0
IC3	2947840	1011	0
OC3	668928	238	0
IC4	2944400	1007	0
OC4	678704	241	0
IC5	2972544	1013	0
OC5	677136	240	0
IC6	2982496	1016	0
OC6	679568	240	0
IC7	2992336	1011	0
OC7	676160	240	0
IC8	2976432	1008	0
OC8	667280	236	0
IC9	2967536	1011	0
OC9	666272	237	0
IC10	2936464	1006	0
OC10	668608	239	0
IC11	2905072	1006	0
OC11	670160	240	0
IC12	2904256	1011	0
OC12	655952	236	0
ID1	2907040	1012	0
OD1	665472	238	0
ID2	2934944	1012	0
OD2	665872	237	0
ID3	2950176	1007	0
OD3	667504	237	0
ID4	2985008	1016	0
OD4	666800	236	0
ID5	2980528	1010	0
OD5	679872	241	0
ID6	2985744	1007	0
OD6	673952	238	0
ID7	3016848	1012	0
OD7	680832	240	0
ID8	3114016	1008	0
OD8	685136	242	0
ID9	2974560	1006	0
OD9	671984	239	0
ID10	2977760	1012	0
OD10	664960	237	0
ID11	2931024	1010	0
OD11	663984	238	0
ID12	2924320	1013	0
OD12	669776	241	0
IE1	2914944	1012	0
OE1	675760	242	0
IE2	2917360	1006	0
OE2	673664	240	0
IE3	2966080	1011	0
OE3	667808	237	0
IE4	2965616	1007	0
OE4	688336	243	0
IE5	3013456	1015	0
OE5	678384	240	0
IE6	3008944	1012	0
OE6	673024	237	0
IE7	3013952	1010	0
OE7	669104	236	0
IE8	2993952	1010	0
OE8	668096	236	0
IE9	2987600	1011	0
OE9	680368	241	0
IE10	2987856	1016	0
OE10	663152	236	0
IE11	2959168	1016	0
OE11	663952	238	0
IE12	2922288	1012	0
OE12	665136	238	0
IF1	2891856	1007	0
OF1	671952	241	0
IF2	2917952	1010	0
OF2	666816	238	0
IF3	2968736	1018	0
OF3	672400	239	0
IF4	2985024	1015	0
OF4	675344	239	0
IF5	2982416	1010	0
OF5	669440	237	0
IF6	2987312	1010	0
OF6	667520	236	0
IF7	2995760	1012	0
OF7	668704	237	0
IF8	2999168	1016	0
OF8	672528	239	0
IF9	2971904	1012	0
OF9	672272	239	0
IF10	2947920	1006	0
OF10	672352	240	0
IF11	2950592	1013	0
OF11	663376	238	0
IF12	2939632	1015	0
OF12	660160	237	0
IG1	2897152	1009	0
OG1	679312	243	0
IG2	2928480	1012	0
OG2	666048	238	0
IG3	2933664	1007	0
OG3	670544	238	0
IG4	2963264	1010	0
OG4	678496	242	0
IG5	2966128	1006	0
OG5	674240	240	0
IG6	2979424	1010	0
OG6	669360	238	0
IG7	2960560	1008	0
OG7	660704	235	0
IG8	2978576	1015	0
OG8	662160	236	0
IG9	2960176	1016	0
OG9	668224	239	0
IG10	2970656	1016	0
OG10	663184	238	0
IG11	2923936	1011	0
OG11	661008	238	0
IG12	2908464	1010	0
OG12	653776	236	0
IH1	2892096	1011	0
OH1	666736	239	0
IH2	2932368	1018	0
OH2	665248	237	0
IH3	2949296	1013	0
OH3	674208	240	0
IH4	2919792	1005	0
OH4	664752	237	0
IH5	2953184	1011	0
OH5	668352	238	0
IH6	2956672	1016	0
OH6	658368	234	0
IH7	2978720	1017	0
OH7	658656	235	0
IH8	2944112	1009	0
OH8	666048	238	0
IH9	2927424	1010	0
OH9	664576	239	0
IH10	2912640	1011	0
OH10	666176	240	0
IH11	2895808	1009	0
OH11	664160	240	0
IH12	2877376	1007	0
OH12	649440	235	0
```
