## Supplementary material for "A toolbox of Stable Integration Vectors (SIV) in the fission yeast *Schizosaccharomyces pombe*": Source data: S03_C001_T03_P0085_M1_X1_E2.quant

```
[instrument]
blockid	numofrow	numofcol	coversn	version	coverid	lamphours	blocksn	type	sn
21	8	12	*	1.3.2	*	*	*	ruo	272510497

[head]
version	name	operator	timestamp	expirytime	calibrationID
1.0.5	Quantitation	GUEST	*	*	*

[properties]
quantversion
0.2.5

[conditions]
BlkID	Run	ExcitationColor	EmissionColor	CameraBias	EmissionIndex	BlockTemperature	CameraGain	Point	SampleVolume	Step	ExposureIndex	CoverID	Time	SampleTemperature	CoverTemperature	ExcitationIndex	Stage	Exposure	Cycle
21	20190205CalibrationCurve	x1	m1	*	1	85.2259,85.2395,85.225,85.216,85.2169,85.2434	*	85	10	3	2	-1	1549368600.916	85.1142,85.1168,85.1161,85.1155,85.1172,85.1142	104.989	1	3	175	1

[quant]
region	quant	count	saturation
IA1	3053216	1013	0
OA1	671712	237	0
IA2	3074256	1008	0
OA2	675056	236	0
IA3	3156896	1008	0
OA3	674304	234	0
IA4	3184992	1016	0
OA4	675280	234	0
IA5	3212336	1017	0
OA5	675744	233	0
IA6	3206656	1010	0
OA6	699936	240	0
IA7	3239776	1006	0
OA7	697424	239	0
IA8	3248320	1013	0
OA8	690080	237	0
IA9	3243568	1016	0
OA9	683360	237	0
IA10	3211296	1017	0
OA10	677664	236	0
IA11	3160368	1017	0
OA11	671728	235	0
IA12	3095088	1011	0
OA12	672816	238	0
IB1	3068496	1009	0
OB1	675680	237	0
IB2	3128160	1010	0
OB2	692512	241	0
IB3	3214688	1016	0
OB3	696816	240	0
IB4	3260960	1014	0
OB4	698816	239	0
IB5	3279472	1009	0
OB5	696960	237	0
IB6	3305600	1011	0
OB6	691808	235	0
IB7	3363152	1016	0
OB7	700288	237	0
IB8	3359872	1018	0
OB8	697936	237	0
IB9	3329664	1015	0
OB9	692064	236	0
IB10	3256288	1007	0
OB10	699808	240	0
IB11	3205248	1013	0
OB11	682368	237	0
IB12	3134816	1009	0
OB12	682752	239	0
IC1	3117184	1015	0
OC1	684896	239	0
IC2	3181824	1016	0
OC2	695440	240	0
IC3	3245312	1011	0
OC3	692528	238	0
IC4	3286912	1007	0
OC4	712112	241	0
IC5	3348064	1013	0
OC5	709984	240	0
IC6	3380976	1016	0
OC6	713712	240	0
IC7	3416608	1011	0
OC7	717952	240	0
IC8	3396944	1008	0
OC8	704848	236	0
IC9	3383936	1011	0
OC9	703152	237	0
IC10	3307104	1006	0
OC10	702144	239	0
IC11	3231184	1006	0
OC11	698016	240	0
IC12	3172096	1011	0
OC12	677680	236	0
ID1	3131600	1012	0
OD1	681968	238	0
ID2	3190336	1012	0
OD2	686864	237	0
ID3	3261152	1007	0
OD3	695904	237	0
ID4	3339840	1016	0
OD4	699344	236	0
ID5	3381920	1010	0
OD5	718096	241	0
ID6	3423408	1007	0
OD6	719488	238	0
ID7	3470560	1012	0
OD7	723936	240	0
ID8	3808064	1008	0
OD8	729328	242	0
ID9	3402704	1006	0
OD9	713840	239	0
ID10	3388608	1012	0
OD10	700016	237	0
ID11	3268256	1010	0
OD11	694416	238	0
ID12	3220528	1013	0
OD12	694544	241	0
IE1	3140560	1012	0
OE1	693920	242	0
IE2	3188880	1006	0
OE2	695968	240	0
IE3	3290112	1011	0
OE3	692752	237	0
IE4	3331392	1007	0
OE4	719296	243	0
IE5	3418080	1015	0
OE5	717632	240	0
IE6	3464672	1012	0
OE6	718032	237	0
IE7	3483488	1010	0
OE7	714160	236	0
IE8	3442416	1010	0
OE8	708624	236	0
IE9	3422336	1011	0
OE9	719600	241	0
IE10	3386000	1016	0
OE10	696304	236	0
IE11	3312976	1016	0
OE11	694256	238	0
IE12	3230368	1012	0
OE12	687616	238	0
IF1	3124304	1007	0
OF1	690288	241	0
IF2	3178400	1010	0
OF2	687952	238	0
IF3	3285888	1018	0
OF3	699232	239	0
IF4	3365664	1015	0
OF4	706512	239	0
IF5	3389824	1010	0
OF5	703088	237	0
IF6	3411504	1010	0
OF6	703984	236	0
IF7	3428896	1012	0
OF7	706928	237	0
IF8	3434912	1016	0
OF8	712784	239	0
IF9	3393792	1012	0
OF9	707968	239	0
IF10	3346304	1006	0
OF10	704320	240	0
IF11	3319136	1013	0
OF11	688464	238	0
IF12	3255824	1015	0
OF12	679264	237	0
IG1	3104176	1009	0
OG1	691664	243	0
IG2	3169456	1012	0
OG2	684656	238	0
IG3	3215856	1007	0
OG3	689120	238	0
IG4	3306448	1010	0
OG4	707408	242	0
IG5	3332992	1006	0
OG5	703952	240	0
IG6	3372208	1010	0
OG6	700256	238	0
IG7	3342432	1008	0
OG7	692944	235	0
IG8	3351840	1015	0
OG8	694800	236	0
IG9	3318544	1016	0
OG9	696848	239	0
IG10	3330240	1016	0
OG10	692432	238	0
IG11	3248672	1011	0
OG11	685152	238	0
IG12	3191584	1010	0
OG12	672624	236	0
IH1	3086688	1011	0
OH1	680272	239	0
IH2	3157744	1018	0
OH2	676784	237	0
IH3	3227184	1013	0
OH3	692464	240	0
IH4	3211168	1005	0
OH4	687456	237	0
IH5	3276752	1011	0
OH5	693904	238	0
IH6	3275552	1016	0
OH6	681472	234	0
IH7	3330016	1017	0
OH7	684976	235	0
IH8	3309744	1009	0
OH8	692688	238	0
IH9	3253936	1010	0
OH9	690144	239	0
IH10	3216880	1011	0
OH10	689744	240	0
IH11	3186448	1009	0
OH11	683728	240	0
IH12	3128768	1007	0
OH12	665312	235	0
```
