## Supplementary material for "A toolbox of Stable Integration Vectors (SIV) in the fission yeast *Schizosaccharomyces pombe*": Source data: S03_C001_T03_P0085_M1_X1_E3.quant

```
[instrument]
blockid	numofrow	numofcol	coversn	version	coverid	lamphours	blocksn	type	sn
21	8	12	*	1.3.2	*	*	*	ruo	272510497

[head]
version	name	operator	timestamp	expirytime	calibrationID
1.0.5	Quantitation	GUEST	*	*	*

[properties]
quantversion
0.2.5

[conditions]
BlkID	Run	ExcitationColor	EmissionColor	CameraBias	EmissionIndex	BlockTemperature	CameraGain	Point	SampleVolume	Step	ExposureIndex	CoverID	Time	SampleTemperature	CoverTemperature	ExcitationIndex	Stage	Exposure	Cycle
21	20190205CalibrationCurve	x1	m1	*	1	85.2259,85.2395,85.225,85.216,85.2169,85.2434	*	85	10	3	3	-1	1549368601.642	85.1142,85.1168,85.1161,85.1155,85.1172,85.1142	104.989	1	3	520	1

[quant]
region	quant	count	saturation
IA1	3545968	1013	0
OA1	710320	237	0
IA2	3645216	1008	0
OA2	719584	236	0
IA3	3875728	1008	0
OA3	725456	234	0
IA4	3934512	1016	0
OA4	737936	234	0
IA5	4029120	1017	0
OA5	744160	233	0
IA6	4055072	1010	0
OA6	770784	240	0
IA7	4169920	1006	0
OA7	772496	239	0
IA8	4181296	1013	0
OA8	766576	237	0
IA9	4145328	1016	0
OA9	756208	237	0
IA10	4054240	1017	0
OA10	744848	236	0
IA11	3909216	1017	0
OA11	728064	235	0
IA12	3731904	1011	0
OA12	719264	238	0
IB1	3633584	1009	0
OB1	717744	237	0
IB2	3800592	1010	0
OB2	747088	241	0
IB3	4001936	1016	0
OB3	760784	240	0
IB4	4175408	1014	0
OB4	776560	239	0
IB5	4258432	1009	0
OB5	790976	237	0
IB6	4339888	1011	0
OB6	788224	235	0
IB7	4489120	1016	0
OB7	800352	237	0
IB8	4480656	1018	0
OB8	799168	237	0
IB9	4442784	1015	0
OB9	784176	236	0
IB10	4256528	1007	0
OB10	785424	240	0
IB11	4077536	1013	0
OB11	754640	237	0
IB12	3861088	1009	0
OB12	739392	239	0
IC1	3736320	1015	0
OC1	731472	239	0
IC2	3918960	1016	0
OC2	755472	240	0
IC3	4125824	1011	0
OC3	766208	238	0
IC4	4311712	1007	0
OC4	800768	241	0
IC5	4458960	1013	0
OC5	811616	240	0
IC6	4546352	1016	0
OC6	826016	240	0
IC7	4684128	1011	0
OC7	835456	240	0
IC8	4668608	1008	0
OC8	819264	236	0
IC9	4615200	1011	0
OC9	811168	237	0
IC10	4421776	1006	0
OC10	798576	239	0
IC11	4185312	1006	0
OC11	781440	240	0
IC12	3992640	1011	0
OC12	743024	236	0
ID1	3792240	1012	0
OD1	732976	238	0
ID2	3967360	1012	0
OD2	748480	237	0
ID3	4197296	1007	0
OD3	772016	237	0
ID4	4400720	1016	0
OD4	790112	236	0
ID5	4568864	1010	0
OD5	828624	241	0
ID6	4719728	1007	0
OD6	844752	238	0
ID7	4851824	1012	0
OD7	848992	240	0
ID8	5865792	1008	0
OD8	856368	242	0
ID9	4708560	1006	0
OD9	828080	239	0
ID10	4628928	1012	0
OD10	803552	237	0
ID11	4289392	1010	0
OD11	781216	238	0
ID12	4099120	1013	0
OD12	764672	241	0
IE1	3822320	1012	0
OE1	745024	242	0
IE2	3985184	1006	0
OE2	764032	240	0
IE3	4249728	1011	0
OE3	774752	237	0
IE4	4428096	1007	0
OE4	820256	243	0
IE5	4653216	1015	0
OE5	827984	240	0
IE6	4820160	1012	0
OE6	849136	237	0
IE7	4873872	1010	0
OE7	848496	236	0
IE8	4782960	1010	0
OE8	832160	236	0
IE9	4720640	1011	0
OE9	837840	241	0
IE10	4603552	1016	0
OE10	801616	236	0
IE11	4367296	1016	0
OE11	783328	238	0
IE12	4129824	1012	0
OE12	758592	238	0
IF1	3802960	1007	0
OF1	740592	241	0
IF2	3917312	1010	0
OF2	749712	238	0
IF3	4197312	1018	0
OF3	772624	239	0
IF4	4480624	1015	0
OF4	792944	239	0
IF5	4591296	1010	0
OF5	805984	237	0
IF6	4670016	1010	0
OF6	814928	236	0
IF7	4719104	1012	0
OF7	822784	237	0
IF8	4719440	1016	0
OF8	822272	239	0
IF9	4636592	1012	0
OF9	814832	239	0
IF10	4516080	1006	0
OF10	802912	240	0
IF11	4408400	1013	0
OF11	775136	238	0
IF12	4195600	1015	0
OF12	749392	237	0
IG1	3726912	1009	0
OG1	740528	243	0
IG2	3890240	1012	0
OG2	741152	238	0
IG3	4068192	1007	0
OG3	759552	238	0
IG4	4331536	1010	0
OG4	787920	242	0
IG5	4442352	1006	0
OG5	793568	240	0
IG6	4550816	1010	0
OG6	800384	238	0
IG7	4472080	1008	0
OG7	788352	235	0
IG8	4482288	1015	0
OG8	789568	236	0
IG9	4402640	1016	0
OG9	788336	239	0
IG10	4426864	1016	0
OG10	775392	238	0
IG11	4210160	1011	0
OG11	757104	238	0
IG12	4032544	1010	0
OG12	730784	236	0
IH1	3683248	1011	0
OH1	720000	239	0
IH2	3838848	1018	0
OH2	726288	237	0
IH3	4063664	1013	0
OH3	749872	240	0
IH4	4078000	1005	0
OH4	753504	237	0
IH5	4251872	1011	0
OH5	764160	238	0
IH6	4240704	1016	0
OH6	756752	234	0
IH7	4390656	1017	0
OH7	763520	235	0
IH8	4378192	1009	0
OH8	771936	238	0
IH9	4243184	1010	0
OH9	763568	239	0
IH10	4109360	1011	0
OH10	755696	240	0
IH11	4030816	1009	0
OH11	740384	240	0
IH12	3872912	1007	0
OH12	713760	235	0
```
