## Supplementary material for "A toolbox of Stable Integration Vectors (SIV) in the fission yeast *Schizosaccharomyces pombe*": Source data: S03_C001_T03_P0086_M1_X1_E1.quant

```
[instrument]
blockid	numofrow	numofcol	coversn	version	coverid	lamphours	blocksn	type	sn
21	8	12	*	1.3.2	*	*	*	ruo	272510497

[head]
version	name	operator	timestamp	expirytime	calibrationID
1.0.5	Quantitation	GUEST	*	*	*

[properties]
quantversion
0.2.5

[conditions]
BlkID	Run	ExcitationColor	EmissionColor	CameraBias	EmissionIndex	BlockTemperature	CameraGain	Point	SampleVolume	Step	ExposureIndex	CoverID	Time	SampleTemperature	CoverTemperature	ExcitationIndex	Stage	Exposure	Cycle
21	20190205CalibrationCurve	x1	m1	*	1	85.5114,85.5443,85.5378,85.5109,85.5226,85.5475	*	86	10	3	1	-1	1549368608.307	85.4101,85.4111,85.4108,85.4113,85.4118,85.414	105.103	1	3	60	1

[quant]
region	quant	count	saturation
IA1	2885344	1013	0
OA1	660624	237	0
IA2	2888608	1008	0
OA2	659728	236	0
IA3	2912768	1008	0
OA3	655824	234	0
IA4	2934736	1016	0
OA4	655712	234	0
IA5	2939008	1017	0
OA5	653696	233	0
IA6	2917184	1010	0
OA6	670288	240	0
IA7	2924912	1006	0
OA7	667728	239	0
IA8	2937104	1013	0
OA8	664448	237	0
IA9	2930416	1016	0
OA9	659968	237	0
IA10	2925584	1017	0
OA10	655728	236	0
IA11	2905040	1017	0
OA11	650608	235	0
IA12	2876864	1011	0
OA12	656528	238	0
IB1	2883552	1009	0
OB1	661024	237	0
IB2	2908400	1010	0
OB2	674960	241	0
IB3	2948320	1016	0
OB3	674864	240	0
IB4	2955232	1014	0
OB4	672448	239	0
IB5	2944288	1009	0
OB5	668416	237	0
IB6	2955024	1011	0
OB6	661792	235	0
IB7	2983728	1016	0
OB7	666608	237	0
IB8	2984528	1018	0
OB8	666368	237	0
IB9	2962048	1015	0
OB9	660352	236	0
IB10	2920848	1007	0
OB10	671008	240	0
IB11	2913072	1013	0
OB11	660096	237	0
IB12	2883360	1009	0
OB12	665904	239	0
IC1	2906720	1015	0
OC1	667424	239	0
IC2	2933376	1016	0
OC2	673376	240	0
IC3	2941760	1011	0
OC3	669776	238	0
IC4	2948064	1007	0
OC4	679520	241	0
IC5	2975440	1013	0
OC5	675664	240	0
IC6	2990880	1016	0
OC6	676688	240	0
IC7	2990272	1011	0
OC7	677296	240	0
IC8	2975200	1008	0
OC8	664160	236	0
IC9	2969264	1011	0
OC9	664800	237	0
IC10	2934000	1006	0
OC10	668800	239	0
IC11	2905200	1006	0
OC11	668608	240	0
IC12	2902032	1011	0
OC12	656352	236	0
ID1	2915504	1012	0
OD1	664864	238	0
ID2	2939936	1012	0
OD2	665856	237	0
ID3	2954928	1007	0
OD3	667632	237	0
ID4	2989136	1016	0
OD4	666672	236	0
ID5	2990304	1010	0
OD5	681808	241	0
ID6	2991168	1007	0
OD6	677504	238	0
ID7	3018064	1012	0
OD7	681696	240	0
ID8	3116192	1008	0
OD8	686432	242	0
ID9	2973040	1006	0
OD9	675568	239	0
ID10	2976768	1012	0
OD10	667216	237	0
ID11	2935280	1010	0
OD11	664800	238	0
ID12	2925904	1013	0
OD12	671648	241	0
IE1	2917584	1012	0
OE1	676544	242	0
IE2	2922896	1006	0
OE2	675248	240	0
IE3	2971696	1011	0
OE3	668864	237	0
IE4	2972384	1007	0
OE4	687440	243	0
IE5	3008896	1015	0
OE5	681200	240	0
IE6	3018208	1012	0
OE6	673088	237	0
IE7	3018544	1010	0
OE7	668592	236	0
IE8	3001456	1010	0
OE8	670704	236	0
IE9	2991856	1011	0
OE9	677872	241	0
IE10	2987072	1016	0
OE10	662720	236	0
IE11	2958080	1016	0
OE11	665040	238	0
IE12	2929120	1012	0
OE12	664832	238	0
IF1	2904608	1007	0
OF1	675392	241	0
IF2	2926288	1010	0
OF2	669152	238	0
IF3	2976016	1018	0
OF3	675312	239	0
IF4	2994032	1015	0
OF4	675488	239	0
IF5	2991472	1010	0
OF5	669520	237	0
IF6	2991168	1010	0
OF6	667440	236	0
IF7	3003088	1012	0
OF7	669408	237	0
IF8	3003520	1016	0
OF8	674384	239	0
IF9	2981104	1012	0
OF9	673072	239	0
IF10	2951408	1006	0
OF10	672736	240	0
IF11	2959520	1013	0
OF11	665792	238	0
IF12	2942832	1015	0
OF12	660912	237	0
IG1	2891936	1009	0
OG1	678544	243	0
IG2	2923952	1012	0
OG2	668832	238	0
IG3	2929056	1007	0
OG3	669760	238	0
IG4	2958272	1010	0
OG4	680288	242	0
IG5	2953456	1006	0
OG5	677280	240	0
IG6	2976480	1010	0
OG6	669856	238	0
IG7	2957312	1008	0
OG7	659312	235	0
IG8	2969440	1015	0
OG8	661952	236	0
IG9	2960560	1016	0
OG9	669072	239	0
IG10	2961472	1016	0
OG10	662512	238	0
IG11	2923040	1011	0
OG11	661088	238	0
IG12	2906944	1010	0
OG12	653776	236	0
IH1	2890992	1011	0
OH1	666448	239	0
IH2	2930448	1018	0
OH2	662464	237	0
IH3	2942576	1013	0
OH3	672720	240	0
IH4	2918624	1005	0
OH4	664400	237	0
IH5	2947840	1011	0
OH5	665008	238	0
IH6	2949456	1016	0
OH6	654528	234	0
IH7	2970848	1017	0
OH7	657424	235	0
IH8	2944736	1009	0
OH8	664928	238	0
IH9	2925216	1010	0
OH9	663792	239	0
IH10	2910912	1011	0
OH10	665936	240	0
IH11	2896704	1009	0
OH11	664080	240	0
IH12	2881920	1007	0
OH12	648320	235	0
```
