## Supplementary material for "A toolbox of Stable Integration Vectors (SIV) in the fission yeast *Schizosaccharomyces pombe*": Source data: S03_C001_T03_P0086_M1_X1_E2.quant

```
[instrument]
blockid	numofrow	numofcol	coversn	version	coverid	lamphours	blocksn	type	sn
21	8	12	*	1.3.2	*	*	*	ruo	272510497

[head]
version	name	operator	timestamp	expirytime	calibrationID
1.0.5	Quantitation	GUEST	*	*	*

[properties]
quantversion
0.2.5

[conditions]
BlkID	Run	ExcitationColor	EmissionColor	CameraBias	EmissionIndex	BlockTemperature	CameraGain	Point	SampleVolume	Step	ExposureIndex	CoverID	Time	SampleTemperature	CoverTemperature	ExcitationIndex	Stage	Exposure	Cycle
21	20190205CalibrationCurve	x1	m1	*	1	85.5114,85.5443,85.5378,85.5109,85.5226,85.5475	*	86	10	3	2	-1	1549368608.952	85.4101,85.4111,85.4108,85.4113,85.4118,85.414	105.103	1	3	175	1

[quant]
region	quant	count	saturation
IA1	3049968	1013	0
OA1	672176	237	0
IA2	3073632	1008	0
OA2	675488	236	0
IA3	3151840	1008	0
OA3	672288	234	0
IA4	3184432	1016	0
OA4	675824	234	0
IA5	3214688	1017	0
OA5	673872	233	0
IA6	3199840	1010	0
OA6	697472	240	0
IA7	3232704	1006	0
OA7	695536	239	0
IA8	3244352	1013	0
OA8	688160	237	0
IA9	3234048	1016	0
OA9	684928	237	0
IA10	3204432	1017	0
OA10	680112	236	0
IA11	3149920	1017	0
OA11	671024	235	0
IA12	3085408	1011	0
OA12	672496	238	0
IB1	3063584	1009	0
OB1	676304	237	0
IB2	3124496	1010	0
OB2	692320	241	0
IB3	3204208	1016	0
OB3	694480	240	0
IB4	3251936	1014	0
OB4	697568	239	0
IB5	3265792	1009	0
OB5	698592	237	0
IB6	3294832	1011	0
OB6	691600	235	0
IB7	3354720	1016	0
OB7	701056	237	0
IB8	3348256	1018	0
OB8	699792	237	0
IB9	3327856	1015	0
OB9	692576	236	0
IB10	3248400	1007	0
OB10	698880	240	0
IB11	3201920	1013	0
OB11	684800	237	0
IB12	3125536	1009	0
OB12	682416	239	0
IC1	3117696	1015	0
OC1	685280	239	0
IC2	3178608	1016	0
OC2	693072	240	0
IC3	3248544	1011	0
OC3	693856	238	0
IC4	3292720	1007	0
OC4	710928	241	0
IC5	3344496	1013	0
OC5	710672	240	0
IC6	3377344	1016	0
OC6	713312	240	0
IC7	3409504	1011	0
OC7	716064	240	0
IC8	3395072	1008	0
OC8	704272	236	0
IC9	3379680	1011	0
OC9	699952	237	0
IC10	3304352	1006	0
OC10	702368	239	0
IC11	3226656	1006	0
OC11	695568	240	0
IC12	3170624	1011	0
OC12	676992	236	0
ID1	3129072	1012	0
OD1	682528	238	0
ID2	3188944	1012	0
OD2	686688	237	0
ID3	3263152	1007	0
OD3	695056	237	0
ID4	3335632	1016	0
OD4	696560	236	0
ID5	3380080	1010	0
OD5	720688	241	0
ID6	3419216	1007	0
OD6	718912	238	0
ID7	3473504	1012	0
OD7	724592	240	0
ID8	3794720	1008	0
OD8	728160	242	0
ID9	3398544	1006	0
OD9	713504	239	0
ID10	3385632	1012	0
OD10	701776	237	0
ID11	3270240	1010	0
OD11	693888	238	0
ID12	3214464	1013	0
OD12	694720	241	0
IE1	3140240	1012	0
OE1	693696	242	0
IE2	3184080	1006	0
OE2	696016	240	0
IE3	3279408	1011	0
OE3	695312	237	0
IE4	3328144	1007	0
OE4	720032	243	0
IE5	3410080	1015	0
OE5	717376	240	0
IE6	3458400	1012	0
OE6	714512	237	0
IE7	3472800	1010	0
OE7	713792	236	0
IE8	3437040	1010	0
OE8	707552	236	0
IE9	3415920	1011	0
OE9	718176	241	0
IE10	3387136	1016	0
OE10	698032	236	0
IE11	3301024	1016	0
OE11	692288	238	0
IE12	3217760	1012	0
OE12	687264	238	0
IF1	3118608	1007	0
OF1	690176	241	0
IF2	3170112	1010	0
OF2	687184	238	0
IF3	3278368	1018	0
OF3	698192	239	0
IF4	3368784	1015	0
OF4	702976	239	0
IF5	3389120	1010	0
OF5	701024	237	0
IF6	3411168	1010	0
OF6	701168	236	0
IF7	3433696	1012	0
OF7	707776	237	0
IF8	3429952	1016	0
OF8	711952	239	0
IF9	3390384	1012	0
OF9	707360	239	0
IF10	3345232	1006	0
OF10	705056	240	0
IF11	3316464	1013	0
OF11	690656	238	0
IF12	3252576	1015	0
OF12	681424	237	0
IG1	3101456	1009	0
OG1	693952	243	0
IG2	3167424	1012	0
OG2	685984	238	0
IG3	3218784	1007	0
OG3	692592	238	0
IG4	3301392	1010	0
OG4	706640	242	0
IG5	3325392	1006	0
OG5	704800	240	0
IG6	3367344	1010	0
OG6	702896	238	0
IG7	3337808	1008	0
OG7	692448	235	0
IG8	3345856	1015	0
OG8	693600	236	0
IG9	3316672	1016	0
OG9	698624	239	0
IG10	3324064	1016	0
OG10	690544	238	0
IG11	3243696	1011	0
OG11	685200	238	0
IG12	3186960	1010	0
OG12	672736	236	0
IH1	3085072	1011	0
OH1	678128	239	0
IH2	3149584	1018	0
OH2	677648	237	0
IH3	3223984	1013	0
OH3	691440	240	0
IH4	3205936	1005	0
OH4	685728	237	0
IH5	3269936	1011	0
OH5	689248	238	0
IH6	3268064	1016	0
OH6	679056	234	0
IH7	3320832	1017	0
OH7	683760	235	0
IH8	3300736	1009	0
OH8	692720	238	0
IH9	3249920	1010	0
OH9	690592	239	0
IH10	3208480	1011	0
OH10	689904	240	0
IH11	3174224	1009	0
OH11	685360	240	0
IH12	3124544	1007	0
OH12	663648	235	0
```
