## Supplementary material for "A toolbox of Stable Integration Vectors (SIV) in the fission yeast *Schizosaccharomyces pombe*": Source data: S03_C001_T03_P0086_M1_X1_E3.quant

```
[instrument]
blockid	numofrow	numofcol	coversn	version	coverid	lamphours	blocksn	type	sn
21	8	12	*	1.3.2	*	*	*	ruo	272510497

[head]
version	name	operator	timestamp	expirytime	calibrationID
1.0.5	Quantitation	GUEST	*	*	*

[properties]
quantversion
0.2.5

[conditions]
BlkID	Run	ExcitationColor	EmissionColor	CameraBias	EmissionIndex	BlockTemperature	CameraGain	Point	SampleVolume	Step	ExposureIndex	CoverID	Time	SampleTemperature	CoverTemperature	ExcitationIndex	Stage	Exposure	Cycle
21	20190205CalibrationCurve	x1	m1	*	1	85.5114,85.5443,85.5378,85.5109,85.5226,85.5475	*	86	10	3	3	-1	1549368609.678	85.4101,85.4111,85.4108,85.4113,85.4118,85.414	105.103	1	3	520	1

[quant]
region	quant	count	saturation
IA1	3543568	1013	0
OA1	708928	237	0
IA2	3634768	1008	0
OA2	720016	236	0
IA3	3864656	1008	0
OA3	726816	234	0
IA4	3930144	1016	0
OA4	735568	234	0
IA5	4021712	1017	0
OA5	742560	233	0
IA6	4043280	1010	0
OA6	774448	240	0
IA7	4158736	1006	0
OA7	774576	239	0
IA8	4170608	1013	0
OA8	766848	237	0
IA9	4139872	1016	0
OA9	758080	237	0
IA10	4044256	1017	0
OA10	744384	236	0
IA11	3899600	1017	0
OA11	730416	235	0
IA12	3722400	1011	0
OA12	721728	238	0
IB1	3625408	1009	0
OB1	717104	237	0
IB2	3793392	1010	0
OB2	746528	241	0
IB3	3991408	1016	0
OB3	761200	240	0
IB4	4160368	1014	0
OB4	776240	239	0
IB5	4247360	1009	0
OB5	789936	237	0
IB6	4321776	1011	0
OB6	784880	235	0
IB7	4472176	1016	0
OB7	799440	237	0
IB8	4468240	1018	0
OB8	798016	237	0
IB9	4422672	1015	0
OB9	784128	236	0
IB10	4237264	1007	0
OB10	784928	240	0
IB11	4064144	1013	0
OB11	754896	237	0
IB12	3854320	1009	0
OB12	739200	239	0
IC1	3721472	1015	0
OC1	730512	239	0
IC2	3901712	1016	0
OC2	753456	240	0
IC3	4101056	1011	0
OC3	765472	238	0
IC4	4295760	1007	0
OC4	796032	241	0
IC5	4437408	1013	0
OC5	809856	240	0
IC6	4526000	1016	0
OC6	826384	240	0
IC7	4664496	1011	0
OC7	834800	240	0
IC8	4646848	1008	0
OC8	818560	236	0
IC9	4596288	1011	0
OC9	811696	237	0
IC10	4401136	1006	0
OC10	798464	239	0
IC11	4166240	1006	0
OC11	778656	240	0
IC12	3969088	1011	0
OC12	742384	236	0
ID1	3788784	1012	0
OD1	733024	238	0
ID2	3956240	1012	0
OD2	752128	237	0
ID3	4189776	1007	0
OD3	772288	237	0
ID4	4393840	1016	0
OD4	790128	236	0
ID5	4558656	1010	0
OD5	827168	241	0
ID6	4709104	1007	0
OD6	844528	238	0
ID7	4840560	1012	0
OD7	853696	240	0
ID8	5839584	1008	0
OD8	855744	242	0
ID9	4689008	1006	0
OD9	832048	239	0
ID10	4611888	1012	0
OD10	803088	237	0
ID11	4274320	1010	0
OD11	781632	238	0
ID12	4087824	1013	0
OD12	766928	241	0
IE1	3809120	1012	0
OE1	742304	242	0
IE2	3964784	1006	0
OE2	760736	240	0
IE3	4224800	1011	0
OE3	773856	237	0
IE4	4405504	1007	0
OE4	816752	243	0
IE5	4630976	1015	0
OE5	825888	240	0
IE6	4799040	1012	0
OE6	844672	237	0
IE7	4853280	1010	0
OE7	845472	236	0
IE8	4764416	1010	0
OE8	828288	236	0
IE9	4698128	1011	0
OE9	834688	241	0
IE10	4584112	1016	0
OE10	800352	236	0
IE11	4344832	1016	0
OE11	781712	238	0
IE12	4117712	1012	0
OE12	757264	238	0
IF1	3792336	1007	0
OF1	735792	241	0
IF2	3912032	1010	0
OF2	749392	238	0
IF3	4175840	1018	0
OF3	773488	239	0
IF4	4460480	1015	0
OF4	792288	239	0
IF5	4570016	1010	0
OF5	803504	237	0
IF6	4645552	1010	0
OF6	815744	236	0
IF7	4698624	1012	0
OF7	821408	237	0
IF8	4691664	1016	0
OF8	820176	239	0
IF9	4608464	1012	0
OF9	813920	239	0
IF10	4496208	1006	0
OF10	799584	240	0
IF11	4385344	1013	0
OF11	771552	238	0
IF12	4173392	1015	0
OF12	744960	237	0
IG1	3719024	1009	0
OG1	738896	243	0
IG2	3888480	1012	0
OG2	739152	238	0
IG3	4057824	1007	0
OG3	758816	238	0
IG4	4318800	1010	0
OG4	787472	242	0
IG5	4425280	1006	0
OG5	792880	240	0
IG6	4535824	1010	0
OG6	795872	238	0
IG7	4456976	1008	0
OG7	788272	235	0
IG8	4469392	1015	0
OG8	788592	236	0
IG9	4384096	1016	0
OG9	790560	239	0
IG10	4408912	1016	0
OG10	772000	238	0
IG11	4200624	1011	0
OG11	752976	238	0
IG12	4014304	1010	0
OG12	729104	236	0
IH1	3673616	1011	0
OH1	718112	239	0
IH2	3823168	1018	0
OH2	727664	237	0
IH3	4053136	1013	0
OH3	748496	240	0
IH4	4063968	1005	0
OH4	750672	237	0
IH5	4231248	1011	0
OH5	763424	238	0
IH6	4232128	1016	0
OH6	756976	234	0
IH7	4375568	1017	0
OH7	763824	235	0
IH8	4364480	1009	0
OH8	772704	238	0
IH9	4225440	1010	0
OH9	765648	239	0
IH10	4097040	1011	0
OH10	755648	240	0
IH11	4015744	1009	0
OH11	740000	240	0
IH12	3860080	1007	0
OH12	709840	235	0
```
