## Supplementary material for "A toolbox of Stable Integration Vectors (SIV) in the fission yeast *Schizosaccharomyces pombe*": Source data: S03_C001_T03_P0087_M1_X1_E1.quant

```
[instrument]
blockid	numofrow	numofcol	coversn	version	coverid	lamphours	blocksn	type	sn
21	8	12	*	1.3.2	*	*	*	ruo	272510497

[head]
version	name	operator	timestamp	expirytime	calibrationID
1.0.5	Quantitation	GUEST	*	*	*

[properties]
quantversion
0.2.5

[conditions]
BlkID	Run	ExcitationColor	EmissionColor	CameraBias	EmissionIndex	BlockTemperature	CameraGain	Point	SampleVolume	Step	ExposureIndex	CoverID	Time	SampleTemperature	CoverTemperature	ExcitationIndex	Stage	Exposure	Cycle
21	20190205CalibrationCurve	x1	m1	*	1	85.8224,85.8597,85.8306,85.8334,85.8259,85.8237	*	87	10	3	1	-1	1549368616.465	85.7176,85.7192,85.7153,85.715,85.7163,85.7179	105.057	1	3	60	1

[quant]
region	quant	count	saturation
IA1	2889344	1013	0
OA1	660720	237	0
IA2	2888816	1008	0
OA2	659120	236	0
IA3	2919392	1008	0
OA3	656064	234	0
IA4	2937360	1016	0
OA4	656080	234	0
IA5	2945792	1017	0
OA5	653664	233	0
IA6	2922048	1010	0
OA6	671600	240	0
IA7	2930288	1006	0
OA7	670208	239	0
IA8	2939280	1013	0
OA8	662528	237	0
IA9	2937952	1016	0
OA9	662096	237	0
IA10	2924656	1017	0
OA10	657776	236	0
IA11	2909952	1017	0
OA11	653760	235	0
IA12	2880320	1011	0
OA12	659168	238	0
IB1	2877504	1009	0
OB1	660864	237	0
IB2	2901264	1010	0
OB2	675216	241	0
IB3	2942752	1016	0
OB3	674544	240	0
IB4	2946880	1014	0
OB4	671584	239	0
IB5	2938160	1009	0
OB5	667456	237	0
IB6	2943696	1011	0
OB6	661232	235	0
IB7	2976640	1016	0
OB7	666720	237	0
IB8	2968928	1018	0
OB8	667024	237	0
IB9	2951072	1015	0
OB9	661248	236	0
IB10	2911744	1007	0
OB10	668736	240	0
IB11	2904400	1013	0
OB11	656800	237	0
IB12	2879952	1009	0
OB12	662720	239	0
IC1	2904704	1015	0
OC1	667152	239	0
IC2	2934064	1016	0
OC2	671872	240	0
IC3	2943808	1011	0
OC3	668880	238	0
IC4	2947984	1007	0
OC4	680800	241	0
IC5	2977760	1013	0
OC5	674976	240	0
IC6	2984608	1016	0
OC6	676992	240	0
IC7	2988432	1011	0
OC7	678368	240	0
IC8	2971904	1008	0
OC8	667120	236	0
IC9	2964864	1011	0
OC9	666880	237	0
IC10	2932416	1006	0
OC10	667584	239	0
IC11	2900272	1006	0
OC11	670368	240	0
IC12	2901872	1011	0
OC12	655536	236	0
ID1	2906208	1012	0
OD1	664784	238	0
ID2	2929728	1012	0
OD2	665152	237	0
ID3	2949312	1007	0
OD3	668816	237	0
ID4	2980000	1016	0
OD4	667104	236	0
ID5	2980464	1010	0
OD5	682752	241	0
ID6	2983488	1007	0
OD6	675184	238	0
ID7	3007952	1012	0
OD7	682048	240	0
ID8	3110624	1008	0
OD8	683504	242	0
ID9	2965760	1006	0
OD9	672656	239	0
ID10	2974784	1012	0
OD10	663232	237	0
ID11	2924992	1010	0
OD11	664880	238	0
ID12	2920640	1013	0
OD12	671712	241	0
IE1	2910704	1012	0
OE1	675120	242	0
IE2	2914800	1006	0
OE2	673232	240	0
IE3	2959504	1011	0
OE3	668064	237	0
IE4	2959824	1007	0
OE4	688080	243	0
IE5	3002400	1015	0
OE5	679344	240	0
IE6	3008800	1012	0
OE6	672592	237	0
IE7	3010480	1010	0
OE7	671488	236	0
IE8	2990784	1010	0
OE8	669952	236	0
IE9	2979104	1011	0
OE9	680320	241	0
IE10	2976688	1016	0
OE10	661504	236	0
IE11	2946176	1016	0
OE11	665184	238	0
IE12	2916768	1012	0
OE12	662304	238	0
IF1	2894640	1007	0
OF1	673456	241	0
IF2	2920800	1010	0
OF2	668000	238	0
IF3	2972592	1018	0
OF3	672896	239	0
IF4	2989216	1015	0
OF4	673040	239	0
IF5	2988368	1010	0
OF5	667712	237	0
IF6	2987520	1010	0
OF6	665568	236	0
IF7	2992144	1012	0
OF7	669856	237	0
IF8	2999280	1016	0
OF8	674048	239	0
IF9	2972384	1012	0
OF9	670464	239	0
IF10	2944816	1006	0
OF10	671728	240	0
IF11	2947968	1013	0
OF11	663152	238	0
IF12	2934672	1015	0
OF12	659888	237	0
IG1	2893536	1009	0
OG1	678848	243	0
IG2	2924912	1012	0
OG2	667136	238	0
IG3	2935680	1007	0
OG3	669312	238	0
IG4	2958800	1010	0
OG4	680000	242	0
IG5	2960016	1006	0
OG5	675904	240	0
IG6	2974240	1010	0
OG6	667984	238	0
IG7	2962480	1008	0
OG7	660144	235	0
IG8	2974320	1015	0
OG8	659872	236	0
IG9	2955648	1016	0
OG9	667280	239	0
IG10	2967392	1016	0
OG10	663184	238	0
IG11	2922144	1011	0
OG11	662576	238	0
IG12	2910992	1010	0
OG12	654064	236	0
IH1	2894176	1011	0
OH1	667200	239	0
IH2	2931296	1018	0
OH2	662064	237	0
IH3	2946352	1013	0
OH3	672016	240	0
IH4	2921424	1005	0
OH4	664560	237	0
IH5	2950288	1011	0
OH5	667264	238	0
IH6	2957136	1016	0
OH6	654336	234	0
IH7	2972000	1017	0
OH7	656096	235	0
IH8	2946576	1009	0
OH8	665664	238	0
IH9	2924192	1010	0
OH9	665664	239	0
IH10	2916256	1011	0
OH10	665424	240	0
IH11	2900032	1009	0
OH11	664608	240	0
IH12	2883904	1007	0
OH12	650816	235	0
```
