## Supplementary material for "A toolbox of Stable Integration Vectors (SIV) in the fission yeast *Schizosaccharomyces pombe*": Source data: S03_C001_T03_P0087_M1_X1_E2.quant

```
[instrument]
blockid	numofrow	numofcol	coversn	version	coverid	lamphours	blocksn	type	sn
21	8	12	*	1.3.2	*	*	*	ruo	272510497

[head]
version	name	operator	timestamp	expirytime	calibrationID
1.0.5	Quantitation	GUEST	*	*	*

[properties]
quantversion
0.2.5

[conditions]
BlkID	Run	ExcitationColor	EmissionColor	CameraBias	EmissionIndex	BlockTemperature	CameraGain	Point	SampleVolume	Step	ExposureIndex	CoverID	Time	SampleTemperature	CoverTemperature	ExcitationIndex	Stage	Exposure	Cycle
21	20190205CalibrationCurve	x1	m1	*	1	85.8224,85.8597,85.8306,85.8334,85.8259,85.8237	*	87	10	3	2	-1	1549368617.118	85.7176,85.7192,85.7153,85.715,85.7163,85.7179	105.057	1	3	175	1

[quant]
region	quant	count	saturation
IA1	3048832	1013	0
OA1	674064	237	0
IA2	3071088	1008	0
OA2	675408	236	0
IA3	3149440	1008	0
OA3	672432	234	0
IA4	3177696	1016	0
OA4	675648	234	0
IA5	3207104	1017	0
OA5	675040	233	0
IA6	3196544	1010	0
OA6	697792	240	0
IA7	3225712	1006	0
OA7	694160	239	0
IA8	3240880	1013	0
OA8	688736	237	0
IA9	3226784	1016	0
OA9	684096	237	0
IA10	3198384	1017	0
OA10	678848	236	0
IA11	3148832	1017	0
OA11	671104	235	0
IA12	3081728	1011	0
OA12	674192	238	0
IB1	3065280	1009	0
OB1	674064	237	0
IB2	3127456	1010	0
OB2	691616	241	0
IB3	3202176	1016	0
OB3	695392	240	0
IB4	3249280	1014	0
OB4	697136	239	0
IB5	3264688	1009	0
OB5	698336	237	0
IB6	3293632	1011	0
OB6	691408	235	0
IB7	3351152	1016	0
OB7	699344	237	0
IB8	3348368	1018	0
OB8	699520	237	0
IB9	3320464	1015	0
OB9	691504	236	0
IB10	3245120	1007	0
OB10	698848	240	0
IB11	3192848	1013	0
OB11	682672	237	0
IB12	3122016	1009	0
OB12	682320	239	0
IC1	3108976	1015	0
OC1	682128	239	0
IC2	3169216	1016	0
OC2	693120	240	0
IC3	3230032	1011	0
OC3	693744	238	0
IC4	3277344	1007	0
OC4	708832	241	0
IC5	3334272	1013	0
OC5	709520	240	0
IC6	3369344	1016	0
OC6	712608	240	0
IC7	3397136	1011	0
OC7	716512	240	0
IC8	3384576	1008	0
OC8	703808	236	0
IC9	3370080	1011	0
OC9	701104	237	0
IC10	3292448	1006	0
OC10	701408	239	0
IC11	3213472	1006	0
OC11	695248	240	0
IC12	3160480	1011	0
OC12	676112	236	0
ID1	3119856	1012	0
OD1	680416	238	0
ID2	3177104	1012	0
OD2	685744	237	0
ID3	3250160	1007	0
OD3	694448	237	0
ID4	3327936	1016	0
OD4	697504	236	0
ID5	3367856	1010	0
OD5	718960	241	0
ID6	3408080	1007	0
OD6	716336	238	0
ID7	3461472	1012	0
OD7	724576	240	0
ID8	3783200	1008	0
OD8	728048	242	0
ID9	3388016	1006	0
OD9	710224	239	0
ID10	3378848	1012	0
OD10	698752	237	0
ID11	3256240	1010	0
OD11	695024	238	0
ID12	3203024	1013	0
OD12	693344	241	0
IE1	3130352	1012	0
OE1	693392	242	0
IE2	3175984	1006	0
OE2	694960	240	0
IE3	3271600	1011	0
OE3	692880	237	0
IE4	3315872	1007	0
OE4	720336	243	0
IE5	3404336	1015	0
OE5	715168	240	0
IE6	3451360	1012	0
OE6	715856	237	0
IE7	3468752	1010	0
OE7	713120	236	0
IE8	3427328	1010	0
OE8	707888	236	0
IE9	3398816	1011	0
OE9	718224	241	0
IE10	3374400	1016	0
OE10	695792	236	0
IE11	3293200	1016	0
OE11	694912	238	0
IE12	3215184	1012	0
OE12	685008	238	0
IF1	3118768	1007	0
OF1	689008	241	0
IF2	3172416	1010	0
OF2	689968	238	0
IF3	3274896	1018	0
OF3	700896	239	0
IF4	3356160	1015	0
OF4	703520	239	0
IF5	3380192	1010	0
OF5	702864	237	0
IF6	3404288	1010	0
OF6	703856	236	0
IF7	3419152	1012	0
OF7	707936	237	0
IF8	3424272	1016	0
OF8	712144	239	0
IF9	3387296	1012	0
OF9	708464	239	0
IF10	3336528	1006	0
OF10	704368	240	0
IF11	3307600	1013	0
OF11	692944	238	0
IF12	3247920	1015	0
OF12	681008	237	0
IG1	3096000	1009	0
OG1	693888	243	0
IG2	3155312	1012	0
OG2	686688	238	0
IG3	3210848	1007	0
OG3	690288	238	0
IG4	3295904	1010	0
OG4	707536	242	0
IG5	3320512	1006	0
OG5	704608	240	0
IG6	3357792	1010	0
OG6	702288	238	0
IG7	3327312	1008	0
OG7	693328	235	0
IG8	3337872	1015	0
OG8	694592	236	0
IG9	3311104	1016	0
OG9	700176	239	0
IG10	3314672	1016	0
OG10	690288	238	0
IG11	3235104	1011	0
OG11	686000	238	0
IG12	3179968	1010	0
OG12	672816	236	0
IH1	3095056	1011	0
OH1	679072	239	0
IH2	3156112	1018	0
OH2	679360	237	0
IH3	3223424	1013	0
OH3	692512	240	0
IH4	3207008	1005	0
OH4	686256	237	0
IH5	3268656	1011	0
OH5	690384	238	0
IH6	3268720	1016	0
OH6	680480	234	0
IH7	3326560	1017	0
OH7	686320	235	0
IH8	3304064	1009	0
OH8	691152	238	0
IH9	3254080	1010	0
OH9	690992	239	0
IH10	3209408	1011	0
OH10	689072	240	0
IH11	3179376	1009	0
OH11	682816	240	0
IH12	3128672	1007	0
OH12	664624	235	0
```
