## Supplementary material for "A toolbox of Stable Integration Vectors (SIV) in the fission yeast *Schizosaccharomyces pombe*": Source data: S03_C001_T03_P0087_M1_X1_E3.quant

```
[instrument]
blockid	numofrow	numofcol	coversn	version	coverid	lamphours	blocksn	type	sn
21	8	12	*	1.3.2	*	*	*	ruo	272510497

[head]
version	name	operator	timestamp	expirytime	calibrationID
1.0.5	Quantitation	GUEST	*	*	*

[properties]
quantversion
0.2.5

[conditions]
BlkID	Run	ExcitationColor	EmissionColor	CameraBias	EmissionIndex	BlockTemperature	CameraGain	Point	SampleVolume	Step	ExposureIndex	CoverID	Time	SampleTemperature	CoverTemperature	ExcitationIndex	Stage	Exposure	Cycle
21	20190205CalibrationCurve	x1	m1	*	1	85.8224,85.8597,85.8306,85.8334,85.8259,85.8237	*	87	10	3	3	-1	1549368617.844	85.7176,85.7192,85.7153,85.715,85.7163,85.7179	105.057	1	3	520	1

[quant]
region	quant	count	saturation
IA1	3539504	1013	0
OA1	709408	237	0
IA2	3630304	1008	0
OA2	722288	236	0
IA3	3857616	1008	0
OA3	728544	234	0
IA4	3913648	1016	0
OA4	737456	234	0
IA5	4013776	1017	0
OA5	747584	233	0
IA6	4038320	1010	0
OA6	776528	240	0
IA7	4151312	1006	0
OA7	776752	239	0
IA8	4166160	1013	0
OA8	768352	237	0
IA9	4126112	1016	0
OA9	760992	237	0
IA10	4035728	1017	0
OA10	747408	236	0
IA11	3888640	1017	0
OA11	730064	235	0
IA12	3715056	1011	0
OA12	720048	238	0
IB1	3617312	1009	0
OB1	718864	237	0
IB2	3787280	1010	0
OB2	747136	241	0
IB3	3983616	1016	0
OB3	760208	240	0
IB4	4154080	1014	0
OB4	779392	239	0
IB5	4237824	1009	0
OB5	791760	237	0
IB6	4314416	1011	0
OB6	785104	235	0
IB7	4462144	1016	0
OB7	800048	237	0
IB8	4447600	1018	0
OB8	801024	237	0
IB9	4411824	1015	0
OB9	786384	236	0
IB10	4221472	1007	0
OB10	787152	240	0
IB11	4051824	1013	0
OB11	755808	237	0
IB12	3843424	1009	0
OB12	739344	239	0
IC1	3717280	1015	0
OC1	731776	239	0
IC2	3892304	1016	0
OC2	756640	240	0
IC3	4090432	1011	0
OC3	764768	238	0
IC4	4280192	1007	0
OC4	795776	241	0
IC5	4426496	1013	0
OC5	811168	240	0
IC6	4521776	1016	0
OC6	823856	240	0
IC7	4642240	1011	0
OC7	834784	240	0
IC8	4624624	1008	0
OC8	818880	236	0
IC9	4573696	1011	0
OC9	810592	237	0
IC10	4382224	1006	0
OC10	796704	239	0
IC11	4152976	1006	0
OC11	781792	240	0
IC12	3959248	1011	0
OC12	739952	236	0
ID1	3780288	1012	0
OD1	732624	238	0
ID2	3942400	1012	0
OD2	748960	237	0
ID3	4170128	1007	0
OD3	769424	237	0
ID4	4376352	1016	0
OD4	789280	236	0
ID5	4538688	1010	0
OD5	826864	241	0
ID6	4685264	1007	0
OD6	845040	238	0
ID7	4810384	1012	0
OD7	851792	240	0
ID8	5804416	1008	0
OD8	853280	242	0
ID9	4671808	1006	0
OD9	828688	239	0
ID10	4607648	1012	0
OD10	802576	237	0
ID11	4262512	1010	0
OD11	780080	238	0
ID12	4071312	1013	0
OD12	766624	241	0
IE1	3797136	1012	0
OE1	745008	242	0
IE2	3953680	1006	0
OE2	761248	240	0
IE3	4211952	1011	0
OE3	772848	237	0
IE4	4389632	1007	0
OE4	817040	243	0
IE5	4603312	1015	0
OE5	825872	240	0
IE6	4792848	1012	0
OE6	844624	237	0
IE7	4828336	1010	0
OE7	841792	236	0
IE8	4733552	1010	0
OE8	828912	236	0
IE9	4680000	1011	0
OE9	833040	241	0
IE10	4554176	1016	0
OE10	798032	236	0
IE11	4323568	1016	0
OE11	779824	238	0
IE12	4093584	1012	0
OE12	756256	238	0
IF1	3783696	1007	0
OF1	741600	241	0
IF2	3903840	1010	0
OF2	751040	238	0
IF3	4167600	1018	0
OF3	774496	239	0
IF4	4443600	1015	0
OF4	793200	239	0
IF5	4554688	1010	0
OF5	803136	237	0
IF6	4630528	1010	0
OF6	814016	236	0
IF7	4682240	1012	0
OF7	819840	237	0
IF8	4674640	1016	0
OF8	822240	239	0
IF9	4590752	1012	0
OF9	816384	239	0
IF10	4476608	1006	0
OF10	801008	240	0
IF11	4371088	1013	0
OF11	773760	238	0
IF12	4157840	1015	0
OF12	747136	237	0
IG1	3710016	1009	0
OG1	735792	243	0
IG2	3872096	1012	0
OG2	739104	238	0
IG3	4048672	1007	0
OG3	756384	238	0
IG4	4302064	1010	0
OG4	784736	242	0
IG5	4416352	1006	0
OG5	791664	240	0
IG6	4517152	1010	0
OG6	795808	238	0
IG7	4438912	1008	0
OG7	786688	235	0
IG8	4449712	1015	0
OG8	784896	236	0
IG9	4367088	1016	0
OG9	788080	239	0
IG10	4384368	1016	0
OG10	770320	238	0
IG11	4178784	1011	0
OG11	752800	238	0
IG12	3994384	1010	0
OG12	729744	236	0
IH1	3676896	1011	0
OH1	717664	239	0
IH2	3816784	1018	0
OH2	724944	237	0
IH3	4038528	1013	0
OH3	749728	240	0
IH4	4056848	1005	0
OH4	750016	237	0
IH5	4224176	1011	0
OH5	764576	238	0
IH6	4214016	1016	0
OH6	755968	234	0
IH7	4365792	1017	0
OH7	762816	235	0
IH8	4346240	1009	0
OH8	772512	238	0
IH9	4212128	1010	0
OH9	766624	239	0
IH10	4086000	1011	0
OH10	753808	240	0
IH11	4004736	1009	0
OH11	739584	240	0
IH12	3852048	1007	0
OH12	710512	235	0
```
