## Supplementary material for "A toolbox of Stable Integration Vectors (SIV) in the fission yeast *Schizosaccharomyces pombe*": Source data: S03_C001_T03_P0088_M1_X1_E1.quant

```
[instrument]
blockid	numofrow	numofcol	coversn	version	coverid	lamphours	blocksn	type	sn
21	8	12	*	1.3.2	*	*	*	ruo	272510497

[head]
version	name	operator	timestamp	expirytime	calibrationID
1.0.5	Quantitation	GUEST	*	*	*

[properties]
quantversion
0.2.5

[conditions]
BlkID	Run	ExcitationColor	EmissionColor	CameraBias	EmissionIndex	BlockTemperature	CameraGain	Point	SampleVolume	Step	ExposureIndex	CoverID	Time	SampleTemperature	CoverTemperature	ExcitationIndex	Stage	Exposure	Cycle
21	20190205CalibrationCurve	x1	m1	*	1	86.1156,86.1374,86.111,86.126,86.1243,86.1127	*	88	10	3	1	-1	1549368624.559	86.0161,86.0204,86.0151,86.0164,86.0165,86.0146	105.103	1	3	60	1

[quant]
region	quant	count	saturation
IA1	2883216	1013	0
OA1	660160	237	0
IA2	2884832	1008	0
OA2	659472	236	0
IA3	2916800	1008	0
OA3	656384	234	0
IA4	2924768	1016	0
OA4	656672	234	0
IA5	2935120	1017	0
OA5	652736	233	0
IA6	2915456	1010	0
OA6	672304	240	0
IA7	2915232	1006	0
OA7	667312	239	0
IA8	2934608	1013	0
OA8	662864	237	0
IA9	2931584	1016	0
OA9	660544	237	0
IA10	2920256	1017	0
OA10	656016	236	0
IA11	2904544	1017	0
OA11	650480	235	0
IA12	2870896	1011	0
OA12	658528	238	0
IB1	2879024	1009	0
OB1	660848	237	0
IB2	2902992	1010	0
OB2	674640	241	0
IB3	2941600	1016	0
OB3	673744	240	0
IB4	2944480	1014	0
OB4	671424	239	0
IB5	2940176	1009	0
OB5	666176	237	0
IB6	2946256	1011	0
OB6	661728	235	0
IB7	2974336	1016	0
OB7	666592	237	0
IB8	2970528	1018	0
OB8	665152	237	0
IB9	2952576	1015	0
OB9	659696	236	0
IB10	2916048	1007	0
OB10	669520	240	0
IB11	2905984	1013	0
OB11	657600	237	0
IB12	2882112	1009	0
OB12	661904	239	0
IC1	2903200	1015	0
OC1	668048	239	0
IC2	2927488	1016	0
OC2	672976	240	0
IC3	2940560	1011	0
OC3	668736	238	0
IC4	2945296	1007	0
OC4	678240	241	0
IC5	2970096	1013	0
OC5	676672	240	0
IC6	2979776	1016	0
OC6	677904	240	0
IC7	2985040	1011	0
OC7	677584	240	0
IC8	2966208	1008	0
OC8	663776	236	0
IC9	2965840	1011	0
OC9	666032	237	0
IC10	2929232	1006	0
OC10	666480	239	0
IC11	2897200	1006	0
OC11	668720	240	0
IC12	2901136	1011	0
OC12	655088	236	0
ID1	2904656	1012	0
OD1	665280	238	0
ID2	2929008	1012	0
OD2	665904	237	0
ID3	2941552	1007	0
OD3	667392	237	0
ID4	2979216	1016	0
OD4	666160	236	0
ID5	2976672	1010	0
OD5	681664	241	0
ID6	2979648	1007	0
OD6	674080	238	0
ID7	3007568	1012	0
OD7	680448	240	0
ID8	3099232	1008	0
OD8	685104	242	0
ID9	2965552	1006	0
OD9	672624	239	0
ID10	2972176	1012	0
OD10	665760	237	0
ID11	2926720	1010	0
OD11	662768	238	0
ID12	2916128	1013	0
OD12	669296	241	0
IE1	2911120	1012	0
OE1	677600	242	0
IE2	2920528	1006	0
OE2	672960	240	0
IE3	2961952	1011	0
OE3	667616	237	0
IE4	2963968	1007	0
OE4	686848	243	0
IE5	3001920	1015	0
OE5	680368	240	0
IE6	3007856	1012	0
OE6	674208	237	0
IE7	3008400	1010	0
OE7	670160	236	0
IE8	2989440	1010	0
OE8	666944	236	0
IE9	2981920	1011	0
OE9	680080	241	0
IE10	2982848	1016	0
OE10	663104	236	0
IE11	2953360	1016	0
OE11	665056	238	0
IE12	2916640	1012	0
OE12	663440	238	0
IF1	2891824	1007	0
OF1	674592	241	0
IF2	2921280	1010	0
OF2	669680	238	0
IF3	2977184	1018	0
OF3	673440	239	0
IF4	2991632	1015	0
OF4	675024	239	0
IF5	2981472	1010	0
OF5	669088	237	0
IF6	2990320	1010	0
OF6	667072	236	0
IF7	2997600	1012	0
OF7	669856	237	0
IF8	3000928	1016	0
OF8	676288	239	0
IF9	2973696	1012	0
OF9	673664	239	0
IF10	2948800	1006	0
OF10	670336	240	0
IF11	2953456	1013	0
OF11	663952	238	0
IF12	2934304	1015	0
OF12	659264	237	0
IG1	2894848	1009	0
OG1	678000	243	0
IG2	2926576	1012	0
OG2	665040	238	0
IG3	2929312	1007	0
OG3	668464	238	0
IG4	2955632	1010	0
OG4	679232	242	0
IG5	2956352	1006	0
OG5	673840	240	0
IG6	2972544	1010	0
OG6	668912	238	0
IG7	2961920	1008	0
OG7	659872	235	0
IG8	2970896	1015	0
OG8	661584	236	0
IG9	2957248	1016	0
OG9	667632	239	0
IG10	2962480	1016	0
OG10	665584	238	0
IG11	2925632	1011	0
OG11	661424	238	0
IG12	2909872	1010	0
OG12	654880	236	0
IH1	2887776	1011	0
OH1	665376	239	0
IH2	2926224	1018	0
OH2	661520	237	0
IH3	2940592	1013	0
OH3	674768	240	0
IH4	2916464	1005	0
OH4	665584	237	0
IH5	2941072	1011	0
OH5	666944	238	0
IH6	2949312	1016	0
OH6	655920	234	0
IH7	2967984	1017	0
OH7	658896	235	0
IH8	2941616	1009	0
OH8	663792	238	0
IH9	2919696	1010	0
OH9	665408	239	0
IH10	2913712	1011	0
OH10	666224	240	0
IH11	2891216	1009	0
OH11	664576	240	0
IH12	2878368	1007	0
OH12	650288	235	0
```
