## Supplementary material for "A toolbox of Stable Integration Vectors (SIV) in the fission yeast *Schizosaccharomyces pombe*": Source data: S03_C001_T03_P0088_M1_X1_E2.quant

```
[instrument]
blockid	numofrow	numofcol	coversn	version	coverid	lamphours	blocksn	type	sn
21	8	12	*	1.3.2	*	*	*	ruo	272510497

[head]
version	name	operator	timestamp	expirytime	calibrationID
1.0.5	Quantitation	GUEST	*	*	*

[properties]
quantversion
0.2.5

[conditions]
BlkID	Run	ExcitationColor	EmissionColor	CameraBias	EmissionIndex	BlockTemperature	CameraGain	Point	SampleVolume	Step	ExposureIndex	CoverID	Time	SampleTemperature	CoverTemperature	ExcitationIndex	Stage	Exposure	Cycle
21	20190205CalibrationCurve	x1	m1	*	1	86.1156,86.1374,86.111,86.126,86.1243,86.1127	*	88	10	3	2	-1	1549368625.194	86.0161,86.0204,86.0151,86.0164,86.0165,86.0146	105.103	1	3	175	1

[quant]
region	quant	count	saturation
IA1	3047552	1013	0
OA1	674496	237	0
IA2	3072272	1008	0
OA2	677680	236	0
IA3	3149056	1008	0
OA3	676560	234	0
IA4	3176416	1016	0
OA4	676224	234	0
IA5	3207808	1017	0
OA5	678352	233	0
IA6	3193584	1010	0
OA6	698656	240	0
IA7	3231840	1006	0
OA7	698368	239	0
IA8	3239040	1013	0
OA8	688640	237	0
IA9	3230128	1016	0
OA9	687248	237	0
IA10	3201424	1017	0
OA10	680144	236	0
IA11	3147328	1017	0
OA11	674432	235	0
IA12	3083648	1011	0
OA12	675696	238	0
IB1	3068320	1009	0
OB1	674320	237	0
IB2	3124880	1010	0
OB2	693376	241	0
IB3	3203216	1016	0
OB3	696240	240	0
IB4	3248336	1014	0
OB4	698848	239	0
IB5	3260432	1009	0
OB5	699104	237	0
IB6	3283472	1011	0
OB6	691856	235	0
IB7	3346480	1016	0
OB7	699728	237	0
IB8	3343472	1018	0
OB8	701024	237	0
IB9	3316560	1015	0
OB9	692672	236	0
IB10	3243776	1007	0
OB10	698464	240	0
IB11	3192832	1013	0
OB11	683984	237	0
IB12	3117920	1009	0
OB12	681200	239	0
IC1	3109360	1015	0
OC1	684992	239	0
IC2	3170640	1016	0
OC2	693248	240	0
IC3	3229808	1011	0
OC3	693408	238	0
IC4	3281712	1007	0
OC4	709696	241	0
IC5	3335664	1013	0
OC5	711808	240	0
IC6	3367616	1016	0
OC6	714880	240	0
IC7	3401728	1011	0
OC7	719696	240	0
IC8	3385600	1008	0
OC8	704416	236	0
IC9	3369888	1011	0
OC9	701904	237	0
IC10	3295984	1006	0
OC10	701744	239	0
IC11	3216336	1006	0
OC11	698272	240	0
IC12	3164064	1011	0
OC12	677520	236	0
ID1	3121712	1012	0
OD1	681440	238	0
ID2	3180208	1012	0
OD2	687040	237	0
ID3	3248640	1007	0
OD3	694304	237	0
ID4	3321776	1016	0
OD4	695552	236	0
ID5	3364096	1010	0
OD5	717456	241	0
ID6	3401424	1007	0
OD6	717888	238	0
ID7	3455280	1012	0
OD7	722128	240	0
ID8	3770608	1008	0
OD8	726432	242	0
ID9	3382096	1006	0
OD9	711584	239	0
ID10	3367568	1012	0
OD10	699056	237	0
ID11	3254512	1010	0
OD11	692912	238	0
ID12	3200800	1013	0
OD12	695760	241	0
IE1	3126864	1012	0
OE1	693440	242	0
IE2	3172272	1006	0
OE2	694624	240	0
IE3	3269904	1011	0
OE3	693808	237	0
IE4	3313056	1007	0
OE4	719536	243	0
IE5	3396032	1015	0
OE5	716224	240	0
IE6	3446800	1012	0
OE6	716640	237	0
IE7	3460240	1010	0
OE7	715344	236	0
IE8	3420016	1010	0
OE8	706112	236	0
IE9	3399344	1011	0
OE9	718448	241	0
IE10	3372880	1016	0
OE10	696192	236	0
IE11	3289616	1016	0
OE11	694480	238	0
IE12	3206512	1012	0
OE12	685200	238	0
IF1	3118816	1007	0
OF1	690240	241	0
IF2	3164976	1010	0
OF2	690352	238	0
IF3	3274400	1018	0
OF3	697424	239	0
IF4	3351984	1015	0
OF4	704496	239	0
IF5	3373488	1010	0
OF5	703792	237	0
IF6	3395120	1010	0
OF6	706368	236	0
IF7	3413872	1012	0
OF7	707616	237	0
IF8	3416656	1016	0
OF8	710112	239	0
IF9	3370112	1012	0
OF9	706304	239	0
IF10	3327952	1006	0
OF10	702960	240	0
IF11	3301136	1013	0
OF11	688880	238	0
IF12	3242896	1015	0
OF12	679728	237	0
IG1	3101936	1009	0
OG1	692336	243	0
IG2	3161408	1012	0
OG2	685152	238	0
IG3	3211104	1007	0
OG3	691440	238	0
IG4	3291216	1010	0
OG4	707664	242	0
IG5	3317376	1006	0
OG5	706448	240	0
IG6	3360128	1010	0
OG6	702064	238	0
IG7	3329424	1008	0
OG7	691984	235	0
IG8	3339808	1015	0
OG8	694160	236	0
IG9	3308880	1016	0
OG9	698688	239	0
IG10	3315184	1016	0
OG10	691920	238	0
IG11	3236736	1011	0
OG11	683856	238	0
IG12	3181008	1010	0
OG12	674688	236	0
IH1	3084784	1011	0
OH1	678976	239	0
IH2	3146448	1018	0
OH2	678576	237	0
IH3	3215008	1013	0
OH3	692816	240	0
IH4	3201472	1005	0
OH4	687792	237	0
IH5	3261664	1011	0
OH5	690992	238	0
IH6	3259696	1016	0
OH6	681056	234	0
IH7	3315680	1017	0
OH7	685920	235	0
IH8	3292256	1009	0
OH8	692976	238	0
IH9	3241264	1010	0
OH9	692016	239	0
IH10	3198416	1011	0
OH10	691040	240	0
IH11	3168336	1009	0
OH11	684416	240	0
IH12	3119264	1007	0
OH12	665424	235	0
```
