## Supplementary material for "A toolbox of Stable Integration Vectors (SIV) in the fission yeast *Schizosaccharomyces pombe*": Source data: S03_C001_T03_P0088_M1_X1_E3.quant

```
[instrument]
blockid	numofrow	numofcol	coversn	version	coverid	lamphours	blocksn	type	sn
21	8	12	*	1.3.2	*	*	*	ruo	272510497

[head]
version	name	operator	timestamp	expirytime	calibrationID
1.0.5	Quantitation	GUEST	*	*	*

[properties]
quantversion
0.2.5

[conditions]
BlkID	Run	ExcitationColor	EmissionColor	CameraBias	EmissionIndex	BlockTemperature	CameraGain	Point	SampleVolume	Step	ExposureIndex	CoverID	Time	SampleTemperature	CoverTemperature	ExcitationIndex	Stage	Exposure	Cycle
21	20190205CalibrationCurve	x1	m1	*	1	86.1156,86.1374,86.111,86.126,86.1243,86.1127	*	88	10	3	3	-1	1549368625.941	86.0161,86.0204,86.0151,86.0164,86.0165,86.0146	105.103	1	3	520	1

[quant]
region	quant	count	saturation
IA1	3533568	1013	0
OA1	709392	237	0
IA2	3628192	1008	0
OA2	720752	236	0
IA3	3852864	1008	0
OA3	727600	234	0
IA4	3910864	1016	0
OA4	735584	234	0
IA5	4000480	1017	0
OA5	744400	233	0
IA6	4026400	1010	0
OA6	772832	240	0
IA7	4136784	1006	0
OA7	773728	239	0
IA8	4152528	1013	0
OA8	769056	237	0
IA9	4113776	1016	0
OA9	759232	237	0
IA10	4020064	1017	0
OA10	747616	236	0
IA11	3879488	1017	0
OA11	726992	235	0
IA12	3708736	1011	0
OA12	721344	238	0
IB1	3605456	1009	0
OB1	718688	237	0
IB2	3768896	1010	0
OB2	746048	241	0
IB3	3963808	1016	0
OB3	759456	240	0
IB4	4128784	1014	0
OB4	775696	239	0
IB5	4222624	1009	0
OB5	790112	237	0
IB6	4294688	1011	0
OB6	785120	235	0
IB7	4434880	1016	0
OB7	798032	237	0
IB8	4428064	1018	0
OB8	801040	237	0
IB9	4390144	1015	0
OB9	785216	236	0
IB10	4200176	1007	0
OB10	783872	240	0
IB11	4041472	1013	0
OB11	752400	237	0
IB12	3828224	1009	0
OB12	737920	239	0
IC1	3706352	1015	0
OC1	731232	239	0
IC2	3883920	1016	0
OC2	753728	240	0
IC3	4081648	1011	0
OC3	764288	238	0
IC4	4268112	1007	0
OC4	796288	241	0
IC5	4417664	1013	0
OC5	809488	240	0
IC6	4501184	1016	0
OC6	824016	240	0
IC7	4637136	1011	0
OC7	832112	240	0
IC8	4607184	1008	0
OC8	820160	236	0
IC9	4559824	1011	0
OC9	808544	237	0
IC10	4371040	1006	0
OC10	794752	239	0
IC11	4140464	1006	0
OC11	781296	240	0
IC12	3949120	1011	0
OC12	742160	236	0
ID1	3775808	1012	0
OD1	732160	238	0
ID2	3933232	1012	0
OD2	750912	237	0
ID3	4154624	1007	0
OD3	771536	237	0
ID4	4358832	1016	0
OD4	789152	236	0
ID5	4523008	1010	0
OD5	826320	241	0
ID6	4674672	1007	0
OD6	842176	238	0
ID7	4791600	1012	0
OD7	851920	240	0
ID8	5770064	1008	0
OD8	852208	242	0
ID9	4650864	1006	0
OD9	823936	239	0
ID10	4576464	1012	0
OD10	800944	237	0
ID11	4244160	1010	0
OD11	780368	238	0
ID12	4056480	1013	0
OD12	764368	241	0
IE1	3793472	1012	0
OE1	745488	242	0
IE2	3948208	1006	0
OE2	760912	240	0
IE3	4198384	1011	0
OE3	773920	237	0
IE4	4381408	1007	0
OE4	818480	243	0
IE5	4600768	1015	0
OE5	825504	240	0
IE6	4778576	1012	0
OE6	844272	237	0
IE7	4816128	1010	0
OE7	845264	236	0
IE8	4715520	1010	0
OE8	831600	236	0
IE9	4664384	1011	0
OE9	836944	241	0
IE10	4546528	1016	0
OE10	799856	236	0
IE11	4318240	1016	0
OE11	781296	238	0
IE12	4073872	1012	0
OE12	755600	238	0
IF1	3771616	1007	0
OF1	737264	241	0
IF2	3899120	1010	0
OF2	747408	238	0
IF3	4153904	1018	0
OF3	771520	239	0
IF4	4429184	1015	0
OF4	790016	239	0
IF5	4539888	1010	0
OF5	802800	237	0
IF6	4618848	1010	0
OF6	813840	236	0
IF7	4663712	1012	0
OF7	818736	237	0
IF8	4661152	1016	0
OF8	822560	239	0
IF9	4572176	1012	0
OF9	815136	239	0
IF10	4460256	1006	0
OF10	800240	240	0
IF11	4355840	1013	0
OF11	770992	238	0
IF12	4149504	1015	0
OF12	744704	237	0
IG1	3709824	1009	0
OG1	737952	243	0
IG2	3863072	1012	0
OG2	740464	238	0
IG3	4038384	1007	0
OG3	755568	238	0
IG4	4290192	1010	0
OG4	783632	242	0
IG5	4397168	1006	0
OG5	793056	240	0
IG6	4504160	1010	0
OG6	797664	238	0
IG7	4427280	1008	0
OG7	788160	235	0
IG8	4436112	1015	0
OG8	787024	236	0
IG9	4356768	1016	0
OG9	788176	239	0
IG10	4379552	1016	0
OG10	772768	238	0
IG11	4175120	1011	0
OG11	756208	238	0
IG12	3995104	1010	0
OG12	727424	236	0
IH1	3663552	1011	0
OH1	719712	239	0
IH2	3806192	1018	0
OH2	725552	237	0
IH3	4029744	1013	0
OH3	749568	240	0
IH4	4047968	1005	0
OH4	752688	237	0
IH5	4207168	1011	0
OH5	763632	238	0
IH6	4206160	1016	0
OH6	755536	234	0
IH7	4343072	1017	0
OH7	762944	235	0
IH8	4337424	1009	0
OH8	772768	238	0
IH9	4205600	1010	0
OH9	766224	239	0
IH10	4071840	1011	0
OH10	755088	240	0
IH11	3993952	1009	0
OH11	740496	240	0
IH12	3836560	1007	0
OH12	709824	235	0
```
