## Supplementary material for "A toolbox of Stable Integration Vectors (SIV) in the fission yeast *Schizosaccharomyces pombe*": Source data: S03_C001_T03_P0089_M1_X1_E1.quant

```
[instrument]
blockid	numofrow	numofcol	coversn	version	coverid	lamphours	blocksn	type	sn
21	8	12	*	1.3.2	*	*	*	ruo	272510497

[head]
version	name	operator	timestamp	expirytime	calibrationID
1.0.5	Quantitation	GUEST	*	*	*

[properties]
quantversion
0.2.5

[conditions]
BlkID	Run	ExcitationColor	EmissionColor	CameraBias	EmissionIndex	BlockTemperature	CameraGain	Point	SampleVolume	Step	ExposureIndex	CoverID	Time	SampleTemperature	CoverTemperature	ExcitationIndex	Stage	Exposure	Cycle
21	20190205CalibrationCurve	x1	m1	*	1	86.4344,86.4298,86.4369,86.4186,86.4329,86.4297	*	89	10	3	1	-1	1549368632.566	86.3127,86.3129,86.3096,86.3097,86.3124,86.3114	105.012	1	3	60	1

[quant]
region	quant	count	saturation
IA1	2881264	1013	0
OA1	661248	237	0
IA2	2876704	1008	0
OA2	659936	236	0
IA3	2907024	1008	0
OA3	655632	234	0
IA4	2926320	1016	0
OA4	657008	234	0
IA5	2931200	1017	0
OA5	653408	233	0
IA6	2906096	1010	0
OA6	671376	240	0
IA7	2915728	1006	0
OA7	667920	239	0
IA8	2931120	1013	0
OA8	660784	237	0
IA9	2925008	1016	0
OA9	658784	237	0
IA10	2915248	1017	0
OA10	656000	236	0
IA11	2899616	1017	0
OA11	649232	235	0
IA12	2866752	1011	0
OA12	657424	238	0
IB1	2882480	1009	0
OB1	660816	237	0
IB2	2911440	1010	0
OB2	675120	241	0
IB3	2944112	1016	0
OB3	674720	240	0
IB4	2953328	1014	0
OB4	673744	239	0
IB5	2945904	1009	0
OB5	667568	237	0
IB6	2949616	1011	0
OB6	661472	235	0
IB7	2977664	1016	0
OB7	668896	237	0
IB8	2975936	1018	0
OB8	665424	237	0
IB9	2955968	1015	0
OB9	660048	236	0
IB10	2920800	1007	0
OB10	669664	240	0
IB11	2910992	1013	0
OB11	657392	237	0
IB12	2882688	1009	0
OB12	663984	239	0
IC1	2910816	1015	0
OC1	668032	239	0
IC2	2934128	1016	0
OC2	674400	240	0
IC3	2943808	1011	0
OC3	670688	238	0
IC4	2945936	1007	0
OC4	679296	241	0
IC5	2973648	1013	0
OC5	677488	240	0
IC6	2985648	1016	0
OC6	679536	240	0
IC7	2985264	1011	0
OC7	678224	240	0
IC8	2973712	1008	0
OC8	668080	236	0
IC9	2968800	1011	0
OC9	667408	237	0
IC10	2929296	1006	0
OC10	670288	239	0
IC11	2902848	1006	0
OC11	668512	240	0
IC12	2900448	1011	0
OC12	655584	236	0
ID1	2907312	1012	0
OD1	666736	238	0
ID2	2932512	1012	0
OD2	664768	237	0
ID3	2946592	1007	0
OD3	666432	237	0
ID4	2978176	1016	0
OD4	665472	236	0
ID5	2980640	1010	0
OD5	679696	241	0
ID6	2978784	1007	0
OD6	672416	238	0
ID7	3012608	1012	0
OD7	679216	240	0
ID8	3103856	1008	0
OD8	683008	242	0
ID9	2964352	1006	0
OD9	672256	239	0
ID10	2970528	1012	0
OD10	664784	237	0
ID11	2927440	1010	0
OD11	665104	238	0
ID12	2920800	1013	0
OD12	669872	241	0
IE1	2906848	1012	0
OE1	676768	242	0
IE2	2912880	1006	0
OE2	673760	240	0
IE3	2955680	1011	0
OE3	667200	237	0
IE4	2956640	1007	0
OE4	686576	243	0
IE5	3000208	1015	0
OE5	679712	240	0
IE6	3002272	1012	0
OE6	673296	237	0
IE7	3001664	1010	0
OE7	668608	236	0
IE8	2987680	1010	0
OE8	667472	236	0
IE9	2976432	1011	0
OE9	677600	241	0
IE10	2971904	1016	0
OE10	662464	236	0
IE11	2947056	1016	0
OE11	662832	238	0
IE12	2916464	1012	0
OE12	662496	238	0
IF1	2889216	1007	0
OF1	673824	241	0
IF2	2915344	1010	0
OF2	668320	238	0
IF3	2969152	1018	0
OF3	672160	239	0
IF4	2978016	1015	0
OF4	672064	239	0
IF5	2979584	1010	0
OF5	667376	237	0
IF6	2977072	1010	0
OF6	666640	236	0
IF7	2987296	1012	0
OF7	668272	237	0
IF8	2994544	1016	0
OF8	673792	239	0
IF9	2965872	1012	0
OF9	671776	239	0
IF10	2939072	1006	0
OF10	670928	240	0
IF11	2941680	1013	0
OF11	663136	238	0
IF12	2931456	1015	0
OF12	657616	237	0
IG1	2885600	1009	0
OG1	678400	243	0
IG2	2915904	1012	0
OG2	667792	238	0
IG3	2924944	1007	0
OG3	668112	238	0
IG4	2947776	1010	0
OG4	680880	242	0
IG5	2949200	1006	0
OG5	676208	240	0
IG6	2963984	1010	0
OG6	668480	238	0
IG7	2952544	1008	0
OG7	660512	235	0
IG8	2964896	1015	0
OG8	663408	236	0
IG9	2949504	1016	0
OG9	668736	239	0
IG10	2953888	1016	0
OG10	662048	238	0
IG11	2914784	1011	0
OG11	660032	238	0
IG12	2895952	1010	0
OG12	655376	236	0
IH1	2887936	1011	0
OH1	665728	239	0
IH2	2924032	1018	0
OH2	660896	237	0
IH3	2938112	1013	0
OH3	674080	240	0
IH4	2912416	1005	0
OH4	663152	237	0
IH5	2936704	1011	0
OH5	667008	238	0
IH6	2949312	1016	0
OH6	654592	234	0
IH7	2965680	1017	0
OH7	656240	235	0
IH8	2939248	1009	0
OH8	663824	238	0
IH9	2921168	1010	0
OH9	664832	239	0
IH10	2907280	1011	0
OH10	667696	240	0
IH11	2890384	1009	0
OH11	664992	240	0
IH12	2876912	1007	0
OH12	648112	235	0
```
