## Supplementary material for "A toolbox of Stable Integration Vectors (SIV) in the fission yeast *Schizosaccharomyces pombe*": Source data: S03_C001_T03_P0089_M1_X1_E2.quant

```
[instrument]
blockid	numofrow	numofcol	coversn	version	coverid	lamphours	blocksn	type	sn
21	8	12	*	1.3.2	*	*	*	ruo	272510497

[head]
version	name	operator	timestamp	expirytime	calibrationID
1.0.5	Quantitation	GUEST	*	*	*

[properties]
quantversion
0.2.5

[conditions]
BlkID	Run	ExcitationColor	EmissionColor	CameraBias	EmissionIndex	BlockTemperature	CameraGain	Point	SampleVolume	Step	ExposureIndex	CoverID	Time	SampleTemperature	CoverTemperature	ExcitationIndex	Stage	Exposure	Cycle
21	20190205CalibrationCurve	x1	m1	*	1	86.4344,86.4298,86.4369,86.4186,86.4329,86.4297	*	89	10	3	2	-1	1549368633.199	86.3127,86.3129,86.3096,86.3097,86.3124,86.3114	105.012	1	3	175	1

[quant]
region	quant	count	saturation
IA1	3038960	1013	0
OA1	671552	237	0
IA2	3067696	1008	0
OA2	674592	236	0
IA3	3141312	1008	0
OA3	674304	234	0
IA4	3172560	1016	0
OA4	676464	234	0
IA5	3199616	1017	0
OA5	676832	233	0
IA6	3187264	1010	0
OA6	697360	240	0
IA7	3220880	1006	0
OA7	697504	239	0
IA8	3234608	1013	0
OA8	688144	237	0
IA9	3220752	1016	0
OA9	684528	237	0
IA10	3189136	1017	0
OA10	676112	236	0
IA11	3143216	1017	0
OA11	672704	235	0
IA12	3078720	1011	0
OA12	673648	238	0
IB1	3058288	1009	0
OB1	675472	237	0
IB2	3120720	1010	0
OB2	692480	241	0
IB3	3199488	1016	0
OB3	695680	240	0
IB4	3245168	1014	0
OB4	697264	239	0
IB5	3258928	1009	0
OB5	700320	237	0
IB6	3282208	1011	0
OB6	692688	235	0
IB7	3339952	1016	0
OB7	701856	237	0
IB8	3333584	1018	0
OB8	699088	237	0
IB9	3312976	1015	0
OB9	691872	236	0
IB10	3235936	1007	0
OB10	698768	240	0
IB11	3188912	1013	0
OB11	684848	237	0
IB12	3112736	1009	0
OB12	682688	239	0
IC1	3109664	1015	0
OC1	683088	239	0
IC2	3170320	1016	0
OC2	693936	240	0
IC3	3232816	1011	0
OC3	694864	238	0
IC4	3280304	1007	0
OC4	710912	241	0
IC5	3337184	1013	0
OC5	711184	240	0
IC6	3364128	1016	0
OC6	714608	240	0
IC7	3399168	1011	0
OC7	717792	240	0
IC8	3384304	1008	0
OC8	703200	236	0
IC9	3362736	1011	0
OC9	702848	237	0
IC10	3290192	1006	0
OC10	700384	239	0
IC11	3211904	1006	0
OC11	697696	240	0
IC12	3160064	1011	0
OC12	679408	236	0
ID1	3119536	1012	0
OD1	681776	238	0
ID2	3176016	1012	0
OD2	686496	237	0
ID3	3242768	1007	0
OD3	692864	237	0
ID4	3320512	1016	0
OD4	696688	236	0
ID5	3364272	1010	0
OD5	718624	241	0
ID6	3400752	1007	0
OD6	717744	238	0
ID7	3449040	1012	0
OD7	721456	240	0
ID8	3767104	1008	0
OD8	728112	242	0
ID9	3384320	1006	0
OD9	712592	239	0
ID10	3369392	1012	0
OD10	698752	237	0
ID11	3254816	1010	0
OD11	693776	238	0
ID12	3198512	1013	0
OD12	694608	241	0
IE1	3126144	1012	0
OE1	694016	242	0
IE2	3172176	1006	0
OE2	695184	240	0
IE3	3271040	1011	0
OE3	694816	237	0
IE4	3310736	1007	0
OE4	718464	243	0
IE5	3399488	1015	0
OE5	714880	240	0
IE6	3441648	1012	0
OE6	715072	237	0
IE7	3457888	1010	0
OE7	712624	236	0
IE8	3417408	1010	0
OE8	707360	236	0
IE9	3392320	1011	0
OE9	717776	241	0
IE10	3366976	1016	0
OE10	694368	236	0
IE11	3285408	1016	0
OE11	692864	238	0
IE12	3206448	1012	0
OE12	685872	238	0
IF1	3112976	1007	0
OF1	689728	241	0
IF2	3162656	1010	0
OF2	689472	238	0
IF3	3265824	1018	0
OF3	697984	239	0
IF4	3343888	1015	0
OF4	705328	239	0
IF5	3370336	1010	0
OF5	702976	237	0
IF6	3388672	1010	0
OF6	705376	236	0
IF7	3410336	1012	0
OF7	709296	237	0
IF8	3408576	1016	0
OF8	712032	239	0
IF9	3366608	1012	0
OF9	707200	239	0
IF10	3325040	1006	0
OF10	706144	240	0
IF11	3294560	1013	0
OF11	692944	238	0
IF12	3233296	1015	0
OF12	680208	237	0
IG1	3100400	1009	0
OG1	694208	243	0
IG2	3164192	1012	0
OG2	688048	238	0
IG3	3209472	1007	0
OG3	692432	238	0
IG4	3289328	1010	0
OG4	709504	242	0
IG5	3313936	1006	0
OG5	705440	240	0
IG6	3354896	1010	0
OG6	703040	238	0
IG7	3327536	1008	0
OG7	693088	235	0
IG8	3341760	1015	0
OG8	697040	236	0
IG9	3306528	1016	0
OG9	700352	239	0
IG10	3316672	1016	0
OG10	694112	238	0
IG11	3234352	1011	0
OG11	686112	238	0
IG12	3177200	1010	0
OG12	676016	236	0
IH1	3084720	1011	0
OH1	678816	239	0
IH2	3149968	1018	0
OH2	679360	237	0
IH3	3211600	1013	0
OH3	695008	240	0
IH4	3202144	1005	0
OH4	688928	237	0
IH5	3257968	1011	0
OH5	693216	238	0
IH6	3261424	1016	0
OH6	682672	234	0
IH7	3310448	1017	0
OH7	686064	235	0
IH8	3282576	1009	0
OH8	693680	238	0
IH9	3238640	1010	0
OH9	691008	239	0
IH10	3198176	1011	0
OH10	688832	240	0
IH11	3167200	1009	0
OH11	682480	240	0
IH12	3115504	1007	0
OH12	664912	235	0
```
