## Supplementary material for "A toolbox of Stable Integration Vectors (SIV) in the fission yeast *Schizosaccharomyces pombe*": Source data: S03_C001_T03_P0089_M1_X1_E3.quant

```
[instrument]
blockid	numofrow	numofcol	coversn	version	coverid	lamphours	blocksn	type	sn
21	8	12	*	1.3.2	*	*	*	ruo	272510497

[head]
version	name	operator	timestamp	expirytime	calibrationID
1.0.5	Quantitation	GUEST	*	*	*

[properties]
quantversion
0.2.5

[conditions]
BlkID	Run	ExcitationColor	EmissionColor	CameraBias	EmissionIndex	BlockTemperature	CameraGain	Point	SampleVolume	Step	ExposureIndex	CoverID	Time	SampleTemperature	CoverTemperature	ExcitationIndex	Stage	Exposure	Cycle
21	20190205CalibrationCurve	x1	m1	*	1	86.4344,86.4298,86.4369,86.4186,86.4329,86.4297	*	89	10	3	3	-1	1549368633.931	86.3127,86.3129,86.3096,86.3097,86.3124,86.3114	105.012	1	3	520	1

[quant]
region	quant	count	saturation
IA1	3528096	1013	0
OA1	709536	237	0
IA2	3619696	1008	0
OA2	721856	236	0
IA3	3847248	1008	0
OA3	725984	234	0
IA4	3906000	1016	0
OA4	737872	234	0
IA5	3994624	1017	0
OA5	744144	233	0
IA6	4015760	1010	0
OA6	776096	240	0
IA7	4131344	1006	0
OA7	776800	239	0
IA8	4141392	1013	0
OA8	767776	237	0
IA9	4106416	1016	0
OA9	758640	237	0
IA10	4008816	1017	0
OA10	745104	236	0
IA11	3872048	1017	0
OA11	728304	235	0
IA12	3700272	1011	0
OA12	722096	238	0
IB1	3605600	1009	0
OB1	717728	237	0
IB2	3769536	1010	0
OB2	747696	241	0
IB3	3966480	1016	0
OB3	761408	240	0
IB4	4132288	1014	0
OB4	773680	239	0
IB5	4213200	1009	0
OB5	791616	237	0
IB6	4286912	1011	0
OB6	786336	235	0
IB7	4439392	1016	0
OB7	800096	237	0
IB8	4429728	1018	0
OB8	798736	237	0
IB9	4378224	1015	0
OB9	785616	236	0
IB10	4202592	1007	0
OB10	785504	240	0
IB11	4034976	1013	0
OB11	756704	237	0
IB12	3827104	1009	0
OB12	739760	239	0
IC1	3700384	1015	0
OC1	730160	239	0
IC2	3877040	1016	0
OC2	752720	240	0
IC3	4072128	1011	0
OC3	764352	238	0
IC4	4261760	1007	0
OC4	797616	241	0
IC5	4396880	1013	0
OC5	810384	240	0
IC6	4487440	1016	0
OC6	824192	240	0
IC7	4610368	1011	0
OC7	835520	240	0
IC8	4599392	1008	0
OC8	821360	236	0
IC9	4543184	1011	0
OC9	808624	237	0
IC10	4353360	1006	0
OC10	797712	239	0
IC11	4127344	1006	0
OC11	778240	240	0
IC12	3940608	1011	0
OC12	743936	236	0
ID1	3761712	1012	0
OD1	731072	238	0
ID2	3931840	1012	0
OD2	749040	237	0
ID3	4141920	1007	0
OD3	770016	237	0
ID4	4351680	1016	0
OD4	788032	236	0
ID5	4507296	1010	0
OD5	826192	241	0
ID6	4654288	1007	0
OD6	844112	238	0
ID7	4775744	1012	0
OD7	849968	240	0
ID8	5744336	1008	0
OD8	854240	242	0
ID9	4629392	1006	0
OD9	828608	239	0
ID10	4554832	1012	0
OD10	804048	237	0
ID11	4228752	1010	0
OD11	780048	238	0
ID12	4041200	1013	0
OD12	765184	241	0
IE1	3781120	1012	0
OE1	747904	242	0
IE2	3935840	1006	0
OE2	765232	240	0
IE3	4189792	1011	0
OE3	773248	237	0
IE4	4369760	1007	0
OE4	821776	243	0
IE5	4581120	1015	0
OE5	828336	240	0
IE6	4743072	1012	0
OE6	846176	237	0
IE7	4801952	1010	0
OE7	846640	236	0
IE8	4705840	1010	0
OE8	831728	236	0
IE9	4642128	1011	0
OE9	839344	241	0
IE10	4530768	1016	0
OE10	802272	236	0
IE11	4305760	1016	0
OE11	783584	238	0
IE12	4070048	1012	0
OE12	757056	238	0
IF1	3764928	1007	0
OF1	738960	241	0
IF2	3883696	1010	0
OF2	751984	238	0
IF3	4145344	1018	0
OF3	771856	239	0
IF4	4423248	1015	0
OF4	792256	239	0
IF5	4522944	1010	0
OF5	802800	237	0
IF6	4602160	1010	0
OF6	813296	236	0
IF7	4649600	1012	0
OF7	822128	237	0
IF8	4651248	1016	0
OF8	821872	239	0
IF9	4559808	1012	0
OF9	812896	239	0
IF10	4445024	1006	0
OF10	799376	240	0
IF11	4336784	1013	0
OF11	772608	238	0
IF12	4135664	1015	0
OF12	745312	237	0
IG1	3702240	1009	0
OG1	739232	243	0
IG2	3854736	1012	0
OG2	739696	238	0
IG3	4019168	1007	0
OG3	756208	238	0
IG4	4277232	1010	0
OG4	787216	242	0
IG5	4378480	1006	0
OG5	793424	240	0
IG6	4490208	1010	0
OG6	797152	238	0
IG7	4409232	1008	0
OG7	785840	235	0
IG8	4424112	1015	0
OG8	789104	236	0
IG9	4343024	1016	0
OG9	790400	239	0
IG10	4364432	1016	0
OG10	772848	238	0
IG11	4151216	1011	0
OG11	754672	238	0
IG12	3982240	1010	0
OG12	728752	236	0
IH1	3651152	1011	0
OH1	718000	239	0
IH2	3795472	1018	0
OH2	725344	237	0
IH3	4015664	1013	0
OH3	751184	240	0
IH4	4034688	1005	0
OH4	749152	237	0
IH5	4189392	1011	0
OH5	763296	238	0
IH6	4192672	1016	0
OH6	752880	234	0
IH7	4328064	1017	0
OH7	762448	235	0
IH8	4311056	1009	0
OH8	771280	238	0
IH9	4183872	1010	0
OH9	764832	239	0
IH10	4050384	1011	0
OH10	754976	240	0
IH11	3975104	1009	0
OH11	739152	240	0
IH12	3826736	1007	0
OH12	711520	235	0
```
