## Supplementary material for "A toolbox of Stable Integration Vectors (SIV) in the fission yeast *Schizosaccharomyces pombe*": Source data: S03_C001_T03_P0090_M1_X1_E1.quant

```
[instrument]
blockid	numofrow	numofcol	coversn	version	coverid	lamphours	blocksn	type	sn
21	8	12	*	1.3.2	*	*	*	ruo	272510497

[head]
version	name	operator	timestamp	expirytime	calibrationID
1.0.5	Quantitation	GUEST	*	*	*

[properties]
quantversion
0.2.5

[conditions]
BlkID	Run	ExcitationColor	EmissionColor	CameraBias	EmissionIndex	BlockTemperature	CameraGain	Point	SampleVolume	Step	ExposureIndex	CoverID	Time	SampleTemperature	CoverTemperature	ExcitationIndex	Stage	Exposure	Cycle
21	20190205CalibrationCurve	x1	m1	*	1	86.7431,86.7355,86.7403,86.7215,86.7338,86.719	*	90	10	3	1	-1	1549368640.760	86.6155,86.6191,86.6118,86.6157,86.6158,86.617	104.966	1	3	60	1

[quant]
region	quant	count	saturation
IA1	2886608	1013	0
OA1	660336	237	0
IA2	2884128	1008	0
OA2	661408	236	0
IA3	2912848	1008	0
OA3	656240	234	0
IA4	2934048	1016	0
OA4	653376	234	0
IA5	2940816	1017	0
OA5	654240	233	0
IA6	2916048	1010	0
OA6	672752	240	0
IA7	2923648	1006	0
OA7	669680	239	0
IA8	2936016	1013	0
OA8	663472	237	0
IA9	2931552	1016	0
OA9	661952	237	0
IA10	2928640	1017	0
OA10	658656	236	0
IA11	2903728	1017	0
OA11	652928	235	0
IA12	2876080	1011	0
OA12	659904	238	0
IB1	2882640	1009	0
OB1	663152	237	0
IB2	2906336	1010	0
OB2	677872	241	0
IB3	2946400	1016	0
OB3	674464	240	0
IB4	2949376	1014	0
OB4	673216	239	0
IB5	2940256	1009	0
OB5	667520	237	0
IB6	2948576	1011	0
OB6	662144	235	0
IB7	2976672	1016	0
OB7	667136	237	0
IB8	2978160	1018	0
OB8	667664	237	0
IB9	2955872	1015	0
OB9	662000	236	0
IB10	2918368	1007	0
OB10	672384	240	0
IB11	2904720	1013	0
OB11	657104	237	0
IB12	2879376	1009	0
OB12	664464	239	0
IC1	2904192	1015	0
OC1	670032	239	0
IC2	2935280	1016	0
OC2	674896	240	0
IC3	2945120	1011	0
OC3	671136	238	0
IC4	2949872	1007	0
OC4	680464	241	0
IC5	2972416	1013	0
OC5	679776	240	0
IC6	2984480	1016	0
OC6	678080	240	0
IC7	2987360	1011	0
OC7	680096	240	0
IC8	2975024	1008	0
OC8	667024	236	0
IC9	2966576	1011	0
OC9	665536	237	0
IC10	2938688	1006	0
OC10	668272	239	0
IC11	2904000	1006	0
OC11	669680	240	0
IC12	2901648	1011	0
OC12	656480	236	0
ID1	2904512	1012	0
OD1	664480	238	0
ID2	2926112	1012	0
OD2	666368	237	0
ID3	2938816	1007	0
OD3	667024	237	0
ID4	2977072	1016	0
OD4	664224	236	0
ID5	2977840	1010	0
OD5	681328	241	0
ID6	2975712	1007	0
OD6	674624	238	0
ID7	3004288	1012	0
OD7	679904	240	0
ID8	3098752	1008	0
OD8	683088	242	0
ID9	2965504	1006	0
OD9	672224	239	0
ID10	2966464	1012	0
OD10	664592	237	0
ID11	2921776	1010	0
OD11	663888	238	0
ID12	2913264	1013	0
OD12	669472	241	0
IE1	2911792	1012	0
OE1	676864	242	0
IE2	2916240	1006	0
OE2	674528	240	0
IE3	2959104	1011	0
OE3	667392	237	0
IE4	2958720	1007	0
OE4	686432	243	0
IE5	2999056	1015	0
OE5	679232	240	0
IE6	3001952	1012	0
OE6	672384	237	0
IE7	3003648	1010	0
OE7	669584	236	0
IE8	2986176	1010	0
OE8	667392	236	0
IE9	2980464	1011	0
OE9	679792	241	0
IE10	2976080	1016	0
OE10	663440	236	0
IE11	2946224	1016	0
OE11	663616	238	0
IE12	2916688	1012	0
OE12	661344	238	0
IF1	2892048	1007	0
OF1	671696	241	0
IF2	2916224	1010	0
OF2	667824	238	0
IF3	2968992	1018	0
OF3	674272	239	0
IF4	2985728	1015	0
OF4	672160	239	0
IF5	2980208	1010	0
OF5	668288	237	0
IF6	2985040	1010	0
OF6	667968	236	0
IF7	2997856	1012	0
OF7	669008	237	0
IF8	2997376	1016	0
OF8	672336	239	0
IF9	2970224	1012	0
OF9	671248	239	0
IF10	2944368	1006	0
OF10	672240	240	0
IF11	2945456	1013	0
OF11	664720	238	0
IF12	2934768	1015	0
OF12	659504	237	0
IG1	2886208	1009	0
OG1	677744	243	0
IG2	2920768	1012	0
OG2	665728	238	0
IG3	2925728	1007	0
OG3	668944	238	0
IG4	2952352	1010	0
OG4	680192	242	0
IG5	2954736	1006	0
OG5	674896	240	0
IG6	2965824	1010	0
OG6	671760	238	0
IG7	2954016	1008	0
OG7	659920	235	0
IG8	2962240	1015	0
OG8	662944	236	0
IG9	2948288	1016	0
OG9	667760	239	0
IG10	2952784	1016	0
OG10	663072	238	0
IG11	2916400	1011	0
OG11	662112	238	0
IG12	2895488	1010	0
OG12	655200	236	0
IH1	2885248	1011	0
OH1	663888	239	0
IH2	2930912	1018	0
OH2	661504	237	0
IH3	2942864	1013	0
OH3	673040	240	0
IH4	2914800	1005	0
OH4	665248	237	0
IH5	2941232	1011	0
OH5	666560	238	0
IH6	2948512	1016	0
OH6	654048	234	0
IH7	2963744	1017	0
OH7	657616	235	0
IH8	2942624	1009	0
OH8	664960	238	0
IH9	2920336	1010	0
OH9	666528	239	0
IH10	2908192	1011	0
OH10	666192	240	0
IH11	2894192	1009	0
OH11	664176	240	0
IH12	2877520	1007	0
OH12	650288	235	0
```
