## Supplementary material for "A toolbox of Stable Integration Vectors (SIV) in the fission yeast *Schizosaccharomyces pombe*": Source data: S03_C001_T03_P0090_M1_X1_E2.quant

```
[instrument]
blockid	numofrow	numofcol	coversn	version	coverid	lamphours	blocksn	type	sn
21	8	12	*	1.3.2	*	*	*	ruo	272510497

[head]
version	name	operator	timestamp	expirytime	calibrationID
1.0.5	Quantitation	GUEST	*	*	*

[properties]
quantversion
0.2.5

[conditions]
BlkID	Run	ExcitationColor	EmissionColor	CameraBias	EmissionIndex	BlockTemperature	CameraGain	Point	SampleVolume	Step	ExposureIndex	CoverID	Time	SampleTemperature	CoverTemperature	ExcitationIndex	Stage	Exposure	Cycle
21	20190205CalibrationCurve	x1	m1	*	1	86.7431,86.7355,86.7403,86.7215,86.7338,86.719	*	90	10	3	2	-1	1549368641.403	86.6155,86.6191,86.6118,86.6157,86.6158,86.617	104.966	1	3	175	1

[quant]
region	quant	count	saturation
IA1	3039024	1013	0
OA1	671712	237	0
IA2	3059504	1008	0
OA2	676224	236	0
IA3	3141184	1008	0
OA3	673104	234	0
IA4	3171536	1016	0
OA4	675984	234	0
IA5	3195872	1017	0
OA5	676960	233	0
IA6	3188752	1010	0
OA6	698240	240	0
IA7	3216224	1006	0
OA7	696384	239	0
IA8	3231136	1013	0
OA8	689392	237	0
IA9	3218016	1016	0
OA9	683088	237	0
IA10	3186256	1017	0
OA10	677648	236	0
IA11	3139232	1017	0
OA11	671360	235	0
IA12	3071664	1011	0
OA12	673616	238	0
IB1	3054400	1009	0
OB1	676288	237	0
IB2	3112464	1010	0
OB2	693200	241	0
IB3	3193760	1016	0
OB3	696912	240	0
IB4	3239568	1014	0
OB4	699648	239	0
IB5	3253104	1009	0
OB5	698928	237	0
IB6	3280848	1011	0
OB6	693392	235	0
IB7	3335136	1016	0
OB7	700096	237	0
IB8	3331392	1018	0
OB8	699424	237	0
IB9	3306432	1015	0
OB9	691648	236	0
IB10	3226048	1007	0
OB10	698944	240	0
IB11	3185552	1013	0
OB11	684176	237	0
IB12	3109072	1009	0
OB12	683104	239	0
IC1	3100192	1015	0
OC1	684016	239	0
IC2	3169680	1016	0
OC2	694224	240	0
IC3	3217376	1011	0
OC3	694576	238	0
IC4	3275264	1007	0
OC4	709008	241	0
IC5	3325024	1013	0
OC5	710512	240	0
IC6	3357312	1016	0
OC6	714400	240	0
IC7	3383408	1011	0
OC7	718192	240	0
IC8	3375744	1008	0
OC8	703120	236	0
IC9	3359424	1011	0
OC9	699168	237	0
IC10	3282784	1006	0
OC10	701328	239	0
IC11	3214176	1006	0
OC11	696064	240	0
IC12	3157920	1011	0
OC12	677952	236	0
ID1	3126336	1012	0
OD1	681136	238	0
ID2	3173200	1012	0
OD2	687120	237	0
ID3	3243680	1007	0
OD3	693952	237	0
ID4	3324112	1016	0
OD4	696384	236	0
ID5	3358704	1010	0
OD5	714976	241	0
ID6	3395376	1007	0
OD6	717232	238	0
ID7	3442912	1012	0
OD7	723920	240	0
ID8	3755712	1008	0
OD8	729216	242	0
ID9	3376720	1006	0
OD9	712352	239	0
ID10	3359120	1012	0
OD10	699248	237	0
ID11	3250736	1010	0
OD11	693136	238	0
ID12	3198064	1013	0
OD12	694976	241	0
IE1	3120816	1012	0
OE1	691744	242	0
IE2	3167856	1006	0
OE2	695472	240	0
IE3	3258800	1011	0
OE3	693440	237	0
IE4	3305232	1007	0
OE4	719184	243	0
IE5	3392064	1015	0
OE5	714864	240	0
IE6	3433584	1012	0
OE6	716752	237	0
IE7	3447264	1010	0
OE7	713216	236	0
IE8	3409472	1010	0
OE8	707568	236	0
IE9	3391504	1011	0
OE9	716288	241	0
IE10	3361376	1016	0
OE10	695920	236	0
IE11	3286112	1016	0
OE11	693072	238	0
IE12	3199168	1012	0
OE12	685120	238	0
IF1	3107760	1007	0
OF1	691824	241	0
IF2	3156688	1010	0
OF2	688592	238	0
IF3	3262112	1018	0
OF3	698400	239	0
IF4	3337152	1015	0
OF4	706496	239	0
IF5	3366256	1010	0
OF5	702544	237	0
IF6	3376016	1010	0
OF6	704160	236	0
IF7	3401744	1012	0
OF7	708912	237	0
IF8	3401792	1016	0
OF8	713680	239	0
IF9	3364544	1012	0
OF9	710192	239	0
IF10	3314720	1006	0
OF10	705888	240	0
IF11	3286288	1013	0
OF11	690192	238	0
IF12	3228816	1015	0
OF12	683104	237	0
IG1	3087056	1009	0
OG1	692432	243	0
IG2	3146160	1012	0
OG2	685328	238	0
IG3	3202608	1007	0
OG3	690032	238	0
IG4	3278384	1010	0
OG4	707200	242	0
IG5	3305952	1006	0
OG5	704848	240	0
IG6	3344336	1010	0
OG6	700528	238	0
IG7	3314128	1008	0
OG7	691456	235	0
IG8	3323872	1015	0
OG8	692272	236	0
IG9	3293616	1016	0
OG9	696720	239	0
IG10	3298656	1016	0
OG10	688240	238	0
IG11	3217984	1011	0
OG11	682336	238	0
IG12	3168448	1010	0
OG12	674128	236	0
IH1	3081664	1011	0
OH1	679232	239	0
IH2	3141296	1018	0
OH2	678800	237	0
IH3	3202816	1013	0
OH3	691968	240	0
IH4	3194064	1005	0
OH4	686320	237	0
IH5	3250576	1011	0
OH5	691840	238	0
IH6	3257632	1016	0
OH6	680160	234	0
IH7	3299392	1017	0
OH7	685168	235	0
IH8	3282256	1009	0
OH8	691696	238	0
IH9	3235248	1010	0
OH9	690768	239	0
IH10	3193344	1011	0
OH10	689440	240	0
IH11	3164288	1009	0
OH11	683808	240	0
IH12	3113664	1007	0
OH12	665280	235	0
```
