## Supplementary material for "A toolbox of Stable Integration Vectors (SIV) in the fission yeast *Schizosaccharomyces pombe*": Source data: S03_C001_T03_P0090_M1_X1_E3.quant

```
[instrument]
blockid	numofrow	numofcol	coversn	version	coverid	lamphours	blocksn	type	sn
21	8	12	*	1.3.2	*	*	*	ruo	272510497

[head]
version	name	operator	timestamp	expirytime	calibrationID
1.0.5	Quantitation	GUEST	*	*	*

[properties]
quantversion
0.2.5

[conditions]
BlkID	Run	ExcitationColor	EmissionColor	CameraBias	EmissionIndex	BlockTemperature	CameraGain	Point	SampleVolume	Step	ExposureIndex	CoverID	Time	SampleTemperature	CoverTemperature	ExcitationIndex	Stage	Exposure	Cycle
21	20190205CalibrationCurve	x1	m1	*	1	86.7431,86.7355,86.7403,86.7215,86.7338,86.719	*	90	10	3	3	-1	1549368642.116	86.6155,86.6191,86.6118,86.6157,86.6158,86.617	104.966	1	3	520	1

[quant]
region	quant	count	saturation
IA1	3514768	1013	0
OA1	709568	237	0
IA2	3613328	1008	0
OA2	721824	236	0
IA3	3832048	1008	0
OA3	726112	234	0
IA4	3898912	1016	0
OA4	736096	234	0
IA5	3976976	1017	0
OA5	745568	233	0
IA6	4001008	1010	0
OA6	773824	240	0
IA7	4115824	1006	0
OA7	774672	239	0
IA8	4130176	1013	0
OA8	767600	237	0
IA9	4094608	1016	0
OA9	758848	237	0
IA10	4001680	1017	0
OA10	746000	236	0
IA11	3853840	1017	0
OA11	729088	235	0
IA12	3685312	1011	0
OA12	720976	238	0
IB1	3601648	1009	0
OB1	718816	237	0
IB2	3760640	1010	0
OB2	747600	241	0
IB3	3956576	1016	0
OB3	761856	240	0
IB4	4120432	1014	0
OB4	777424	239	0
IB5	4203888	1009	0
OB5	789728	237	0
IB6	4283296	1011	0
OB6	786176	235	0
IB7	4423824	1016	0
OB7	799616	237	0
IB8	4408176	1018	0
OB8	802672	237	0
IB9	4373536	1015	0
OB9	786320	236	0
IB10	4185040	1007	0
OB10	786864	240	0
IB11	4024320	1013	0
OB11	755536	237	0
IB12	3816224	1009	0
OB12	744032	239	0
IC1	3702448	1015	0
OC1	732672	239	0
IC2	3870816	1016	0
OC2	755280	240	0
IC3	4070512	1011	0
OC3	765040	238	0
IC4	4255392	1007	0
OC4	798256	241	0
IC5	4392400	1013	0
OC5	808576	240	0
IC6	4474704	1016	0
OC6	825376	240	0
IC7	4598496	1011	0
OC7	833232	240	0
IC8	4588416	1008	0
OC8	817456	236	0
IC9	4535136	1011	0
OC9	810592	237	0
IC10	4342064	1006	0
OC10	797344	239	0
IC11	4123360	1006	0
OC11	778912	240	0
IC12	3932688	1011	0
OC12	742272	236	0
ID1	3754864	1012	0
OD1	733296	238	0
ID2	3917184	1012	0
OD2	749472	237	0
ID3	4127200	1007	0
OD3	771248	237	0
ID4	4337024	1016	0
OD4	789776	236	0
ID5	4492080	1010	0
OD5	828800	241	0
ID6	4642912	1007	0
OD6	844224	238	0
ID7	4756688	1012	0
OD7	849920	240	0
ID8	5710048	1008	0
OD8	855024	242	0
ID9	4616944	1006	0
OD9	828384	239	0
ID10	4541712	1012	0
OD10	802720	237	0
ID11	4214272	1010	0
OD11	780464	238	0
ID12	4028048	1013	0
OD12	765424	241	0
IE1	3778816	1012	0
OE1	746272	242	0
IE2	3926304	1006	0
OE2	761792	240	0
IE3	4176736	1011	0
OE3	770800	237	0
IE4	4360752	1007	0
OE4	818896	243	0
IE5	4571456	1015	0
OE5	825408	240	0
IE6	4726560	1012	0
OE6	844736	237	0
IE7	4781408	1010	0
OE7	845520	236	0
IE8	4684640	1010	0
OE8	832432	236	0
IE9	4628176	1011	0
OE9	835728	241	0
IE10	4508768	1016	0
OE10	799136	236	0
IE11	4290320	1016	0
OE11	781888	238	0
IE12	4058528	1012	0
OE12	755888	238	0
IF1	3760736	1007	0
OF1	741248	241	0
IF2	3883040	1010	0
OF2	750768	238	0
IF3	4139376	1018	0
OF3	774096	239	0
IF4	4412400	1015	0
OF4	794576	239	0
IF5	4511952	1010	0
OF5	804752	237	0
IF6	4592576	1010	0
OF6	812288	236	0
IF7	4634512	1012	0
OF7	821680	237	0
IF8	4628944	1016	0
OF8	823280	239	0
IF9	4546656	1012	0
OF9	813648	239	0
IF10	4437728	1006	0
OF10	799344	240	0
IF11	4324448	1013	0
OF11	771024	238	0
IF12	4123312	1015	0
OF12	745024	237	0
IG1	3693744	1009	0
OG1	737984	243	0
IG2	3849936	1012	0
OG2	741072	238	0
IG3	4017568	1007	0
OG3	756272	238	0
IG4	4261984	1010	0
OG4	784848	242	0
IG5	4368800	1006	0
OG5	795744	240	0
IG6	4477248	1010	0
OG6	798112	238	0
IG7	4396736	1008	0
OG7	787360	235	0
IG8	4406832	1015	0
OG8	788848	236	0
IG9	4325360	1016	0
OG9	787824	239	0
IG10	4346800	1016	0
OG10	769776	238	0
IG11	4132976	1011	0
OG11	753328	238	0
IG12	3963088	1010	0
OG12	728192	236	0
IH1	3653712	1011	0
OH1	719472	239	0
IH2	3793808	1018	0
OH2	726912	237	0
IH3	4011936	1013	0
OH3	750624	240	0
IH4	4034160	1005	0
OH4	753376	237	0
IH5	4185952	1011	0
OH5	765408	238	0
IH6	4192784	1016	0
OH6	756912	234	0
IH7	4320624	1017	0
OH7	764576	235	0
IH8	4299984	1009	0
OH8	773472	238	0
IH9	4177168	1010	0
OH9	768080	239	0
IH10	4048752	1011	0
OH10	758944	240	0
IH11	3968832	1009	0
OH11	739984	240	0
IH12	3819440	1007	0
OH12	710672	235	0
```
