## Supplementary material for "A toolbox of Stable Integration Vectors (SIV) in the fission yeast *Schizosaccharomyces pombe*": Source data: S03_C001_T03_P0091_M1_X1_E1.quant

```
[instrument]
blockid	numofrow	numofcol	coversn	version	coverid	lamphours	blocksn	type	sn
21	8	12	*	1.3.2	*	*	*	ruo	272510497

[head]
version	name	operator	timestamp	expirytime	calibrationID
1.0.5	Quantitation	GUEST	*	*	*

[properties]
quantversion
0.2.5

[conditions]
BlkID	Run	ExcitationColor	EmissionColor	CameraBias	EmissionIndex	BlockTemperature	CameraGain	Point	SampleVolume	Step	ExposureIndex	CoverID	Time	SampleTemperature	CoverTemperature	ExcitationIndex	Stage	Exposure	Cycle
21	20190205CalibrationCurve	x1	m1	*	1	87.0271,87.031,87.0336,87.0247,87.0201,87.0259	*	91	10	3	1	-1	1549368648.856	86.9153,86.9147,86.9159,86.9145,86.9151,86.9156	104.966	1	3	60	1

[quant]
region	quant	count	saturation
IA1	2879408	1013	0
OA1	660864	237	0
IA2	2884464	1008	0
OA2	659136	236	0
IA3	2909776	1008	0
OA3	654288	234	0
IA4	2926752	1016	0
OA4	655344	234	0
IA5	2930768	1017	0
OA5	652160	233	0
IA6	2913584	1010	0
OA6	670960	240	0
IA7	2915488	1006	0
OA7	669616	239	0
IA8	2930704	1013	0
OA8	661472	237	0
IA9	2922896	1016	0
OA9	660336	237	0
IA10	2917456	1017	0
OA10	655360	236	0
IA11	2901664	1017	0
OA11	651584	235	0
IA12	2872608	1011	0
OA12	659296	238	0
IB1	2876640	1009	0
OB1	660288	237	0
IB2	2903360	1010	0
OB2	675344	241	0
IB3	2938896	1016	0
OB3	674528	240	0
IB4	2944448	1014	0
OB4	673120	239	0
IB5	2934336	1009	0
OB5	666544	237	0
IB6	2941008	1011	0
OB6	659472	235	0
IB7	2974688	1016	0
OB7	668528	237	0
IB8	2970944	1018	0
OB8	667984	237	0
IB9	2954160	1015	0
OB9	662208	236	0
IB10	2909312	1007	0
OB10	669904	240	0
IB11	2905824	1013	0
OB11	659504	237	0
IB12	2874336	1009	0
OB12	663376	239	0
IC1	2905888	1015	0
OC1	666256	239	0
IC2	2937232	1016	0
OC2	673840	240	0
IC3	2943440	1011	0
OC3	668624	238	0
IC4	2946176	1007	0
OC4	680096	241	0
IC5	2975088	1013	0
OC5	676064	240	0
IC6	2983936	1016	0
OC6	677376	240	0
IC7	2987952	1011	0
OC7	677408	240	0
IC8	2973328	1008	0
OC8	666416	236	0
IC9	2966224	1011	0
OC9	665680	237	0
IC10	2930192	1006	0
OC10	669760	239	0
IC11	2899968	1006	0
OC11	668784	240	0
IC12	2901584	1011	0
OC12	656128	236	0
ID1	2904464	1012	0
OD1	665936	238	0
ID2	2927168	1012	0
OD2	666352	237	0
ID3	2941088	1007	0
OD3	667632	237	0
ID4	2974272	1016	0
OD4	668432	236	0
ID5	2976480	1010	0
OD5	682192	241	0
ID6	2975248	1007	0
OD6	675632	238	0
ID7	3002176	1012	0
OD7	679760	240	0
ID8	3091440	1008	0
OD8	683632	242	0
ID9	2958816	1006	0
OD9	673424	239	0
ID10	2962416	1012	0
OD10	664160	237	0
ID11	2920880	1010	0
OD11	663232	238	0
ID12	2912496	1013	0
OD12	670080	241	0
IE1	2909456	1012	0
OE1	677088	242	0
IE2	2913216	1006	0
OE2	674608	240	0
IE3	2953312	1011	0
OE3	669696	237	0
IE4	2956496	1007	0
OE4	687152	243	0
IE5	2994224	1015	0
OE5	680432	240	0
IE6	3000064	1012	0
OE6	673824	237	0
IE7	3002400	1010	0
OE7	669840	236	0
IE8	2983136	1010	0
OE8	669040	236	0
IE9	2972496	1011	0
OE9	678816	241	0
IE10	2972080	1016	0
OE10	664304	236	0
IE11	2942528	1016	0
OE11	664096	238	0
IE12	2914304	1012	0
OE12	662672	238	0
IF1	2896064	1007	0
OF1	673648	241	0
IF2	2918128	1010	0
OF2	669312	238	0
IF3	2968528	1018	0
OF3	672304	239	0
IF4	2986016	1015	0
OF4	674688	239	0
IF5	2978720	1010	0
OF5	669920	237	0
IF6	2979600	1010	0
OF6	667440	236	0
IF7	2992928	1012	0
OF7	670064	237	0
IF8	2995520	1016	0
OF8	673136	239	0
IF9	2968736	1012	0
OF9	671744	239	0
IF10	2947680	1006	0
OF10	671984	240	0
IF11	2945856	1013	0
OF11	662368	238	0
IF12	2929968	1015	0
OF12	659360	237	0
IG1	2890352	1009	0
OG1	677792	243	0
IG2	2919280	1012	0
OG2	668688	238	0
IG3	2924496	1007	0
OG3	670080	238	0
IG4	2956736	1010	0
OG4	680176	242	0
IG5	2950240	1006	0
OG5	675968	240	0
IG6	2967232	1010	0
OG6	671360	238	0
IG7	2955616	1008	0
OG7	661584	235	0
IG8	2967248	1015	0
OG8	664064	236	0
IG9	2951232	1016	0
OG9	670240	239	0
IG10	2957520	1016	0
OG10	664784	238	0
IG11	2919344	1011	0
OG11	661696	238	0
IG12	2903520	1010	0
OG12	654432	236	0
IH1	2891072	1011	0
OH1	665936	239	0
IH2	2926336	1018	0
OH2	660432	237	0
IH3	2942208	1013	0
OH3	673040	240	0
IH4	2914144	1005	0
OH4	664384	237	0
IH5	2942208	1011	0
OH5	666336	238	0
IH6	2949648	1016	0
OH6	654016	234	0
IH7	2967744	1017	0
OH7	658624	235	0
IH8	2936832	1009	0
OH8	665488	238	0
IH9	2919744	1010	0
OH9	665856	239	0
IH10	2910096	1011	0
OH10	665504	240	0
IH11	2891024	1009	0
OH11	664480	240	0
IH12	2875856	1007	0
OH12	650000	235	0
```
