## Supplementary material for "A toolbox of Stable Integration Vectors (SIV) in the fission yeast *Schizosaccharomyces pombe*": Source data: S03_C001_T03_P0091_M1_X1_E2.quant

```
[instrument]
blockid	numofrow	numofcol	coversn	version	coverid	lamphours	blocksn	type	sn
21	8	12	*	1.3.2	*	*	*	ruo	272510497

[head]
version	name	operator	timestamp	expirytime	calibrationID
1.0.5	Quantitation	GUEST	*	*	*

[properties]
quantversion
0.2.5

[conditions]
BlkID	Run	ExcitationColor	EmissionColor	CameraBias	EmissionIndex	BlockTemperature	CameraGain	Point	SampleVolume	Step	ExposureIndex	CoverID	Time	SampleTemperature	CoverTemperature	ExcitationIndex	Stage	Exposure	Cycle
21	20190205CalibrationCurve	x1	m1	*	1	87.0271,87.031,87.0336,87.0247,87.0201,87.0259	*	91	10	3	2	-1	1549368649.502	86.9153,86.9147,86.9159,86.9145,86.9151,86.9156	104.966	1	3	175	1

[quant]
region	quant	count	saturation
IA1	3039776	1013	0
OA1	673504	237	0
IA2	3059664	1008	0
OA2	676544	236	0
IA3	3134912	1008	0
OA3	671872	234	0
IA4	3163904	1016	0
OA4	676592	234	0
IA5	3197104	1017	0
OA5	675600	233	0
IA6	3187952	1010	0
OA6	697808	240	0
IA7	3216368	1006	0
OA7	694128	239	0
IA8	3226032	1013	0
OA8	689584	237	0
IA9	3213088	1016	0
OA9	683600	237	0
IA10	3181664	1017	0
OA10	679504	236	0
IA11	3134032	1017	0
OA11	672288	235	0
IA12	3070816	1011	0
OA12	673360	238	0
IB1	3050352	1009	0
OB1	676368	237	0
IB2	3112432	1010	0
OB2	693344	241	0
IB3	3187344	1016	0
OB3	697632	240	0
IB4	3241936	1014	0
OB4	699792	239	0
IB5	3247552	1009	0
OB5	698480	237	0
IB6	3274912	1011	0
OB6	691424	235	0
IB7	3330784	1016	0
OB7	701744	237	0
IB8	3324032	1018	0
OB8	698480	237	0
IB9	3303328	1015	0
OB9	690240	236	0
IB10	3226832	1007	0
OB10	699840	240	0
IB11	3178064	1013	0
OB11	684144	237	0
IB12	3106576	1009	0
OB12	685552	239	0
IC1	3098848	1015	0
OC1	684400	239	0
IC2	3166112	1016	0
OC2	694288	240	0
IC3	3222256	1011	0
OC3	694352	238	0
IC4	3266096	1007	0
OC4	709824	241	0
IC5	3320832	1013	0
OC5	711056	240	0
IC6	3351856	1016	0
OC6	713696	240	0
IC7	3383008	1011	0
OC7	716288	240	0
IC8	3363040	1008	0
OC8	702528	236	0
IC9	3351696	1011	0
OC9	701664	237	0
IC10	3281200	1006	0
OC10	698720	239	0
IC11	3202352	1006	0
OC11	696688	240	0
IC12	3153648	1011	0
OC12	677440	236	0
ID1	3107424	1012	0
OD1	683280	238	0
ID2	3172368	1012	0
OD2	686800	237	0
ID3	3234208	1007	0
OD3	693456	237	0
ID4	3306400	1016	0
OD4	697776	236	0
ID5	3353936	1010	0
OD5	716784	241	0
ID6	3388768	1007	0
OD6	717504	238	0
ID7	3431856	1012	0
OD7	722352	240	0
ID8	3741312	1008	0
OD8	726608	242	0
ID9	3363376	1006	0
OD9	710944	239	0
ID10	3352592	1012	0
OD10	700336	237	0
ID11	3242848	1010	0
OD11	694400	238	0
ID12	3186000	1013	0
OD12	693952	241	0
IE1	3121056	1012	0
OE1	693632	242	0
IE2	3166640	1006	0
OE2	695984	240	0
IE3	3262240	1011	0
OE3	694928	237	0
IE4	3313824	1007	0
OE4	720912	243	0
IE5	3386640	1015	0
OE5	714704	240	0
IE6	3427008	1012	0
OE6	715872	237	0
IE7	3442560	1010	0
OE7	712672	236	0
IE8	3409392	1010	0
OE8	706992	236	0
IE9	3389168	1011	0
OE9	717728	241	0
IE10	3356368	1016	0
OE10	693312	236	0
IE11	3283984	1016	0
OE11	693984	238	0
IE12	3200688	1012	0
OE12	687232	238	0
IF1	3107264	1007	0
OF1	690688	241	0
IF2	3152304	1010	0
OF2	690960	238	0
IF3	3257040	1018	0
OF3	700368	239	0
IF4	3329568	1015	0
OF4	702304	239	0
IF5	3353200	1010	0
OF5	703040	237	0
IF6	3371040	1010	0
OF6	702336	236	0
IF7	3391760	1012	0
OF7	706656	237	0
IF8	3394704	1016	0
OF8	708960	239	0
IF9	3354352	1012	0
OF9	704992	239	0
IF10	3306880	1006	0
OF10	702240	240	0
IF11	3281600	1013	0
OF11	689504	238	0
IF12	3221664	1015	0
OF12	682128	237	0
IG1	3087040	1009	0
OG1	694400	243	0
IG2	3148048	1012	0
OG2	685040	238	0
IG3	3198688	1007	0
OG3	691392	238	0
IG4	3278432	1010	0
OG4	706320	242	0
IG5	3304560	1006	0
OG5	704688	240	0
IG6	3338384	1010	0
OG6	701328	238	0
IG7	3306160	1008	0
OG7	691984	235	0
IG8	3324784	1015	0
OG8	692576	236	0
IG9	3291488	1016	0
OG9	699248	239	0
IG10	3296096	1016	0
OG10	688000	238	0
IG11	3214368	1011	0
OG11	683008	238	0
IG12	3159104	1010	0
OG12	672016	236	0
IH1	3077120	1011	0
OH1	679664	239	0
IH2	3141920	1018	0
OH2	679360	237	0
IH3	3207072	1013	0
OH3	693904	240	0
IH4	3193536	1005	0
OH4	687840	237	0
IH5	3250368	1011	0
OH5	691984	238	0
IH6	3254048	1016	0
OH6	678256	234	0
IH7	3299392	1017	0
OH7	684128	235	0
IH8	3280048	1009	0
OH8	692352	238	0
IH9	3230832	1010	0
OH9	691952	239	0
IH10	3192608	1011	0
OH10	688032	240	0
IH11	3164384	1009	0
OH11	684256	240	0
IH12	3104608	1007	0
OH12	665168	235	0
```
