## Supplementary material for "A toolbox of Stable Integration Vectors (SIV) in the fission yeast *Schizosaccharomyces pombe*": Source data: S03_C001_T03_P0091_M1_X1_E3.quant

```
[instrument]
blockid	numofrow	numofcol	coversn	version	coverid	lamphours	blocksn	type	sn
21	8	12	*	1.3.2	*	*	*	ruo	272510497

[head]
version	name	operator	timestamp	expirytime	calibrationID
1.0.5	Quantitation	GUEST	*	*	*

[properties]
quantversion
0.2.5

[conditions]
BlkID	Run	ExcitationColor	EmissionColor	CameraBias	EmissionIndex	BlockTemperature	CameraGain	Point	SampleVolume	Step	ExposureIndex	CoverID	Time	SampleTemperature	CoverTemperature	ExcitationIndex	Stage	Exposure	Cycle
21	20190205CalibrationCurve	x1	m1	*	1	87.0271,87.031,87.0336,87.0247,87.0201,87.0259	*	91	10	3	3	-1	1549368650.211	86.9153,86.9147,86.9159,86.9145,86.9151,86.9156	104.966	1	3	520	1

[quant]
region	quant	count	saturation
IA1	3511552	1013	0
OA1	707088	237	0
IA2	3604720	1008	0
OA2	721056	236	0
IA3	3824016	1008	0
OA3	725344	234	0
IA4	3878592	1016	0
OA4	736000	234	0
IA5	3968128	1017	0
OA5	743984	233	0
IA6	3990640	1010	0
OA6	775776	240	0
IA7	4105440	1006	0
OA7	776544	239	0
IA8	4115280	1013	0
OA8	769888	237	0
IA9	4083488	1016	0
OA9	758352	237	0
IA10	3984672	1017	0
OA10	746352	236	0
IA11	3850224	1017	0
OA11	729984	235	0
IA12	3676736	1011	0
OA12	720160	238	0
IB1	3591056	1009	0
OB1	716256	237	0
IB2	3753200	1010	0
OB2	744064	241	0
IB3	3941680	1016	0
OB3	761296	240	0
IB4	4106704	1014	0
OB4	773872	239	0
IB5	4185344	1009	0
OB5	792720	237	0
IB6	4259952	1011	0
OB6	784416	235	0
IB7	4405088	1016	0
OB7	798992	237	0
IB8	4395824	1018	0
OB8	799584	237	0
IB9	4348000	1015	0
OB9	783408	236	0
IB10	4176864	1007	0
OB10	784624	240	0
IB11	4006560	1013	0
OB11	757072	237	0
IB12	3805120	1009	0
OB12	739648	239	0
IC1	3685296	1015	0
OC1	731136	239	0
IC2	3861392	1016	0
OC2	752528	240	0
IC3	4052432	1011	0
OC3	764688	238	0
IC4	4237536	1007	0
OC4	799872	241	0
IC5	4372304	1013	0
OC5	808016	240	0
IC6	4464112	1016	0
OC6	824768	240	0
IC7	4578752	1011	0
OC7	835712	240	0
IC8	4563280	1008	0
OC8	820416	236	0
IC9	4512400	1011	0
OC9	811088	237	0
IC10	4326512	1006	0
OC10	798192	239	0
IC11	4098352	1006	0
OC11	778848	240	0
IC12	3911952	1011	0
OC12	742000	236	0
ID1	3746816	1012	0
OD1	732400	238	0
ID2	3909056	1012	0
OD2	748208	237	0
ID3	4115248	1007	0
OD3	772720	237	0
ID4	4321056	1016	0
OD4	789184	236	0
ID5	4491696	1010	0
OD5	828448	241	0
ID6	4619504	1007	0
OD6	846112	238	0
ID7	4740064	1012	0
OD7	850752	240	0
ID8	5683248	1008	0
OD8	854160	242	0
ID9	4600864	1006	0
OD9	827664	239	0
ID10	4522048	1012	0
OD10	802496	237	0
ID11	4196528	1010	0
OD11	781040	238	0
ID12	4018416	1013	0
OD12	766688	241	0
IE1	3767664	1012	0
OE1	745552	242	0
IE2	3914000	1006	0
OE2	759520	240	0
IE3	4161824	1011	0
OE3	770112	237	0
IE4	4349008	1007	0
OE4	816176	243	0
IE5	4548672	1015	0
OE5	823936	240	0
IE6	4713584	1012	0
OE6	844096	237	0
IE7	4756432	1010	0
OE7	847024	236	0
IE8	4666608	1010	0
OE8	826832	236	0
IE9	4604336	1011	0
OE9	832032	241	0
IE10	4494560	1016	0
OE10	799488	236	0
IE11	4274576	1016	0
OE11	779728	238	0
IE12	4037248	1012	0
OE12	756496	238	0
IF1	3754240	1007	0
OF1	739088	241	0
IF2	3869536	1010	0
OF2	748608	238	0
IF3	4124368	1018	0
OF3	771664	239	0
IF4	4390192	1015	0
OF4	790288	239	0
IF5	4496160	1010	0
OF5	804816	237	0
IF6	4577584	1010	0
OF6	814048	236	0
IF7	4620992	1012	0
OF7	820336	237	0
IF8	4613600	1016	0
OF8	824496	239	0
IF9	4530384	1012	0
OF9	816032	239	0
IF10	4414432	1006	0
OF10	801728	240	0
IF11	4307616	1013	0
OF11	771504	238	0
IF12	4106928	1015	0
OF12	745024	237	0
IG1	3679200	1009	0
OG1	738000	243	0
IG2	3842848	1012	0
OG2	742976	238	0
IG3	4006656	1007	0
OG3	757552	238	0
IG4	4246656	1010	0
OG4	783952	242	0
IG5	4346624	1006	0
OG5	791952	240	0
IG6	4451840	1010	0
OG6	797024	238	0
IG7	4377408	1008	0
OG7	785056	235	0
IG8	4387168	1015	0
OG8	786992	236	0
IG9	4315424	1016	0
OG9	788112	239	0
IG10	4336064	1016	0
OG10	771712	238	0
IG11	4127328	1011	0
OG11	752720	238	0
IG12	3945040	1010	0
OG12	729536	236	0
IH1	3642912	1011	0
OH1	718112	239	0
IH2	3778896	1018	0
OH2	724208	237	0
IH3	3995824	1013	0
OH3	750720	240	0
IH4	4019712	1005	0
OH4	751280	237	0
IH5	4170320	1011	0
OH5	763376	238	0
IH6	4171712	1016	0
OH6	755376	234	0
IH7	4297632	1017	0
OH7	762176	235	0
IH8	4285584	1009	0
OH8	773328	238	0
IH9	4164480	1010	0
OH9	766288	239	0
IH10	4036624	1011	0
OH10	755712	240	0
IH11	3955856	1009	0
OH11	739680	240	0
IH12	3809920	1007	0
OH12	709344	235	0
```
