## Supplementary material for "A toolbox of Stable Integration Vectors (SIV) in the fission yeast *Schizosaccharomyces pombe*": Source data: S03_C001_T03_P0092_M1_X1_E1.quant

```
[instrument]
blockid	numofrow	numofcol	coversn	version	coverid	lamphours	blocksn	type	sn
21	8	12	*	1.3.2	*	*	*	ruo	272510497

[head]
version	name	operator	timestamp	expirytime	calibrationID
1.0.5	Quantitation	GUEST	*	*	*

[properties]
quantversion
0.2.5

[conditions]
BlkID	Run	ExcitationColor	EmissionColor	CameraBias	EmissionIndex	BlockTemperature	CameraGain	Point	SampleVolume	Step	ExposureIndex	CoverID	Time	SampleTemperature	CoverTemperature	ExcitationIndex	Stage	Exposure	Cycle
21	20190205CalibrationCurve	x1	m1	*	1	87.3133,87.3192,87.3069,87.3379,87.3241,87.3333	*	92	10	3	1	-1	1549368657.000	87.2109,87.2138,87.2107,87.2101,87.2114,87.2116	104.989	1	3	60	1

[quant]
region	quant	count	saturation
IA1	2879440	1013	0
OA1	658464	237	0
IA2	2880544	1008	0
OA2	658928	236	0
IA3	2907440	1008	0
OA3	655808	234	0
IA4	2927232	1016	0
OA4	655280	234	0
IA5	2935344	1017	0
OA5	653792	233	0
IA6	2912304	1010	0
OA6	669760	240	0
IA7	2915200	1006	0
OA7	667776	239	0
IA8	2927584	1013	0
OA8	663040	237	0
IA9	2923408	1016	0
OA9	660592	237	0
IA10	2920672	1017	0
OA10	654304	236	0
IA11	2897712	1017	0
OA11	652224	235	0
IA12	2867040	1011	0
OA12	658672	238	0
IB1	2871856	1009	0
OB1	660304	237	0
IB2	2896592	1010	0
OB2	673248	241	0
IB3	2938192	1016	0
OB3	673808	240	0
IB4	2942736	1014	0
OB4	672640	239	0
IB5	2936176	1009	0
OB5	666736	237	0
IB6	2942928	1011	0
OB6	659792	235	0
IB7	2973920	1016	0
OB7	665376	237	0
IB8	2969152	1018	0
OB8	666128	237	0
IB9	2947088	1015	0
OB9	659856	236	0
IB10	2912704	1007	0
OB10	667776	240	0
IB11	2903920	1013	0
OB11	660176	237	0
IB12	2876336	1009	0
OB12	663232	239	0
IC1	2901616	1015	0
OC1	667744	239	0
IC2	2930352	1016	0
OC2	674560	240	0
IC3	2940448	1011	0
OC3	671008	238	0
IC4	2944704	1007	0
OC4	679376	241	0
IC5	2964800	1013	0
OC5	677760	240	0
IC6	2984576	1016	0
OC6	678064	240	0
IC7	2981776	1011	0
OC7	677440	240	0
IC8	2969040	1008	0
OC8	667200	236	0
IC9	2960208	1011	0
OC9	665856	237	0
IC10	2926720	1006	0
OC10	669856	239	0
IC11	2903248	1006	0
OC11	671056	240	0
IC12	2899024	1011	0
OC12	655200	236	0
ID1	2902720	1012	0
OD1	664064	238	0
ID2	2922640	1012	0
OD2	662960	237	0
ID3	2937936	1007	0
OD3	668256	237	0
ID4	2972144	1016	0
OD4	664416	236	0
ID5	2970672	1010	0
OD5	681744	241	0
ID6	2973040	1007	0
OD6	674096	238	0
ID7	2997744	1012	0
OD7	678672	240	0
ID8	3093648	1008	0
OD8	683504	242	0
ID9	2956176	1006	0
OD9	672336	239	0
ID10	2963232	1012	0
OD10	662400	237	0
ID11	2921888	1010	0
OD11	663248	238	0
ID12	2908256	1013	0
OD12	671472	241	0
IE1	2903424	1012	0
OE1	676608	242	0
IE2	2909328	1006	0
OE2	673920	240	0
IE3	2950896	1011	0
OE3	668272	237	0
IE4	2956720	1007	0
OE4	686880	243	0
IE5	2991600	1015	0
OE5	676944	240	0
IE6	3001456	1012	0
OE6	671424	237	0
IE7	3002688	1010	0
OE7	669888	236	0
IE8	2981120	1010	0
OE8	666768	236	0
IE9	2971680	1011	0
OE9	679024	241	0
IE10	2973216	1016	0
OE10	659104	236	0
IE11	2946448	1016	0
OE11	661488	238	0
IE12	2910272	1012	0
OE12	662096	238	0
IF1	2899664	1007	0
OF1	673296	241	0
IF2	2923504	1010	0
OF2	669040	238	0
IF3	2972416	1018	0
OF3	674240	239	0
IF4	2985856	1015	0
OF4	675552	239	0
IF5	2982560	1010	0
OF5	671344	237	0
IF6	2980576	1010	0
OF6	666816	236	0
IF7	2993392	1012	0
OF7	670160	237	0
IF8	2995296	1016	0
OF8	675936	239	0
IF9	2971024	1012	0
OF9	671344	239	0
IF10	2937632	1006	0
OF10	672032	240	0
IF11	2944176	1013	0
OF11	664560	238	0
IF12	2933584	1015	0
OF12	658912	237	0
IG1	2889056	1009	0
OG1	675648	243	0
IG2	2921200	1012	0
OG2	665760	238	0
IG3	2927072	1007	0
OG3	668240	238	0
IG4	2949088	1010	0
OG4	680208	242	0
IG5	2946112	1006	0
OG5	674832	240	0
IG6	2964192	1010	0
OG6	670400	238	0
IG7	2957648	1008	0
OG7	658560	235	0
IG8	2964704	1015	0
OG8	662064	236	0
IG9	2952992	1016	0
OG9	668832	239	0
IG10	2952224	1016	0
OG10	663424	238	0
IG11	2916448	1011	0
OG11	660288	238	0
IG12	2898976	1010	0
OG12	654560	236	0
IH1	2892960	1011	0
OH1	664352	239	0
IH2	2924464	1018	0
OH2	662752	237	0
IH3	2933552	1013	0
OH3	672416	240	0
IH4	2912288	1005	0
OH4	663184	237	0
IH5	2939952	1011	0
OH5	667552	238	0
IH6	2946752	1016	0
OH6	654464	234	0
IH7	2964304	1017	0
OH7	658960	235	0
IH8	2934416	1009	0
OH8	665968	238	0
IH9	2916144	1010	0
OH9	664272	239	0
IH10	2902160	1011	0
OH10	667488	240	0
IH11	2884416	1009	0
OH11	665744	240	0
IH12	2871888	1007	0
OH12	649312	235	0
```
