## Supplementary material for "A toolbox of Stable Integration Vectors (SIV) in the fission yeast *Schizosaccharomyces pombe*": Source data: S03_C001_T03_P0092_M1_X1_E2.quant

```
[instrument]
blockid	numofrow	numofcol	coversn	version	coverid	lamphours	blocksn	type	sn
21	8	12	*	1.3.2	*	*	*	ruo	272510497

[head]
version	name	operator	timestamp	expirytime	calibrationID
1.0.5	Quantitation	GUEST	*	*	*

[properties]
quantversion
0.2.5

[conditions]
BlkID	Run	ExcitationColor	EmissionColor	CameraBias	EmissionIndex	BlockTemperature	CameraGain	Point	SampleVolume	Step	ExposureIndex	CoverID	Time	SampleTemperature	CoverTemperature	ExcitationIndex	Stage	Exposure	Cycle
21	20190205CalibrationCurve	x1	m1	*	1	87.3133,87.3192,87.3069,87.3379,87.3241,87.3333	*	92	10	3	2	-1	1549368657.654	87.2109,87.2138,87.2107,87.2101,87.2114,87.2116	104.989	1	3	175	1

[quant]
region	quant	count	saturation
IA1	3045072	1013	0
OA1	672816	237	0
IA2	3066032	1008	0
OA2	674752	236	0
IA3	3136064	1008	0
OA3	672592	234	0
IA4	3164096	1016	0
OA4	675840	234	0
IA5	3196304	1017	0
OA5	674352	233	0
IA6	3185424	1010	0
OA6	697184	240	0
IA7	3212288	1006	0
OA7	695520	239	0
IA8	3226448	1013	0
OA8	688768	237	0
IA9	3210192	1016	0
OA9	684976	237	0
IA10	3184848	1017	0
OA10	679216	236	0
IA11	3131296	1017	0
OA11	670976	235	0
IA12	3074288	1011	0
OA12	672736	238	0
IB1	3057536	1009	0
OB1	675312	237	0
IB2	3119008	1010	0
OB2	692080	241	0
IB3	3193328	1016	0
OB3	698256	240	0
IB4	3235648	1014	0
OB4	698544	239	0
IB5	3246896	1009	0
OB5	700656	237	0
IB6	3274064	1011	0
OB6	694048	235	0
IB7	3324688	1016	0
OB7	699952	237	0
IB8	3323808	1018	0
OB8	701088	237	0
IB9	3300768	1015	0
OB9	693760	236	0
IB10	3223744	1007	0
OB10	697312	240	0
IB11	3184160	1013	0
OB11	682608	237	0
IB12	3106128	1009	0
OB12	683600	239	0
IC1	3097360	1015	0
OC1	683040	239	0
IC2	3160464	1016	0
OC2	692208	240	0
IC3	3214912	1011	0
OC3	694032	238	0
IC4	3266336	1007	0
OC4	711312	241	0
IC5	3314128	1013	0
OC5	709088	240	0
IC6	3348752	1016	0
OC6	714096	240	0
IC7	3372704	1011	0
OC7	716464	240	0
IC8	3357600	1008	0
OC8	704576	236	0
IC9	3341456	1011	0
OC9	704128	237	0
IC10	3271440	1006	0
OC10	700784	239	0
IC11	3194352	1006	0
OC11	696672	240	0
IC12	3143264	1011	0
OC12	677200	236	0
ID1	3111008	1012	0
OD1	682064	238	0
ID2	3169152	1012	0
OD2	687904	237	0
ID3	3229504	1007	0
OD3	695264	237	0
ID4	3304720	1016	0
OD4	696288	236	0
ID5	3344640	1010	0
OD5	718400	241	0
ID6	3383968	1007	0
OD6	719152	238	0
ID7	3434864	1012	0
OD7	724496	240	0
ID8	3733024	1008	0
OD8	729168	242	0
ID9	3361008	1006	0
OD9	712928	239	0
ID10	3353568	1012	0
OD10	701040	237	0
ID11	3236528	1010	0
OD11	693728	238	0
ID12	3182736	1013	0
OD12	695664	241	0
IE1	3116608	1012	0
OE1	693088	242	0
IE2	3164880	1006	0
OE2	696592	240	0
IE3	3256416	1011	0
OE3	692832	237	0
IE4	3299056	1007	0
OE4	720544	243	0
IE5	3382320	1015	0
OE5	714368	240	0
IE6	3422736	1012	0
OE6	715920	237	0
IE7	3431616	1010	0
OE7	712736	236	0
IE8	3398912	1010	0
OE8	708656	236	0
IE9	3373616	1011	0
OE9	717152	241	0
IE10	3348720	1016	0
OE10	695248	236	0
IE11	3275472	1016	0
OE11	692240	238	0
IE12	3196208	1012	0
OE12	685440	238	0
IF1	3097520	1007	0
OF1	688176	241	0
IF2	3148704	1010	0
OF2	686016	238	0
IF3	3244944	1018	0
OF3	698416	239	0
IF4	3323600	1015	0
OF4	704000	239	0
IF5	3348608	1010	0
OF5	701664	237	0
IF6	3367232	1010	0
OF6	702592	236	0
IF7	3381392	1012	0
OF7	704416	237	0
IF8	3383600	1016	0
OF8	709440	239	0
IF9	3343888	1012	0
OF9	705200	239	0
IF10	3297040	1006	0
OF10	703152	240	0
IF11	3269952	1013	0
OF11	689152	238	0
IF12	3210880	1015	0
OF12	679344	237	0
IG1	3083136	1009	0
OG1	693040	243	0
IG2	3144752	1012	0
OG2	684720	238	0
IG3	3192576	1007	0
OG3	691344	238	0
IG4	3268816	1010	0
OG4	707920	242	0
IG5	3296208	1006	0
OG5	706176	240	0
IG6	3334640	1010	0
OG6	701168	238	0
IG7	3308240	1008	0
OG7	689856	235	0
IG8	3317680	1015	0
OG8	694128	236	0
IG9	3285408	1016	0
OG9	699424	239	0
IG10	3294608	1016	0
OG10	688992	238	0
IG11	3212608	1011	0
OG11	686128	238	0
IG12	3159936	1010	0
OG12	672704	236	0
IH1	3074480	1011	0
OH1	678000	239	0
IH2	3135840	1018	0
OH2	678944	237	0
IH3	3199904	1013	0
OH3	692416	240	0
IH4	3188352	1005	0
OH4	686512	237	0
IH5	3238288	1011	0
OH5	691600	238	0
IH6	3247040	1016	0
OH6	680608	234	0
IH7	3289872	1017	0
OH7	683520	235	0
IH8	3268112	1009	0
OH8	690368	238	0
IH9	3225152	1010	0
OH9	689136	239	0
IH10	3185184	1011	0
OH10	689760	240	0
IH11	3153296	1009	0
OH11	682160	240	0
IH12	3106928	1007	0
OH12	664224	235	0
```
