## Supplementary material for "A toolbox of Stable Integration Vectors (SIV) in the fission yeast *Schizosaccharomyces pombe*": Source data: S03_C001_T03_P0092_M1_X1_E3.quant

```
[instrument]
blockid	numofrow	numofcol	coversn	version	coverid	lamphours	blocksn	type	sn
21	8	12	*	1.3.2	*	*	*	ruo	272510497

[head]
version	name	operator	timestamp	expirytime	calibrationID
1.0.5	Quantitation	GUEST	*	*	*

[properties]
quantversion
0.2.5

[conditions]
BlkID	Run	ExcitationColor	EmissionColor	CameraBias	EmissionIndex	BlockTemperature	CameraGain	Point	SampleVolume	Step	ExposureIndex	CoverID	Time	SampleTemperature	CoverTemperature	ExcitationIndex	Stage	Exposure	Cycle
21	20190205CalibrationCurve	x1	m1	*	1	87.3133,87.3192,87.3069,87.3379,87.3241,87.3333	*	92	10	3	3	-1	1549368658.369	87.2109,87.2138,87.2107,87.2101,87.2114,87.2116	104.989	1	3	520	1

[quant]
region	quant	count	saturation
IA1	3508288	1013	0
OA1	709392	237	0
IA2	3593952	1008	0
OA2	720240	236	0
IA3	3813280	1008	0
OA3	725952	234	0
IA4	3865920	1016	0
OA4	734048	234	0
IA5	3952752	1017	0
OA5	742576	233	0
IA6	3971792	1010	0
OA6	772656	240	0
IA7	4085520	1006	0
OA7	775008	239	0
IA8	4098688	1013	0
OA8	768256	237	0
IA9	4065600	1016	0
OA9	757520	237	0
IA10	3969792	1017	0
OA10	746144	236	0
IA11	3837696	1017	0
OA11	727280	235	0
IA12	3664608	1011	0
OA12	719360	238	0
IB1	3583008	1009	0
OB1	717984	237	0
IB2	3742800	1010	0
OB2	745568	241	0
IB3	3927872	1016	0
OB3	759520	240	0
IB4	4090112	1014	0
OB4	775328	239	0
IB5	4160560	1009	0
OB5	789136	237	0
IB6	4247952	1011	0
OB6	784896	235	0
IB7	4377936	1016	0
OB7	799312	237	0
IB8	4371312	1018	0
OB8	800816	237	0
IB9	4331792	1015	0
OB9	786080	236	0
IB10	4153856	1007	0
OB10	783648	240	0
IB11	3990080	1013	0
OB11	755584	237	0
IB12	3785824	1009	0
OB12	739904	239	0
IC1	3681712	1015	0
OC1	729568	239	0
IC2	3857696	1016	0
OC2	755344	240	0
IC3	4044864	1011	0
OC3	767056	238	0
IC4	4233840	1007	0
OC4	798432	241	0
IC5	4361200	1013	0
OC5	810256	240	0
IC6	4451744	1016	0
OC6	823168	240	0
IC7	4565600	1011	0
OC7	834240	240	0
IC8	4547552	1008	0
OC8	818096	236	0
IC9	4497392	1011	0
OC9	812256	237	0
IC10	4313792	1006	0
OC10	792880	239	0
IC11	4092544	1006	0
OC11	778368	240	0
IC12	3910384	1011	0
OC12	741728	236	0
ID1	3736976	1012	0
OD1	731632	238	0
ID2	3900112	1012	0
OD2	749168	237	0
ID3	4094960	1007	0
OD3	771840	237	0
ID4	4306656	1016	0
OD4	787504	236	0
ID5	4462960	1010	0
OD5	824928	241	0
ID6	4612848	1007	0
OD6	844880	238	0
ID7	4723552	1012	0
OD7	850848	240	0
ID8	5653328	1008	0
OD8	854288	242	0
ID9	4580608	1006	0
OD9	828720	239	0
ID10	4508224	1012	0
OD10	802832	237	0
ID11	4181216	1010	0
OD11	778608	238	0
ID12	4006224	1013	0
OD12	767888	241	0
IE1	3757776	1012	0
OE1	743824	242	0
IE2	3913216	1006	0
OE2	758592	240	0
IE3	4158000	1011	0
OE3	770704	237	0
IE4	4332848	1007	0
OE4	816528	243	0
IE5	4539712	1015	0
OE5	824976	240	0
IE6	4695072	1012	0
OE6	845248	237	0
IE7	4743216	1010	0
OE7	845472	236	0
IE8	4650208	1010	0
OE8	831392	236	0
IE9	4594976	1011	0
OE9	835728	241	0
IE10	4484288	1016	0
OE10	799824	236	0
IE11	4259056	1016	0
OE11	781136	238	0
IE12	4031280	1012	0
OE12	754832	238	0
IF1	3735088	1007	0
OF1	739296	241	0
IF2	3856912	1010	0
OF2	750208	238	0
IF3	4110640	1018	0
OF3	769440	239	0
IF4	4377312	1015	0
OF4	792864	239	0
IF5	4479328	1010	0
OF5	801296	237	0
IF6	4555616	1010	0
OF6	812256	236	0
IF7	4596160	1012	0
OF7	820480	237	0
IF8	4592128	1016	0
OF8	821616	239	0
IF9	4503344	1012	0
OF9	813824	239	0
IF10	4395872	1006	0
OF10	798096	240	0
IF11	4285904	1013	0
OF11	770256	238	0
IF12	4091632	1015	0
OF12	744944	237	0
IG1	3676176	1009	0
OG1	737360	243	0
IG2	3828096	1012	0
OG2	742000	238	0
IG3	3989696	1007	0
OG3	756448	238	0
IG4	4232256	1010	0
OG4	784784	242	0
IG5	4335312	1006	0
OG5	791008	240	0
IG6	4438256	1010	0
OG6	796544	238	0
IG7	4367008	1008	0
OG7	786704	235	0
IG8	4379232	1015	0
OG8	786704	236	0
IG9	4301824	1016	0
OG9	787248	239	0
IG10	4315472	1016	0
OG10	772160	238	0
IG11	4108896	1011	0
OG11	752304	238	0
IG12	3943152	1010	0
OG12	727968	236	0
IH1	3633376	1011	0
OH1	716320	239	0
IH2	3774496	1018	0
OH2	725600	237	0
IH3	3986848	1013	0
OH3	750976	240	0
IH4	4002464	1005	0
OH4	751376	237	0
IH5	4152512	1011	0
OH5	763696	238	0
IH6	4160384	1016	0
OH6	757136	234	0
IH7	4283264	1017	0
OH7	763376	235	0
IH8	4271536	1009	0
OH8	769376	238	0
IH9	4148416	1010	0
OH9	766720	239	0
IH10	4024144	1011	0
OH10	755312	240	0
IH11	3938272	1009	0
OH11	738480	240	0
IH12	3794480	1007	0
OH12	710048	235	0
```
