## Supplementary material for "A toolbox of Stable Integration Vectors (SIV) in the fission yeast *Schizosaccharomyces pombe*": Source data: S03_C001_T03_P0093_M1_X1_E1.quant

```
[instrument]
blockid	numofrow	numofcol	coversn	version	coverid	lamphours	blocksn	type	sn
21	8	12	*	1.3.2	*	*	*	ruo	272510497

[head]
version	name	operator	timestamp	expirytime	calibrationID
1.0.5	Quantitation	GUEST	*	*	*

[properties]
quantversion
0.2.5

[conditions]
BlkID	Run	ExcitationColor	EmissionColor	CameraBias	EmissionIndex	BlockTemperature	CameraGain	Point	SampleVolume	Step	ExposureIndex	CoverID	Time	SampleTemperature	CoverTemperature	ExcitationIndex	Stage	Exposure	Cycle
21	20190205CalibrationCurve	x1	m1	*	1	87.6352,87.6252,87.6307,87.6286,87.6256,87.6281	*	93	10	3	1	-1	1549368665.100	87.5113,87.5144,87.5109,87.51,87.515,87.5119	105.034	1	3	60	1

[quant]
region	quant	count	saturation
IA1	2879120	1013	0
OA1	659728	237	0
IA2	2883488	1008	0
OA2	661088	236	0
IA3	2907184	1008	0
OA3	654960	234	0
IA4	2922576	1016	0
OA4	656384	234	0
IA5	2931856	1017	0
OA5	652880	233	0
IA6	2905568	1010	0
OA6	672784	240	0
IA7	2913840	1006	0
OA7	670288	239	0
IA8	2929728	1013	0
OA8	662608	237	0
IA9	2923728	1016	0
OA9	661184	237	0
IA10	2916784	1017	0
OA10	655504	236	0
IA11	2895200	1017	0
OA11	652256	235	0
IA12	2868048	1011	0
OA12	659728	238	0
IB1	2873520	1009	0
OB1	659824	237	0
IB2	2897504	1010	0
OB2	674240	241	0
IB3	2939616	1016	0
OB3	675088	240	0
IB4	2939520	1014	0
OB4	671824	239	0
IB5	2935824	1009	0
OB5	667280	237	0
IB6	2942384	1011	0
OB6	661008	235	0
IB7	2968864	1016	0
OB7	666944	237	0
IB8	2964896	1018	0
OB8	665152	237	0
IB9	2946560	1015	0
OB9	659744	236	0
IB10	2905872	1007	0
OB10	670144	240	0
IB11	2896656	1013	0
OB11	657632	237	0
IB12	2876208	1009	0
OB12	663072	239	0
IC1	2905792	1015	0
OC1	667840	239	0
IC2	2930992	1016	0
OC2	672848	240	0
IC3	2940960	1011	0
OC3	668960	238	0
IC4	2944992	1007	0
OC4	680144	241	0
IC5	2966560	1013	0
OC5	677664	240	0
IC6	2976528	1016	0
OC6	677152	240	0
IC7	2977680	1011	0
OC7	677408	240	0
IC8	2960576	1008	0
OC8	666448	236	0
IC9	2960048	1011	0
OC9	667520	237	0
IC10	2928848	1006	0
OC10	670656	239	0
IC11	2901536	1006	0
OC11	669792	240	0
IC12	2896768	1011	0
OC12	657280	236	0
ID1	2899280	1012	0
OD1	665488	238	0
ID2	2921200	1012	0
OD2	664800	237	0
ID3	2934512	1007	0
OD3	666464	237	0
ID4	2967744	1016	0
OD4	665536	236	0
ID5	2968784	1010	0
OD5	678416	241	0
ID6	2973216	1007	0
OD6	676304	238	0
ID7	2996848	1012	0
OD7	679856	240	0
ID8	3086144	1008	0
OD8	684496	242	0
ID9	2955328	1006	0
OD9	669840	239	0
ID10	2959712	1012	0
OD10	662912	237	0
ID11	2913392	1010	0
OD11	661904	238	0
ID12	2905856	1013	0
OD12	668672	241	0
IE1	2904640	1012	0
OE1	674416	242	0
IE2	2907152	1006	0
OE2	674144	240	0
IE3	2949776	1011	0
OE3	668448	237	0
IE4	2955632	1007	0
OE4	687200	243	0
IE5	2994752	1015	0
OE5	677888	240	0
IE6	2994400	1012	0
OE6	672672	237	0
IE7	2998288	1010	0
OE7	667376	236	0
IE8	2977696	1010	0
OE8	668368	236	0
IE9	2972512	1011	0
OE9	680624	241	0
IE10	2969120	1016	0
OE10	660928	236	0
IE11	2942976	1016	0
OE11	663600	238	0
IE12	2913760	1012	0
OE12	660912	238	0
IF1	2891328	1007	0
OF1	674368	241	0
IF2	2917696	1010	0
OF2	669008	238	0
IF3	2960832	1018	0
OF3	673648	239	0
IF4	2979760	1015	0
OF4	673760	239	0
IF5	2971472	1010	0
OF5	668432	237	0
IF6	2977168	1010	0
OF6	667584	236	0
IF7	2990800	1012	0
OF7	670800	237	0
IF8	2985200	1016	0
OF8	674624	239	0
IF9	2961136	1012	0
OF9	673024	239	0
IF10	2938240	1006	0
OF10	673456	240	0
IF11	2937520	1013	0
OF11	663824	238	0
IF12	2926016	1015	0
OF12	659424	237	0
IG1	2890640	1009	0
OG1	678144	243	0
IG2	2919296	1012	0
OG2	667584	238	0
IG3	2925072	1007	0
OG3	667888	238	0
IG4	2950880	1010	0
OG4	681808	242	0
IG5	2950400	1006	0
OG5	674560	240	0
IG6	2962960	1010	0
OG6	671120	238	0
IG7	2949552	1008	0
OG7	661792	235	0
IG8	2963568	1015	0
OG8	662320	236	0
IG9	2947088	1016	0
OG9	669984	239	0
IG10	2955264	1016	0
OG10	663648	238	0
IG11	2912144	1011	0
OG11	661312	238	0
IG12	2893840	1010	0
OG12	655312	236	0
IH1	2889744	1011	0
OH1	668144	239	0
IH2	2926608	1018	0
OH2	664016	237	0
IH3	2937104	1013	0
OH3	672432	240	0
IH4	2913504	1005	0
OH4	664832	237	0
IH5	2939376	1011	0
OH5	665472	238	0
IH6	2943808	1016	0
OH6	656032	234	0
IH7	2963152	1017	0
OH7	657872	235	0
IH8	2933504	1009	0
OH8	665920	238	0
IH9	2913376	1010	0
OH9	666960	239	0
IH10	2906656	1011	0
OH10	666736	240	0
IH11	2891536	1009	0
OH11	664256	240	0
IH12	2875120	1007	0
OH12	651712	235	0
```
