## Supplementary material for "A toolbox of Stable Integration Vectors (SIV) in the fission yeast *Schizosaccharomyces pombe*": Source data: S03_C001_T03_P0093_M1_X1_E2.quant

```
[instrument]
blockid	numofrow	numofcol	coversn	version	coverid	lamphours	blocksn	type	sn
21	8	12	*	1.3.2	*	*	*	ruo	272510497

[head]
version	name	operator	timestamp	expirytime	calibrationID
1.0.5	Quantitation	GUEST	*	*	*

[properties]
quantversion
0.2.5

[conditions]
BlkID	Run	ExcitationColor	EmissionColor	CameraBias	EmissionIndex	BlockTemperature	CameraGain	Point	SampleVolume	Step	ExposureIndex	CoverID	Time	SampleTemperature	CoverTemperature	ExcitationIndex	Stage	Exposure	Cycle
21	20190205CalibrationCurve	x1	m1	*	1	87.6352,87.6252,87.6307,87.6286,87.6256,87.6281	*	93	10	3	2	-1	1549368665.752	87.5113,87.5144,87.5109,87.51,87.515,87.5119	105.034	1	3	175	1

[quant]
region	quant	count	saturation
IA1	3036496	1013	0
OA1	674432	237	0
IA2	3055232	1008	0
OA2	675328	236	0
IA3	3130944	1008	0
OA3	671872	234	0
IA4	3155088	1016	0
OA4	675104	234	0
IA5	3181008	1017	0
OA5	674144	233	0
IA6	3172816	1010	0
OA6	697936	240	0
IA7	3202624	1006	0
OA7	695952	239	0
IA8	3216720	1013	0
OA8	689456	237	0
IA9	3201760	1016	0
OA9	686160	237	0
IA10	3178112	1017	0
OA10	679536	236	0
IA11	3128976	1017	0
OA11	671312	235	0
IA12	3064752	1011	0
OA12	674032	238	0
IB1	3048608	1009	0
OB1	673792	237	0
IB2	3104256	1010	0
OB2	694032	241	0
IB3	3183328	1016	0
OB3	695008	240	0
IB4	3224608	1014	0
OB4	696960	239	0
IB5	3238752	1009	0
OB5	699904	237	0
IB6	3259376	1011	0
OB6	690864	235	0
IB7	3315680	1016	0
OB7	700400	237	0
IB8	3315632	1018	0
OB8	699072	237	0
IB9	3287712	1015	0
OB9	691120	236	0
IB10	3218416	1007	0
OB10	698896	240	0
IB11	3170000	1013	0
OB11	684752	237	0
IB12	3099200	1009	0
OB12	683472	239	0
IC1	3094960	1015	0
OC1	683808	239	0
IC2	3156048	1016	0
OC2	694240	240	0
IC3	3211136	1011	0
OC3	695632	238	0
IC4	3258944	1007	0
OC4	709280	241	0
IC5	3307040	1013	0
OC5	710144	240	0
IC6	3341184	1016	0
OC6	715152	240	0
IC7	3369584	1011	0
OC7	716800	240	0
IC8	3352464	1008	0
OC8	702064	236	0
IC9	3340464	1011	0
OC9	702432	237	0
IC10	3268960	1006	0
OC10	701072	239	0
IC11	3192560	1006	0
OC11	697616	240	0
IC12	3141312	1011	0
OC12	678272	236	0
ID1	3112784	1012	0
OD1	682128	238	0
ID2	3167216	1012	0
OD2	687632	237	0
ID3	3230800	1007	0
OD3	693648	237	0
ID4	3302896	1016	0
OD4	698064	236	0
ID5	3341200	1010	0
OD5	715856	241	0
ID6	3384448	1007	0
OD6	717344	238	0
ID7	3427056	1012	0
OD7	721136	240	0
ID8	3723888	1008	0
OD8	726112	242	0
ID9	3358496	1006	0
OD9	711264	239	0
ID10	3344384	1012	0
OD10	699824	237	0
ID11	3235792	1010	0
OD11	690400	238	0
ID12	3178592	1013	0
OD12	693920	241	0
IE1	3114688	1012	0
OE1	694912	242	0
IE2	3155824	1006	0
OE2	694176	240	0
IE3	3249904	1011	0
OE3	694304	237	0
IE4	3291504	1007	0
OE4	719872	243	0
IE5	3375744	1015	0
OE5	716448	240	0
IE6	3420016	1012	0
OE6	716720	237	0
IE7	3429136	1010	0
OE7	715600	236	0
IE8	3391424	1010	0
OE8	708912	236	0
IE9	3370992	1011	0
OE9	719504	241	0
IE10	3341008	1016	0
OE10	697840	236	0
IE11	3274256	1016	0
OE11	693280	238	0
IE12	3191232	1012	0
OE12	687088	238	0
IF1	3105584	1007	0
OF1	691168	241	0
IF2	3149152	1010	0
OF2	689952	238	0
IF3	3247136	1018	0
OF3	697504	239	0
IF4	3328368	1015	0
OF4	703232	239	0
IF5	3347760	1010	0
OF5	704752	237	0
IF6	3367184	1010	0
OF6	703344	236	0
IF7	3385680	1012	0
OF7	708944	237	0
IF8	3383520	1016	0
OF8	709632	239	0
IF9	3343120	1012	0
OF9	705360	239	0
IF10	3294592	1006	0
OF10	703088	240	0
IF11	3270640	1013	0
OF11	690496	238	0
IF12	3215472	1015	0
OF12	681232	237	0
IG1	3083488	1009	0
OG1	692144	243	0
IG2	3138464	1012	0
OG2	686048	238	0
IG3	3186064	1007	0
OG3	692960	238	0
IG4	3267264	1010	0
OG4	707008	242	0
IG5	3287472	1006	0
OG5	704832	240	0
IG6	3327232	1010	0
OG6	701008	238	0
IG7	3296816	1008	0
OG7	691824	235	0
IG8	3311344	1015	0
OG8	693536	236	0
IG9	3279808	1016	0
OG9	696816	239	0
IG10	3282480	1016	0
OG10	690192	238	0
IG11	3204672	1011	0
OG11	683104	238	0
IG12	3152032	1010	0
OG12	673424	236	0
IH1	3068272	1011	0
OH1	677472	239	0
IH2	3133904	1018	0
OH2	678704	237	0
IH3	3194320	1013	0
OH3	691792	240	0
IH4	3181744	1005	0
OH4	685472	237	0
IH5	3234224	1011	0
OH5	689744	238	0
IH6	3240736	1016	0
OH6	679648	234	0
IH7	3289408	1017	0
OH7	681792	235	0
IH8	3267296	1009	0
OH8	692144	238	0
IH9	3219072	1010	0
OH9	689776	239	0
IH10	3177504	1011	0
OH10	688176	240	0
IH11	3147120	1009	0
OH11	681920	240	0
IH12	3099088	1007	0
OH12	665264	235	0
```
