## Supplementary material for "A toolbox of Stable Integration Vectors (SIV) in the fission yeast *Schizosaccharomyces pombe*": Source data: S03_C001_T03_P0093_M1_X1_E3.quant

```
[instrument]
blockid	numofrow	numofcol	coversn	version	coverid	lamphours	blocksn	type	sn
21	8	12	*	1.3.2	*	*	*	ruo	272510497

[head]
version	name	operator	timestamp	expirytime	calibrationID
1.0.5	Quantitation	GUEST	*	*	*

[properties]
quantversion
0.2.5

[conditions]
BlkID	Run	ExcitationColor	EmissionColor	CameraBias	EmissionIndex	BlockTemperature	CameraGain	Point	SampleVolume	Step	ExposureIndex	CoverID	Time	SampleTemperature	CoverTemperature	ExcitationIndex	Stage	Exposure	Cycle
21	20190205CalibrationCurve	x1	m1	*	1	87.6352,87.6252,87.6307,87.6286,87.6256,87.6281	*	93	10	3	3	-1	1549368666.452	87.5113,87.5144,87.5109,87.51,87.515,87.5119	105.034	1	3	520	1

[quant]
region	quant	count	saturation
IA1	3503584	1013	0
OA1	706128	237	0
IA2	3590272	1008	0
OA2	720064	236	0
IA3	3812576	1008	0
OA3	725264	234	0
IA4	3856528	1016	0
OA4	736832	234	0
IA5	3947888	1017	0
OA5	744416	233	0
IA6	3966160	1010	0
OA6	773968	240	0
IA7	4078240	1006	0
OA7	778816	239	0
IA8	4092752	1013	0
OA8	767440	237	0
IA9	4059312	1016	0
OA9	757408	237	0
IA10	3960704	1017	0
OA10	747312	236	0
IA11	3822752	1017	0
OA11	729184	235	0
IA12	3659536	1011	0
OA12	720528	238	0
IB1	3574352	1009	0
OB1	715712	237	0
IB2	3738592	1010	0
OB2	746576	241	0
IB3	3924816	1016	0
OB3	758784	240	0
IB4	4080496	1014	0
OB4	775568	239	0
IB5	4158240	1009	0
OB5	788528	237	0
IB6	4234688	1011	0
OB6	784448	235	0
IB7	4373056	1016	0
OB7	800048	237	0
IB8	4361424	1018	0
OB8	799120	237	0
IB9	4317840	1015	0
OB9	785280	236	0
IB10	4143504	1007	0
OB10	787232	240	0
IB11	3987104	1013	0
OB11	756736	237	0
IB12	3780144	1009	0
OB12	741248	239	0
IC1	3670784	1015	0
OC1	729952	239	0
IC2	3846240	1016	0
OC2	755472	240	0
IC3	4028400	1011	0
OC3	764256	238	0
IC4	4211536	1007	0
OC4	798512	241	0
IC5	4354144	1013	0
OC5	809920	240	0
IC6	4437328	1016	0
OC6	821744	240	0
IC7	4548176	1011	0
OC7	834400	240	0
IC8	4525952	1008	0
OC8	816688	236	0
IC9	4478128	1011	0
OC9	810608	237	0
IC10	4299168	1006	0
OC10	796864	239	0
IC11	4078864	1006	0
OC11	778160	240	0
IC12	3898912	1011	0
OC12	739408	236	0
ID1	3726432	1012	0
OD1	732608	238	0
ID2	3880864	1012	0
OD2	749312	237	0
ID3	4087920	1007	0
OD3	770304	237	0
ID4	4291024	1016	0
OD4	787488	236	0
ID5	4451376	1010	0
OD5	827312	241	0
ID6	4604464	1007	0
OD6	845952	238	0
ID7	4707712	1012	0
OD7	851056	240	0
ID8	5622448	1008	0
OD8	854960	242	0
ID9	4571200	1006	0
OD9	828000	239	0
ID10	4493792	1012	0
OD10	800976	237	0
ID11	4176448	1010	0
OD11	778064	238	0
ID12	3995168	1013	0
OD12	762656	241	0
IE1	3748768	1012	0
OE1	744848	242	0
IE2	3903504	1006	0
OE2	760192	240	0
IE3	4145344	1011	0
OE3	772720	237	0
IE4	4309440	1007	0
OE4	817424	243	0
IE5	4518592	1015	0
OE5	826336	240	0
IE6	4676624	1012	0
OE6	845344	237	0
IE7	4719568	1010	0
OE7	843408	236	0
IE8	4633040	1010	0
OE8	831456	236	0
IE9	4577248	1011	0
OE9	836000	241	0
IE10	4468064	1016	0
OE10	799680	236	0
IE11	4250640	1016	0
OE11	779632	238	0
IE12	4021872	1012	0
OE12	755152	238	0
IF1	3734832	1007	0
OF1	739296	241	0
IF2	3855520	1010	0
OF2	749856	238	0
IF3	4110272	1018	0
OF3	773888	239	0
IF4	4368752	1015	0
OF4	794976	239	0
IF5	4470416	1010	0
OF5	804704	237	0
IF6	4546448	1010	0
OF6	813632	236	0
IF7	4584576	1012	0
OF7	820016	237	0
IF8	4588032	1016	0
OF8	822864	239	0
IF9	4500896	1012	0
OF9	817040	239	0
IF10	4388448	1006	0
OF10	801312	240	0
IF11	4277568	1013	0
OF11	771840	238	0
IF12	4093824	1015	0
OF12	745104	237	0
IG1	3667552	1009	0
OG1	738064	243	0
IG2	3830320	1012	0
OG2	739728	238	0
IG3	3983904	1007	0
OG3	758352	238	0
IG4	4219104	1010	0
OG4	785456	242	0
IG5	4322880	1006	0
OG5	794400	240	0
IG6	4421360	1010	0
OG6	794896	238	0
IG7	4354368	1008	0
OG7	787584	235	0
IG8	4360816	1015	0
OG8	790672	236	0
IG9	4292912	1016	0
OG9	790160	239	0
IG10	4306688	1016	0
OG10	772096	238	0
IG11	4104560	1011	0
OG11	753648	238	0
IG12	3929920	1010	0
OG12	728368	236	0
IH1	3630192	1011	0
OH1	718336	239	0
IH2	3765440	1018	0
OH2	726544	237	0
IH3	3979520	1013	0
OH3	749136	240	0
IH4	3993088	1005	0
OH4	752240	237	0
IH5	4151104	1011	0
OH5	763984	238	0
IH6	4152816	1016	0
OH6	757888	234	0
IH7	4272592	1017	0
OH7	761888	235	0
IH8	4259104	1009	0
OH8	773088	238	0
IH9	4137904	1010	0
OH9	764704	239	0
IH10	4012544	1011	0
OH10	755392	240	0
IH11	3932320	1009	0
OH11	739776	240	0
IH12	3786768	1007	0
OH12	710832	235	0
```
