## Supplementary material for "A toolbox of Stable Integration Vectors (SIV) in the fission yeast *Schizosaccharomyces pombe*": Source data: S03_C001_T03_P0094_M1_X1_E1.quant

```
[instrument]
blockid	numofrow	numofcol	coversn	version	coverid	lamphours	blocksn	type	sn
21	8	12	*	1.3.2	*	*	*	ruo	272510497

[head]
version	name	operator	timestamp	expirytime	calibrationID
1.0.5	Quantitation	GUEST	*	*	*

[properties]
quantversion
0.2.5

[conditions]
BlkID	Run	ExcitationColor	EmissionColor	CameraBias	EmissionIndex	BlockTemperature	CameraGain	Point	SampleVolume	Step	ExposureIndex	CoverID	Time	SampleTemperature	CoverTemperature	ExcitationIndex	Stage	Exposure	Cycle
21	20190205CalibrationCurve	x1	m1	*	1	87.9191,87.9212,87.9271,87.9143,87.9325,87.9331	*	94	10	3	1	-1	1549368673.270	87.8166,87.8194,87.814,87.8149,87.8156,87.8156	105.034	1	3	60	1

[quant]
region	quant	count	saturation
IA1	2875520	1013	0
OA1	660496	237	0
IA2	2875392	1008	0
OA2	659152	236	0
IA3	2903904	1008	0
OA3	657264	234	0
IA4	2918640	1016	0
OA4	652928	234	0
IA5	2930032	1017	0
OA5	654032	233	0
IA6	2906832	1010	0
OA6	672048	240	0
IA7	2908832	1006	0
OA7	667600	239	0
IA8	2921488	1013	0
OA8	663936	237	0
IA9	2921200	1016	0
OA9	660272	237	0
IA10	2910688	1017	0
OA10	654784	236	0
IA11	2892192	1017	0
OA11	651024	235	0
IA12	2863168	1011	0
OA12	658144	238	0
IB1	2873408	1009	0
OB1	661552	237	0
IB2	2900832	1010	0
OB2	674512	241	0
IB3	2935728	1016	0
OB3	674080	240	0
IB4	2942720	1014	0
OB4	671536	239	0
IB5	2932560	1009	0
OB5	667456	237	0
IB6	2940256	1011	0
OB6	662128	235	0
IB7	2971040	1016	0
OB7	668352	237	0
IB8	2966368	1018	0
OB8	665632	237	0
IB9	2947120	1015	0
OB9	661056	236	0
IB10	2910880	1007	0
OB10	670832	240	0
IB11	2898064	1013	0
OB11	660912	237	0
IB12	2874176	1009	0
OB12	662576	239	0
IC1	2902464	1015	0
OC1	668592	239	0
IC2	2930336	1016	0
OC2	673344	240	0
IC3	2935392	1011	0
OC3	669648	238	0
IC4	2943264	1007	0
OC4	680880	241	0
IC5	2966768	1013	0
OC5	679104	240	0
IC6	2977968	1016	0
OC6	677168	240	0
IC7	2980432	1011	0
OC7	678944	240	0
IC8	2962176	1008	0
OC8	666240	236	0
IC9	2956896	1011	0
OC9	668432	237	0
IC10	2927232	1006	0
OC10	667472	239	0
IC11	2896160	1006	0
OC11	670048	240	0
IC12	2889808	1011	0
OC12	656336	236	0
ID1	2903008	1012	0
OD1	666064	238	0
ID2	2919568	1012	0
OD2	666896	237	0
ID3	2932160	1007	0
OD3	668784	237	0
ID4	2970352	1016	0
OD4	666032	236	0
ID5	2971008	1010	0
OD5	681376	241	0
ID6	2972656	1007	0
OD6	675456	238	0
ID7	3003616	1012	0
OD7	681584	240	0
ID8	3086352	1008	0
OD8	686176	242	0
ID9	2953120	1006	0
OD9	672672	239	0
ID10	2958384	1012	0
OD10	665264	237	0
ID11	2913712	1010	0
OD11	663904	238	0
ID12	2911184	1013	0
OD12	670592	241	0
IE1	2895600	1012	0
OE1	674864	242	0
IE2	2904960	1006	0
OE2	673040	240	0
IE3	2947760	1011	0
OE3	669152	237	0
IE4	2949184	1007	0
OE4	685536	243	0
IE5	2980864	1015	0
OE5	676944	240	0
IE6	2986096	1012	0
OE6	671952	237	0
IE7	2987504	1010	0
OE7	669584	236	0
IE8	2975504	1010	0
OE8	664704	236	0
IE9	2963616	1011	0
OE9	678656	241	0
IE10	2961376	1016	0
OE10	661264	236	0
IE11	2934016	1016	0
OE11	663136	238	0
IE12	2904464	1012	0
OE12	661728	238	0
IF1	2889824	1007	0
OF1	673840	241	0
IF2	2916816	1010	0
OF2	666848	238	0
IF3	2966848	1018	0
OF3	673520	239	0
IF4	2978336	1015	0
OF4	674576	239	0
IF5	2974368	1010	0
OF5	669632	237	0
IF6	2977168	1010	0
OF6	666144	236	0
IF7	2983408	1012	0
OF7	670000	237	0
IF8	2985712	1016	0
OF8	673744	239	0
IF9	2962352	1012	0
OF9	671376	239	0
IF10	2934208	1006	0
OF10	671408	240	0
IF11	2933920	1013	0
OF11	661984	238	0
IF12	2926752	1015	0
OF12	659680	237	0
IG1	2885200	1009	0
OG1	677920	243	0
IG2	2910176	1012	0
OG2	667632	238	0
IG3	2919744	1007	0
OG3	669536	238	0
IG4	2946912	1010	0
OG4	680544	242	0
IG5	2944208	1006	0
OG5	675248	240	0
IG6	2959248	1010	0
OG6	671120	238	0
IG7	2944192	1008	0
OG7	662048	235	0
IG8	2958096	1015	0
OG8	663216	236	0
IG9	2946272	1016	0
OG9	669808	239	0
IG10	2946336	1016	0
OG10	664240	238	0
IG11	2910400	1011	0
OG11	661856	238	0
IG12	2894368	1010	0
OG12	656448	236	0
IH1	2881264	1011	0
OH1	665952	239	0
IH2	2921312	1018	0
OH2	662576	237	0
IH3	2935760	1013	0
OH3	670896	240	0
IH4	2909072	1005	0
OH4	664224	237	0
IH5	2932528	1011	0
OH5	666480	238	0
IH6	2944208	1016	0
OH6	654768	234	0
IH7	2959856	1017	0
OH7	657936	235	0
IH8	2933088	1009	0
OH8	664416	238	0
IH9	2912448	1010	0
OH9	663840	239	0
IH10	2901712	1011	0
OH10	666320	240	0
IH11	2884432	1009	0
OH11	664480	240	0
IH12	2867776	1007	0
OH12	648624	235	0
```
