## Supplementary material for "A toolbox of Stable Integration Vectors (SIV) in the fission yeast *Schizosaccharomyces pombe*": Source data: S03_C001_T03_P0094_M1_X1_E2.quant

```
[instrument]
blockid	numofrow	numofcol	coversn	version	coverid	lamphours	blocksn	type	sn
21	8	12	*	1.3.2	*	*	*	ruo	272510497

[head]
version	name	operator	timestamp	expirytime	calibrationID
1.0.5	Quantitation	GUEST	*	*	*

[properties]
quantversion
0.2.5

[conditions]
BlkID	Run	ExcitationColor	EmissionColor	CameraBias	EmissionIndex	BlockTemperature	CameraGain	Point	SampleVolume	Step	ExposureIndex	CoverID	Time	SampleTemperature	CoverTemperature	ExcitationIndex	Stage	Exposure	Cycle
21	20190205CalibrationCurve	x1	m1	*	1	87.9191,87.9212,87.9271,87.9143,87.9325,87.9331	*	94	10	3	2	-1	1549368673.905	87.8166,87.8194,87.814,87.8149,87.8156,87.8156	105.034	1	3	175	1

[quant]
region	quant	count	saturation
IA1	3030720	1013	0
OA1	671344	237	0
IA2	3049808	1008	0
OA2	676176	236	0
IA3	3128816	1008	0
OA3	671408	234	0
IA4	3151072	1016	0
OA4	674096	234	0
IA5	3180976	1017	0
OA5	674256	233	0
IA6	3170832	1010	0
OA6	696656	240	0
IA7	3198720	1006	0
OA7	697584	239	0
IA8	3212496	1013	0
OA8	686496	237	0
IA9	3198736	1016	0
OA9	682912	237	0
IA10	3175392	1017	0
OA10	677200	236	0
IA11	3124976	1017	0
OA11	672016	235	0
IA12	3061920	1011	0
OA12	673200	238	0
IB1	3045408	1009	0
OB1	673184	237	0
IB2	3104832	1010	0
OB2	692160	241	0
IB3	3174208	1016	0
OB3	693280	240	0
IB4	3215632	1014	0
OB4	698416	239	0
IB5	3236912	1009	0
OB5	696896	237	0
IB6	3258496	1011	0
OB6	690640	235	0
IB7	3310288	1016	0
OB7	698640	237	0
IB8	3308992	1018	0
OB8	698752	237	0
IB9	3277920	1015	0
OB9	690880	236	0
IB10	3209216	1007	0
OB10	698448	240	0
IB11	3166704	1013	0
OB11	682896	237	0
IB12	3096144	1009	0
OB12	679248	239	0
IC1	3091040	1015	0
OC1	681344	239	0
IC2	3154624	1016	0
OC2	694656	240	0
IC3	3207200	1011	0
OC3	695872	238	0
IC4	3258960	1007	0
OC4	708912	241	0
IC5	3310640	1013	0
OC5	707920	240	0
IC6	3337248	1016	0
OC6	714848	240	0
IC7	3365360	1011	0
OC7	715376	240	0
IC8	3347312	1008	0
OC8	703104	236	0
IC9	3335376	1011	0
OC9	702640	237	0
IC10	3264880	1006	0
OC10	702352	239	0
IC11	3189344	1006	0
OC11	696320	240	0
IC12	3141360	1011	0
OC12	677904	236	0
ID1	3103600	1012	0
OD1	681696	238	0
ID2	3157152	1012	0
OD2	685440	237	0
ID3	3219856	1007	0
OD3	694128	237	0
ID4	3297904	1016	0
OD4	698784	236	0
ID5	3339328	1010	0
OD5	717408	241	0
ID6	3372576	1007	0
OD6	718512	238	0
ID7	3419760	1012	0
OD7	725008	240	0
ID8	3710656	1008	0
OD8	727520	242	0
ID9	3350080	1006	0
OD9	709552	239	0
ID10	3336688	1012	0
OD10	697728	237	0
ID11	3231024	1010	0
OD11	691936	238	0
ID12	3179104	1013	0
OD12	693040	241	0
IE1	3105408	1012	0
OE1	693984	242	0
IE2	3149584	1006	0
OE2	695168	240	0
IE3	3240032	1011	0
OE3	692224	237	0
IE4	3281840	1007	0
OE4	718752	243	0
IE5	3363440	1015	0
OE5	714880	240	0
IE6	3406192	1012	0
OE6	715808	237	0
IE7	3419248	1010	0
OE7	712352	236	0
IE8	3381856	1010	0
OE8	708288	236	0
IE9	3360128	1011	0
OE9	713280	241	0
IE10	3335568	1016	0
OE10	695472	236	0
IE11	3253936	1016	0
OE11	691376	238	0
IE12	3177584	1012	0
OE12	684608	238	0
IF1	3100128	1007	0
OF1	688416	241	0
IF2	3145360	1010	0
OF2	689120	238	0
IF3	3247792	1018	0
OF3	698112	239	0
IF4	3322416	1015	0
OF4	704208	239	0
IF5	3343904	1010	0
OF5	704016	237	0
IF6	3363312	1010	0
OF6	703872	236	0
IF7	3379104	1012	0
OF7	706656	237	0
IF8	3380240	1016	0
OF8	710192	239	0
IF9	3339584	1012	0
OF9	707600	239	0
IF10	3291888	1006	0
OF10	704048	240	0
IF11	3269520	1013	0
OF11	690208	238	0
IF12	3213760	1015	0
OF12	681296	237	0
IG1	3080592	1009	0
OG1	694608	243	0
IG2	3136768	1012	0
OG2	685904	238	0
IG3	3188256	1007	0
OG3	691552	238	0
IG4	3260960	1010	0
OG4	706960	242	0
IG5	3285344	1006	0
OG5	706688	240	0
IG6	3325472	1010	0
OG6	700752	238	0
IG7	3298048	1008	0
OG7	691520	235	0
IG8	3307664	1015	0
OG8	693280	236	0
IG9	3276896	1016	0
OG9	698224	239	0
IG10	3282864	1016	0
OG10	690352	238	0
IG11	3204944	1011	0
OG11	683840	238	0
IG12	3152544	1010	0
OG12	674496	236	0
IH1	3071120	1011	0
OH1	680096	239	0
IH2	3130656	1018	0
OH2	678896	237	0
IH3	3191216	1013	0
OH3	693568	240	0
IH4	3177424	1005	0
OH4	686032	237	0
IH5	3235712	1011	0
OH5	690832	238	0
IH6	3239632	1016	0
OH6	680208	234	0
IH7	3283504	1017	0
OH7	683728	235	0
IH8	3261680	1009	0
OH8	693536	238	0
IH9	3217376	1010	0
OH9	689744	239	0
IH10	3180304	1011	0
OH10	689024	240	0
IH11	3143632	1009	0
OH11	682960	240	0
IH12	3094704	1007	0
OH12	662000	235	0
```
