## Supplementary material for "A toolbox of Stable Integration Vectors (SIV) in the fission yeast *Schizosaccharomyces pombe*": Source data: S03_C001_T03_P0094_M1_X1_E3.quant

```
[instrument]
blockid	numofrow	numofcol	coversn	version	coverid	lamphours	blocksn	type	sn
21	8	12	*	1.3.2	*	*	*	ruo	272510497

[head]
version	name	operator	timestamp	expirytime	calibrationID
1.0.5	Quantitation	GUEST	*	*	*

[properties]
quantversion
0.2.5

[conditions]
BlkID	Run	ExcitationColor	EmissionColor	CameraBias	EmissionIndex	BlockTemperature	CameraGain	Point	SampleVolume	Step	ExposureIndex	CoverID	Time	SampleTemperature	CoverTemperature	ExcitationIndex	Stage	Exposure	Cycle
21	20190205CalibrationCurve	x1	m1	*	1	87.9191,87.9212,87.9271,87.9143,87.9325,87.9331	*	94	10	3	3	-1	1549368674.629	87.8166,87.8194,87.814,87.8149,87.8156,87.8156	105.034	1	3	520	1

[quant]
region	quant	count	saturation
IA1	3499024	1013	0
OA1	707600	237	0
IA2	3582864	1008	0
OA2	721328	236	0
IA3	3801504	1008	0
OA3	726544	234	0
IA4	3856256	1016	0
OA4	736240	234	0
IA5	3937120	1017	0
OA5	741792	233	0
IA6	3963952	1010	0
OA6	773696	240	0
IA7	4067648	1006	0
OA7	773168	239	0
IA8	4082304	1013	0
OA8	765232	237	0
IA9	4051120	1016	0
OA9	757952	237	0
IA10	3952560	1017	0
OA10	745280	236	0
IA11	3815744	1017	0
OA11	727504	235	0
IA12	3649952	1011	0
OA12	720656	238	0
IB1	3566800	1009	0
OB1	718128	237	0
IB2	3726752	1010	0
OB2	746160	241	0
IB3	3912512	1016	0
OB3	759040	240	0
IB4	4069888	1014	0
OB4	777056	239	0
IB5	4152896	1009	0
OB5	788768	237	0
IB6	4228464	1011	0
OB6	785600	235	0
IB7	4359328	1016	0
OB7	797888	237	0
IB8	4354560	1018	0
OB8	798640	237	0
IB9	4307808	1015	0
OB9	784896	236	0
IB10	4131712	1007	0
OB10	784464	240	0
IB11	3976240	1013	0
OB11	754656	237	0
IB12	3774512	1009	0
OB12	740144	239	0
IC1	3664304	1015	0
OC1	731792	239	0
IC2	3836880	1016	0
OC2	753088	240	0
IC3	4026032	1011	0
OC3	767360	238	0
IC4	4210768	1007	0
OC4	797120	241	0
IC5	4339680	1013	0
OC5	810528	240	0
IC6	4420848	1016	0
OC6	825232	240	0
IC7	4541200	1011	0
OC7	834448	240	0
IC8	4515088	1008	0
OC8	819536	236	0
IC9	4469888	1011	0
OC9	809024	237	0
IC10	4284976	1006	0
OC10	798048	239	0
IC11	4073040	1006	0
OC11	777312	240	0
IC12	3889344	1011	0
OC12	740400	236	0
ID1	3717088	1012	0
OD1	732368	238	0
ID2	3878800	1012	0
OD2	748544	237	0
ID3	4079664	1007	0
OD3	769568	237	0
ID4	4279744	1016	0
OD4	788944	236	0
ID5	4438896	1010	0
OD5	825904	241	0
ID6	4577520	1007	0
OD6	844768	238	0
ID7	4677232	1012	0
OD7	848176	240	0
ID8	5599184	1008	0
OD8	854112	242	0
ID9	4552416	1006	0
OD9	827792	239	0
ID10	4479600	1012	0
OD10	801696	237	0
ID11	4166704	1010	0
OD11	777824	238	0
ID12	3985264	1013	0
OD12	764304	241	0
IE1	3737248	1012	0
OE1	745184	242	0
IE2	3887744	1006	0
OE2	759648	240	0
IE3	4124256	1011	0
OE3	770192	237	0
IE4	4298080	1007	0
OE4	815472	243	0
IE5	4504832	1015	0
OE5	826688	240	0
IE6	4658128	1012	0
OE6	844992	237	0
IE7	4710400	1010	0
OE7	843904	236	0
IE8	4611232	1010	0
OE8	829296	236	0
IE9	4559984	1011	0
OE9	834960	241	0
IE10	4443200	1016	0
OE10	800368	236	0
IE11	4229184	1016	0
OE11	778576	238	0
IE12	4002384	1012	0
OE12	754784	238	0
IF1	3716624	1007	0
OF1	739296	241	0
IF2	3841808	1010	0
OF2	748192	238	0
IF3	4090448	1018	0
OF3	771168	239	0
IF4	4349616	1015	0
OF4	792592	239	0
IF5	4447936	1010	0
OF5	805664	237	0
IF6	4520512	1010	0
OF6	812560	236	0
IF7	4561296	1012	0
OF7	819168	237	0
IF8	4563008	1016	0
OF8	823056	239	0
IF9	4475040	1012	0
OF9	812288	239	0
IF10	4362752	1006	0
OF10	800368	240	0
IF11	4253952	1013	0
OF11	771344	238	0
IF12	4072144	1015	0
OF12	745744	237	0
IG1	3659600	1009	0
OG1	738976	243	0
IG2	3821776	1012	0
OG2	741008	238	0
IG3	3976592	1007	0
OG3	757616	238	0
IG4	4210256	1010	0
OG4	784880	242	0
IG5	4310592	1006	0
OG5	794912	240	0
IG6	4425248	1010	0
OG6	798912	238	0
IG7	4342736	1008	0
OG7	788368	235	0
IG8	4347696	1015	0
OG8	786848	236	0
IG9	4277440	1016	0
OG9	789616	239	0
IG10	4289376	1016	0
OG10	772704	238	0
IG11	4085264	1011	0
OG11	753872	238	0
IG12	3918576	1010	0
OG12	728144	236	0
IH1	3620464	1011	0
OH1	717792	239	0
IH2	3761120	1018	0
OH2	725264	237	0
IH3	3972080	1013	0
OH3	749264	240	0
IH4	3984736	1005	0
OH4	752768	237	0
IH5	4139200	1011	0
OH5	763488	238	0
IH6	4139568	1016	0
OH6	756640	234	0
IH7	4260464	1017	0
OH7	764016	235	0
IH8	4243088	1009	0
OH8	769744	238	0
IH9	4124928	1010	0
OH9	765680	239	0
IH10	4002592	1011	0
OH10	755264	240	0
IH11	3919776	1009	0
OH11	738816	240	0
IH12	3776688	1007	0
OH12	707936	235	0
```
