## Supplementary material for "A toolbox of Stable Integration Vectors (SIV) in the fission yeast *Schizosaccharomyces pombe*": Source data: S03_C001_T03_P0095_M1_X1_E1.quant

```
[instrument]
blockid	numofrow	numofcol	coversn	version	coverid	lamphours	blocksn	type	sn
21	8	12	*	1.3.2	*	*	*	ruo	272510497

[head]
version	name	operator	timestamp	expirytime	calibrationID
1.0.5	Quantitation	GUEST	*	*	*

[properties]
quantversion
0.2.5

[conditions]
BlkID	Run	ExcitationColor	EmissionColor	CameraBias	EmissionIndex	BlockTemperature	CameraGain	Point	SampleVolume	Step	ExposureIndex	CoverID	Time	SampleTemperature	CoverTemperature	ExcitationIndex	Stage	Exposure	Cycle
21	20190205CalibrationCurve	x1	m1	*	1	88.2185,88.2276,88.2336,88.2128,88.2291,88.2281	*	95	10	3	1	-1	1549368681.285	88.1117,88.1146,88.1093,88.1094,88.1138,88.1111	105.034	1	3	60	1

[quant]
region	quant	count	saturation
IA1	2878784	1013	0
OA1	661664	237	0
IA2	2879040	1008	0
OA2	659152	236	0
IA3	2906752	1008	0
OA3	655488	234	0
IA4	2921936	1016	0
OA4	655680	234	0
IA5	2930080	1017	0
OA5	653168	233	0
IA6	2902496	1010	0
OA6	671632	240	0
IA7	2913072	1006	0
OA7	667968	239	0
IA8	2925600	1013	0
OA8	661344	237	0
IA9	2919600	1016	0
OA9	660432	237	0
IA10	2916544	1017	0
OA10	655568	236	0
IA11	2892256	1017	0
OA11	651280	235	0
IA12	2865152	1011	0
OA12	657200	238	0
IB1	2875152	1009	0
OB1	660912	237	0
IB2	2898480	1010	0
OB2	675088	241	0
IB3	2938016	1016	0
OB3	675696	240	0
IB4	2938720	1014	0
OB4	674528	239	0
IB5	2935616	1009	0
OB5	667392	237	0
IB6	2939024	1011	0
OB6	663664	235	0
IB7	2967184	1016	0
OB7	667120	237	0
IB8	2964160	1018	0
OB8	665088	237	0
IB9	2947584	1015	0
OB9	662368	236	0
IB10	2908688	1007	0
OB10	668960	240	0
IB11	2904080	1013	0
OB11	658768	237	0
IB12	2872672	1009	0
OB12	663008	239	0
IC1	2901824	1015	0
OC1	665984	239	0
IC2	2929728	1016	0
OC2	675376	240	0
IC3	2938336	1011	0
OC3	669424	238	0
IC4	2938624	1007	0
OC4	679280	241	0
IC5	2964336	1013	0
OC5	677024	240	0
IC6	2971248	1016	0
OC6	678272	240	0
IC7	2970448	1011	0
OC7	677440	240	0
IC8	2962240	1008	0
OC8	663840	236	0
IC9	2955984	1011	0
OC9	666080	237	0
IC10	2919904	1006	0
OC10	667584	239	0
IC11	2896176	1006	0
OC11	667776	240	0
IC12	2892528	1011	0
OC12	655568	236	0
ID1	2901168	1012	0
OD1	665568	238	0
ID2	2924528	1012	0
OD2	663600	237	0
ID3	2933488	1007	0
OD3	666304	237	0
ID4	2970176	1016	0
OD4	666032	236	0
ID5	2968800	1010	0
OD5	682000	241	0
ID6	2967280	1007	0
OD6	674736	238	0
ID7	2999968	1012	0
OD7	679472	240	0
ID8	3081920	1008	0
OD8	686304	242	0
ID9	2953696	1006	0
OD9	674512	239	0
ID10	2960144	1012	0
OD10	665104	237	0
ID11	2920704	1010	0
OD11	666592	238	0
ID12	2910784	1013	0
OD12	671504	241	0
IE1	2906256	1012	0
OE1	676688	242	0
IE2	2908656	1006	0
OE2	674000	240	0
IE3	2954016	1011	0
OE3	667456	237	0
IE4	2951664	1007	0
OE4	686656	243	0
IE5	2991664	1015	0
OE5	677792	240	0
IE6	2998816	1012	0
OE6	671776	237	0
IE7	2996672	1010	0
OE7	669360	236	0
IE8	2976336	1010	0
OE8	668560	236	0
IE9	2964768	1011	0
OE9	678464	241	0
IE10	2970400	1016	0
OE10	662800	236	0
IE11	2936704	1016	0
OE11	664640	238	0
IE12	2914368	1012	0
OE12	664240	238	0
IF1	2892880	1007	0
OF1	675184	241	0
IF2	2918448	1010	0
OF2	666880	238	0
IF3	2966368	1018	0
OF3	673136	239	0
IF4	2980528	1015	0
OF4	674336	239	0
IF5	2973920	1010	0
OF5	668720	237	0
IF6	2973920	1010	0
OF6	668224	236	0
IF7	2981088	1012	0
OF7	670400	237	0
IF8	2990112	1016	0
OF8	674848	239	0
IF9	2960144	1012	0
OF9	672400	239	0
IF10	2934448	1006	0
OF10	671936	240	0
IF11	2934848	1013	0
OF11	664256	238	0
IF12	2927008	1015	0
OF12	658336	237	0
IG1	2882688	1009	0
OG1	679424	243	0
IG2	2911696	1012	0
OG2	667936	238	0
IG3	2920080	1007	0
OG3	669088	238	0
IG4	2943120	1010	0
OG4	680432	242	0
IG5	2938400	1006	0
OG5	675808	240	0
IG6	2957328	1010	0
OG6	669584	238	0
IG7	2941968	1008	0
OG7	660848	235	0
IG8	2953312	1015	0
OG8	663008	236	0
IG9	2943808	1016	0
OG9	668704	239	0
IG10	2946288	1016	0
OG10	665968	238	0
IG11	2907104	1011	0
OG11	660256	238	0
IG12	2890848	1010	0
OG12	653744	236	0
IH1	2882384	1011	0
OH1	664400	239	0
IH2	2918528	1018	0
OH2	663488	237	0
IH3	2932192	1013	0
OH3	674608	240	0
IH4	2904320	1005	0
OH4	665136	237	0
IH5	2933984	1011	0
OH5	665680	238	0
IH6	2939600	1016	0
OH6	654992	234	0
IH7	2955728	1017	0
OH7	656272	235	0
IH8	2926368	1009	0
OH8	665424	238	0
IH9	2909856	1010	0
OH9	665440	239	0
IH10	2899952	1011	0
OH10	667328	240	0
IH11	2881456	1009	0
OH11	665968	240	0
IH12	2866272	1007	0
OH12	649376	235	0
```
