## Supplementary material for "A toolbox of Stable Integration Vectors (SIV) in the fission yeast *Schizosaccharomyces pombe*": Source data: S03_C001_T03_P0095_M1_X1_E2.quant

```
[instrument]
blockid	numofrow	numofcol	coversn	version	coverid	lamphours	blocksn	type	sn
21	8	12	*	1.3.2	*	*	*	ruo	272510497

[head]
version	name	operator	timestamp	expirytime	calibrationID
1.0.5	Quantitation	GUEST	*	*	*

[properties]
quantversion
0.2.5

[conditions]
BlkID	Run	ExcitationColor	EmissionColor	CameraBias	EmissionIndex	BlockTemperature	CameraGain	Point	SampleVolume	Step	ExposureIndex	CoverID	Time	SampleTemperature	CoverTemperature	ExcitationIndex	Stage	Exposure	Cycle
21	20190205CalibrationCurve	x1	m1	*	1	88.2185,88.2276,88.2336,88.2128,88.2291,88.2281	*	95	10	3	2	-1	1549368681.924	88.1117,88.1146,88.1093,88.1094,88.1138,88.1111	105.034	1	3	175	1

[quant]
region	quant	count	saturation
IA1	3030400	1013	0
OA1	672848	237	0
IA2	3051392	1008	0
OA2	675920	236	0
IA3	3126560	1008	0
OA3	673280	234	0
IA4	3152176	1016	0
OA4	675984	234	0
IA5	3178224	1017	0
OA5	674416	233	0
IA6	3168048	1010	0
OA6	697360	240	0
IA7	3195792	1006	0
OA7	694928	239	0
IA8	3210528	1013	0
OA8	687200	237	0
IA9	3199104	1016	0
OA9	682896	237	0
IA10	3170480	1017	0
OA10	678096	236	0
IA11	3123056	1017	0
OA11	670256	235	0
IA12	3056736	1011	0
OA12	672560	238	0
IB1	3048032	1009	0
OB1	674416	237	0
IB2	3104240	1010	0
OB2	693872	241	0
IB3	3179616	1016	0
OB3	694640	240	0
IB4	3222688	1014	0
OB4	698544	239	0
IB5	3232368	1009	0
OB5	696880	237	0
IB6	3260336	1011	0
OB6	691776	235	0
IB7	3313152	1016	0
OB7	701632	237	0
IB8	3307984	1018	0
OB8	698912	237	0
IB9	3283248	1015	0
OB9	692112	236	0
IB10	3209840	1007	0
OB10	697632	240	0
IB11	3160800	1013	0
OB11	685536	237	0
IB12	3092832	1009	0
OB12	680896	239	0
IC1	3086560	1015	0
OC1	681904	239	0
IC2	3148576	1016	0
OC2	692096	240	0
IC3	3205008	1011	0
OC3	692080	238	0
IC4	3250528	1007	0
OC4	709728	241	0
IC5	3299296	1013	0
OC5	711104	240	0
IC6	3332880	1016	0
OC6	712512	240	0
IC7	3357792	1011	0
OC7	716752	240	0
IC8	3338800	1008	0
OC8	703488	236	0
IC9	3326464	1011	0
OC9	700288	237	0
IC10	3258384	1006	0
OC10	699008	239	0
IC11	3185344	1006	0
OC11	695056	240	0
IC12	3134672	1011	0
OC12	674784	236	0
ID1	3103760	1012	0
OD1	680448	238	0
ID2	3155152	1012	0
OD2	686976	237	0
ID3	3219152	1007	0
OD3	695120	237	0
ID4	3295360	1016	0
OD4	696192	236	0
ID5	3330768	1010	0
OD5	717264	241	0
ID6	3369536	1007	0
OD6	718864	238	0
ID7	3416432	1012	0
OD7	721184	240	0
ID8	3707808	1008	0
OD8	726448	242	0
ID9	3344656	1006	0
OD9	710608	239	0
ID10	3335088	1012	0
OD10	699024	237	0
ID11	3223280	1010	0
OD11	695072	238	0
ID12	3171216	1013	0
OD12	695104	241	0
IE1	3110256	1012	0
OE1	692288	242	0
IE2	3154016	1006	0
OE2	694960	240	0
IE3	3249664	1011	0
OE3	696368	237	0
IE4	3284400	1007	0
OE4	720832	243	0
IE5	3367232	1015	0
OE5	716752	240	0
IE6	3409344	1012	0
OE6	715920	237	0
IE7	3415648	1010	0
OE7	712112	236	0
IE8	3383920	1010	0
OE8	708528	236	0
IE9	3360960	1011	0
OE9	718352	241	0
IE10	3333520	1016	0
OE10	696192	236	0
IE11	3263248	1016	0
OE11	692656	238	0
IE12	3178912	1012	0
OE12	685680	238	0
IF1	3094208	1007	0
OF1	688400	241	0
IF2	3137184	1010	0
OF2	688320	238	0
IF3	3240064	1018	0
OF3	695648	239	0
IF4	3312384	1015	0
OF4	703440	239	0
IF5	3337120	1010	0
OF5	702480	237	0
IF6	3355120	1010	0
OF6	705744	236	0
IF7	3369280	1012	0
OF7	708336	237	0
IF8	3374768	1016	0
OF8	711488	239	0
IF9	3331904	1012	0
OF9	708416	239	0
IF10	3288656	1006	0
OF10	706576	240	0
IF11	3260208	1013	0
OF11	689808	238	0
IF12	3202480	1015	0
OF12	681328	237	0
IG1	3076688	1009	0
OG1	694976	243	0
IG2	3140768	1012	0
OG2	686096	238	0
IG3	3187168	1007	0
OG3	691856	238	0
IG4	3264080	1010	0
OG4	705040	242	0
IG5	3284112	1006	0
OG5	704992	240	0
IG6	3332368	1010	0
OG6	702816	238	0
IG7	3296080	1008	0
OG7	693056	235	0
IG8	3305408	1015	0
OG8	693984	236	0
IG9	3276224	1016	0
OG9	698816	239	0
IG10	3281520	1016	0
OG10	690192	238	0
IG11	3203424	1011	0
OG11	684736	238	0
IG12	3151264	1010	0
OG12	674288	236	0
IH1	3073952	1011	0
OH1	678192	239	0
IH2	3132576	1018	0
OH2	676880	237	0
IH3	3190480	1013	0
OH3	691072	240	0
IH4	3174944	1005	0
OH4	685536	237	0
IH5	3229264	1011	0
OH5	692560	238	0
IH6	3238000	1016	0
OH6	679856	234	0
IH7	3284976	1017	0
OH7	683344	235	0
IH8	3260640	1009	0
OH8	692240	238	0
IH9	3211728	1010	0
OH9	689136	239	0
IH10	3175344	1011	0
OH10	688960	240	0
IH11	3140192	1009	0
OH11	684592	240	0
IH12	3097328	1007	0
OH12	664144	235	0
```
