## Supplementary material for "A toolbox of Stable Integration Vectors (SIV) in the fission yeast *Schizosaccharomyces pombe*": Source data: S03_C001_T03_P0095_M1_X1_E3.quant

```
[instrument]
blockid	numofrow	numofcol	coversn	version	coverid	lamphours	blocksn	type	sn
21	8	12	*	1.3.2	*	*	*	ruo	272510497

[head]
version	name	operator	timestamp	expirytime	calibrationID
1.0.5	Quantitation	GUEST	*	*	*

[properties]
quantversion
0.2.5

[conditions]
BlkID	Run	ExcitationColor	EmissionColor	CameraBias	EmissionIndex	BlockTemperature	CameraGain	Point	SampleVolume	Step	ExposureIndex	CoverID	Time	SampleTemperature	CoverTemperature	ExcitationIndex	Stage	Exposure	Cycle
21	20190205CalibrationCurve	x1	m1	*	1	88.2185,88.2276,88.2336,88.2128,88.2291,88.2281	*	95	10	3	3	-1	1549368682.653	88.1117,88.1146,88.1093,88.1094,88.1138,88.1111	105.034	1	3	520	1

[quant]
region	quant	count	saturation
IA1	3494496	1013	0
OA1	707728	237	0
IA2	3579536	1008	0
OA2	720912	236	0
IA3	3792976	1008	0
OA3	726800	234	0
IA4	3842640	1016	0
OA4	734208	234	0
IA5	3931008	1017	0
OA5	744672	233	0
IA6	3947152	1010	0
OA6	774896	240	0
IA7	4060384	1006	0
OA7	774592	239	0
IA8	4067952	1013	0
OA8	766000	237	0
IA9	4034720	1016	0
OA9	758352	237	0
IA10	3939984	1017	0
OA10	745840	236	0
IA11	3805168	1017	0
OA11	728384	235	0
IA12	3639776	1011	0
OA12	718880	238	0
IB1	3567264	1009	0
OB1	717184	237	0
IB2	3722784	1010	0
OB2	746256	241	0
IB3	3906016	1016	0
OB3	760048	240	0
IB4	4060224	1014	0
OB4	776000	239	0
IB5	4143632	1009	0
OB5	787520	237	0
IB6	4217616	1011	0
OB6	785296	235	0
IB7	4352368	1016	0
OB7	796768	237	0
IB8	4334800	1018	0
OB8	797888	237	0
IB9	4298656	1015	0
OB9	782736	236	0
IB10	4121248	1007	0
OB10	785360	240	0
IB11	3964928	1013	0
OB11	752048	237	0
IB12	3763920	1009	0
OB12	740464	239	0
IC1	3650544	1015	0
OC1	729360	239	0
IC2	3826656	1016	0
OC2	751568	240	0
IC3	4012368	1011	0
OC3	764048	238	0
IC4	4195584	1007	0
OC4	796112	241	0
IC5	4316112	1013	0
OC5	809392	240	0
IC6	4406752	1016	0
OC6	822784	240	0
IC7	4513120	1011	0
OC7	830288	240	0
IC8	4497056	1008	0
OC8	817456	236	0
IC9	4452768	1011	0
OC9	806144	237	0
IC10	4272368	1006	0
OC10	794928	239	0
IC11	4050240	1006	0
OC11	776752	240	0
IC12	3874512	1011	0
OC12	740080	236	0
ID1	3714784	1012	0
OD1	732848	238	0
ID2	3870832	1012	0
OD2	747632	237	0
ID3	4073648	1007	0
OD3	770048	237	0
ID4	4271632	1016	0
OD4	786752	236	0
ID5	4424048	1010	0
OD5	825856	241	0
ID6	4575024	1007	0
OD6	843120	238	0
ID7	4669344	1012	0
OD7	850800	240	0
ID8	5573648	1008	0
OD8	855296	242	0
ID9	4534880	1006	0
OD9	825920	239	0
ID10	4465808	1012	0
OD10	800928	237	0
ID11	4152640	1010	0
OD11	777712	238	0
ID12	3975536	1013	0
OD12	763696	241	0
IE1	3725216	1012	0
OE1	743088	242	0
IE2	3885712	1006	0
OE2	761088	240	0
IE3	4116544	1011	0
OE3	773664	237	0
IE4	4283120	1007	0
OE4	816224	243	0
IE5	4493488	1015	0
OE5	824784	240	0
IE6	4646080	1012	0
OE6	845056	237	0
IE7	4692496	1010	0
OE7	843728	236	0
IE8	4596320	1010	0
OE8	828800	236	0
IE9	4542848	1011	0
OE9	834128	241	0
IE10	4432912	1016	0
OE10	799904	236	0
IE11	4218176	1016	0
OE11	779712	238	0
IE12	3992512	1012	0
OE12	757200	238	0
IF1	3720096	1007	0
OF1	738624	241	0
IF2	3836704	1010	0
OF2	750752	238	0
IF3	4090192	1018	0
OF3	773584	239	0
IF4	4343472	1015	0
OF4	792048	239	0
IF5	4448704	1010	0
OF5	804352	237	0
IF6	4512544	1010	0
OF6	813376	236	0
IF7	4552752	1012	0
OF7	821856	237	0
IF8	4544144	1016	0
OF8	819440	239	0
IF9	4467520	1012	0
OF9	814352	239	0
IF10	4360560	1006	0
OF10	798608	240	0
IF11	4242768	1013	0
OF11	772240	238	0
IF12	4061104	1015	0
OF12	746816	237	0
IG1	3656336	1009	0
OG1	737824	243	0
IG2	3809616	1012	0
OG2	739584	238	0
IG3	3968944	1007	0
OG3	756592	238	0
IG4	4197648	1010	0
OG4	784432	242	0
IG5	4296256	1006	0
OG5	791072	240	0
IG6	4420640	1010	0
OG6	797168	238	0
IG7	4333088	1008	0
OG7	786544	235	0
IG8	4337424	1015	0
OG8	787360	236	0
IG9	4262784	1016	0
OG9	786640	239	0
IG10	4275552	1016	0
OG10	772176	238	0
IG11	4072112	1011	0
OG11	752432	238	0
IG12	3903520	1010	0
OG12	729440	236	0
IH1	3616816	1011	0
OH1	716784	239	0
IH2	3755328	1018	0
OH2	721856	237	0
IH3	3957840	1013	0
OH3	748864	240	0
IH4	3978384	1005	0
OH4	748592	237	0
IH5	4118192	1011	0
OH5	762176	238	0
IH6	4120352	1016	0
OH6	755200	234	0
IH7	4244848	1017	0
OH7	762144	235	0
IH8	4234672	1009	0
OH8	769984	238	0
IH9	4111040	1010	0
OH9	764768	239	0
IH10	3990592	1011	0
OH10	755584	240	0
IH11	3909136	1009	0
OH11	735952	240	0
IH12	3766144	1007	0
OH12	708768	235	0
```
