## Supplementary material for "A toolbox of Stable Integration Vectors (SIV) in the fission yeast *Schizosaccharomyces pombe*": Source data: S03_C001_T03_P0096_M1_X1_E1.quant

```
[instrument]
blockid	numofrow	numofcol	coversn	version	coverid	lamphours	blocksn	type	sn
21	8	12	*	1.3.2	*	*	*	ruo	272510497

[head]
version	name	operator	timestamp	expirytime	calibrationID
1.0.5	Quantitation	GUEST	*	*	*

[properties]
quantversion
0.2.5

[conditions]
BlkID	Run	ExcitationColor	EmissionColor	CameraBias	EmissionIndex	BlockTemperature	CameraGain	Point	SampleVolume	Step	ExposureIndex	CoverID	Time	SampleTemperature	CoverTemperature	ExcitationIndex	Stage	Exposure	Cycle
21	20190205CalibrationCurve	x1	m1	*	1	88.5485,88.5237,88.4947,88.5191,88.5387,88.5206	*	96	10	3	1	-1	1549368689.381	88.4108,88.413,88.414,88.4101,88.41,88.414	105.034	1	3	60	1

[quant]
region	quant	count	saturation
IA1	2876832	1013	0
OA1	659584	237	0
IA2	2874240	1008	0
OA2	662064	236	0
IA3	2900992	1008	0
OA3	655056	234	0
IA4	2919328	1016	0
OA4	656928	234	0
IA5	2925776	1017	0
OA5	650928	233	0
IA6	2908448	1010	0
OA6	672096	240	0
IA7	2908320	1006	0
OA7	668400	239	0
IA8	2921120	1013	0
OA8	662512	237	0
IA9	2919408	1016	0
OA9	659392	237	0
IA10	2911776	1017	0
OA10	656384	236	0
IA11	2892448	1017	0
OA11	650656	235	0
IA12	2863296	1011	0
OA12	658448	238	0
IB1	2873024	1009	0
OB1	661488	237	0
IB2	2893264	1010	0
OB2	674208	241	0
IB3	2935264	1016	0
OB3	673840	240	0
IB4	2934224	1014	0
OB4	672128	239	0
IB5	2927808	1009	0
OB5	667376	237	0
IB6	2930304	1011	0
OB6	659120	235	0
IB7	2959904	1016	0
OB7	665504	237	0
IB8	2955600	1018	0
OB8	666032	237	0
IB9	2942080	1015	0
OB9	658864	236	0
IB10	2899232	1007	0
OB10	668432	240	0
IB11	2893600	1013	0
OB11	657712	237	0
IB12	2867856	1009	0
OB12	663888	239	0
IC1	2899456	1015	0
OC1	669088	239	0
IC2	2923184	1016	0
OC2	673280	240	0
IC3	2932640	1011	0
OC3	670464	238	0
IC4	2934288	1007	0
OC4	678816	241	0
IC5	2960928	1013	0
OC5	677408	240	0
IC6	2968240	1016	0
OC6	676944	240	0
IC7	2972144	1011	0
OC7	679424	240	0
IC8	2954336	1008	0
OC8	663648	236	0
IC9	2945824	1011	0
OC9	665904	237	0
IC10	2917968	1006	0
OC10	666208	239	0
IC11	2892640	1006	0
OC11	667248	240	0
IC12	2889440	1011	0
OC12	655856	236	0
ID1	2903168	1012	0
OD1	663712	238	0
ID2	2920688	1012	0
OD2	666944	237	0
ID3	2935376	1007	0
OD3	669488	237	0
ID4	2973600	1016	0
OD4	664880	236	0
ID5	2968720	1010	0
OD5	682160	241	0
ID6	2969696	1007	0
OD6	674464	238	0
ID7	2998240	1012	0
OD7	682416	240	0
ID8	3082016	1008	0
OD8	685744	242	0
ID9	2953072	1006	0
OD9	675968	239	0
ID10	2959648	1012	0
OD10	665840	237	0
ID11	2914320	1010	0
OD11	665744	238	0
ID12	2907328	1013	0
OD12	671664	241	0
IE1	2910336	1012	0
OE1	677344	242	0
IE2	2912256	1006	0
OE2	673376	240	0
IE3	2954912	1011	0
OE3	669232	237	0
IE4	2955808	1007	0
OE4	686672	243	0
IE5	2995680	1015	0
OE5	679408	240	0
IE6	2998464	1012	0
OE6	674528	237	0
IE7	2995504	1010	0
OE7	669696	236	0
IE8	2982512	1010	0
OE8	669104	236	0
IE9	2971136	1011	0
OE9	678656	241	0
IE10	2969696	1016	0
OE10	661648	236	0
IE11	2945120	1016	0
OE11	666144	238	0
IE12	2914832	1012	0
OE12	663120	238	0
IF1	2890560	1007	0
OF1	674640	241	0
IF2	2915072	1010	0
OF2	668096	238	0
IF3	2965632	1018	0
OF3	673888	239	0
IF4	2983040	1015	0
OF4	675472	239	0
IF5	2974288	1010	0
OF5	669136	237	0
IF6	2976032	1010	0
OF6	666224	236	0
IF7	2988704	1012	0
OF7	670528	237	0
IF8	2987376	1016	0
OF8	674192	239	0
IF9	2960544	1012	0
OF9	672240	239	0
IF10	2936112	1006	0
OF10	674608	240	0
IF11	2937296	1013	0
OF11	663328	238	0
IF12	2927152	1015	0
OF12	658944	237	0
IG1	2886496	1009	0
OG1	677504	243	0
IG2	2913120	1012	0
OG2	668240	238	0
IG3	2921312	1007	0
OG3	670944	238	0
IG4	2944624	1010	0
OG4	681216	242	0
IG5	2942944	1006	0
OG5	674208	240	0
IG6	2959392	1010	0
OG6	669040	238	0
IG7	2942016	1008	0
OG7	660448	235	0
IG8	2960112	1015	0
OG8	663280	236	0
IG9	2940208	1016	0
OG9	666272	239	0
IG10	2941008	1016	0
OG10	663264	238	0
IG11	2903680	1011	0
OG11	660256	238	0
IG12	2890400	1010	0
OG12	654320	236	0
IH1	2885488	1011	0
OH1	665664	239	0
IH2	2924800	1018	0
OH2	664240	237	0
IH3	2935392	1013	0
OH3	675088	240	0
IH4	2909952	1005	0
OH4	663296	237	0
IH5	2931568	1011	0
OH5	666432	238	0
IH6	2939072	1016	0
OH6	656416	234	0
IH7	2951456	1017	0
OH7	656576	235	0
IH8	2928592	1009	0
OH8	666544	238	0
IH9	2910752	1010	0
OH9	665568	239	0
IH10	2904192	1011	0
OH10	666336	240	0
IH11	2881536	1009	0
OH11	664880	240	0
IH12	2870336	1007	0
OH12	650144	235	0
```
