## Supplementary material for "A toolbox of Stable Integration Vectors (SIV) in the fission yeast *Schizosaccharomyces pombe*": Source data: S03_C001_T03_P0096_M1_X1_E2.quant

```
[instrument]
blockid	numofrow	numofcol	coversn	version	coverid	lamphours	blocksn	type	sn
21	8	12	*	1.3.2	*	*	*	ruo	272510497

[head]
version	name	operator	timestamp	expirytime	calibrationID
1.0.5	Quantitation	GUEST	*	*	*

[properties]
quantversion
0.2.5

[conditions]
BlkID	Run	ExcitationColor	EmissionColor	CameraBias	EmissionIndex	BlockTemperature	CameraGain	Point	SampleVolume	Step	ExposureIndex	CoverID	Time	SampleTemperature	CoverTemperature	ExcitationIndex	Stage	Exposure	Cycle
21	20190205CalibrationCurve	x1	m1	*	1	88.5485,88.5237,88.4947,88.5191,88.5387,88.5206	*	96	10	3	2	-1	1549368690.024	88.4108,88.413,88.414,88.4101,88.41,88.414	105.034	1	3	175	1

[quant]
region	quant	count	saturation
IA1	3027008	1013	0
OA1	671840	237	0
IA2	3046272	1008	0
OA2	672736	236	0
IA3	3122832	1008	0
OA3	673200	234	0
IA4	3146528	1016	0
OA4	676672	234	0
IA5	3173536	1017	0
OA5	676640	233	0
IA6	3165216	1010	0
OA6	696512	240	0
IA7	3191664	1006	0
OA7	694544	239	0
IA8	3202160	1013	0
OA8	687824	237	0
IA9	3193888	1016	0
OA9	684256	237	0
IA10	3163184	1017	0
OA10	677632	236	0
IA11	3118592	1017	0
OA11	671216	235	0
IA12	3053136	1011	0
OA12	672544	238	0
IB1	3042688	1009	0
OB1	675632	237	0
IB2	3098240	1010	0
OB2	693296	241	0
IB3	3174704	1016	0
OB3	694400	240	0
IB4	3215360	1014	0
OB4	697680	239	0
IB5	3231536	1009	0
OB5	698624	237	0
IB6	3254880	1011	0
OB6	689840	235	0
IB7	3304688	1016	0
OB7	699696	237	0
IB8	3298368	1018	0
OB8	699376	237	0
IB9	3277920	1015	0
OB9	692112	236	0
IB10	3208016	1007	0
OB10	697360	240	0
IB11	3162640	1013	0
OB11	682192	237	0
IB12	3093536	1009	0
OB12	683424	239	0
IC1	3093136	1015	0
OC1	683600	239	0
IC2	3152704	1016	0
OC2	693872	240	0
IC3	3199872	1011	0
OC3	693824	238	0
IC4	3250400	1007	0
OC4	708864	241	0
IC5	3300976	1013	0
OC5	709360	240	0
IC6	3326976	1016	0
OC6	713744	240	0
IC7	3355200	1011	0
OC7	718304	240	0
IC8	3337136	1008	0
OC8	702528	236	0
IC9	3326448	1011	0
OC9	702848	237	0
IC10	3258864	1006	0
OC10	700912	239	0
IC11	3181728	1006	0
OC11	697024	240	0
IC12	3131504	1011	0
OC12	676208	236	0
ID1	3097568	1012	0
OD1	681744	238	0
ID2	3151696	1012	0
OD2	684784	237	0
ID3	3216880	1007	0
OD3	693408	237	0
ID4	3292256	1016	0
OD4	696320	236	0
ID5	3325872	1010	0
OD5	716432	241	0
ID6	3366528	1007	0
OD6	715776	238	0
ID7	3403632	1012	0
OD7	720912	240	0
ID8	3693888	1008	0
OD8	725472	242	0
ID9	3340128	1006	0
OD9	712496	239	0
ID10	3330912	1012	0
OD10	698784	237	0
ID11	3213504	1010	0
OD11	691696	238	0
ID12	3168224	1013	0
OD12	695424	241	0
IE1	3105952	1012	0
OE1	692160	242	0
IE2	3146752	1006	0
OE2	693296	240	0
IE3	3241376	1011	0
OE3	693248	237	0
IE4	3274880	1007	0
OE4	719392	243	0
IE5	3359808	1015	0
OE5	715104	240	0
IE6	3400768	1012	0
OE6	714992	237	0
IE7	3410336	1010	0
OE7	711648	236	0
IE8	3378768	1010	0
OE8	706480	236	0
IE9	3357824	1011	0
OE9	714512	241	0
IE10	3328384	1016	0
OE10	696480	236	0
IE11	3250832	1016	0
OE11	693120	238	0
IE12	3174752	1012	0
OE12	684080	238	0
IF1	3093040	1007	0
OF1	687712	241	0
IF2	3141824	1010	0
OF2	688528	238	0
IF3	3235712	1018	0
OF3	698512	239	0
IF4	3312640	1015	0
OF4	700384	239	0
IF5	3324544	1010	0
OF5	700480	237	0
IF6	3349568	1010	0
OF6	704416	236	0
IF7	3361744	1012	0
OF7	706096	237	0
IF8	3367920	1016	0
OF8	712864	239	0
IF9	3327008	1012	0
OF9	706352	239	0
IF10	3278592	1006	0
OF10	702960	240	0
IF11	3256032	1013	0
OF11	690720	238	0
IF12	3204512	1015	0
OF12	680272	237	0
IG1	3077472	1009	0
OG1	692384	243	0
IG2	3129904	1012	0
OG2	684352	238	0
IG3	3179040	1007	0
OG3	689664	238	0
IG4	3255632	1010	0
OG4	706432	242	0
IG5	3277760	1006	0
OG5	701824	240	0
IG6	3318928	1010	0
OG6	701744	238	0
IG7	3289600	1008	0
OG7	690896	235	0
IG8	3303344	1015	0
OG8	692192	236	0
IG9	3272560	1016	0
OG9	698752	239	0
IG10	3273440	1016	0
OG10	692592	238	0
IG11	3197808	1011	0
OG11	682736	238	0
IG12	3143328	1010	0
OG12	675024	236	0
IH1	3069264	1011	0
OH1	679744	239	0
IH2	3125680	1018	0
OH2	679440	237	0
IH3	3188928	1013	0
OH3	692368	240	0
IH4	3175568	1005	0
OH4	684112	237	0
IH5	3230848	1011	0
OH5	692240	238	0
IH6	3234400	1016	0
OH6	679808	234	0
IH7	3274704	1017	0
OH7	684800	235	0
IH8	3251216	1009	0
OH8	692096	238	0
IH9	3207808	1010	0
OH9	688032	239	0
IH10	3172768	1011	0
OH10	688512	240	0
IH11	3138688	1009	0
OH11	681328	240	0
IH12	3095216	1007	0
OH12	665312	235	0
```
