## Supplementary material for "A toolbox of Stable Integration Vectors (SIV) in the fission yeast *Schizosaccharomyces pombe*": Source data: S03_C001_T03_P0096_M1_X1_E3.quant

```
[instrument]
blockid	numofrow	numofcol	coversn	version	coverid	lamphours	blocksn	type	sn
21	8	12	*	1.3.2	*	*	*	ruo	272510497

[head]
version	name	operator	timestamp	expirytime	calibrationID
1.0.5	Quantitation	GUEST	*	*	*

[properties]
quantversion
0.2.5

[conditions]
BlkID	Run	ExcitationColor	EmissionColor	CameraBias	EmissionIndex	BlockTemperature	CameraGain	Point	SampleVolume	Step	ExposureIndex	CoverID	Time	SampleTemperature	CoverTemperature	ExcitationIndex	Stage	Exposure	Cycle
21	20190205CalibrationCurve	x1	m1	*	1	88.5485,88.5237,88.4947,88.5191,88.5387,88.5206	*	96	10	3	3	-1	1549368690.754	88.4108,88.413,88.414,88.4101,88.41,88.414	105.034	1	3	520	1

[quant]
region	quant	count	saturation
IA1	3490128	1013	0
OA1	708864	237	0
IA2	3569520	1008	0
OA2	719760	236	0
IA3	3785856	1008	0
OA3	726640	234	0
IA4	3829728	1016	0
OA4	734096	234	0
IA5	3922336	1017	0
OA5	741968	233	0
IA6	3945840	1010	0
OA6	774912	240	0
IA7	4044720	1006	0
OA7	774752	239	0
IA8	4058288	1013	0
OA8	765264	237	0
IA9	4029584	1016	0
OA9	757616	237	0
IA10	3927840	1017	0
OA10	744848	236	0
IA11	3799536	1017	0
OA11	726400	235	0
IA12	3633056	1011	0
OA12	720064	238	0
IB1	3556416	1009	0
OB1	719888	237	0
IB2	3716256	1010	0
OB2	746144	241	0
IB3	3896224	1016	0
OB3	760032	240	0
IB4	4048656	1014	0
OB4	776432	239	0
IB5	4127136	1009	0
OB5	790016	237	0
IB6	4202848	1011	0
OB6	785632	235	0
IB7	4333280	1016	0
OB7	798112	237	0
IB8	4324448	1018	0
OB8	799200	237	0
IB9	4279264	1015	0
OB9	784320	236	0
IB10	4109088	1007	0
OB10	783728	240	0
IB11	3950320	1013	0
OB11	754912	237	0
IB12	3756816	1009	0
OB12	737856	239	0
IC1	3656432	1015	0
OC1	731488	239	0
IC2	3825968	1016	0
OC2	752400	240	0
IC3	4003264	1011	0
OC3	766064	238	0
IC4	4185616	1007	0
OC4	798416	241	0
IC5	4315632	1013	0
OC5	806208	240	0
IC6	4401792	1016	0
OC6	823920	240	0
IC7	4504832	1011	0
OC7	833568	240	0
IC8	4487344	1008	0
OC8	817536	236	0
IC9	4443184	1011	0
OC9	808576	237	0
IC10	4257056	1006	0
OC10	796176	239	0
IC11	4047392	1006	0
OC11	778064	240	0
IC12	3869904	1011	0
OC12	741088	236	0
ID1	3714608	1012	0
OD1	732688	238	0
ID2	3861280	1012	0
OD2	750032	237	0
ID3	4071392	1007	0
OD3	773520	237	0
ID4	4263520	1016	0
OD4	790784	236	0
ID5	4416064	1010	0
OD5	828288	241	0
ID6	4556176	1007	0
OD6	844720	238	0
ID7	4665056	1012	0
OD7	851952	240	0
ID8	5553824	1008	0
OD8	855328	242	0
ID9	4521936	1006	0
OD9	829584	239	0
ID10	4454896	1012	0
OD10	800624	237	0
ID11	4145952	1010	0
OD11	780112	238	0
ID12	3968224	1013	0
OD12	765264	241	0
IE1	3727056	1012	0
OE1	744208	242	0
IE2	3869584	1006	0
OE2	759200	240	0
IE3	4111296	1011	0
OE3	771232	237	0
IE4	4272944	1007	0
OE4	818208	243	0
IE5	4486576	1015	0
OE5	823840	240	0
IE6	4639536	1012	0
OE6	843648	237	0
IE7	4678656	1010	0
OE7	844384	236	0
IE8	4585104	1010	0
OE8	829872	236	0
IE9	4526656	1011	0
OE9	833392	241	0
IE10	4419440	1016	0
OE10	798240	236	0
IE11	4205152	1016	0
OE11	781728	238	0
IE12	3978608	1012	0
OE12	753840	238	0
IF1	3708528	1007	0
OF1	740832	241	0
IF2	3829424	1010	0
OF2	750320	238	0
IF3	4069584	1018	0
OF3	771936	239	0
IF4	4325184	1015	0
OF4	792336	239	0
IF5	4428928	1010	0
OF5	802528	237	0
IF6	4503536	1010	0
OF6	809904	236	0
IF7	4540784	1012	0
OF7	822576	237	0
IF8	4533392	1016	0
OF8	818064	239	0
IF9	4451120	1012	0
OF9	812368	239	0
IF10	4336784	1006	0
OF10	797264	240	0
IF11	4232736	1013	0
OF11	770512	238	0
IF12	4049440	1015	0
OF12	743632	237	0
IG1	3651136	1009	0
OG1	737360	243	0
IG2	3806144	1012	0
OG2	740560	238	0
IG3	3957552	1007	0
OG3	757024	238	0
IG4	4181408	1010	0
OG4	783680	242	0
IG5	4283232	1006	0
OG5	792224	240	0
IG6	4387056	1010	0
OG6	796432	238	0
IG7	4314576	1008	0
OG7	785552	235	0
IG8	4321952	1015	0
OG8	787760	236	0
IG9	4253376	1016	0
OG9	788240	239	0
IG10	4258768	1016	0
OG10	771824	238	0
IG11	4059904	1011	0
OG11	754752	238	0
IG12	3894896	1010	0
OG12	728816	236	0
IH1	3618144	1011	0
OH1	718592	239	0
IH2	3758320	1018	0
OH2	726480	237	0
IH3	3953488	1013	0
OH3	751648	240	0
IH4	3965952	1005	0
OH4	753056	237	0
IH5	4110544	1011	0
OH5	766896	238	0
IH6	4117856	1016	0
OH6	756240	234	0
IH7	4239648	1017	0
OH7	763008	235	0
IH8	4218304	1009	0
OH8	770320	238	0
IH9	4103024	1010	0
OH9	763280	239	0
IH10	3981344	1011	0
OH10	756160	240	0
IH11	3904640	1009	0
OH11	737488	240	0
IH12	3764432	1007	0
OH12	709328	235	0
```
