## Supplementary material for "A toolbox of Stable Integration Vectors (SIV) in the fission yeast *Schizosaccharomyces pombe*": Source data: S03_C001_T03_P0097_M1_X1_E1.quant

```
[instrument]
blockid	numofrow	numofcol	coversn	version	coverid	lamphours	blocksn	type	sn
21	8	12	*	1.3.2	*	*	*	ruo	272510497

[head]
version	name	operator	timestamp	expirytime	calibrationID
1.0.5	Quantitation	GUEST	*	*	*

[properties]
quantversion
0.2.5

[conditions]
BlkID	Run	ExcitationColor	EmissionColor	CameraBias	EmissionIndex	BlockTemperature	CameraGain	Point	SampleVolume	Step	ExposureIndex	CoverID	Time	SampleTemperature	CoverTemperature	ExcitationIndex	Stage	Exposure	Cycle
21	20190205CalibrationCurve	x1	m1	*	1	88.8356,88.8405,88.8268,88.8254,88.8255,88.8389	*	97	10	3	1	-1	1549368697.561	88.7152,88.7179,88.7145,88.7152,88.7149,88.7154	105.012	1	3	60	1

[quant]
region	quant	count	saturation
IA1	2876512	1013	0
OA1	660096	237	0
IA2	2872400	1008	0
OA2	660160	236	0
IA3	2902448	1008	0
OA3	654768	234	0
IA4	2920416	1016	0
OA4	653648	234	0
IA5	2924240	1017	0
OA5	651456	233	0
IA6	2906864	1010	0
OA6	673184	240	0
IA7	2902352	1006	0
OA7	667424	239	0
IA8	2919584	1013	0
OA8	662016	237	0
IA9	2912080	1016	0
OA9	660528	237	0
IA10	2910880	1017	0
OA10	656688	236	0
IA11	2891840	1017	0
OA11	650336	235	0
IA12	2857984	1011	0
OA12	658896	238	0
IB1	2874064	1009	0
OB1	662160	237	0
IB2	2896608	1010	0
OB2	675568	241	0
IB3	2928832	1016	0
OB3	674528	240	0
IB4	2934336	1014	0
OB4	671824	239	0
IB5	2930256	1009	0
OB5	667952	237	0
IB6	2941424	1011	0
OB6	661840	235	0
IB7	2965312	1016	0
OB7	666704	237	0
IB8	2961712	1018	0
OB8	666848	237	0
IB9	2941696	1015	0
OB9	661504	236	0
IB10	2904480	1007	0
OB10	668464	240	0
IB11	2897936	1013	0
OB11	660352	237	0
IB12	2870160	1009	0
OB12	661904	239	0
IC1	2898784	1015	0
OC1	668432	239	0
IC2	2922144	1016	0
OC2	674656	240	0
IC3	2934336	1011	0
OC3	668912	238	0
IC4	2934800	1007	0
OC4	679408	241	0
IC5	2957424	1013	0
OC5	676096	240	0
IC6	2967008	1016	0
OC6	677760	240	0
IC7	2970704	1011	0
OC7	678624	240	0
IC8	2954544	1008	0
OC8	663440	236	0
IC9	2947968	1011	0
OC9	665360	237	0
IC10	2919872	1006	0
OC10	668880	239	0
IC11	2888320	1006	0
OC11	668336	240	0
IC12	2888320	1011	0
OC12	655440	236	0
ID1	2898336	1012	0
OD1	666448	238	0
ID2	2914848	1012	0
OD2	665728	237	0
ID3	2929312	1007	0
OD3	667488	237	0
ID4	2966848	1016	0
OD4	666304	236	0
ID5	2960304	1010	0
OD5	680032	241	0
ID6	2960752	1007	0
OD6	673600	238	0
ID7	2990320	1012	0
OD7	680224	240	0
ID8	3078496	1008	0
OD8	682800	242	0
ID9	2945840	1006	0
OD9	671376	239	0
ID10	2951312	1012	0
OD10	665424	237	0
ID11	2909072	1010	0
OD11	663056	238	0
ID12	2903488	1013	0
OD12	670368	241	0
IE1	2901472	1012	0
OE1	676656	242	0
IE2	2908304	1006	0
OE2	672288	240	0
IE3	2947424	1011	0
OE3	667312	237	0
IE4	2947152	1007	0
OE4	687728	243	0
IE5	2989008	1015	0
OE5	678704	240	0
IE6	2992736	1012	0
OE6	675360	237	0
IE7	2991744	1010	0
OE7	669728	236	0
IE8	2972448	1010	0
OE8	666256	236	0
IE9	2963584	1011	0
OE9	678016	241	0
IE10	2961632	1016	0
OE10	662720	236	0
IE11	2933520	1016	0
OE11	663728	238	0
IE12	2905536	1012	0
OE12	661232	238	0
IF1	2888944	1007	0
OF1	674192	241	0
IF2	2915552	1010	0
OF2	669120	238	0
IF3	2965184	1018	0
OF3	673808	239	0
IF4	2974800	1015	0
OF4	674096	239	0
IF5	2968592	1010	0
OF5	668304	237	0
IF6	2971088	1010	0
OF6	666912	236	0
IF7	2986208	1012	0
OF7	668240	237	0
IF8	2987296	1016	0
OF8	675072	239	0
IF9	2957344	1012	0
OF9	672912	239	0
IF10	2930592	1006	0
OF10	671760	240	0
IF11	2932880	1013	0
OF11	662992	238	0
IF12	2926112	1015	0
OF12	658208	237	0
IG1	2888464	1009	0
OG1	676880	243	0
IG2	2918144	1012	0
OG2	668240	238	0
IG3	2926976	1007	0
OG3	670752	238	0
IG4	2946752	1010	0
OG4	681952	242	0
IG5	2943472	1006	0
OG5	674688	240	0
IG6	2956384	1010	0
OG6	670576	238	0
IG7	2947408	1008	0
OG7	660112	235	0
IG8	2960560	1015	0
OG8	661184	236	0
IG9	2947280	1016	0
OG9	668896	239	0
IG10	2946336	1016	0
OG10	662160	238	0
IG11	2906240	1011	0
OG11	659936	238	0
IG12	2897568	1010	0
OG12	655376	236	0
IH1	2884016	1011	0
OH1	668048	239	0
IH2	2921808	1018	0
OH2	662784	237	0
IH3	2933872	1013	0
OH3	674288	240	0
IH4	2911136	1005	0
OH4	665808	237	0
IH5	2932096	1011	0
OH5	668304	238	0
IH6	2933376	1016	0
OH6	655824	234	0
IH7	2955840	1017	0
OH7	659056	235	0
IH8	2929120	1009	0
OH8	665616	238	0
IH9	2907712	1010	0
OH9	665488	239	0
IH10	2893888	1011	0
OH10	667984	240	0
IH11	2879520	1009	0
OH11	664736	240	0
IH12	2868320	1007	0
OH12	649952	235	0
```
