## Supplementary material for "A toolbox of Stable Integration Vectors (SIV) in the fission yeast *Schizosaccharomyces pombe*": Source data: S03_C001_T03_P0097_M1_X1_E2.quant

```
[instrument]
blockid	numofrow	numofcol	coversn	version	coverid	lamphours	blocksn	type	sn
21	8	12	*	1.3.2	*	*	*	ruo	272510497

[head]
version	name	operator	timestamp	expirytime	calibrationID
1.0.5	Quantitation	GUEST	*	*	*

[properties]
quantversion
0.2.5

[conditions]
BlkID	Run	ExcitationColor	EmissionColor	CameraBias	EmissionIndex	BlockTemperature	CameraGain	Point	SampleVolume	Step	ExposureIndex	CoverID	Time	SampleTemperature	CoverTemperature	ExcitationIndex	Stage	Exposure	Cycle
21	20190205CalibrationCurve	x1	m1	*	1	88.8356,88.8405,88.8268,88.8254,88.8255,88.8389	*	97	10	3	2	-1	1549368698.196	88.7152,88.7179,88.7145,88.7152,88.7149,88.7154	105.012	1	3	175	1

[quant]
region	quant	count	saturation
IA1	3024800	1013	0
OA1	673840	237	0
IA2	3048544	1008	0
OA2	676560	236	0
IA3	3120336	1008	0
OA3	673552	234	0
IA4	3149904	1016	0
OA4	674720	234	0
IA5	3178224	1017	0
OA5	675904	233	0
IA6	3163184	1010	0
OA6	696304	240	0
IA7	3195872	1006	0
OA7	695056	239	0
IA8	3203856	1013	0
OA8	688256	237	0
IA9	3195472	1016	0
OA9	683648	237	0
IA10	3167024	1017	0
OA10	679792	236	0
IA11	3121024	1017	0
OA11	670496	235	0
IA12	3056768	1011	0
OA12	674432	238	0
IB1	3042592	1009	0
OB1	674896	237	0
IB2	3099504	1010	0
OB2	693472	241	0
IB3	3171760	1016	0
OB3	695424	240	0
IB4	3215728	1014	0
OB4	696720	239	0
IB5	3230016	1009	0
OB5	695232	237	0
IB6	3255600	1011	0
OB6	690736	235	0
IB7	3308880	1016	0
OB7	699008	237	0
IB8	3300176	1018	0
OB8	697328	237	0
IB9	3276640	1015	0
OB9	687952	236	0
IB10	3203104	1007	0
OB10	697072	240	0
IB11	3156384	1013	0
OB11	683616	237	0
IB12	3090304	1009	0
OB12	681424	239	0
IC1	3081376	1015	0
OC1	681984	239	0
IC2	3141536	1016	0
OC2	695248	240	0
IC3	3197728	1011	0
OC3	695680	238	0
IC4	3247152	1007	0
OC4	710752	241	0
IC5	3294144	1013	0
OC5	708560	240	0
IC6	3324048	1016	0
OC6	714944	240	0
IC7	3351440	1011	0
OC7	717744	240	0
IC8	3336704	1008	0
OC8	704592	236	0
IC9	3314688	1011	0
OC9	702704	237	0
IC10	3250112	1006	0
OC10	700416	239	0
IC11	3178352	1006	0
OC11	696192	240	0
IC12	3130496	1011	0
OC12	677040	236	0
ID1	3103328	1012	0
OD1	683072	238	0
ID2	3154208	1012	0
OD2	687568	237	0
ID3	3216064	1007	0
OD3	692448	237	0
ID4	3293824	1016	0
OD4	696160	236	0
ID5	3321712	1010	0
OD5	719232	241	0
ID6	3361056	1007	0
OD6	715840	238	0
ID7	3410352	1012	0
OD7	724416	240	0
ID8	3694960	1008	0
OD8	726736	242	0
ID9	3343952	1006	0
OD9	714032	239	0
ID10	3333056	1012	0
OD10	699952	237	0
ID11	3222608	1010	0
OD11	691456	238	0
ID12	3171472	1013	0
OD12	694608	241	0
IE1	3098224	1012	0
OE1	691712	242	0
IE2	3143712	1006	0
OE2	694912	240	0
IE3	3232976	1011	0
OE3	692640	237	0
IE4	3271904	1007	0
OE4	718240	243	0
IE5	3357312	1015	0
OE5	714000	240	0
IE6	3395552	1012	0
OE6	714768	237	0
IE7	3403872	1010	0
OE7	714256	236	0
IE8	3372256	1010	0
OE8	707152	236	0
IE9	3349152	1011	0
OE9	717376	241	0
IE10	3318576	1016	0
OE10	693824	236	0
IE11	3243792	1016	0
OE11	692128	238	0
IE12	3169728	1012	0
OE12	684560	238	0
IF1	3089024	1007	0
OF1	687440	241	0
IF2	3133760	1010	0
OF2	687664	238	0
IF3	3237520	1018	0
OF3	696336	239	0
IF4	3303616	1015	0
OF4	701376	239	0
IF5	3325968	1010	0
OF5	702336	237	0
IF6	3344016	1010	0
OF6	702800	236	0
IF7	3363168	1012	0
OF7	707568	237	0
IF8	3360848	1016	0
OF8	709504	239	0
IF9	3323696	1012	0
OF9	705248	239	0
IF10	3274864	1006	0
OF10	702384	240	0
IF11	3249360	1013	0
OF11	689648	238	0
IF12	3200624	1015	0
OF12	679120	237	0
IG1	3067344	1009	0
OG1	693328	243	0
IG2	3127632	1012	0
OG2	683744	238	0
IG3	3172816	1007	0
OG3	690816	238	0
IG4	3246752	1010	0
OG4	705760	242	0
IG5	3271184	1006	0
OG5	703776	240	0
IG6	3304528	1010	0
OG6	700752	238	0
IG7	3275280	1008	0
OG7	691168	235	0
IG8	3288240	1015	0
OG8	692256	236	0
IG9	3258704	1016	0
OG9	696592	239	0
IG10	3273120	1016	0
OG10	690128	238	0
IG11	3191984	1011	0
OG11	683376	238	0
IG12	3135952	1010	0
OG12	673600	236	0
IH1	3063392	1011	0
OH1	679984	239	0
IH2	3120448	1018	0
OH2	677056	237	0
IH3	3186208	1013	0
OH3	689632	240	0
IH4	3169488	1005	0
OH4	684784	237	0
IH5	3225824	1011	0
OH5	688528	238	0
IH6	3231712	1016	0
OH6	679216	234	0
IH7	3271648	1017	0
OH7	684240	235	0
IH8	3246224	1009	0
OH8	690288	238	0
IH9	3201776	1010	0
OH9	690272	239	0
IH10	3162624	1011	0
OH10	688496	240	0
IH11	3133168	1009	0
OH11	682720	240	0
IH12	3085968	1007	0
OH12	663904	235	0
```
