## Supplementary material for "A toolbox of Stable Integration Vectors (SIV) in the fission yeast *Schizosaccharomyces pombe*": Source data: S03_C001_T03_P0097_M1_X1_E3.quant

```
[instrument]
blockid	numofrow	numofcol	coversn	version	coverid	lamphours	blocksn	type	sn
21	8	12	*	1.3.2	*	*	*	ruo	272510497

[head]
version	name	operator	timestamp	expirytime	calibrationID
1.0.5	Quantitation	GUEST	*	*	*

[properties]
quantversion
0.2.5

[conditions]
BlkID	Run	ExcitationColor	EmissionColor	CameraBias	EmissionIndex	BlockTemperature	CameraGain	Point	SampleVolume	Step	ExposureIndex	CoverID	Time	SampleTemperature	CoverTemperature	ExcitationIndex	Stage	Exposure	Cycle
21	20190205CalibrationCurve	x1	m1	*	1	88.8356,88.8405,88.8268,88.8254,88.8255,88.8389	*	97	10	3	3	-1	1549368698.915	88.7152,88.7179,88.7145,88.7152,88.7149,88.7154	105.012	1	3	520	1

[quant]
region	quant	count	saturation
IA1	3484016	1013	0
OA1	708784	237	0
IA2	3572560	1008	0
OA2	719120	236	0
IA3	3779712	1008	0
OA3	727824	234	0
IA4	3831520	1016	0
OA4	735904	234	0
IA5	3916432	1017	0
OA5	743696	233	0
IA6	3937376	1010	0
OA6	775840	240	0
IA7	4037040	1006	0
OA7	775168	239	0
IA8	4052176	1013	0
OA8	768112	237	0
IA9	4023248	1016	0
OA9	756704	237	0
IA10	3922640	1017	0
OA10	746512	236	0
IA11	3791136	1017	0
OA11	726832	235	0
IA12	3633296	1011	0
OA12	721936	238	0
IB1	3557168	1009	0
OB1	716000	237	0
IB2	3709760	1010	0
OB2	745744	241	0
IB3	3885216	1016	0
OB3	759776	240	0
IB4	4041616	1014	0
OB4	774784	239	0
IB5	4121424	1009	0
OB5	788336	237	0
IB6	4196896	1011	0
OB6	785104	235	0
IB7	4318880	1016	0
OB7	798304	237	0
IB8	4313392	1018	0
OB8	800320	237	0
IB9	4275040	1015	0
OB9	783232	236	0
IB10	4095792	1007	0
OB10	785648	240	0
IB11	3941120	1013	0
OB11	756160	237	0
IB12	3749872	1009	0
OB12	739760	239	0
IC1	3638880	1015	0
OC1	730464	239	0
IC2	3808576	1016	0
OC2	753056	240	0
IC3	3991760	1011	0
OC3	763520	238	0
IC4	4173728	1007	0
OC4	796336	241	0
IC5	4293616	1013	0
OC5	808880	240	0
IC6	4379632	1016	0
OC6	821904	240	0
IC7	4486224	1011	0
OC7	833344	240	0
IC8	4467536	1008	0
OC8	817600	236	0
IC9	4422464	1011	0
OC9	807392	237	0
IC10	4241296	1006	0
OC10	792304	239	0
IC11	4029712	1006	0
OC11	776704	240	0
IC12	3853904	1011	0
OC12	737952	236	0
ID1	3700320	1012	0
OD1	733760	238	0
ID2	3852064	1012	0
OD2	748608	237	0
ID3	4058432	1007	0
OD3	772224	237	0
ID4	4252192	1016	0
OD4	788368	236	0
ID5	4401152	1010	0
OD5	825616	241	0
ID6	4542624	1007	0
OD6	845296	238	0
ID7	4642112	1012	0
OD7	849776	240	0
ID8	5523744	1008	0
OD8	851824	242	0
ID9	4507232	1006	0
OD9	828288	239	0
ID10	4441280	1012	0
OD10	798752	237	0
ID11	4135904	1010	0
OD11	778768	238	0
ID12	3953616	1013	0
OD12	763328	241	0
IE1	3720528	1012	0
OE1	744816	242	0
IE2	3863024	1006	0
OE2	758880	240	0
IE3	4104640	1011	0
OE3	768272	237	0
IE4	4259648	1007	0
OE4	816448	243	0
IE5	4473216	1015	0
OE5	823744	240	0
IE6	4639328	1012	0
OE6	845360	237	0
IE7	4660032	1010	0
OE7	843360	236	0
IE8	4572448	1010	0
OE8	828528	236	0
IE9	4513280	1011	0
OE9	832304	241	0
IE10	4409136	1016	0
OE10	796816	236	0
IE11	4199552	1016	0
OE11	778928	238	0
IE12	3974928	1012	0
OE12	753472	238	0
IF1	3702560	1007	0
OF1	736640	241	0
IF2	3819680	1010	0
OF2	748496	238	0
IF3	4060224	1018	0
OF3	772736	239	0
IF4	4309456	1015	0
OF4	793328	239	0
IF5	4411104	1010	0
OF5	800992	237	0
IF6	4489616	1010	0
OF6	813952	236	0
IF7	4521088	1012	0
OF7	819024	237	0
IF8	4528256	1016	0
OF8	819712	239	0
IF9	4436064	1012	0
OF9	813440	239	0
IF10	4321616	1006	0
OF10	798960	240	0
IF11	4210928	1013	0
OF11	770832	238	0
IF12	4034592	1015	0
OF12	742192	237	0
IG1	3639616	1009	0
OG1	737312	243	0
IG2	3798688	1012	0
OG2	740064	238	0
IG3	3954880	1007	0
OG3	757760	238	0
IG4	4173040	1010	0
OG4	785024	242	0
IG5	4271376	1006	0
OG5	793696	240	0
IG6	4375088	1010	0
OG6	797600	238	0
IG7	4302176	1008	0
OG7	787088	235	0
IG8	4315760	1015	0
OG8	787456	236	0
IG9	4240752	1016	0
OG9	787264	239	0
IG10	4247280	1016	0
OG10	774016	238	0
IG11	4053136	1011	0
OG11	753520	238	0
IG12	3884688	1010	0
OG12	730816	236	0
IH1	3603600	1011	0
OH1	716592	239	0
IH2	3739376	1018	0
OH2	725456	237	0
IH3	3938896	1013	0
OH3	746928	240	0
IH4	3955008	1005	0
OH4	750592	237	0
IH5	4098016	1011	0
OH5	764176	238	0
IH6	4098544	1016	0
OH6	754864	234	0
IH7	4222432	1017	0
OH7	760976	235	0
IH8	4200416	1009	0
OH8	769680	238	0
IH9	4090768	1010	0
OH9	763856	239	0
IH10	3969760	1011	0
OH10	755360	240	0
IH11	3888496	1009	0
OH11	736032	240	0
IH12	3742336	1007	0
OH12	708496	235	0
```
