## Supplementary material for "A toolbox of Stable Integration Vectors (SIV) in the fission yeast *Schizosaccharomyces pombe*": Source data: S03_C001_T03_P0098_M1_X1_E1.quant

```
[instrument]
blockid	numofrow	numofcol	coversn	version	coverid	lamphours	blocksn	type	sn
21	8	12	*	1.3.2	*	*	*	ruo	272510497

[head]
version	name	operator	timestamp	expirytime	calibrationID
1.0.5	Quantitation	GUEST	*	*	*

[properties]
quantversion
0.2.5

[conditions]
BlkID	Run	ExcitationColor	EmissionColor	CameraBias	EmissionIndex	BlockTemperature	CameraGain	Point	SampleVolume	Step	ExposureIndex	CoverID	Time	SampleTemperature	CoverTemperature	ExcitationIndex	Stage	Exposure	Cycle
21	20190205CalibrationCurve	x1	m1	*	1	89.1404,89.1267,89.1086,89.1219,89.1226,89.1342	*	98	10	3	1	-1	1549368705.559	89.0104,89.0125,89.0095,89.0104,89.0094,89.0112	104.989	1	3	60	1

[quant]
region	quant	count	saturation
IA1	2884480	1013	0
OA1	660352	237	0
IA2	2881008	1008	0
OA2	660608	236	0
IA3	2910464	1008	0
OA3	655216	234	0
IA4	2921872	1016	0
OA4	655696	234	0
IA5	2933728	1017	0
OA5	653104	233	0
IA6	2907472	1010	0
OA6	671776	240	0
IA7	2913760	1006	0
OA7	669888	239	0
IA8	2927968	1013	0
OA8	662432	237	0
IA9	2925488	1016	0
OA9	659344	237	0
IA10	2913680	1017	0
OA10	657776	236	0
IA11	2900896	1017	0
OA11	651568	235	0
IA12	2867808	1011	0
OA12	656160	238	0
IB1	2872192	1009	0
OB1	661296	237	0
IB2	2896640	1010	0
OB2	674800	241	0
IB3	2930576	1016	0
OB3	674736	240	0
IB4	2936240	1014	0
OB4	674576	239	0
IB5	2928928	1009	0
OB5	665008	237	0
IB6	2936848	1011	0
OB6	660672	235	0
IB7	2963440	1016	0
OB7	667616	237	0
IB8	2961408	1018	0
OB8	664432	237	0
IB9	2937968	1015	0
OB9	659616	236	0
IB10	2899792	1007	0
OB10	670912	240	0
IB11	2897184	1013	0
OB11	660416	237	0
IB12	2870880	1009	0
OB12	663488	239	0
IC1	2891776	1015	0
OC1	666960	239	0
IC2	2916432	1016	0
OC2	674608	240	0
IC3	2930336	1011	0
OC3	671760	238	0
IC4	2933792	1007	0
OC4	678192	241	0
IC5	2958848	1013	0
OC5	678272	240	0
IC6	2967824	1016	0
OC6	676960	240	0
IC7	2970032	1011	0
OC7	678960	240	0
IC8	2950240	1008	0
OC8	666432	236	0
IC9	2945728	1011	0
OC9	664912	237	0
IC10	2916016	1006	0
OC10	667600	239	0
IC11	2885264	1006	0
OC11	667936	240	0
IC12	2887280	1011	0
OC12	653536	236	0
ID1	2895856	1012	0
OD1	662960	238	0
ID2	2922208	1012	0
OD2	665648	237	0
ID3	2937744	1007	0
OD3	666688	237	0
ID4	2968368	1016	0
OD4	666000	236	0
ID5	2966944	1010	0
OD5	680384	241	0
ID6	2961424	1007	0
OD6	676544	238	0
ID7	2990512	1012	0
OD7	679232	240	0
ID8	3071648	1008	0
OD8	684208	242	0
ID9	2948832	1006	0
OD9	672224	239	0
ID10	2955424	1012	0
OD10	665024	237	0
ID11	2910096	1010	0
OD11	666544	238	0
ID12	2906864	1013	0
OD12	671744	241	0
IE1	2901280	1012	0
OE1	676464	242	0
IE2	2904864	1006	0
OE2	674448	240	0
IE3	2944528	1011	0
OE3	667536	237	0
IE4	2946512	1007	0
OE4	687168	243	0
IE5	2986240	1015	0
OE5	678336	240	0
IE6	2988464	1012	0
OE6	673456	237	0
IE7	2986528	1010	0
OE7	669616	236	0
IE8	2969840	1010	0
OE8	668480	236	0
IE9	2959312	1011	0
OE9	679584	241	0
IE10	2957456	1016	0
OE10	662240	236	0
IE11	2934992	1016	0
OE11	664416	238	0
IE12	2907632	1012	0
OE12	661056	238	0
IF1	2886784	1007	0
OF1	673008	241	0
IF2	2911216	1010	0
OF2	668784	238	0
IF3	2964640	1018	0
OF3	673264	239	0
IF4	2974816	1015	0
OF4	673712	239	0
IF5	2970016	1010	0
OF5	668864	237	0
IF6	2970192	1010	0
OF6	666368	236	0
IF7	2980384	1012	0
OF7	668880	237	0
IF8	2978304	1016	0
OF8	673600	239	0
IF9	2956928	1012	0
OF9	669984	239	0
IF10	2928864	1006	0
OF10	671840	240	0
IF11	2931264	1013	0
OF11	663808	238	0
IF12	2921712	1015	0
OF12	657824	237	0
IG1	2883248	1009	0
OG1	678704	243	0
IG2	2912832	1012	0
OG2	666176	238	0
IG3	2914208	1007	0
OG3	668960	238	0
IG4	2942032	1010	0
OG4	679888	242	0
IG5	2938912	1006	0
OG5	674880	240	0
IG6	2956672	1010	0
OG6	668928	238	0
IG7	2941456	1008	0
OG7	659712	235	0
IG8	2955872	1015	0
OG8	662224	236	0
IG9	2941776	1016	0
OG9	669248	239	0
IG10	2944000	1016	0
OG10	660912	238	0
IG11	2907984	1011	0
OG11	660912	238	0
IG12	2889664	1010	0
OG12	654000	236	0
IH1	2883376	1011	0
OH1	665744	239	0
IH2	2922416	1018	0
OH2	662000	237	0
IH3	2927328	1013	0
OH3	673328	240	0
IH4	2906032	1005	0
OH4	662960	237	0
IH5	2932896	1011	0
OH5	664832	238	0
IH6	2934256	1016	0
OH6	654368	234	0
IH7	2949680	1017	0
OH7	657616	235	0
IH8	2924768	1009	0
OH8	664816	238	0
IH9	2909568	1010	0
OH9	666096	239	0
IH10	2899248	1011	0
OH10	665872	240	0
IH11	2880624	1009	0
OH11	663696	240	0
IH12	2865488	1007	0
OH12	650272	235	0
```
