## Supplementary material for "A toolbox of Stable Integration Vectors (SIV) in the fission yeast *Schizosaccharomyces pombe*": Source data: S03_C001_T03_P0098_M1_X1_E2.quant

```
[instrument]
blockid	numofrow	numofcol	coversn	version	coverid	lamphours	blocksn	type	sn
21	8	12	*	1.3.2	*	*	*	ruo	272510497

[head]
version	name	operator	timestamp	expirytime	calibrationID
1.0.5	Quantitation	GUEST	*	*	*

[properties]
quantversion
0.2.5

[conditions]
BlkID	Run	ExcitationColor	EmissionColor	CameraBias	EmissionIndex	BlockTemperature	CameraGain	Point	SampleVolume	Step	ExposureIndex	CoverID	Time	SampleTemperature	CoverTemperature	ExcitationIndex	Stage	Exposure	Cycle
21	20190205CalibrationCurve	x1	m1	*	1	89.1404,89.1267,89.1086,89.1219,89.1226,89.1342	*	98	10	3	2	-1	1549368706.194	89.0104,89.0125,89.0095,89.0104,89.0094,89.0112	104.989	1	3	175	1

[quant]
region	quant	count	saturation
IA1	3025488	1013	0
OA1	671856	237	0
IA2	3044240	1008	0
OA2	676144	236	0
IA3	3116736	1008	0
OA3	674016	234	0
IA4	3141872	1016	0
OA4	674176	234	0
IA5	3171552	1017	0
OA5	674224	233	0
IA6	3161136	1010	0
OA6	698272	240	0
IA7	3189248	1006	0
OA7	693104	239	0
IA8	3199728	1013	0
OA8	688032	237	0
IA9	3187360	1016	0
OA9	684352	237	0
IA10	3159104	1017	0
OA10	678768	236	0
IA11	3113808	1017	0
OA11	671440	235	0
IA12	3054064	1011	0
OA12	672912	238	0
IB1	3039600	1009	0
OB1	674048	237	0
IB2	3095408	1010	0
OB2	693024	241	0
IB3	3168976	1016	0
OB3	695808	240	0
IB4	3207872	1014	0
OB4	697744	239	0
IB5	3220352	1009	0
OB5	697840	237	0
IB6	3248416	1011	0
OB6	690192	235	0
IB7	3296016	1016	0
OB7	698592	237	0
IB8	3291008	1018	0
OB8	696944	237	0
IB9	3269520	1015	0
OB9	694160	236	0
IB10	3198480	1007	0
OB10	695328	240	0
IB11	3156336	1013	0
OB11	680800	237	0
IB12	3088128	1009	0
OB12	680528	239	0
IC1	3078000	1015	0
OC1	682688	239	0
IC2	3137888	1016	0
OC2	691120	240	0
IC3	3193552	1011	0
OC3	692160	238	0
IC4	3240672	1007	0
OC4	705408	241	0
IC5	3283712	1013	0
OC5	707744	240	0
IC6	3313984	1016	0
OC6	714656	240	0
IC7	3340944	1011	0
OC7	716592	240	0
IC8	3331680	1008	0
OC8	702544	236	0
IC9	3312656	1011	0
OC9	701952	237	0
IC10	3242160	1006	0
OC10	700672	239	0
IC11	3172288	1006	0
OC11	694912	240	0
IC12	3123792	1011	0
OC12	676064	236	0
ID1	3097408	1012	0
OD1	681120	238	0
ID2	3146608	1012	0
OD2	686032	237	0
ID3	3211616	1007	0
OD3	693456	237	0
ID4	3278864	1016	0
OD4	695200	236	0
ID5	3316160	1010	0
OD5	717920	241	0
ID6	3358080	1007	0
OD6	716880	238	0
ID7	3399184	1012	0
OD7	723968	240	0
ID8	3683360	1008	0
OD8	727808	242	0
ID9	3332912	1006	0
OD9	711904	239	0
ID10	3321728	1012	0
OD10	698640	237	0
ID11	3212800	1010	0
OD11	691776	238	0
ID12	3167040	1013	0
OD12	692688	241	0
IE1	3099984	1012	0
OE1	691424	242	0
IE2	3139232	1006	0
OE2	696256	240	0
IE3	3231360	1011	0
OE3	694736	237	0
IE4	3266960	1007	0
OE4	716080	243	0
IE5	3347536	1015	0
OE5	716080	240	0
IE6	3393936	1012	0
OE6	713424	237	0
IE7	3404240	1010	0
OE7	710624	236	0
IE8	3367520	1010	0
OE8	705888	236	0
IE9	3344192	1011	0
OE9	714192	241	0
IE10	3315328	1016	0
OE10	695856	236	0
IE11	3243776	1016	0
OE11	692704	238	0
IE12	3175136	1012	0
OE12	686096	238	0
IF1	3090896	1007	0
OF1	688864	241	0
IF2	3137184	1010	0
OF2	686416	238	0
IF3	3233936	1018	0
OF3	695952	239	0
IF4	3302192	1015	0
OF4	701520	239	0
IF5	3325280	1010	0
OF5	701152	237	0
IF6	3339952	1010	0
OF6	702512	236	0
IF7	3358032	1012	0
OF7	706688	237	0
IF8	3364688	1016	0
OF8	710800	239	0
IF9	3324208	1012	0
OF9	705456	239	0
IF10	3274592	1006	0
OF10	701840	240	0
IF11	3249168	1013	0
OF11	689328	238	0
IF12	3200480	1015	0
OF12	678096	237	0
IG1	3071792	1009	0
OG1	693024	243	0
IG2	3125760	1012	0
OG2	684384	238	0
IG3	3172848	1007	0
OG3	692176	238	0
IG4	3243792	1010	0
OG4	706560	242	0
IG5	3268432	1006	0
OG5	706192	240	0
IG6	3301264	1010	0
OG6	700592	238	0
IG7	3274784	1008	0
OG7	690992	235	0
IG8	3288688	1015	0
OG8	695088	236	0
IG9	3262144	1016	0
OG9	697168	239	0
IG10	3264384	1016	0
OG10	691152	238	0
IG11	3188720	1011	0
OG11	681824	238	0
IG12	3136304	1010	0
OG12	673648	236	0
IH1	3057168	1011	0
OH1	678544	239	0
IH2	3123408	1018	0
OH2	678640	237	0
IH3	3178144	1013	0
OH3	691968	240	0
IH4	3164896	1005	0
OH4	685056	237	0
IH5	3220912	1011	0
OH5	691392	238	0
IH6	3224640	1016	0
OH6	679472	234	0
IH7	3262224	1017	0
OH7	682736	235	0
IH8	3241504	1009	0
OH8	691456	238	0
IH9	3203776	1010	0
OH9	689536	239	0
IH10	3155600	1011	0
OH10	686320	240	0
IH11	3129520	1009	0
OH11	682080	240	0
IH12	3085360	1007	0
OH12	664496	235	0
```
