## Supplementary material for "A toolbox of Stable Integration Vectors (SIV) in the fission yeast *Schizosaccharomyces pombe*": Source data: S03_C001_T03_P0098_M1_X1_E3.quant

```
[instrument]
blockid	numofrow	numofcol	coversn	version	coverid	lamphours	blocksn	type	sn
21	8	12	*	1.3.2	*	*	*	ruo	272510497

[head]
version	name	operator	timestamp	expirytime	calibrationID
1.0.5	Quantitation	GUEST	*	*	*

[properties]
quantversion
0.2.5

[conditions]
BlkID	Run	ExcitationColor	EmissionColor	CameraBias	EmissionIndex	BlockTemperature	CameraGain	Point	SampleVolume	Step	ExposureIndex	CoverID	Time	SampleTemperature	CoverTemperature	ExcitationIndex	Stage	Exposure	Cycle
21	20190205CalibrationCurve	x1	m1	*	1	89.1404,89.1267,89.1086,89.1219,89.1226,89.1342	*	98	10	3	3	-1	1549368706.916	89.0104,89.0125,89.0095,89.0104,89.0094,89.0112	104.989	1	3	520	1

[quant]
region	quant	count	saturation
IA1	3482400	1013	0
OA1	707696	237	0
IA2	3563728	1008	0
OA2	721744	236	0
IA3	3771216	1008	0
OA3	725984	234	0
IA4	3819424	1016	0
OA4	734592	234	0
IA5	3904528	1017	0
OA5	744160	233	0
IA6	3924240	1010	0
OA6	775184	240	0
IA7	4023632	1006	0
OA7	774560	239	0
IA8	4040064	1013	0
OA8	766272	237	0
IA9	4014656	1016	0
OA9	757808	237	0
IA10	3914352	1017	0
OA10	746080	236	0
IA11	3785904	1017	0
OA11	729392	235	0
IA12	3626128	1011	0
OA12	718928	238	0
IB1	3541648	1009	0
OB1	716432	237	0
IB2	3694496	1010	0
OB2	742512	241	0
IB3	3873152	1016	0
OB3	759376	240	0
IB4	4025136	1014	0
OB4	774688	239	0
IB5	4100672	1009	0
OB5	787280	237	0
IB6	4175392	1011	0
OB6	782560	235	0
IB7	4301152	1016	0
OB7	795216	237	0
IB8	4294272	1018	0
OB8	798880	237	0
IB9	4253952	1015	0
OB9	782160	236	0
IB10	4075088	1007	0
OB10	781360	240	0
IB11	3926848	1013	0
OB11	751968	237	0
IB12	3733152	1009	0
OB12	738272	239	0
IC1	3630480	1015	0
OC1	729456	239	0
IC2	3803712	1016	0
OC2	751872	240	0
IC3	3974768	1011	0
OC3	762816	238	0
IC4	4164768	1007	0
OC4	797568	241	0
IC5	4288336	1013	0
OC5	808752	240	0
IC6	4364720	1016	0
OC6	822672	240	0
IC7	4467776	1011	0
OC7	832192	240	0
IC8	4449600	1008	0
OC8	816752	236	0
IC9	4415008	1011	0
OC9	809520	237	0
IC10	4228176	1006	0
OC10	794304	239	0
IC11	4022336	1006	0
OC11	779408	240	0
IC12	3845472	1011	0
OC12	738736	236	0
ID1	3696144	1012	0
OD1	733648	238	0
ID2	3839808	1012	0
OD2	748944	237	0
ID3	4044880	1007	0
OD3	770272	237	0
ID4	4234096	1016	0
OD4	787408	236	0
ID5	4382016	1010	0
OD5	825840	241	0
ID6	4521888	1007	0
OD6	841920	238	0
ID7	4625984	1012	0
OD7	849120	240	0
ID8	5491408	1008	0
OD8	853072	242	0
ID9	4490880	1006	0
OD9	824672	239	0
ID10	4418896	1012	0
OD10	801008	237	0
ID11	4117328	1010	0
OD11	777456	238	0
ID12	3942048	1013	0
OD12	763200	241	0
IE1	3712432	1012	0
OE1	743328	242	0
IE2	3857680	1006	0
OE2	758960	240	0
IE3	4089664	1011	0
OE3	771408	237	0
IE4	4250528	1007	0
OE4	817328	243	0
IE5	4460944	1015	0
OE5	825760	240	0
IE6	4618496	1012	0
OE6	844432	237	0
IE7	4654768	1010	0
OE7	843872	236	0
IE8	4562256	1010	0
OE8	829744	236	0
IE9	4504592	1011	0
OE9	833920	241	0
IE10	4394080	1016	0
OE10	796992	236	0
IE11	4177760	1016	0
OE11	780752	238	0
IE12	3963056	1012	0
OE12	755232	238	0
IF1	3692496	1007	0
OF1	738416	241	0
IF2	3809712	1010	0
OF2	748272	238	0
IF3	4058016	1018	0
OF3	772496	239	0
IF4	4297440	1015	0
OF4	789088	239	0
IF5	4390192	1010	0
OF5	804928	237	0
IF6	4473712	1010	0
OF6	813136	236	0
IF7	4506672	1012	0
OF7	820448	237	0
IF8	4504848	1016	0
OF8	819232	239	0
IF9	4419568	1012	0
OF9	812160	239	0
IF10	4305376	1006	0
OF10	796624	240	0
IF11	4203232	1013	0
OF11	770784	238	0
IF12	4030832	1015	0
OF12	743680	237	0
IG1	3638640	1009	0
OG1	738256	243	0
IG2	3782480	1012	0
OG2	739072	238	0
IG3	3934880	1007	0
OG3	756128	238	0
IG4	4161232	1010	0
OG4	784864	242	0
IG5	4254608	1006	0
OG5	793696	240	0
IG6	4357632	1010	0
OG6	793248	238	0
IG7	4292112	1008	0
OG7	788176	235	0
IG8	4304240	1015	0
OG8	788032	236	0
IG9	4226560	1016	0
OG9	787024	239	0
IG10	4235888	1016	0
OG10	769952	238	0
IG11	4046432	1011	0
OG11	752832	238	0
IG12	3876064	1010	0
OG12	727904	236	0
IH1	3595776	1011	0
OH1	719408	239	0
IH2	3728512	1018	0
OH2	723424	237	0
IH3	3920688	1013	0
OH3	748176	240	0
IH4	3947888	1005	0
OH4	749152	237	0
IH5	4082480	1011	0
OH5	764000	238	0
IH6	4092240	1016	0
OH6	754336	234	0
IH7	4203760	1017	0
OH7	760208	235	0
IH8	4187456	1009	0
OH8	770640	238	0
IH9	4073952	1010	0
OH9	764400	239	0
IH10	3951792	1011	0
OH10	755728	240	0
IH11	3873600	1009	0
OH11	738128	240	0
IH12	3733328	1007	0
OH12	709536	235	0
```
