## Supplementary material for "A toolbox of Stable Integration Vectors (SIV) in the fission yeast *Schizosaccharomyces pombe*": Source data: S03_C001_T03_P0099_M1_X1_E1.quant

```
[instrument]
blockid	numofrow	numofcol	coversn	version	coverid	lamphours	blocksn	type	sn
21	8	12	*	1.3.2	*	*	*	ruo	272510497

[head]
version	name	operator	timestamp	expirytime	calibrationID
1.0.5	Quantitation	GUEST	*	*	*

[properties]
quantversion
0.2.5

[conditions]
BlkID	Run	ExcitationColor	EmissionColor	CameraBias	EmissionIndex	BlockTemperature	CameraGain	Point	SampleVolume	Step	ExposureIndex	CoverID	Time	SampleTemperature	CoverTemperature	ExcitationIndex	Stage	Exposure	Cycle
21	20190205CalibrationCurve	x1	m1	*	1	89.4224,89.4131,89.4283,89.4311,89.425,89.4322	*	99	10	3	1	-1	1549368713.659	89.3105,89.3128,89.3099,89.3108,89.313,89.3108	105.034	1	3	60	1

[quant]
region	quant	count	saturation
IA1	2873456	1013	0
OA1	658160	237	0
IA2	2873344	1008	0
OA2	660368	236	0
IA3	2902208	1008	0
OA3	654576	234	0
IA4	2915824	1016	0
OA4	654144	234	0
IA5	2922560	1017	0
OA5	651856	233	0
IA6	2900432	1010	0
OA6	671120	240	0
IA7	2906176	1006	0
OA7	669680	239	0
IA8	2919920	1013	0
OA8	662208	237	0
IA9	2915024	1016	0
OA9	659104	237	0
IA10	2907872	1017	0
OA10	656800	236	0
IA11	2890512	1017	0
OA11	652080	235	0
IA12	2861472	1011	0
OA12	656640	238	0
IB1	2870784	1009	0
OB1	660448	237	0
IB2	2896944	1010	0
OB2	673472	241	0
IB3	2935984	1016	0
OB3	672224	240	0
IB4	2935616	1014	0
OB4	669584	239	0
IB5	2928160	1009	0
OB5	666944	237	0
IB6	2940992	1011	0
OB6	661792	235	0
IB7	2963008	1016	0
OB7	668352	237	0
IB8	2960704	1018	0
OB8	666368	237	0
IB9	2941792	1015	0
OB9	658144	236	0
IB10	2900000	1007	0
OB10	668976	240	0
IB11	2895776	1013	0
OB11	657824	237	0
IB12	2869392	1009	0
OB12	662208	239	0
IC1	2899360	1015	0
OC1	668240	239	0
IC2	2925552	1016	0
OC2	674672	240	0
IC3	2932896	1011	0
OC3	670304	238	0
IC4	2936624	1007	0
OC4	678240	241	0
IC5	2963056	1013	0
OC5	676720	240	0
IC6	2972384	1016	0
OC6	678096	240	0
IC7	2971088	1011	0
OC7	680656	240	0
IC8	2955984	1008	0
OC8	665872	236	0
IC9	2951728	1011	0
OC9	665152	237	0
IC10	2919200	1006	0
OC10	667888	239	0
IC11	2892752	1006	0
OC11	669696	240	0
IC12	2890816	1011	0
OC12	655264	236	0
ID1	2896208	1012	0
OD1	663728	238	0
ID2	2916160	1012	0
OD2	663360	237	0
ID3	2930800	1007	0
OD3	667872	237	0
ID4	2959680	1016	0
OD4	666208	236	0
ID5	2962976	1010	0
OD5	679296	241	0
ID6	2965344	1007	0
OD6	675456	238	0
ID7	2983872	1012	0
OD7	679488	240	0
ID8	3069824	1008	0
OD8	685728	242	0
ID9	2942016	1006	0
OD9	672560	239	0
ID10	2954832	1012	0
OD10	662944	237	0
ID11	2907456	1010	0
OD11	664336	238	0
ID12	2903520	1013	0
OD12	669632	241	0
IE1	2901936	1012	0
OE1	676592	242	0
IE2	2906976	1006	0
OE2	674176	240	0
IE3	2945968	1011	0
OE3	669008	237	0
IE4	2949360	1007	0
OE4	687312	243	0
IE5	2983024	1015	0
OE5	679056	240	0
IE6	2989728	1012	0
OE6	671920	237	0
IE7	2986816	1010	0
OE7	669200	236	0
IE8	2969328	1010	0
OE8	666688	236	0
IE9	2960768	1011	0
OE9	678048	241	0
IE10	2958176	1016	0
OE10	662496	236	0
IE11	2936448	1016	0
OE11	664736	238	0
IE12	2901616	1012	0
OE12	662800	238	0
IF1	2881232	1007	0
OF1	672624	241	0
IF2	2907296	1010	0
OF2	668784	238	0
IF3	2961136	1018	0
OF3	673264	239	0
IF4	2971568	1015	0
OF4	672960	239	0
IF5	2964208	1010	0
OF5	670048	237	0
IF6	2970384	1010	0
OF6	667120	236	0
IF7	2978880	1012	0
OF7	672912	237	0
IF8	2980864	1016	0
OF8	674928	239	0
IF9	2958288	1012	0
OF9	673168	239	0
IF10	2928448	1006	0
OF10	672256	240	0
IF11	2927968	1013	0
OF11	664656	238	0
IF12	2922224	1015	0
OF12	658240	237	0
IG1	2880144	1009	0
OG1	677872	243	0
IG2	2909920	1012	0
OG2	666048	238	0
IG3	2916128	1007	0
OG3	668624	238	0
IG4	2941136	1010	0
OG4	679840	242	0
IG5	2935056	1006	0
OG5	673088	240	0
IG6	2952368	1010	0
OG6	667552	238	0
IG7	2940672	1008	0
OG7	659840	235	0
IG8	2949376	1015	0
OG8	660528	236	0
IG9	2936128	1016	0
OG9	665696	239	0
IG10	2938432	1016	0
OG10	661488	238	0
IG11	2899952	1011	0
OG11	661152	238	0
IG12	2892704	1010	0
OG12	654464	236	0
IH1	2880800	1011	0
OH1	665936	239	0
IH2	2917776	1018	0
OH2	662608	237	0
IH3	2932640	1013	0
OH3	674784	240	0
IH4	2903312	1005	0
OH4	665888	237	0
IH5	2929040	1011	0
OH5	669392	238	0
IH6	2938816	1016	0
OH6	656272	234	0
IH7	2951968	1017	0
OH7	658448	235	0
IH8	2918384	1009	0
OH8	666144	238	0
IH9	2906048	1010	0
OH9	664624	239	0
IH10	2890608	1011	0
OH10	664320	240	0
IH11	2878976	1009	0
OH11	665104	240	0
IH12	2863248	1007	0
OH12	649088	235	0
```
