## Supplementary material for "A toolbox of Stable Integration Vectors (SIV) in the fission yeast *Schizosaccharomyces pombe*": Source data: S03_C001_T03_P0099_M1_X1_E2.quant

```
[instrument]
blockid	numofrow	numofcol	coversn	version	coverid	lamphours	blocksn	type	sn
21	8	12	*	1.3.2	*	*	*	ruo	272510497

[head]
version	name	operator	timestamp	expirytime	calibrationID
1.0.5	Quantitation	GUEST	*	*	*

[properties]
quantversion
0.2.5

[conditions]
BlkID	Run	ExcitationColor	EmissionColor	CameraBias	EmissionIndex	BlockTemperature	CameraGain	Point	SampleVolume	Step	ExposureIndex	CoverID	Time	SampleTemperature	CoverTemperature	ExcitationIndex	Stage	Exposure	Cycle
21	20190205CalibrationCurve	x1	m1	*	1	89.4224,89.4131,89.4283,89.4311,89.425,89.4322	*	99	10	3	2	-1	1549368714.294	89.3105,89.3128,89.3099,89.3108,89.313,89.3108	105.034	1	3	175	1

[quant]
region	quant	count	saturation
IA1	3023360	1013	0
OA1	672368	237	0
IA2	3046672	1008	0
OA2	675344	236	0
IA3	3115920	1008	0
OA3	673456	234	0
IA4	3141248	1016	0
OA4	674976	234	0
IA5	3166512	1017	0
OA5	676256	233	0
IA6	3152640	1010	0
OA6	698640	240	0
IA7	3183312	1006	0
OA7	694768	239	0
IA8	3193744	1013	0
OA8	685920	237	0
IA9	3184288	1016	0
OA9	683952	237	0
IA10	3154768	1017	0
OA10	678336	236	0
IA11	3111328	1017	0
OA11	669568	235	0
IA12	3051136	1011	0
OA12	673760	238	0
IB1	3037344	1009	0
OB1	674848	237	0
IB2	3090320	1010	0
OB2	694464	241	0
IB3	3165952	1016	0
OB3	697072	240	0
IB4	3210080	1014	0
OB4	699664	239	0
IB5	3219312	1009	0
OB5	700304	237	0
IB6	3240288	1011	0
OB6	692688	235	0
IB7	3293008	1016	0
OB7	700336	237	0
IB8	3288496	1018	0
OB8	698432	237	0
IB9	3259088	1015	0
OB9	691536	236	0
IB10	3194832	1007	0
OB10	697808	240	0
IB11	3154032	1013	0
OB11	683376	237	0
IB12	3086048	1009	0
OB12	682112	239	0
IC1	3081024	1015	0
OC1	682416	239	0
IC2	3142000	1016	0
OC2	694752	240	0
IC3	3192816	1011	0
OC3	695216	238	0
IC4	3240032	1007	0
OC4	708144	241	0
IC5	3287184	1013	0
OC5	709872	240	0
IC6	3314320	1016	0
OC6	713648	240	0
IC7	3341120	1011	0
OC7	717440	240	0
IC8	3326800	1008	0
OC8	704368	236	0
IC9	3310336	1011	0
OC9	700640	237	0
IC10	3245904	1006	0
OC10	698480	239	0
IC11	3168512	1006	0
OC11	696240	240	0
IC12	3121888	1011	0
OC12	678032	236	0
ID1	3099664	1012	0
OD1	680800	238	0
ID2	3146592	1012	0
OD2	687216	237	0
ID3	3210688	1007	0
OD3	694528	237	0
ID4	3289984	1016	0
OD4	696400	236	0
ID5	3319328	1010	0
OD5	717744	241	0
ID6	3350160	1007	0
OD6	717168	238	0
ID7	3394912	1012	0
OD7	723344	240	0
ID8	3671648	1008	0
OD8	727232	242	0
ID9	3331360	1006	0
OD9	711520	239	0
ID10	3319184	1012	0
OD10	697568	237	0
ID11	3211168	1010	0
OD11	692128	238	0
ID12	3159792	1013	0
OD12	693872	241	0
IE1	3095712	1012	0
OE1	692624	242	0
IE2	3142192	1006	0
OE2	693968	240	0
IE3	3228480	1011	0
OE3	692848	237	0
IE4	3272752	1007	0
OE4	718192	243	0
IE5	3346880	1015	0
OE5	714096	240	0
IE6	3390032	1012	0
OE6	715328	237	0
IE7	3398192	1010	0
OE7	711696	236	0
IE8	3367296	1010	0
OE8	707088	236	0
IE9	3339696	1011	0
OE9	716016	241	0
IE10	3312704	1016	0
OE10	695440	236	0
IE11	3241744	1016	0
OE11	691792	238	0
IE12	3163888	1012	0
OE12	684640	238	0
IF1	3087312	1007	0
OF1	689488	241	0
IF2	3134208	1010	0
OF2	689936	238	0
IF3	3229360	1018	0
OF3	697968	239	0
IF4	3303136	1015	0
OF4	705888	239	0
IF5	3320720	1010	0
OF5	703504	237	0
IF6	3341200	1010	0
OF6	704320	236	0
IF7	3352208	1012	0
OF7	707808	237	0
IF8	3355680	1016	0
OF8	713264	239	0
IF9	3316272	1012	0
OF9	707328	239	0
IF10	3267040	1006	0
OF10	703376	240	0
IF11	3244368	1013	0
OF11	687952	238	0
IF12	3200048	1015	0
OF12	679472	237	0
IG1	3067968	1009	0
OG1	692240	243	0
IG2	3121728	1012	0
OG2	684416	238	0
IG3	3169872	1007	0
OG3	690672	238	0
IG4	3238816	1010	0
OG4	705888	242	0
IG5	3261024	1006	0
OG5	704816	240	0
IG6	3293968	1010	0
OG6	699808	238	0
IG7	3272544	1008	0
OG7	690848	235	0
IG8	3284288	1015	0
OG8	690976	236	0
IG9	3254064	1016	0
OG9	696976	239	0
IG10	3260416	1016	0
OG10	691360	238	0
IG11	3182192	1011	0
OG11	682576	238	0
IG12	3128160	1010	0
OG12	674128	236	0
IH1	3060688	1011	0
OH1	679280	239	0
IH2	3119056	1018	0
OH2	678800	237	0
IH3	3179936	1013	0
OH3	691872	240	0
IH4	3161296	1005	0
OH4	685744	237	0
IH5	3215136	1011	0
OH5	691184	238	0
IH6	3220640	1016	0
OH6	681152	234	0
IH7	3261536	1017	0
OH7	684128	235	0
IH8	3236400	1009	0
OH8	691072	238	0
IH9	3198304	1010	0
OH9	687136	239	0
IH10	3159616	1011	0
OH10	688416	240	0
IH11	3126304	1009	0
OH11	682016	240	0
IH12	3078784	1007	0
OH12	662944	235	0
```
