## Supplementary material for "A toolbox of Stable Integration Vectors (SIV) in the fission yeast *Schizosaccharomyces pombe*": Source data: S03_C001_T03_P0099_M1_X1_E3.quant

```
[instrument]
blockid	numofrow	numofcol	coversn	version	coverid	lamphours	blocksn	type	sn
21	8	12	*	1.3.2	*	*	*	ruo	272510497

[head]
version	name	operator	timestamp	expirytime	calibrationID
1.0.5	Quantitation	GUEST	*	*	*

[properties]
quantversion
0.2.5

[conditions]
BlkID	Run	ExcitationColor	EmissionColor	CameraBias	EmissionIndex	BlockTemperature	CameraGain	Point	SampleVolume	Step	ExposureIndex	CoverID	Time	SampleTemperature	CoverTemperature	ExcitationIndex	Stage	Exposure	Cycle
21	20190205CalibrationCurve	x1	m1	*	1	89.4224,89.4131,89.4283,89.4311,89.425,89.4322	*	99	10	3	3	-1	1549368715.003	89.3105,89.3128,89.3099,89.3108,89.313,89.3108	105.034	1	3	520	1

[quant]
region	quant	count	saturation
IA1	3476048	1013	0
OA1	708928	237	0
IA2	3558800	1008	0
OA2	719472	236	0
IA3	3768976	1008	0
OA3	726272	234	0
IA4	3810688	1016	0
OA4	734240	234	0
IA5	3900288	1017	0
OA5	744496	233	0
IA6	3920176	1010	0
OA6	774704	240	0
IA7	4022544	1006	0
OA7	774976	239	0
IA8	4028400	1013	0
OA8	767296	237	0
IA9	4004048	1016	0
OA9	758208	237	0
IA10	3905440	1017	0
OA10	746832	236	0
IA11	3783520	1017	0
OA11	729680	235	0
IA12	3614688	1011	0
OA12	717792	238	0
IB1	3535136	1009	0
OB1	717872	237	0
IB2	3692816	1010	0
OB2	744928	241	0
IB3	3869184	1016	0
OB3	761056	240	0
IB4	4013216	1014	0
OB4	775120	239	0
IB5	4094848	1009	0
OB5	786096	237	0
IB6	4171808	1011	0
OB6	785584	235	0
IB7	4295808	1016	0
OB7	797840	237	0
IB8	4284160	1018	0
OB8	799584	237	0
IB9	4239648	1015	0
OB9	782416	236	0
IB10	4072736	1007	0
OB10	784736	240	0
IB11	3925536	1013	0
OB11	756784	237	0
IB12	3727712	1009	0
OB12	738640	239	0
IC1	3630256	1015	0
OC1	728704	239	0
IC2	3797184	1016	0
OC2	751440	240	0
IC3	3975184	1011	0
OC3	763920	238	0
IC4	4155488	1007	0
OC4	797504	241	0
IC5	4276176	1013	0
OC5	806304	240	0
IC6	4354752	1016	0
OC6	820688	240	0
IC7	4459408	1011	0
OC7	831280	240	0
IC8	4443216	1008	0
OC8	816704	236	0
IC9	4397328	1011	0
OC9	807264	237	0
IC10	4218000	1006	0
OC10	795936	239	0
IC11	4005440	1006	0
OC11	775040	240	0
IC12	3834752	1011	0
OC12	740224	236	0
ID1	3691808	1012	0
OD1	733552	238	0
ID2	3838816	1012	0
OD2	752256	237	0
ID3	4038128	1007	0
OD3	773328	237	0
ID4	4230368	1016	0
OD4	789568	236	0
ID5	4378288	1010	0
OD5	826112	241	0
ID6	4518944	1007	0
OD6	845840	238	0
ID7	4617040	1012	0
OD7	850096	240	0
ID8	5477728	1008	0
OD8	854352	242	0
ID9	4481040	1006	0
OD9	828912	239	0
ID10	4420784	1012	0
OD10	800576	237	0
ID11	4110656	1010	0
OD11	779328	238	0
ID12	3941104	1013	0
OD12	765296	241	0
IE1	3699504	1012	0
OE1	745072	242	0
IE2	3846736	1006	0
OE2	760608	240	0
IE3	4072192	1011	0
OE3	770624	237	0
IE4	4250240	1007	0
OE4	819216	243	0
IE5	4446160	1015	0
OE5	825360	240	0
IE6	4600368	1012	0
OE6	844480	237	0
IE7	4638288	1010	0
OE7	842096	236	0
IE8	4542032	1010	0
OE8	830096	236	0
IE9	4492400	1011	0
OE9	833504	241	0
IE10	4386016	1016	0
OE10	798592	236	0
IE11	4172768	1016	0
OE11	779840	238	0
IE12	3953600	1012	0
OE12	753648	238	0
IF1	3689952	1007	0
OF1	741456	241	0
IF2	3806240	1010	0
OF2	748320	238	0
IF3	4047264	1018	0
OF3	772096	239	0
IF4	4285552	1015	0
OF4	790144	239	0
IF5	4384688	1010	0
OF5	801424	237	0
IF6	4460880	1010	0
OF6	811152	236	0
IF7	4501632	1012	0
OF7	819024	237	0
IF8	4493904	1016	0
OF8	821136	239	0
IF9	4419312	1012	0
OF9	812064	239	0
IF10	4298096	1006	0
OF10	798656	240	0
IF11	4189568	1013	0
OF11	768656	238	0
IF12	4019872	1015	0
OF12	744704	237	0
IG1	3627168	1009	0
OG1	736592	243	0
IG2	3770176	1012	0
OG2	736448	238	0
IG3	3924720	1007	0
OG3	756480	238	0
IG4	4145664	1010	0
OG4	786352	242	0
IG5	4242976	1006	0
OG5	791056	240	0
IG6	4339984	1010	0
OG6	796016	238	0
IG7	4273360	1008	0
OG7	786736	235	0
IG8	4285488	1015	0
OG8	784960	236	0
IG9	4211792	1016	0
OG9	786544	239	0
IG10	4221232	1016	0
OG10	771408	238	0
IG11	4027664	1011	0
OG11	752064	238	0
IG12	3865536	1010	0
OG12	728672	236	0
IH1	3590752	1011	0
OH1	717408	239	0
IH2	3728304	1018	0
OH2	724464	237	0
IH3	3922272	1013	0
OH3	748912	240	0
IH4	3936560	1005	0
OH4	750320	237	0
IH5	4076864	1011	0
OH5	763104	238	0
IH6	4085632	1016	0
OH6	757248	234	0
IH7	4197184	1017	0
OH7	762208	235	0
IH8	4176704	1009	0
OH8	770576	238	0
IH9	4071856	1010	0
OH9	763952	239	0
IH10	3950288	1011	0
OH10	753904	240	0
IH11	3864496	1009	0
OH11	738320	240	0
IH12	3726848	1007	0
OH12	708848	235	0
```
