## Supplementary material for "A toolbox of Stable Integration Vectors (SIV) in the fission yeast *Schizosaccharomyces pombe*": Source data: S03_C001_T03_P0100_M1_X1_E1.quant

```
[instrument]
blockid	numofrow	numofcol	coversn	version	coverid	lamphours	blocksn	type	sn
21	8	12	*	1.3.2	*	*	*	ruo	272510497

[head]
version	name	operator	timestamp	expirytime	calibrationID
1.0.5	Quantitation	GUEST	*	*	*

[properties]
quantversion
0.2.5

[conditions]
BlkID	Run	ExcitationColor	EmissionColor	CameraBias	EmissionIndex	BlockTemperature	CameraGain	Point	SampleVolume	Step	ExposureIndex	CoverID	Time	SampleTemperature	CoverTemperature	ExcitationIndex	Stage	Exposure	Cycle
21	20190205CalibrationCurve	x1	m1	*	1	89.7071,89.7277,89.7406,89.7177,89.7275,89.7355	*	100	10	3	1	-1	1549368721.753	89.6105,89.6142,89.61,89.6094,89.6093,89.6107	104.921	1	3	60	1

[quant]
region	quant	count	saturation
IA1	2875840	1013	0
OA1	661200	237	0
IA2	2875920	1008	0
OA2	660096	236	0
IA3	2901232	1008	0
OA3	655344	234	0
IA4	2921952	1016	0
OA4	653968	234	0
IA5	2925680	1017	0
OA5	653728	233	0
IA6	2904560	1010	0
OA6	672816	240	0
IA7	2903696	1006	0
OA7	669664	239	0
IA8	2919952	1013	0
OA8	662464	237	0
IA9	2913776	1016	0
OA9	659776	237	0
IA10	2907280	1017	0
OA10	654752	236	0
IA11	2887072	1017	0
OA11	650816	235	0
IA12	2864640	1011	0
OA12	660880	238	0
IB1	2870960	1009	0
OB1	662624	237	0
IB2	2898464	1010	0
OB2	674048	241	0
IB3	2933568	1016	0
OB3	674560	240	0
IB4	2933920	1014	0
OB4	672992	239	0
IB5	2925312	1009	0
OB5	666384	237	0
IB6	2933264	1011	0
OB6	660448	235	0
IB7	2958432	1016	0
OB7	665504	237	0
IB8	2958528	1018	0
OB8	667616	237	0
IB9	2937840	1015	0
OB9	661040	236	0
IB10	2899568	1007	0
OB10	669792	240	0
IB11	2896640	1013	0
OB11	659200	237	0
IB12	2870992	1009	0
OB12	663888	239	0
IC1	2900784	1015	0
OC1	667632	239	0
IC2	2923248	1016	0
OC2	673024	240	0
IC3	2935488	1011	0
OC3	670224	238	0
IC4	2935600	1007	0
OC4	680416	241	0
IC5	2958240	1013	0
OC5	679072	240	0
IC6	2969456	1016	0
OC6	678544	240	0
IC7	2969200	1011	0
OC7	677792	240	0
IC8	2951616	1008	0
OC8	666048	236	0
IC9	2948256	1011	0
OC9	666288	237	0
IC10	2916480	1006	0
OC10	667840	239	0
IC11	2890400	1006	0
OC11	669536	240	0
IC12	2888384	1011	0
OC12	654672	236	0
ID1	2897792	1012	0
OD1	666160	238	0
ID2	2914144	1012	0
OD2	667296	237	0
ID3	2930272	1007	0
OD3	666624	237	0
ID4	2964240	1016	0
OD4	665344	236	0
ID5	2958240	1010	0
OD5	681728	241	0
ID6	2963072	1007	0
OD6	675536	238	0
ID7	2986720	1012	0
OD7	681216	240	0
ID8	3066960	1008	0
OD8	684640	242	0
ID9	2943360	1006	0
OD9	673296	239	0
ID10	2947168	1012	0
OD10	664064	237	0
ID11	2903792	1010	0
OD11	664400	238	0
ID12	2906848	1013	0
OD12	670096	241	0
IE1	2896096	1012	0
OE1	674512	242	0
IE2	2898608	1006	0
OE2	672320	240	0
IE3	2940288	1011	0
OE3	667152	237	0
IE4	2939440	1007	0
OE4	686880	243	0
IE5	2975488	1015	0
OE5	676832	240	0
IE6	2980480	1012	0
OE6	672656	237	0
IE7	2979184	1010	0
OE7	667728	236	0
IE8	2962112	1010	0
OE8	666448	236	0
IE9	2952672	1011	0
OE9	679296	241	0
IE10	2956784	1016	0
OE10	660064	236	0
IE11	2928800	1016	0
OE11	663424	238	0
IE12	2900352	1012	0
OE12	661344	238	0
IF1	2882128	1007	0
OF1	673040	241	0
IF2	2904736	1010	0
OF2	667632	238	0
IF3	2954560	1018	0
OF3	673424	239	0
IF4	2965872	1015	0
OF4	673968	239	0
IF5	2957152	1010	0
OF5	668944	237	0
IF6	2963152	1010	0
OF6	665344	236	0
IF7	2967312	1012	0
OF7	669904	237	0
IF8	2973632	1016	0
OF8	674592	239	0
IF9	2948688	1012	0
OF9	671840	239	0
IF10	2925216	1006	0
OF10	670928	240	0
IF11	2925600	1013	0
OF11	665424	238	0
IF12	2916432	1015	0
OF12	659760	237	0
IG1	2878496	1009	0
OG1	678080	243	0
IG2	2903200	1012	0
OG2	667360	238	0
IG3	2910880	1007	0
OG3	668368	238	0
IG4	2934992	1010	0
OG4	679984	242	0
IG5	2934608	1006	0
OG5	673168	240	0
IG6	2946784	1010	0
OG6	669984	238	0
IG7	2934704	1008	0
OG7	659728	235	0
IG8	2950304	1015	0
OG8	663200	236	0
IG9	2934912	1016	0
OG9	666784	239	0
IG10	2936192	1016	0
OG10	661696	238	0
IG11	2896576	1011	0
OG11	660176	238	0
IG12	2884304	1010	0
OG12	653872	236	0
IH1	2883456	1011	0
OH1	665936	239	0
IH2	2919664	1018	0
OH2	662480	237	0
IH3	2934640	1013	0
OH3	673024	240	0
IH4	2903872	1005	0
OH4	663184	237	0
IH5	2930416	1011	0
OH5	665632	238	0
IH6	2935760	1016	0
OH6	654784	234	0
IH7	2949936	1017	0
OH7	658272	235	0
IH8	2927984	1009	0
OH8	666016	238	0
IH9	2906784	1010	0
OH9	665584	239	0
IH10	2897456	1011	0
OH10	667104	240	0
IH11	2881344	1009	0
OH11	666448	240	0
IH12	2865120	1007	0
OH12	651040	235	0
```
