## Supplementary material for "A toolbox of Stable Integration Vectors (SIV) in the fission yeast *Schizosaccharomyces pombe*": Source data: S03_C001_T03_P0100_M1_X1_E2.quant

```
[instrument]
blockid	numofrow	numofcol	coversn	version	coverid	lamphours	blocksn	type	sn
21	8	12	*	1.3.2	*	*	*	ruo	272510497

[head]
version	name	operator	timestamp	expirytime	calibrationID
1.0.5	Quantitation	GUEST	*	*	*

[properties]
quantversion
0.2.5

[conditions]
BlkID	Run	ExcitationColor	EmissionColor	CameraBias	EmissionIndex	BlockTemperature	CameraGain	Point	SampleVolume	Step	ExposureIndex	CoverID	Time	SampleTemperature	CoverTemperature	ExcitationIndex	Stage	Exposure	Cycle
21	20190205CalibrationCurve	x1	m1	*	1	89.7071,89.7277,89.7406,89.7177,89.7275,89.7355	*	100	10	3	2	-1	1549368722.393	89.6105,89.6142,89.61,89.6094,89.6093,89.6107	104.921	1	3	175	1

[quant]
region	quant	count	saturation
IA1	3026336	1013	0
OA1	671888	237	0
IA2	3047040	1008	0
OA2	674800	236	0
IA3	3119072	1008	0
OA3	673072	234	0
IA4	3139840	1016	0
OA4	675936	234	0
IA5	3169344	1017	0
OA5	674384	233	0
IA6	3158208	1010	0
OA6	698272	240	0
IA7	3182128	1006	0
OA7	695840	239	0
IA8	3195200	1013	0
OA8	688656	237	0
IA9	3187472	1016	0
OA9	684640	237	0
IA10	3155632	1017	0
OA10	678896	236	0
IA11	3110880	1017	0
OA11	668624	235	0
IA12	3047680	1011	0
OA12	672464	238	0
IB1	3033696	1009	0
OB1	675296	237	0
IB2	3090208	1010	0
OB2	691776	241	0
IB3	3159568	1016	0
OB3	695952	240	0
IB4	3200816	1014	0
OB4	697744	239	0
IB5	3220080	1009	0
OB5	697104	237	0
IB6	3237552	1011	0
OB6	690304	235	0
IB7	3290832	1016	0
OB7	698656	237	0
IB8	3285888	1018	0
OB8	698496	237	0
IB9	3258080	1015	0
OB9	689056	236	0
IB10	3193168	1007	0
OB10	698032	240	0
IB11	3150208	1013	0
OB11	684864	237	0
IB12	3080736	1009	0
OB12	679856	239	0
IC1	3084032	1015	0
OC1	682864	239	0
IC2	3138448	1016	0
OC2	692448	240	0
IC3	3189120	1011	0
OC3	693520	238	0
IC4	3236208	1007	0
OC4	708880	241	0
IC5	3280656	1013	0
OC5	709424	240	0
IC6	3308016	1016	0
OC6	714032	240	0
IC7	3337712	1011	0
OC7	717360	240	0
IC8	3321328	1008	0
OC8	701200	236	0
IC9	3301104	1011	0
OC9	700976	237	0
IC10	3234448	1006	0
OC10	698608	239	0
IC11	3167344	1006	0
OC11	694832	240	0
IC12	3117792	1011	0
OC12	676816	236	0
ID1	3094640	1012	0
OD1	680272	238	0
ID2	3144032	1012	0
OD2	686064	237	0
ID3	3202448	1007	0
OD3	692480	237	0
ID4	3274208	1016	0
OD4	695344	236	0
ID5	3306704	1010	0
OD5	716048	241	0
ID6	3348832	1007	0
OD6	715408	238	0
ID7	3385712	1012	0
OD7	722752	240	0
ID8	3660080	1008	0
OD8	726128	242	0
ID9	3323920	1006	0
OD9	710144	239	0
ID10	3314368	1012	0
OD10	698352	237	0
ID11	3208896	1010	0
OD11	691344	238	0
ID12	3161808	1013	0
OD12	694224	241	0
IE1	3094224	1012	0
OE1	694224	242	0
IE2	3132192	1006	0
OE2	694848	240	0
IE3	3222176	1011	0
OE3	692592	237	0
IE4	3267760	1007	0
OE4	720128	243	0
IE5	3345776	1015	0
OE5	714784	240	0
IE6	3382496	1012	0
OE6	713248	237	0
IE7	3395024	1010	0
OE7	713824	236	0
IE8	3358960	1010	0
OE8	707936	236	0
IE9	3333904	1011	0
OE9	715648	241	0
IE10	3312704	1016	0
OE10	696560	236	0
IE11	3235920	1016	0
OE11	693216	238	0
IE12	3163072	1012	0
OE12	686528	238	0
IF1	3082784	1007	0
OF1	689616	241	0
IF2	3135952	1010	0
OF2	689392	238	0
IF3	3231216	1018	0
OF3	700336	239	0
IF4	3295488	1015	0
OF4	703008	239	0
IF5	3314928	1010	0
OF5	700608	237	0
IF6	3335328	1010	0
OF6	702480	236	0
IF7	3348624	1012	0
OF7	708832	237	0
IF8	3357488	1016	0
OF8	711792	239	0
IF9	3309568	1012	0
OF9	706640	239	0
IF10	3263360	1006	0
OF10	703168	240	0
IF11	3237840	1013	0
OF11	691168	238	0
IF12	3194400	1015	0
OF12	679664	237	0
IG1	3067056	1009	0
OG1	692320	243	0
IG2	3126784	1012	0
OG2	685488	238	0
IG3	3171968	1007	0
OG3	691296	238	0
IG4	3239200	1010	0
OG4	708960	242	0
IG5	3264176	1006	0
OG5	703632	240	0
IG6	3298736	1010	0
OG6	702096	238	0
IG7	3278336	1008	0
OG7	693328	235	0
IG8	3285344	1015	0
OG8	693088	236	0
IG9	3253600	1016	0
OG9	701408	239	0
IG10	3259488	1016	0
OG10	688736	238	0
IG11	3184400	1011	0
OG11	684640	238	0
IG12	3131168	1010	0
OG12	673344	236	0
IH1	3059120	1011	0
OH1	676560	239	0
IH2	3114736	1018	0
OH2	677392	237	0
IH3	3172096	1013	0
OH3	690240	240	0
IH4	3158544	1005	0
OH4	684544	237	0
IH5	3208720	1011	0
OH5	689792	238	0
IH6	3221248	1016	0
OH6	681088	234	0
IH7	3258944	1017	0
OH7	682704	235	0
IH8	3232304	1009	0
OH8	689648	238	0
IH9	3192240	1010	0
OH9	689904	239	0
IH10	3157040	1011	0
OH10	687328	240	0
IH11	3120128	1009	0
OH11	681648	240	0
IH12	3076848	1007	0
OH12	663168	235	0
```
