## Supplementary material for "A toolbox of Stable Integration Vectors (SIV) in the fission yeast *Schizosaccharomyces pombe*": Source data: S03_C001_T03_P0100_M1_X1_E3.quant

```
[instrument]
blockid	numofrow	numofcol	coversn	version	coverid	lamphours	blocksn	type	sn
21	8	12	*	1.3.2	*	*	*	ruo	272510497

[head]
version	name	operator	timestamp	expirytime	calibrationID
1.0.5	Quantitation	GUEST	*	*	*

[properties]
quantversion
0.2.5

[conditions]
BlkID	Run	ExcitationColor	EmissionColor	CameraBias	EmissionIndex	BlockTemperature	CameraGain	Point	SampleVolume	Step	ExposureIndex	CoverID	Time	SampleTemperature	CoverTemperature	ExcitationIndex	Stage	Exposure	Cycle
21	20190205CalibrationCurve	x1	m1	*	1	89.7071,89.7277,89.7406,89.7177,89.7275,89.7355	*	100	10	3	3	-1	1549368723.110	89.6105,89.6142,89.61,89.6094,89.6093,89.6107	104.921	1	3	520	1

[quant]
region	quant	count	saturation
IA1	3470336	1013	0
OA1	707920	237	0
IA2	3552464	1008	0
OA2	719920	236	0
IA3	3761424	1008	0
OA3	725200	234	0
IA4	3804400	1016	0
OA4	734880	234	0
IA5	3891280	1017	0
OA5	743088	233	0
IA6	3906688	1010	0
OA6	772640	240	0
IA7	4007136	1006	0
OA7	773568	239	0
IA8	4022080	1013	0
OA8	766688	237	0
IA9	3998336	1016	0
OA9	755904	237	0
IA10	3894880	1017	0
OA10	744240	236	0
IA11	3769776	1017	0
OA11	728720	235	0
IA12	3607600	1011	0
OA12	718576	238	0
IB1	3531568	1009	0
OB1	717008	237	0
IB2	3685888	1010	0
OB2	746816	241	0
IB3	3863488	1016	0
OB3	758912	240	0
IB4	4002560	1014	0
OB4	775232	239	0
IB5	4084752	1009	0
OB5	787856	237	0
IB6	4165344	1011	0
OB6	783280	235	0
IB7	4284928	1016	0
OB7	799184	237	0
IB8	4273024	1018	0
OB8	797584	237	0
IB9	4235392	1015	0
OB9	781264	236	0
IB10	4065984	1007	0
OB10	781392	240	0
IB11	3908832	1013	0
OB11	753984	237	0
IB12	3722640	1009	0
OB12	737760	239	0
IC1	3628944	1015	0
OC1	727376	239	0
IC2	3789552	1016	0
OC2	754032	240	0
IC3	3965488	1011	0
OC3	762480	238	0
IC4	4150864	1007	0
OC4	795872	241	0
IC5	4259952	1013	0
OC5	807184	240	0
IC6	4348000	1016	0
OC6	823024	240	0
IC7	4451328	1011	0
OC7	831968	240	0
IC8	4428752	1008	0
OC8	816128	236	0
IC9	4382528	1011	0
OC9	809392	237	0
IC10	4208496	1006	0
OC10	796032	239	0
IC11	3999712	1006	0
OC11	776224	240	0
IC12	3827008	1011	0
OC12	736832	236	0
ID1	3681712	1012	0
OD1	731392	238	0
ID2	3832112	1012	0
OD2	748256	237	0
ID3	4025552	1007	0
OD3	769936	237	0
ID4	4211040	1016	0
OD4	788960	236	0
ID5	4364560	1010	0
OD5	825792	241	0
ID6	4500928	1007	0
OD6	844368	238	0
ID7	4597152	1012	0
OD7	850368	240	0
ID8	5445504	1008	0
OD8	852944	242	0
ID9	4464512	1006	0
OD9	827328	239	0
ID10	4398784	1012	0
OD10	798704	237	0
ID11	4095536	1010	0
OD11	778128	238	0
ID12	3925248	1013	0
OD12	764800	241	0
IE1	3699408	1012	0
OE1	743216	242	0
IE2	3847008	1006	0
OE2	761376	240	0
IE3	4075056	1011	0
OE3	771520	237	0
IE4	4238704	1007	0
OE4	816928	243	0
IE5	4438816	1015	0
OE5	824688	240	0
IE6	4584608	1012	0
OE6	842416	237	0
IE7	4620160	1010	0
OE7	842816	236	0
IE8	4527568	1010	0
OE8	828928	236	0
IE9	4480016	1011	0
OE9	833136	241	0
IE10	4371888	1016	0
OE10	796912	236	0
IE11	4157728	1016	0
OE11	779856	238	0
IE12	3946800	1012	0
OE12	754432	238	0
IF1	3683408	1007	0
OF1	738176	241	0
IF2	3799584	1010	0
OF2	749952	238	0
IF3	4036976	1018	0
OF3	774032	239	0
IF4	4278784	1015	0
OF4	792704	239	0
IF5	4369664	1010	0
OF5	804336	237	0
IF6	4450000	1010	0
OF6	811648	236	0
IF7	4485856	1012	0
OF7	822240	237	0
IF8	4479504	1016	0
OF8	823264	239	0
IF9	4396736	1012	0
OF9	812816	239	0
IF10	4288576	1006	0
OF10	797712	240	0
IF11	4178512	1013	0
OF11	768192	238	0
IF12	4011232	1015	0
OF12	743920	237	0
IG1	3624768	1009	0
OG1	737680	243	0
IG2	3767088	1012	0
OG2	740144	238	0
IG3	3919760	1007	0
OG3	755344	238	0
IG4	4131104	1010	0
OG4	783616	242	0
IG5	4227200	1006	0
OG5	789856	240	0
IG6	4324528	1010	0
OG6	796336	238	0
IG7	4261056	1008	0
OG7	787120	235	0
IG8	4276736	1015	0
OG8	786208	236	0
IG9	4203248	1016	0
OG9	788192	239	0
IG10	4208320	1016	0
OG10	771296	238	0
IG11	4015392	1011	0
OG11	751408	238	0
IG12	3852576	1010	0
OG12	727488	236	0
IH1	3589216	1011	0
OH1	716800	239	0
IH2	3720608	1018	0
OH2	724704	237	0
IH3	3907920	1013	0
OH3	750112	240	0
IH4	3933728	1005	0
OH4	748784	237	0
IH5	4065344	1011	0
OH5	761536	238	0
IH6	4071232	1016	0
OH6	754288	234	0
IH7	4183232	1017	0
OH7	761248	235	0
IH8	4161840	1009	0
OH8	771552	238	0
IH9	4055248	1010	0
OH9	761424	239	0
IH10	3936208	1011	0
OH10	754640	240	0
IH11	3850720	1009	0
OH11	735440	240	0
IH12	3717088	1007	0
OH12	705856	235	0
```
