## Supplementary material for "A toolbox of Stable Integration Vectors (SIV) in the fission yeast *Schizosaccharomyces pombe*": Source data: S03_C001_T03_P0101_M1_X1_E1.quant

```
[instrument]
blockid	numofrow	numofcol	coversn	version	coverid	lamphours	blocksn	type	sn
21	8	12	*	1.3.2	*	*	*	ruo	272510497

[head]
version	name	operator	timestamp	expirytime	calibrationID
1.0.5	Quantitation	GUEST	*	*	*

[properties]
quantversion
0.2.5

[conditions]
BlkID	Run	ExcitationColor	EmissionColor	CameraBias	EmissionIndex	BlockTemperature	CameraGain	Point	SampleVolume	Step	ExposureIndex	CoverID	Time	SampleTemperature	CoverTemperature	ExcitationIndex	Stage	Exposure	Cycle
21	20190205CalibrationCurve	x1	m1	*	1	90.0352,90.0246,90.0049,90.0346,90.0251,90.021	*	101	10	3	1	-1	1549368729.967	89.9151,89.9184,89.9114,89.9141,89.9168,89.9153	104.989	1	3	60	1

[quant]
region	quant	count	saturation
IA1	2879792	1013	0
OA1	661968	237	0
IA2	2883152	1008	0
OA2	662288	236	0
IA3	2901664	1008	0
OA3	659152	234	0
IA4	2929136	1016	0
OA4	657760	234	0
IA5	2927184	1017	0
OA5	652912	233	0
IA6	2907584	1010	0
OA6	673024	240	0
IA7	2909552	1006	0
OA7	671104	239	0
IA8	2922608	1013	0
OA8	663840	237	0
IA9	2915840	1016	0
OA9	661056	237	0
IA10	2909488	1017	0
OA10	657840	236	0
IA11	2895200	1017	0
OA11	652816	235	0
IA12	2863968	1011	0
OA12	657952	238	0
IB1	2868128	1009	0
OB1	661584	237	0
IB2	2892560	1010	0
OB2	674976	241	0
IB3	2928416	1016	0
OB3	673344	240	0
IB4	2929952	1014	0
OB4	671408	239	0
IB5	2919808	1009	0
OB5	666432	237	0
IB6	2930896	1011	0
OB6	661264	235	0
IB7	2956848	1016	0
OB7	665408	237	0
IB8	2952912	1018	0
OB8	664016	237	0
IB9	2935328	1015	0
OB9	660928	236	0
IB10	2896864	1007	0
OB10	669504	240	0
IB11	2889760	1013	0
OB11	660080	237	0
IB12	2870640	1009	0
OB12	665024	239	0
IC1	2899840	1015	0
OC1	668960	239	0
IC2	2926928	1016	0
OC2	674448	240	0
IC3	2933168	1011	0
OC3	670896	238	0
IC4	2939312	1007	0
OC4	680144	241	0
IC5	2962352	1013	0
OC5	676304	240	0
IC6	2968688	1016	0
OC6	677952	240	0
IC7	2972864	1011	0
OC7	677952	240	0
IC8	2954992	1008	0
OC8	666352	236	0
IC9	2954800	1011	0
OC9	668432	237	0
IC10	2921664	1006	0
OC10	668768	239	0
IC11	2889936	1006	0
OC11	670352	240	0
IC12	2891552	1011	0
OC12	658256	236	0
ID1	2898368	1012	0
OD1	665168	238	0
ID2	2924400	1012	0
OD2	666272	237	0
ID3	2930752	1007	0
OD3	667136	237	0
ID4	2964144	1016	0
OD4	667264	236	0
ID5	2960864	1010	0
OD5	681056	241	0
ID6	2961872	1007	0
OD6	676000	238	0
ID7	2990336	1012	0
OD7	679248	240	0
ID8	3071984	1008	0
OD8	685328	242	0
ID9	2946752	1006	0
OD9	671520	239	0
ID10	2954032	1012	0
OD10	664816	237	0
ID11	2913296	1010	0
OD11	662432	238	0
ID12	2905312	1013	0
OD12	671168	241	0
IE1	2896352	1012	0
OE1	675584	242	0
IE2	2900960	1006	0
OE2	674704	240	0
IE3	2944224	1011	0
OE3	667792	237	0
IE4	2942144	1007	0
OE4	688672	243	0
IE5	2981184	1015	0
OE5	679984	240	0
IE6	2980112	1012	0
OE6	672400	237	0
IE7	2980864	1010	0
OE7	671040	236	0
IE8	2963856	1010	0
OE8	668064	236	0
IE9	2955696	1011	0
OE9	678912	241	0
IE10	2954592	1016	0
OE10	662448	236	0
IE11	2931888	1016	0
OE11	665376	238	0
IE12	2900800	1012	0
OE12	663136	238	0
IF1	2888832	1007	0
OF1	673040	241	0
IF2	2910960	1010	0
OF2	667952	238	0
IF3	2957472	1018	0
OF3	673440	239	0
IF4	2966336	1015	0
OF4	673456	239	0
IF5	2961808	1010	0
OF5	670912	237	0
IF6	2963952	1010	0
OF6	665568	236	0
IF7	2972192	1012	0
OF7	669520	237	0
IF8	2974704	1016	0
OF8	674384	239	0
IF9	2950176	1012	0
OF9	673056	239	0
IF10	2926144	1006	0
OF10	671920	240	0
IF11	2928496	1013	0
OF11	663968	238	0
IF12	2920784	1015	0
OF12	658144	237	0
IG1	2883680	1009	0
OG1	677488	243	0
IG2	2907552	1012	0
OG2	668016	238	0
IG3	2915888	1007	0
OG3	670144	238	0
IG4	2938960	1010	0
OG4	678976	242	0
IG5	2933728	1006	0
OG5	674368	240	0
IG6	2948464	1010	0
OG6	669824	238	0
IG7	2934704	1008	0
OG7	659280	235	0
IG8	2949872	1015	0
OG8	662384	236	0
IG9	2935616	1016	0
OG9	669936	239	0
IG10	2942224	1016	0
OG10	663520	238	0
IG11	2902432	1011	0
OG11	662016	238	0
IG12	2889200	1010	0
OG12	656224	236	0
IH1	2882464	1011	0
OH1	666944	239	0
IH2	2923248	1018	0
OH2	665040	237	0
IH3	2930928	1013	0
OH3	676256	240	0
IH4	2905072	1005	0
OH4	664480	237	0
IH5	2933568	1011	0
OH5	670224	238	0
IH6	2939248	1016	0
OH6	655744	234	0
IH7	2953376	1017	0
OH7	659760	235	0
IH8	2925104	1009	0
OH8	667792	238	0
IH9	2909360	1010	0
OH9	666512	239	0
IH10	2900016	1011	0
OH10	666912	240	0
IH11	2883184	1009	0
OH11	665184	240	0
IH12	2865264	1007	0
OH12	650016	235	0
```
