## Supplementary material for "A toolbox of Stable Integration Vectors (SIV) in the fission yeast *Schizosaccharomyces pombe*": Source data: S03_C001_T03_P0101_M1_X1_E2.quant

```
[instrument]
blockid	numofrow	numofcol	coversn	version	coverid	lamphours	blocksn	type	sn
21	8	12	*	1.3.2	*	*	*	ruo	272510497

[head]
version	name	operator	timestamp	expirytime	calibrationID
1.0.5	Quantitation	GUEST	*	*	*

[properties]
quantversion
0.2.5

[conditions]
BlkID	Run	ExcitationColor	EmissionColor	CameraBias	EmissionIndex	BlockTemperature	CameraGain	Point	SampleVolume	Step	ExposureIndex	CoverID	Time	SampleTemperature	CoverTemperature	ExcitationIndex	Stage	Exposure	Cycle
21	20190205CalibrationCurve	x1	m1	*	1	90.0352,90.0246,90.0049,90.0346,90.0251,90.021	*	101	10	3	2	-1	1549368730.603	89.9151,89.9184,89.9114,89.9141,89.9168,89.9153	104.989	1	3	175	1

[quant]
region	quant	count	saturation
IA1	3018432	1013	0
OA1	671856	237	0
IA2	3037648	1008	0
OA2	674064	236	0
IA3	3111152	1008	0
OA3	672688	234	0
IA4	3135344	1016	0
OA4	674144	234	0
IA5	3160432	1017	0
OA5	675264	233	0
IA6	3145040	1010	0
OA6	698192	240	0
IA7	3174320	1006	0
OA7	694096	239	0
IA8	3184992	1013	0
OA8	690272	237	0
IA9	3177696	1016	0
OA9	683344	237	0
IA10	3149488	1017	0
OA10	677952	236	0
IA11	3104448	1017	0
OA11	669040	235	0
IA12	3038880	1011	0
OA12	674608	238	0
IB1	3035248	1009	0
OB1	674304	237	0
IB2	3090048	1010	0
OB2	690480	241	0
IB3	3162048	1016	0
OB3	694160	240	0
IB4	3200656	1014	0
OB4	697440	239	0
IB5	3212032	1009	0
OB5	698992	237	0
IB6	3240352	1011	0
OB6	692112	235	0
IB7	3281696	1016	0
OB7	701168	237	0
IB8	3281504	1018	0
OB8	698224	237	0
IB9	3258528	1015	0
OB9	691312	236	0
IB10	3185680	1007	0
OB10	700560	240	0
IB11	3148832	1013	0
OB11	684144	237	0
IB12	3081040	1009	0
OB12	679840	239	0
IC1	3078704	1015	0
OC1	682112	239	0
IC2	3136512	1016	0
OC2	693536	240	0
IC3	3181328	1011	0
OC3	691968	238	0
IC4	3236240	1007	0
OC4	708112	241	0
IC5	3279200	1013	0
OC5	709792	240	0
IC6	3312176	1016	0
OC6	713856	240	0
IC7	3335136	1011	0
OC7	717552	240	0
IC8	3317856	1008	0
OC8	703152	236	0
IC9	3307136	1011	0
OC9	702800	237	0
IC10	3233152	1006	0
OC10	700544	239	0
IC11	3165184	1006	0
OC11	696656	240	0
IC12	3116944	1011	0
OC12	677936	236	0
ID1	3086624	1012	0
OD1	680480	238	0
ID2	3140640	1012	0
OD2	686448	237	0
ID3	3197024	1007	0
OD3	693712	237	0
ID4	3263616	1016	0
OD4	695376	236	0
ID5	3302096	1010	0
OD5	715856	241	0
ID6	3340112	1007	0
OD6	717184	238	0
ID7	3380416	1012	0
OD7	720608	240	0
ID8	3651632	1008	0
OD8	727456	242	0
ID9	3314016	1006	0
OD9	710544	239	0
ID10	3307968	1012	0
OD10	698720	237	0
ID11	3198544	1010	0
OD11	691248	238	0
ID12	3151872	1013	0
OD12	692832	241	0
IE1	3091792	1012	0
OE1	693856	242	0
IE2	3130624	1006	0
OE2	696432	240	0
IE3	3220368	1011	0
OE3	693728	237	0
IE4	3259632	1007	0
OE4	719136	243	0
IE5	3338608	1015	0
OE5	713312	240	0
IE6	3377840	1012	0
OE6	713312	237	0
IE7	3386256	1010	0
OE7	712336	236	0
IE8	3350880	1010	0
OE8	705792	236	0
IE9	3327840	1011	0
OE9	715536	241	0
IE10	3303072	1016	0
OE10	695728	236	0
IE11	3229984	1016	0
OE11	690544	238	0
IE12	3156656	1012	0
OE12	684416	238	0
IF1	3076448	1007	0
OF1	690064	241	0
IF2	3127456	1010	0
OF2	688480	238	0
IF3	3225232	1018	0
OF3	699296	239	0
IF4	3291456	1015	0
OF4	703984	239	0
IF5	3303248	1010	0
OF5	701664	237	0
IF6	3329664	1010	0
OF6	702016	236	0
IF7	3343600	1012	0
OF7	709184	237	0
IF8	3348688	1016	0
OF8	711728	239	0
IF9	3308928	1012	0
OF9	706464	239	0
IF10	3256000	1006	0
OF10	701360	240	0
IF11	3233184	1013	0
OF11	688672	238	0
IF12	3185104	1015	0
OF12	678592	237	0
IG1	3062400	1009	0
OG1	693584	243	0
IG2	3124864	1012	0
OG2	685344	238	0
IG3	3168272	1007	0
OG3	690352	238	0
IG4	3235152	1010	0
OG4	708992	242	0
IG5	3263904	1006	0
OG5	703776	240	0
IG6	3294848	1010	0
OG6	699488	238	0
IG7	3271072	1008	0
OG7	693008	235	0
IG8	3285152	1015	0
OG8	692656	236	0
IG9	3255552	1016	0
OG9	699248	239	0
IG10	3256400	1016	0
OG10	689808	238	0
IG11	3181744	1011	0
OG11	683488	238	0
IG12	3132992	1010	0
OG12	673024	236	0
IH1	3054128	1011	0
OH1	679152	239	0
IH2	3114704	1018	0
OH2	676560	237	0
IH3	3171040	1013	0
OH3	689712	240	0
IH4	3155584	1005	0
OH4	683792	237	0
IH5	3205808	1011	0
OH5	691760	238	0
IH6	3219392	1016	0
OH6	681296	234	0
IH7	3259712	1017	0
OH7	683952	235	0
IH8	3232208	1009	0
OH8	691424	238	0
IH9	3187904	1010	0
OH9	689664	239	0
IH10	3151040	1011	0
OH10	689088	240	0
IH11	3125472	1009	0
OH11	684752	240	0
IH12	3078544	1007	0
OH12	664464	235	0
```
