## Supplementary material for "A toolbox of Stable Integration Vectors (SIV) in the fission yeast *Schizosaccharomyces pombe*": Source data: S03_C001_T03_P0101_M1_X1_E3.quant

```
[instrument]
blockid	numofrow	numofcol	coversn	version	coverid	lamphours	blocksn	type	sn
21	8	12	*	1.3.2	*	*	*	ruo	272510497

[head]
version	name	operator	timestamp	expirytime	calibrationID
1.0.5	Quantitation	GUEST	*	*	*

[properties]
quantversion
0.2.5

[conditions]
BlkID	Run	ExcitationColor	EmissionColor	CameraBias	EmissionIndex	BlockTemperature	CameraGain	Point	SampleVolume	Step	ExposureIndex	CoverID	Time	SampleTemperature	CoverTemperature	ExcitationIndex	Stage	Exposure	Cycle
21	20190205CalibrationCurve	x1	m1	*	1	90.0352,90.0246,90.0049,90.0346,90.0251,90.021	*	101	10	3	3	-1	1549368731.323	89.9151,89.9184,89.9114,89.9141,89.9168,89.9153	104.989	1	3	520	1

[quant]
region	quant	count	saturation
IA1	3460384	1013	0
OA1	706960	237	0
IA2	3544896	1008	0
OA2	718160	236	0
IA3	3748592	1008	0
OA3	724704	234	0
IA4	3802400	1016	0
OA4	734512	234	0
IA5	3878592	1017	0
OA5	742832	233	0
IA6	3897024	1010	0
OA6	773072	240	0
IA7	3997504	1006	0
OA7	773232	239	0
IA8	4012032	1013	0
OA8	763392	237	0
IA9	3975984	1016	0
OA9	756000	237	0
IA10	3882096	1017	0
OA10	743024	236	0
IA11	3756336	1017	0
OA11	725552	235	0
IA12	3598528	1011	0
OA12	717936	238	0
IB1	3527424	1009	0
OB1	717744	237	0
IB2	3674176	1010	0
OB2	746800	241	0
IB3	3851680	1016	0
OB3	761056	240	0
IB4	3994912	1014	0
OB4	774832	239	0
IB5	4072592	1009	0
OB5	789280	237	0
IB6	4151552	1011	0
OB6	784528	235	0
IB7	4271520	1016	0
OB7	796672	237	0
IB8	4261744	1018	0
OB8	797312	237	0
IB9	4223440	1015	0
OB9	785104	236	0
IB10	4051264	1007	0
OB10	783040	240	0
IB11	3902576	1013	0
OB11	753712	237	0
IB12	3711792	1009	0
OB12	737808	239	0
IC1	3611632	1015	0
OC1	731184	239	0
IC2	3775712	1016	0
OC2	752128	240	0
IC3	3951744	1011	0
OC3	764608	238	0
IC4	4141552	1007	0
OC4	794400	241	0
IC5	4252032	1013	0
OC5	809120	240	0
IC6	4333024	1016	0
OC6	823120	240	0
IC7	4427760	1011	0
OC7	830992	240	0
IC8	4416800	1008	0
OC8	817408	236	0
IC9	4381520	1011	0
OC9	807552	237	0
IC10	4193200	1006	0
OC10	795312	239	0
IC11	3991360	1006	0
OC11	776624	240	0
IC12	3818096	1011	0
OC12	737200	236	0
ID1	3672736	1012	0
OD1	730688	238	0
ID2	3816336	1012	0
OD2	747952	237	0
ID3	4009344	1007	0
OD3	767616	237	0
ID4	4193840	1016	0
OD4	787232	236	0
ID5	4348016	1010	0
OD5	828192	241	0
ID6	4490304	1007	0
OD6	844144	238	0
ID7	4581520	1012	0
OD7	847584	240	0
ID8	5416128	1008	0
OD8	852448	242	0
ID9	4449344	1006	0
OD9	826176	239	0
ID10	4381200	1012	0
OD10	799808	237	0
ID11	4082160	1010	0
OD11	779696	238	0
ID12	3912144	1013	0
OD12	764144	241	0
IE1	3693056	1012	0
OE1	741808	242	0
IE2	3829920	1006	0
OE2	758464	240	0
IE3	4054608	1011	0
OE3	771456	237	0
IE4	4215072	1007	0
OE4	815744	243	0
IE5	4420176	1015	0
OE5	823840	240	0
IE6	4569664	1012	0
OE6	844480	237	0
IE7	4608816	1010	0
OE7	843616	236	0
IE8	4520560	1010	0
OE8	829264	236	0
IE9	4467952	1011	0
OE9	833504	241	0
IE10	4363008	1016	0
OE10	798976	236	0
IE11	4147808	1016	0
OE11	778128	238	0
IE12	3934208	1012	0
OE12	753088	238	0
IF1	3676160	1007	0
OF1	737200	241	0
IF2	3789680	1010	0
OF2	748960	238	0
IF3	4027008	1018	0
OF3	770400	239	0
IF4	4268352	1015	0
OF4	791152	239	0
IF5	4362016	1010	0
OF5	801984	237	0
IF6	4432304	1010	0
OF6	812064	236	0
IF7	4471200	1012	0
OF7	818832	237	0
IF8	4463088	1016	0
OF8	819504	239	0
IF9	4385824	1012	0
OF9	811520	239	0
IF10	4275088	1006	0
OF10	798512	240	0
IF11	4171696	1013	0
OF11	768096	238	0
IF12	4003520	1015	0
OF12	743632	237	0
IG1	3613632	1009	0
OG1	738464	243	0
IG2	3765488	1012	0
OG2	740016	238	0
IG3	3914112	1007	0
OG3	755984	238	0
IG4	4126704	1010	0
OG4	781488	242	0
IG5	4220608	1006	0
OG5	791232	240	0
IG6	4317824	1010	0
OG6	794944	238	0
IG7	4260928	1008	0
OG7	784336	235	0
IG8	4264208	1015	0
OG8	788032	236	0
IG9	4196480	1016	0
OG9	787248	239	0
IG10	4199920	1016	0
OG10	769312	238	0
IG11	4001568	1011	0
OG11	750800	238	0
IG12	3842640	1010	0
OG12	727456	236	0
IH1	3577088	1011	0
OH1	717200	239	0
IH2	3711072	1018	0
OH2	723008	237	0
IH3	3895008	1013	0
OH3	748112	240	0
IH4	3917920	1005	0
OH4	750256	237	0
IH5	4040816	1011	0
OH5	762496	238	0
IH6	4057168	1016	0
OH6	753040	234	0
IH7	4170192	1017	0
OH7	759280	235	0
IH8	4153872	1009	0
OH8	768912	238	0
IH9	4037680	1010	0
OH9	761216	239	0
IH10	3927584	1011	0
OH10	753504	240	0
IH11	3842496	1009	0
OH11	737680	240	0
IH12	3704256	1007	0
OH12	708608	235	0
```
