## Supplementary material for "A toolbox of Stable Integration Vectors (SIV) in the fission yeast *Schizosaccharomyces pombe*": Source data: S03_C001_T03_P0102_M1_X1_E1.quant

```
[instrument]
blockid	numofrow	numofcol	coversn	version	coverid	lamphours	blocksn	type	sn
21	8	12	*	1.3.2	*	*	*	ruo	272510497

[head]
version	name	operator	timestamp	expirytime	calibrationID
1.0.5	Quantitation	GUEST	*	*	*

[properties]
quantversion
0.2.5

[conditions]
BlkID	Run	ExcitationColor	EmissionColor	CameraBias	EmissionIndex	BlockTemperature	CameraGain	Point	SampleVolume	Step	ExposureIndex	CoverID	Time	SampleTemperature	CoverTemperature	ExcitationIndex	Stage	Exposure	Cycle
21	20190205CalibrationCurve	x1	m1	*	1	90.3203,90.3525,90.3174,90.324,90.3305,90.3349	*	102	10	3	1	-1	1549368738.184	90.2147,90.2188,90.2163,90.2161,90.2149,90.2159	105.012	1	3	60	1

[quant]
region	quant	count	saturation
IA1	2874544	1013	0
OA1	659984	237	0
IA2	2869920	1008	0
OA2	660112	236	0
IA3	2901056	1008	0
OA3	656160	234	0
IA4	2916416	1016	0
OA4	655744	234	0
IA5	2922160	1017	0
OA5	652672	233	0
IA6	2891216	1010	0
OA6	672512	240	0
IA7	2902112	1006	0
OA7	667264	239	0
IA8	2912416	1013	0
OA8	662768	237	0
IA9	2910608	1016	0
OA9	659072	237	0
IA10	2905280	1017	0
OA10	655264	236	0
IA11	2881232	1017	0
OA11	651968	235	0
IA12	2857424	1011	0
OA12	656784	238	0
IB1	2868080	1009	0
OB1	659872	237	0
IB2	2893200	1010	0
OB2	673200	241	0
IB3	2931632	1016	0
OB3	674192	240	0
IB4	2935552	1014	0
OB4	671856	239	0
IB5	2926800	1009	0
OB5	665584	237	0
IB6	2929840	1011	0
OB6	658960	235	0
IB7	2958640	1016	0
OB7	666432	237	0
IB8	2959744	1018	0
OB8	665440	237	0
IB9	2938240	1015	0
OB9	659552	236	0
IB10	2898816	1007	0
OB10	667952	240	0
IB11	2889152	1013	0
OB11	657312	237	0
IB12	2866784	1009	0
OB12	663424	239	0
IC1	2892608	1015	0
OC1	666288	239	0
IC2	2916816	1016	0
OC2	673728	240	0
IC3	2928208	1011	0
OC3	669760	238	0
IC4	2930352	1007	0
OC4	679312	241	0
IC5	2953472	1013	0
OC5	676976	240	0
IC6	2961952	1016	0
OC6	675072	240	0
IC7	2957872	1011	0
OC7	677920	240	0
IC8	2943104	1008	0
OC8	666336	236	0
IC9	2941312	1011	0
OC9	667120	237	0
IC10	2910096	1006	0
OC10	668272	239	0
IC11	2884064	1006	0
OC11	667520	240	0
IC12	2881632	1011	0
OC12	655184	236	0
ID1	2892304	1012	0
OD1	664864	238	0
ID2	2910880	1012	0
OD2	663152	237	0
ID3	2924576	1007	0
OD3	668768	237	0
ID4	2956640	1016	0
OD4	666656	236	0
ID5	2955920	1010	0
OD5	680928	241	0
ID6	2957616	1007	0
OD6	674816	238	0
ID7	2983568	1012	0
OD7	678192	240	0
ID8	3057776	1008	0
OD8	681504	242	0
ID9	2932624	1006	0
OD9	672112	239	0
ID10	2944736	1012	0
OD10	663008	237	0
ID11	2904832	1010	0
OD11	663904	238	0
ID12	2896624	1013	0
OD12	669984	241	0
IE1	2891728	1012	0
OE1	674080	242	0
IE2	2896832	1006	0
OE2	671664	240	0
IE3	2936752	1011	0
OE3	666624	237	0
IE4	2934816	1007	0
OE4	684352	243	0
IE5	2974960	1015	0
OE5	678416	240	0
IE6	2981696	1012	0
OE6	671808	237	0
IE7	2974304	1010	0
OE7	671088	236	0
IE8	2961312	1010	0
OE8	668912	236	0
IE9	2949616	1011	0
OE9	678656	241	0
IE10	2949424	1016	0
OE10	661280	236	0
IE11	2920208	1016	0
OE11	664288	238	0
IE12	2896096	1012	0
OE12	662432	238	0
IF1	2881200	1007	0
OF1	672448	241	0
IF2	2905808	1010	0
OF2	668768	238	0
IF3	2956816	1018	0
OF3	674368	239	0
IF4	2965632	1015	0
OF4	675056	239	0
IF5	2962192	1010	0
OF5	670016	237	0
IF6	2962416	1010	0
OF6	665392	236	0
IF7	2970208	1012	0
OF7	668432	237	0
IF8	2973232	1016	0
OF8	673888	239	0
IF9	2946480	1012	0
OF9	671328	239	0
IF10	2917568	1006	0
OF10	669712	240	0
IF11	2923584	1013	0
OF11	664256	238	0
IF12	2917872	1015	0
OF12	659760	237	0
IG1	2879120	1009	0
OG1	678528	243	0
IG2	2904128	1012	0
OG2	667536	238	0
IG3	2913776	1007	0
OG3	670016	238	0
IG4	2937344	1010	0
OG4	680432	242	0
IG5	2934544	1006	0
OG5	675264	240	0
IG6	2947184	1010	0
OG6	668768	238	0
IG7	2935712	1008	0
OG7	661104	235	0
IG8	2946432	1015	0
OG8	661920	236	0
IG9	2931360	1016	0
OG9	668112	239	0
IG10	2939120	1016	0
OG10	662224	238	0
IG11	2897488	1011	0
OG11	660560	238	0
IG12	2887600	1010	0
OG12	655872	236	0
IH1	2877232	1011	0
OH1	664384	239	0
IH2	2909216	1018	0
OH2	663696	237	0
IH3	2924848	1013	0
OH3	671600	240	0
IH4	2896048	1005	0
OH4	663568	237	0
IH5	2919952	1011	0
OH5	665360	238	0
IH6	2926064	1016	0
OH6	653984	234	0
IH7	2943456	1017	0
OH7	656608	235	0
IH8	2914672	1009	0
OH8	667040	238	0
IH9	2896976	1010	0
OH9	666464	239	0
IH10	2888912	1011	0
OH10	665072	240	0
IH11	2872544	1009	0
OH11	664144	240	0
IH12	2859200	1007	0
OH12	648064	235	0
```
