## Supplementary material for "A toolbox of Stable Integration Vectors (SIV) in the fission yeast *Schizosaccharomyces pombe*": Source data: S03_C001_T03_P0102_M1_X1_E2.quant

```
[instrument]
blockid	numofrow	numofcol	coversn	version	coverid	lamphours	blocksn	type	sn
21	8	12	*	1.3.2	*	*	*	ruo	272510497

[head]
version	name	operator	timestamp	expirytime	calibrationID
1.0.5	Quantitation	GUEST	*	*	*

[properties]
quantversion
0.2.5

[conditions]
BlkID	Run	ExcitationColor	EmissionColor	CameraBias	EmissionIndex	BlockTemperature	CameraGain	Point	SampleVolume	Step	ExposureIndex	CoverID	Time	SampleTemperature	CoverTemperature	ExcitationIndex	Stage	Exposure	Cycle
21	20190205CalibrationCurve	x1	m1	*	1	90.3203,90.3525,90.3174,90.324,90.3305,90.3349	*	102	10	3	2	-1	1549368738.852	90.2147,90.2188,90.2163,90.2161,90.2149,90.2159	105.012	1	3	175	1

[quant]
region	quant	count	saturation
IA1	3020480	1013	0
OA1	670368	237	0
IA2	3036576	1008	0
OA2	676064	236	0
IA3	3110400	1008	0
OA3	672976	234	0
IA4	3132000	1016	0
OA4	673536	234	0
IA5	3154416	1017	0
OA5	673120	233	0
IA6	3149200	1010	0
OA6	697296	240	0
IA7	3174464	1006	0
OA7	694064	239	0
IA8	3186704	1013	0
OA8	685904	237	0
IA9	3174656	1016	0
OA9	682704	237	0
IA10	3147264	1017	0
OA10	679360	236	0
IA11	3100016	1017	0
OA11	668288	235	0
IA12	3040800	1011	0
OA12	673136	238	0
IB1	3029600	1009	0
OB1	674960	237	0
IB2	3087552	1010	0
OB2	694480	241	0
IB3	3158512	1016	0
OB3	693472	240	0
IB4	3196752	1014	0
OB4	696032	239	0
IB5	3205056	1009	0
OB5	695968	237	0
IB6	3232048	1011	0
OB6	690192	235	0
IB7	3274288	1016	0
OB7	698192	237	0
IB8	3275536	1018	0
OB8	697232	237	0
IB9	3253424	1015	0
OB9	692000	236	0
IB10	3181360	1007	0
OB10	698640	240	0
IB11	3133552	1013	0
OB11	683088	237	0
IB12	3075808	1009	0
OB12	681872	239	0
IC1	3075168	1015	0
OC1	683440	239	0
IC2	3133520	1016	0
OC2	692864	240	0
IC3	3181328	1011	0
OC3	692464	238	0
IC4	3231344	1007	0
OC4	707184	241	0
IC5	3278848	1013	0
OC5	708432	240	0
IC6	3303280	1016	0
OC6	712752	240	0
IC7	3330624	1011	0
OC7	717904	240	0
IC8	3312592	1008	0
OC8	702544	236	0
IC9	3294896	1011	0
OC9	702000	237	0
IC10	3228128	1006	0
OC10	699920	239	0
IC11	3157760	1006	0
OC11	694464	240	0
IC12	3111488	1011	0
OC12	674880	236	0
ID1	3084784	1012	0
OD1	682240	238	0
ID2	3136640	1012	0
OD2	686448	237	0
ID3	3187584	1007	0
OD3	693280	237	0
ID4	3263520	1016	0
OD4	695072	236	0
ID5	3299936	1010	0
OD5	718512	241	0
ID6	3336032	1007	0
OD6	716800	238	0
ID7	3374976	1012	0
OD7	721664	240	0
ID8	3642656	1008	0
OD8	727104	242	0
ID9	3310992	1006	0
OD9	709456	239	0
ID10	3305024	1012	0
OD10	696736	237	0
ID11	3191648	1010	0
OD11	691296	238	0
ID12	3143312	1013	0
OD12	692640	241	0
IE1	3091040	1012	0
OE1	691904	242	0
IE2	3130096	1006	0
OE2	693728	240	0
IE3	3215360	1011	0
OE3	694272	237	0
IE4	3254288	1007	0
OE4	719216	243	0
IE5	3330736	1015	0
OE5	713504	240	0
IE6	3377216	1012	0
OE6	713216	237	0
IE7	3382464	1010	0
OE7	712784	236	0
IE8	3345536	1010	0
OE8	706608	236	0
IE9	3324832	1011	0
OE9	717344	241	0
IE10	3301408	1016	0
OE10	693680	236	0
IE11	3229536	1016	0
OE11	691664	238	0
IE12	3151712	1012	0
OE12	684208	238	0
IF1	3077952	1007	0
OF1	689088	241	0
IF2	3129088	1010	0
OF2	690000	238	0
IF3	3218480	1018	0
OF3	698592	239	0
IF4	3290544	1015	0
OF4	702528	239	0
IF5	3304512	1010	0
OF5	700896	237	0
IF6	3327248	1010	0
OF6	702720	236	0
IF7	3341264	1012	0
OF7	707552	237	0
IF8	3342960	1016	0
OF8	710832	239	0
IF9	3301440	1012	0
OF9	707808	239	0
IF10	3256240	1006	0
OF10	702192	240	0
IF11	3226048	1013	0
OF11	690352	238	0
IF12	3181360	1015	0
OF12	680848	237	0
IG1	3061584	1009	0
OG1	692064	243	0
IG2	3115088	1012	0
OG2	684800	238	0
IG3	3161168	1007	0
OG3	691040	238	0
IG4	3228928	1010	0
OG4	706400	242	0
IG5	3254944	1006	0
OG5	704096	240	0
IG6	3286688	1010	0
OG6	701312	238	0
IG7	3260608	1008	0
OG7	690688	235	0
IG8	3275200	1015	0
OG8	692720	236	0
IG9	3246160	1016	0
OG9	698912	239	0
IG10	3241728	1016	0
OG10	690400	238	0
IG11	3173264	1011	0
OG11	684928	238	0
IG12	3120416	1010	0
OG12	671248	236	0
IH1	3050560	1011	0
OH1	679376	239	0
IH2	3110016	1018	0
OH2	677856	237	0
IH3	3163376	1013	0
OH3	690688	240	0
IH4	3150176	1005	0
OH4	686160	237	0
IH5	3206160	1011	0
OH5	690304	238	0
IH6	3211472	1016	0
OH6	679088	234	0
IH7	3247760	1017	0
OH7	682960	235	0
IH8	3224576	1009	0
OH8	690176	238	0
IH9	3183824	1010	0
OH9	690160	239	0
IH10	3150608	1011	0
OH10	688304	240	0
IH11	3114416	1009	0
OH11	682576	240	0
IH12	3072768	1007	0
OH12	663568	235	0
```
