## Supplementary material for "A toolbox of Stable Integration Vectors (SIV) in the fission yeast *Schizosaccharomyces pombe*": Source data: S03_C001_T03_P0102_M1_X1_E3.quant

```
[instrument]
blockid	numofrow	numofcol	coversn	version	coverid	lamphours	blocksn	type	sn
21	8	12	*	1.3.2	*	*	*	ruo	272510497

[head]
version	name	operator	timestamp	expirytime	calibrationID
1.0.5	Quantitation	GUEST	*	*	*

[properties]
quantversion
0.2.5

[conditions]
BlkID	Run	ExcitationColor	EmissionColor	CameraBias	EmissionIndex	BlockTemperature	CameraGain	Point	SampleVolume	Step	ExposureIndex	CoverID	Time	SampleTemperature	CoverTemperature	ExcitationIndex	Stage	Exposure	Cycle
21	20190205CalibrationCurve	x1	m1	*	1	90.3203,90.3525,90.3174,90.324,90.3305,90.3349	*	102	10	3	3	-1	1549368739.584	90.2147,90.2188,90.2163,90.2161,90.2149,90.2159	105.012	1	3	520	1

[quant]
region	quant	count	saturation
IA1	3467344	1013	0
OA1	709536	237	0
IA2	3547488	1008	0
OA2	720544	236	0
IA3	3753360	1008	0
OA3	725936	234	0
IA4	3797056	1016	0
OA4	734192	234	0
IA5	3879888	1017	0
OA5	743248	233	0
IA6	3896512	1010	0
OA6	773536	240	0
IA7	3993040	1006	0
OA7	774224	239	0
IA8	4014304	1013	0
OA8	766112	237	0
IA9	3980256	1016	0
OA9	756160	237	0
IA10	3883664	1017	0
OA10	745776	236	0
IA11	3760656	1017	0
OA11	727952	235	0
IA12	3601376	1011	0
OA12	718464	238	0
IB1	3517056	1009	0
OB1	714144	237	0
IB2	3672096	1010	0
OB2	741616	241	0
IB3	3838496	1016	0
OB3	756576	240	0
IB4	3985296	1014	0
OB4	772064	239	0
IB5	4060896	1009	0
OB5	786544	237	0
IB6	4132864	1011	0
OB6	783568	235	0
IB7	4254608	1016	0
OB7	796592	237	0
IB8	4250400	1018	0
OB8	793424	237	0
IB9	4204640	1015	0
OB9	782528	236	0
IB10	4036688	1007	0
OB10	781120	240	0
IB11	3892144	1013	0
OB11	753312	237	0
IB12	3700304	1009	0
OB12	738304	239	0
IC1	3610560	1015	0
OC1	728304	239	0
IC2	3773936	1016	0
OC2	752016	240	0
IC3	3944448	1011	0
OC3	765168	238	0
IC4	4130928	1007	0
OC4	796752	241	0
IC5	4241200	1013	0
OC5	809296	240	0
IC6	4326064	1016	0
OC6	822816	240	0
IC7	4416048	1011	0
OC7	831648	240	0
IC8	4405584	1008	0
OC8	814976	236	0
IC9	4358432	1011	0
OC9	807216	237	0
IC10	4184896	1006	0
OC10	794624	239	0
IC11	3982368	1006	0
OC11	777280	240	0
IC12	3808192	1011	0
OC12	739648	236	0
ID1	3672752	1012	0
OD1	733008	238	0
ID2	3814080	1012	0
OD2	748752	237	0
ID3	4002112	1007	0
OD3	771024	237	0
ID4	4193024	1016	0
OD4	786720	236	0
ID5	4346080	1010	0
OD5	824752	241	0
ID6	4485088	1007	0
OD6	842336	238	0
ID7	4567360	1012	0
OD7	850144	240	0
ID8	5398880	1008	0
OD8	852784	242	0
ID9	4440736	1006	0
OD9	825552	239	0
ID10	4374352	1012	0
OD10	800128	237	0
ID11	4073824	1010	0
OD11	778560	238	0
ID12	3900400	1013	0
OD12	761376	241	0
IE1	3687536	1012	0
OE1	743168	242	0
IE2	3822720	1006	0
OE2	759472	240	0
IE3	4054496	1011	0
OE3	769536	237	0
IE4	4207648	1007	0
OE4	817392	243	0
IE5	4409440	1015	0
OE5	824496	240	0
IE6	4554608	1012	0
OE6	846560	237	0
IE7	4592464	1010	0
OE7	840752	236	0
IE8	4501312	1010	0
OE8	826688	236	0
IE9	4452272	1011	0
OE9	832432	241	0
IE10	4350512	1016	0
OE10	794864	236	0
IE11	4142720	1016	0
OE11	777968	238	0
IE12	3924944	1012	0
OE12	756224	238	0
IF1	3662416	1007	0
OF1	739904	241	0
IF2	3783024	1010	0
OF2	750736	238	0
IF3	4012608	1018	0
OF3	772336	239	0
IF4	4250352	1015	0
OF4	791184	239	0
IF5	4343168	1010	0
OF5	803776	237	0
IF6	4417264	1010	0
OF6	813856	236	0
IF7	4456912	1012	0
OF7	819216	237	0
IF8	4450432	1016	0
OF8	821968	239	0
IF9	4365840	1012	0
OF9	812512	239	0
IF10	4259072	1006	0
OF10	799824	240	0
IF11	4154176	1013	0
OF11	770160	238	0
IF12	3987472	1015	0
OF12	745168	237	0
IG1	3605808	1009	0
OG1	739040	243	0
IG2	3755520	1012	0
OG2	741552	238	0
IG3	3903792	1007	0
OG3	754560	238	0
IG4	4111264	1010	0
OG4	784608	242	0
IG5	4207840	1006	0
OG5	791216	240	0
IG6	4306208	1010	0
OG6	794784	238	0
IG7	4237984	1008	0
OG7	786224	235	0
IG8	4254656	1015	0
OG8	787088	236	0
IG9	4185264	1016	0
OG9	787888	239	0
IG10	4180320	1016	0
OG10	770464	238	0
IG11	3994048	1011	0
OG11	753168	238	0
IG12	3828320	1010	0
OG12	726704	236	0
IH1	3576944	1011	0
OH1	718512	239	0
IH2	3704304	1018	0
OH2	726112	237	0
IH3	3899408	1013	0
OH3	748704	240	0
IH4	3921088	1005	0
OH4	751200	237	0
IH5	4044272	1011	0
OH5	763664	238	0
IH6	4055552	1016	0
OH6	755440	234	0
IH7	4162272	1017	0
OH7	762096	235	0
IH8	4141504	1009	0
OH8	770464	238	0
IH9	4039760	1010	0
OH9	762688	239	0
IH10	3922512	1011	0
OH10	751856	240	0
IH11	3845088	1009	0
OH11	736528	240	0
IH12	3702640	1007	0
OH12	708784	235	0
```
