## Supplementary material for "A toolbox of Stable Integration Vectors (SIV) in the fission yeast *Schizosaccharomyces pombe*": Source data: S03_C001_T03_P0103_M1_X1_E1.quant

```
[instrument]
blockid	numofrow	numofcol	coversn	version	coverid	lamphours	blocksn	type	sn
21	8	12	*	1.3.2	*	*	*	ruo	272510497

[head]
version	name	operator	timestamp	expirytime	calibrationID
1.0.5	Quantitation	GUEST	*	*	*

[properties]
quantversion
0.2.5

[conditions]
BlkID	Run	ExcitationColor	EmissionColor	CameraBias	EmissionIndex	BlockTemperature	CameraGain	Point	SampleVolume	Step	ExposureIndex	CoverID	Time	SampleTemperature	CoverTemperature	ExcitationIndex	Stage	Exposure	Cycle
21	20190205CalibrationCurve	x1	m1	*	1	90.6056,90.6087,90.5945,90.6085,90.6155,90.613	*	103	10	3	1	-1	1549368746.198	90.5146,90.5132,90.5143,90.5124,90.5116,90.5145	105.012	1	3	60	1

[quant]
region	quant	count	saturation
IA1	2873664	1013	0
OA1	660448	237	0
IA2	2874496	1008	0
OA2	660592	236	0
IA3	2900464	1008	0
OA3	655360	234	0
IA4	2917040	1016	0
OA4	657200	234	0
IA5	2924912	1017	0
OA5	651648	233	0
IA6	2898528	1010	0
OA6	672624	240	0
IA7	2907312	1006	0
OA7	670704	239	0
IA8	2920576	1013	0
OA8	662976	237	0
IA9	2910432	1016	0
OA9	659360	237	0
IA10	2904032	1017	0
OA10	656416	236	0
IA11	2887680	1017	0
OA11	650352	235	0
IA12	2861824	1011	0
OA12	658976	238	0
IB1	2866976	1009	0
OB1	662192	237	0
IB2	2896832	1010	0
OB2	674832	241	0
IB3	2929808	1016	0
OB3	674384	240	0
IB4	2928576	1014	0
OB4	673504	239	0
IB5	2922784	1009	0
OB5	666608	237	0
IB6	2930432	1011	0
OB6	660720	235	0
IB7	2959008	1016	0
OB7	668064	237	0
IB8	2957040	1018	0
OB8	667904	237	0
IB9	2938416	1015	0
OB9	660928	236	0
IB10	2899056	1007	0
OB10	670368	240	0
IB11	2895088	1013	0
OB11	659536	237	0
IB12	2867040	1009	0
OB12	663728	239	0
IC1	2894496	1015	0
OC1	669728	239	0
IC2	2919392	1016	0
OC2	674528	240	0
IC3	2933024	1011	0
OC3	670784	238	0
IC4	2930464	1007	0
OC4	681712	241	0
IC5	2951296	1013	0
OC5	678320	240	0
IC6	2966288	1016	0
OC6	679504	240	0
IC7	2964704	1011	0
OC7	677344	240	0
IC8	2950272	1008	0
OC8	666048	236	0
IC9	2945936	1011	0
OC9	667456	237	0
IC10	2913808	1006	0
OC10	668992	239	0
IC11	2888192	1006	0
OC11	670112	240	0
IC12	2890656	1011	0
OC12	658128	236	0
ID1	2891712	1012	0
OD1	663984	238	0
ID2	2917008	1012	0
OD2	667136	237	0
ID3	2923872	1007	0
OD3	669296	237	0
ID4	2960160	1016	0
OD4	667360	236	0
ID5	2959488	1010	0
OD5	681488	241	0
ID6	2958032	1007	0
OD6	673440	238	0
ID7	2976768	1012	0
OD7	680064	240	0
ID8	3059232	1008	0
OD8	684416	242	0
ID9	2940336	1006	0
OD9	673840	239	0
ID10	2942944	1012	0
OD10	664944	237	0
ID11	2908304	1010	0
OD11	663520	238	0
ID12	2896080	1013	0
OD12	670432	241	0
IE1	2898624	1012	0
OE1	676688	242	0
IE2	2900400	1006	0
OE2	673760	240	0
IE3	2939264	1011	0
OE3	668112	237	0
IE4	2938240	1007	0
OE4	687600	243	0
IE5	2974944	1015	0
OE5	679264	240	0
IE6	2979728	1012	0
OE6	671824	237	0
IE7	2982976	1010	0
OE7	670768	236	0
IE8	2964432	1010	0
OE8	669408	236	0
IE9	2951408	1011	0
OE9	678944	241	0
IE10	2952256	1016	0
OE10	662048	236	0
IE11	2928016	1016	0
OE11	664944	238	0
IE12	2898400	1012	0
OE12	661968	238	0
IF1	2878416	1007	0
OF1	674336	241	0
IF2	2908720	1010	0
OF2	666816	238	0
IF3	2955408	1018	0
OF3	672640	239	0
IF4	2959904	1015	0
OF4	674896	239	0
IF5	2958784	1010	0
OF5	667184	237	0
IF6	2952080	1010	0
OF6	664960	236	0
IF7	2968496	1012	0
OF7	666192	237	0
IF8	2972144	1016	0
OF8	673536	239	0
IF9	2941712	1012	0
OF9	670496	239	0
IF10	2916560	1006	0
OF10	672672	240	0
IF11	2920976	1013	0
OF11	662512	238	0
IF12	2915552	1015	0
OF12	658672	237	0
IG1	2880720	1009	0
OG1	677488	243	0
IG2	2909216	1012	0
OG2	666544	238	0
IG3	2914048	1007	0
OG3	667984	238	0
IG4	2936256	1010	0
OG4	679936	242	0
IG5	2937200	1006	0
OG5	674192	240	0
IG6	2950624	1010	0
OG6	670000	238	0
IG7	2937040	1008	0
OG7	661248	235	0
IG8	2948432	1015	0
OG8	663600	236	0
IG9	2938608	1016	0
OG9	669424	239	0
IG10	2941216	1016	0
OG10	664480	238	0
IG11	2905632	1011	0
OG11	661760	238	0
IG12	2886368	1010	0
OG12	654592	236	0
IH1	2880752	1011	0
OH1	665936	239	0
IH2	2914160	1018	0
OH2	661632	237	0
IH3	2924592	1013	0
OH3	672640	240	0
IH4	2897328	1005	0
OH4	662176	237	0
IH5	2923088	1011	0
OH5	665392	238	0
IH6	2927392	1016	0
OH6	655824	234	0
IH7	2944960	1017	0
OH7	657888	235	0
IH8	2918144	1009	0
OH8	665392	238	0
IH9	2896112	1010	0
OH9	664400	239	0
IH10	2893328	1011	0
OH10	665072	240	0
IH11	2879120	1009	0
OH11	664160	240	0
IH12	2861472	1007	0
OH12	649408	235	0
```
