## Supplementary material for "A toolbox of Stable Integration Vectors (SIV) in the fission yeast *Schizosaccharomyces pombe*": Source data: S03_C001_T03_P0103_M1_X1_E2.quant

```
[instrument]
blockid	numofrow	numofcol	coversn	version	coverid	lamphours	blocksn	type	sn
21	8	12	*	1.3.2	*	*	*	ruo	272510497

[head]
version	name	operator	timestamp	expirytime	calibrationID
1.0.5	Quantitation	GUEST	*	*	*

[properties]
quantversion
0.2.5

[conditions]
BlkID	Run	ExcitationColor	EmissionColor	CameraBias	EmissionIndex	BlockTemperature	CameraGain	Point	SampleVolume	Step	ExposureIndex	CoverID	Time	SampleTemperature	CoverTemperature	ExcitationIndex	Stage	Exposure	Cycle
21	20190205CalibrationCurve	x1	m1	*	1	90.6056,90.6087,90.5945,90.6085,90.6155,90.613	*	103	10	3	2	-1	1549368746.836	90.5146,90.5132,90.5143,90.5124,90.5116,90.5145	105.012	1	3	175	1

[quant]
region	quant	count	saturation
IA1	3016928	1013	0
OA1	670464	237	0
IA2	3038736	1008	0
OA2	675056	236	0
IA3	3111920	1008	0
OA3	674352	234	0
IA4	3133712	1016	0
OA4	676656	234	0
IA5	3163888	1017	0
OA5	676016	233	0
IA6	3151440	1010	0
OA6	698704	240	0
IA7	3179056	1006	0
OA7	697120	239	0
IA8	3188816	1013	0
OA8	689744	237	0
IA9	3179104	1016	0
OA9	684384	237	0
IA10	3147328	1017	0
OA10	678544	236	0
IA11	3104864	1017	0
OA11	671904	235	0
IA12	3046896	1011	0
OA12	674864	238	0
IB1	3037456	1009	0
OB1	677680	237	0
IB2	3085712	1010	0
OB2	692704	241	0
IB3	3161472	1016	0
OB3	695840	240	0
IB4	3196672	1014	0
OB4	699360	239	0
IB5	3210016	1009	0
OB5	698368	237	0
IB6	3233616	1011	0
OB6	691744	235	0
IB7	3279392	1016	0
OB7	700576	237	0
IB8	3276816	1018	0
OB8	698576	237	0
IB9	3255952	1015	0
OB9	690448	236	0
IB10	3189760	1007	0
OB10	698048	240	0
IB11	3143024	1013	0
OB11	684496	237	0
IB12	3080576	1009	0
OB12	681920	239	0
IC1	3072320	1015	0
OC1	680624	239	0
IC2	3130032	1016	0
OC2	693504	240	0
IC3	3182656	1011	0
OC3	694176	238	0
IC4	3228944	1007	0
OC4	710544	241	0
IC5	3271392	1013	0
OC5	710304	240	0
IC6	3300928	1016	0
OC6	713744	240	0
IC7	3324624	1011	0
OC7	718320	240	0
IC8	3307728	1008	0
OC8	704000	236	0
IC9	3295888	1011	0
OC9	702480	237	0
IC10	3229232	1006	0
OC10	700672	239	0
IC11	3155792	1006	0
OC11	696368	240	0
IC12	3116128	1011	0
OC12	679392	236	0
ID1	3088416	1012	0
OD1	682160	238	0
ID2	3133728	1012	0
OD2	685184	237	0
ID3	3189824	1007	0
OD3	693904	237	0
ID4	3262016	1016	0
OD4	696096	236	0
ID5	3297840	1010	0
OD5	716800	241	0
ID6	3336944	1007	0
OD6	716912	238	0
ID7	3378320	1012	0
OD7	723648	240	0
ID8	3641488	1008	0
OD8	727968	242	0
ID9	3309664	1006	0
OD9	711328	239	0
ID10	3301072	1012	0
OD10	698960	237	0
ID11	3192320	1010	0
OD11	693008	238	0
ID12	3147216	1013	0
OD12	691936	241	0
IE1	3089344	1012	0
OE1	694256	242	0
IE2	3133344	1006	0
OE2	693904	240	0
IE3	3218208	1011	0
OE3	695136	237	0
IE4	3255856	1007	0
OE4	719520	243	0
IE5	3333728	1015	0
OE5	715424	240	0
IE6	3371552	1012	0
OE6	715040	237	0
IE7	3384064	1010	0
OE7	712576	236	0
IE8	3344992	1010	0
OE8	707200	236	0
IE9	3326496	1011	0
OE9	718064	241	0
IE10	3297632	1016	0
OE10	695408	236	0
IE11	3230272	1016	0
OE11	694832	238	0
IE12	3158640	1012	0
OE12	684128	238	0
IF1	3072832	1007	0
OF1	688304	241	0
IF2	3125440	1010	0
OF2	688896	238	0
IF3	3220560	1018	0
OF3	697968	239	0
IF4	3277872	1015	0
OF4	703728	239	0
IF5	3301632	1010	0
OF5	702720	237	0
IF6	3318624	1010	0
OF6	701472	236	0
IF7	3334560	1012	0
OF7	707296	237	0
IF8	3339248	1016	0
OF8	710896	239	0
IF9	3297632	1012	0
OF9	707552	239	0
IF10	3249456	1006	0
OF10	702288	240	0
IF11	3222944	1013	0
OF11	688400	238	0
IF12	3178832	1015	0
OF12	679584	237	0
IG1	3065536	1009	0
OG1	693584	243	0
IG2	3120912	1012	0
OG2	686880	238	0
IG3	3162384	1007	0
OG3	692736	238	0
IG4	3227856	1010	0
OG4	707776	242	0
IG5	3253040	1006	0
OG5	703408	240	0
IG6	3286080	1010	0
OG6	702272	238	0
IG7	3266112	1008	0
OG7	692304	235	0
IG8	3274592	1015	0
OG8	694192	236	0
IG9	3244880	1016	0
OG9	698976	239	0
IG10	3250592	1016	0
OG10	690080	238	0
IG11	3175744	1011	0
OG11	683488	238	0
IG12	3124320	1010	0
OG12	673584	236	0
IH1	3052512	1011	0
OH1	677920	239	0
IH2	3109040	1018	0
OH2	676944	237	0
IH3	3165552	1013	0
OH3	691776	240	0
IH4	3153776	1005	0
OH4	684016	237	0
IH5	3203504	1011	0
OH5	690128	238	0
IH6	3209216	1016	0
OH6	679984	234	0
IH7	3247232	1017	0
OH7	683360	235	0
IH8	3223488	1009	0
OH8	690608	238	0
IH9	3183024	1010	0
OH9	690800	239	0
IH10	3148576	1011	0
OH10	687120	240	0
IH11	3114016	1009	0
OH11	681232	240	0
IH12	3070976	1007	0
OH12	665088	235	0
```
