## Supplementary material for "A toolbox of Stable Integration Vectors (SIV) in the fission yeast *Schizosaccharomyces pombe*": Source data: S03_C001_T03_P0103_M1_X1_E3.quant

```
[instrument]
blockid	numofrow	numofcol	coversn	version	coverid	lamphours	blocksn	type	sn
21	8	12	*	1.3.2	*	*	*	ruo	272510497

[head]
version	name	operator	timestamp	expirytime	calibrationID
1.0.5	Quantitation	GUEST	*	*	*

[properties]
quantversion
0.2.5

[conditions]
BlkID	Run	ExcitationColor	EmissionColor	CameraBias	EmissionIndex	BlockTemperature	CameraGain	Point	SampleVolume	Step	ExposureIndex	CoverID	Time	SampleTemperature	CoverTemperature	ExcitationIndex	Stage	Exposure	Cycle
21	20190205CalibrationCurve	x1	m1	*	1	90.6056,90.6087,90.5945,90.6085,90.6155,90.613	*	103	10	3	3	-1	1549368747.564	90.5146,90.5132,90.5143,90.5124,90.5116,90.5145	105.012	1	3	520	1

[quant]
region	quant	count	saturation
IA1	3457872	1013	0
OA1	710432	237	0
IA2	3537760	1008	0
OA2	719872	236	0
IA3	3746688	1008	0
OA3	726992	234	0
IA4	3789024	1016	0
OA4	734352	234	0
IA5	3871760	1017	0
OA5	743024	233	0
IA6	3886400	1010	0
OA6	772848	240	0
IA7	3986608	1006	0
OA7	774208	239	0
IA8	4000608	1013	0
OA8	767248	237	0
IA9	3974176	1016	0
OA9	758976	237	0
IA10	3868816	1017	0
OA10	747200	236	0
IA11	3747616	1017	0
OA11	727168	235	0
IA12	3592944	1011	0
OA12	720256	238	0
IB1	3515376	1009	0
OB1	717728	237	0
IB2	3662752	1010	0
OB2	744992	241	0
IB3	3835888	1016	0
OB3	759696	240	0
IB4	3975040	1014	0
OB4	772016	239	0
IB5	4052416	1009	0
OB5	786000	237	0
IB6	4126112	1011	0
OB6	784576	235	0
IB7	4241472	1016	0
OB7	796176	237	0
IB8	4237152	1018	0
OB8	798432	237	0
IB9	4195280	1015	0
OB9	782320	236	0
IB10	4029520	1007	0
OB10	784112	240	0
IB11	3887856	1013	0
OB11	754304	237	0
IB12	3692928	1009	0
OB12	738288	239	0
IC1	3605808	1015	0
OC1	729792	239	0
IC2	3769472	1016	0
OC2	752912	240	0
IC3	3938512	1011	0
OC3	763936	238	0
IC4	4119984	1007	0
OC4	795856	241	0
IC5	4230896	1013	0
OC5	807072	240	0
IC6	4325152	1016	0
OC6	822432	240	0
IC7	4415136	1011	0
OC7	832320	240	0
IC8	4399968	1008	0
OC8	818160	236	0
IC9	4348336	1011	0
OC9	808464	237	0
IC10	4176496	1006	0
OC10	793536	239	0
IC11	3968784	1006	0
OC11	777424	240	0
IC12	3806432	1011	0
OC12	739440	236	0
ID1	3659664	1012	0
OD1	731840	238	0
ID2	3805024	1012	0
OD2	749168	237	0
ID3	3994160	1007	0
OD3	767952	237	0
ID4	4177376	1016	0
OD4	785472	236	0
ID5	4327792	1010	0
OD5	823488	241	0
ID6	4459696	1007	0
OD6	840928	238	0
ID7	4548544	1012	0
OD7	847728	240	0
ID8	5372240	1008	0
OD8	850848	242	0
ID9	4421552	1006	0
OD9	825920	239	0
ID10	4359424	1012	0
OD10	799792	237	0
ID11	4057456	1010	0
OD11	776320	238	0
ID12	3894784	1013	0
OD12	763440	241	0
IE1	3673776	1012	0
OE1	742608	242	0
IE2	3815232	1006	0
OE2	758592	240	0
IE3	4036768	1011	0
OE3	769248	237	0
IE4	4187216	1007	0
OE4	814176	243	0
IE5	4393440	1015	0
OE5	823312	240	0
IE6	4535600	1012	0
OE6	842304	237	0
IE7	4575568	1010	0
OE7	840816	236	0
IE8	4487040	1010	0
OE8	826944	236	0
IE9	4431104	1011	0
OE9	832576	241	0
IE10	4325040	1016	0
OE10	797216	236	0
IE11	4122160	1016	0
OE11	779424	238	0
IE12	3905696	1012	0
OE12	752816	238	0
IF1	3662816	1007	0
OF1	737024	241	0
IF2	3773792	1010	0
OF2	748608	238	0
IF3	4009952	1018	0
OF3	771312	239	0
IF4	4240384	1015	0
OF4	790912	239	0
IF5	4336496	1010	0
OF5	801040	237	0
IF6	4407376	1010	0
OF6	813168	236	0
IF7	4442944	1012	0
OF7	818944	237	0
IF8	4439088	1016	0
OF8	822032	239	0
IF9	4358160	1012	0
OF9	811856	239	0
IF10	4248448	1006	0
OF10	798096	240	0
IF11	4136096	1013	0
OF11	769232	238	0
IF12	3982688	1015	0
OF12	742272	237	0
IG1	3607856	1009	0
OG1	738256	243	0
IG2	3753536	1012	0
OG2	738272	238	0
IG3	3898400	1007	0
OG3	756816	238	0
IG4	4108768	1010	0
OG4	784592	242	0
IG5	4208512	1006	0
OG5	789968	240	0
IG6	4297216	1010	0
OG6	794576	238	0
IG7	4234384	1008	0
OG7	786640	235	0
IG8	4242048	1015	0
OG8	785760	236	0
IG9	4173824	1016	0
OG9	787264	239	0
IG10	4178240	1016	0
OG10	770672	238	0
IG11	3991424	1011	0
OG11	752800	238	0
IG12	3829392	1010	0
OG12	728128	236	0
IH1	3568560	1011	0
OH1	714800	239	0
IH2	3692704	1018	0
OH2	721856	237	0
IH3	3882944	1013	0
OH3	747168	240	0
IH4	3898432	1005	0
OH4	748304	237	0
IH5	4036896	1011	0
OH5	762000	238	0
IH6	4042176	1016	0
OH6	754704	234	0
IH7	4142848	1017	0
OH7	761904	235	0
IH8	4129040	1009	0
OH8	770320	238	0
IH9	4022752	1010	0
OH9	763680	239	0
IH10	3906032	1011	0
OH10	755120	240	0
IH11	3823504	1009	0
OH11	737040	240	0
IH12	3690096	1007	0
OH12	708528	235	0
```
