## Supplementary material for "A toolbox of Stable Integration Vectors (SIV) in the fission yeast *Schizosaccharomyces pombe*": Source data: S03_C001_T03_P0104_M1_X1_E1.quant

```
[instrument]
blockid	numofrow	numofcol	coversn	version	coverid	lamphours	blocksn	type	sn
21	8	12	*	1.3.2	*	*	*	ruo	272510497

[head]
version	name	operator	timestamp	expirytime	calibrationID
1.0.5	Quantitation	GUEST	*	*	*

[properties]
quantversion
0.2.5

[conditions]
BlkID	Run	ExcitationColor	EmissionColor	CameraBias	EmissionIndex	BlockTemperature	CameraGain	Point	SampleVolume	Step	ExposureIndex	CoverID	Time	SampleTemperature	CoverTemperature	ExcitationIndex	Stage	Exposure	Cycle
21	20190205CalibrationCurve	x1	m1	*	1	90.9112,90.9161,90.8973,90.936,90.9288,90.9296	*	104	10	3	1	-1	1549368754.287	90.8089,90.8126,90.8102,90.8093,90.8103,90.8107	105.057	1	3	60	1

[quant]
region	quant	count	saturation
IA1	2867120	1013	0
OA1	657984	237	0
IA2	2869840	1008	0
OA2	659216	236	0
IA3	2891840	1008	0
OA3	655392	234	0
IA4	2910720	1016	0
OA4	655136	234	0
IA5	2917360	1017	0
OA5	652816	233	0
IA6	2892944	1010	0
OA6	669888	240	0
IA7	2893904	1006	0
OA7	666832	239	0
IA8	2907392	1013	0
OA8	660912	237	0
IA9	2906672	1016	0
OA9	658512	237	0
IA10	2899088	1017	0
OA10	654864	236	0
IA11	2879712	1017	0
OA11	650032	235	0
IA12	2854048	1011	0
OA12	657776	238	0
IB1	2865776	1009	0
OB1	662048	237	0
IB2	2890000	1010	0
OB2	675440	241	0
IB3	2929008	1016	0
OB3	672576	240	0
IB4	2930752	1014	0
OB4	673456	239	0
IB5	2917728	1009	0
OB5	667792	237	0
IB6	2930304	1011	0
OB6	659456	235	0
IB7	2951344	1016	0
OB7	665376	237	0
IB8	2949728	1018	0
OB8	665920	237	0
IB9	2934736	1015	0
OB9	661168	236	0
IB10	2896720	1007	0
OB10	670448	240	0
IB11	2894160	1013	0
OB11	658800	237	0
IB12	2864256	1009	0
OB12	661856	239	0
IC1	2890368	1015	0
OC1	665808	239	0
IC2	2916048	1016	0
OC2	671536	240	0
IC3	2926720	1011	0
OC3	669152	238	0
IC4	2924608	1007	0
OC4	676432	241	0
IC5	2948272	1013	0
OC5	675184	240	0
IC6	2956368	1016	0
OC6	676928	240	0
IC7	2959728	1011	0
OC7	676432	240	0
IC8	2944592	1008	0
OC8	664768	236	0
IC9	2940944	1011	0
OC9	666256	237	0
IC10	2904288	1006	0
OC10	668880	239	0
IC11	2877552	1006	0
OC11	665744	240	0
IC12	2880320	1011	0
OC12	655024	236	0
ID1	2897376	1012	0
OD1	666912	238	0
ID2	2917152	1012	0
OD2	668288	237	0
ID3	2929616	1007	0
OD3	668048	237	0
ID4	2960912	1016	0
OD4	667760	236	0
ID5	2965248	1010	0
OD5	681680	241	0
ID6	2966000	1007	0
OD6	677200	238	0
ID7	2985280	1012	0
OD7	678944	240	0
ID8	3064288	1008	0
OD8	683968	242	0
ID9	2944320	1006	0
OD9	673936	239	0
ID10	2951568	1012	0
OD10	664496	237	0
ID11	2909264	1010	0
OD11	663680	238	0
ID12	2903424	1013	0
OD12	671696	241	0
IE1	2898336	1012	0
OE1	676368	242	0
IE2	2898784	1006	0
OE2	675712	240	0
IE3	2939424	1011	0
OE3	668240	237	0
IE4	2940192	1007	0
OE4	687360	243	0
IE5	2974240	1015	0
OE5	678496	240	0
IE6	2978944	1012	0
OE6	672320	237	0
IE7	2980064	1010	0
OE7	668880	236	0
IE8	2955392	1010	0
OE8	668256	236	0
IE9	2952896	1011	0
OE9	677296	241	0
IE10	2955216	1016	0
OE10	662384	236	0
IE11	2929952	1016	0
OE11	663184	238	0
IE12	2895680	1012	0
OE12	663040	238	0
IF1	2877296	1007	0
OF1	672672	241	0
IF2	2897408	1010	0
OF2	665920	238	0
IF3	2949920	1018	0
OF3	672032	239	0
IF4	2959024	1015	0
OF4	671296	239	0
IF5	2948976	1010	0
OF5	669840	237	0
IF6	2953696	1010	0
OF6	665712	236	0
IF7	2964928	1012	0
OF7	668832	237	0
IF8	2970384	1016	0
OF8	674912	239	0
IF9	2940448	1012	0
OF9	671408	239	0
IF10	2913440	1006	0
OF10	672192	240	0
IF11	2914400	1013	0
OF11	661856	238	0
IF12	2906496	1015	0
OF12	657200	237	0
IG1	2877536	1009	0
OG1	678432	243	0
IG2	2904336	1012	0
OG2	666320	238	0
IG3	2912592	1007	0
OG3	670640	238	0
IG4	2934048	1010	0
OG4	681424	242	0
IG5	2932512	1006	0
OG5	674320	240	0
IG6	2942240	1010	0
OG6	668368	238	0
IG7	2931696	1008	0
OG7	660432	235	0
IG8	2939824	1015	0
OG8	661632	236	0
IG9	2931584	1016	0
OG9	666992	239	0
IG10	2932912	1016	0
OG10	663040	238	0
IG11	2901120	1011	0
OG11	662240	238	0
IG12	2880720	1010	0
OG12	654576	236	0
IH1	2879200	1011	0
OH1	665552	239	0
IH2	2915168	1018	0
OH2	662656	237	0
IH3	2924064	1013	0
OH3	671664	240	0
IH4	2900960	1005	0
OH4	663472	237	0
IH5	2922688	1011	0
OH5	667808	238	0
IH6	2931104	1016	0
OH6	655904	234	0
IH7	2948416	1017	0
OH7	656880	235	0
IH8	2922048	1009	0
OH8	665488	238	0
IH9	2904448	1010	0
OH9	664240	239	0
IH10	2898032	1011	0
OH10	666528	240	0
IH11	2876848	1009	0
OH11	665888	240	0
IH12	2866832	1007	0
OH12	650592	235	0
```
