## Supplementary material for "A toolbox of Stable Integration Vectors (SIV) in the fission yeast *Schizosaccharomyces pombe*": Source data: S03_C001_T03_P0104_M1_X1_E2.quant

```
[instrument]
blockid	numofrow	numofcol	coversn	version	coverid	lamphours	blocksn	type	sn
21	8	12	*	1.3.2	*	*	*	ruo	272510497

[head]
version	name	operator	timestamp	expirytime	calibrationID
1.0.5	Quantitation	GUEST	*	*	*

[properties]
quantversion
0.2.5

[conditions]
BlkID	Run	ExcitationColor	EmissionColor	CameraBias	EmissionIndex	BlockTemperature	CameraGain	Point	SampleVolume	Step	ExposureIndex	CoverID	Time	SampleTemperature	CoverTemperature	ExcitationIndex	Stage	Exposure	Cycle
21	20190205CalibrationCurve	x1	m1	*	1	90.9112,90.9161,90.8973,90.936,90.9288,90.9296	*	104	10	3	2	-1	1549368754.922	90.8089,90.8126,90.8102,90.8093,90.8103,90.8107	105.057	1	3	175	1

[quant]
region	quant	count	saturation
IA1	3016448	1013	0
OA1	672592	237	0
IA2	3038176	1008	0
OA2	674000	236	0
IA3	3104224	1008	0
OA3	671312	234	0
IA4	3120640	1016	0
OA4	675600	234	0
IA5	3150992	1017	0
OA5	674768	233	0
IA6	3134880	1010	0
OA6	697184	240	0
IA7	3161632	1006	0
OA7	693120	239	0
IA8	3179664	1013	0
OA8	688992	237	0
IA9	3169120	1016	0
OA9	684832	237	0
IA10	3141024	1017	0
OA10	677744	236	0
IA11	3094736	1017	0
OA11	669136	235	0
IA12	3036896	1011	0
OA12	671120	238	0
IB1	3030928	1009	0
OB1	674800	237	0
IB2	3083792	1010	0
OB2	692288	241	0
IB3	3149456	1016	0
OB3	695680	240	0
IB4	3192176	1014	0
OB4	698848	239	0
IB5	3204832	1009	0
OB5	698064	237	0
IB6	3223360	1011	0
OB6	693056	235	0
IB7	3279408	1016	0
OB7	700208	237	0
IB8	3270304	1018	0
OB8	699024	237	0
IB9	3246160	1015	0
OB9	689824	236	0
IB10	3178368	1007	0
OB10	698608	240	0
IB11	3137168	1013	0
OB11	682432	237	0
IB12	3070576	1009	0
OB12	683408	239	0
IC1	3075088	1015	0
OC1	681648	239	0
IC2	3132928	1016	0
OC2	691952	240	0
IC3	3178448	1011	0
OC3	692768	238	0
IC4	3234208	1007	0
OC4	707888	241	0
IC5	3274432	1013	0
OC5	708960	240	0
IC6	3300400	1016	0
OC6	714944	240	0
IC7	3329904	1011	0
OC7	718656	240	0
IC8	3305504	1008	0
OC8	704784	236	0
IC9	3294944	1011	0
OC9	700528	237	0
IC10	3224928	1006	0
OC10	698256	239	0
IC11	3159856	1006	0
OC11	698288	240	0
IC12	3112688	1011	0
OC12	676944	236	0
ID1	3087776	1012	0
OD1	681712	238	0
ID2	3138832	1012	0
OD2	687792	237	0
ID3	3190576	1007	0
OD3	694608	237	0
ID4	3265824	1016	0
OD4	695584	236	0
ID5	3298144	1010	0
OD5	717584	241	0
ID6	3327632	1007	0
OD6	717760	238	0
ID7	3370256	1012	0
OD7	722352	240	0
ID8	3632016	1008	0
OD8	727920	242	0
ID9	3305872	1006	0
OD9	710800	239	0
ID10	3298464	1012	0
OD10	696864	237	0
ID11	3192832	1010	0
OD11	693248	238	0
ID12	3148976	1013	0
OD12	696016	241	0
IE1	3082960	1012	0
OE1	692176	242	0
IE2	3122832	1006	0
OE2	695408	240	0
IE3	3207840	1011	0
OE3	690960	237	0
IE4	3247456	1007	0
OE4	716880	243	0
IE5	3323280	1015	0
OE5	713344	240	0
IE6	3364832	1012	0
OE6	715264	237	0
IE7	3374512	1010	0
OE7	710688	236	0
IE8	3332448	1010	0
OE8	707824	236	0
IE9	3317808	1011	0
OE9	713760	241	0
IE10	3291904	1016	0
OE10	695376	236	0
IE11	3221440	1016	0
OE11	691040	238	0
IE12	3143776	1012	0
OE12	683808	238	0
IF1	3074560	1007	0
OF1	688416	241	0
IF2	3125152	1010	0
OF2	688032	238	0
IF3	3216128	1018	0
OF3	696816	239	0
IF4	3280672	1015	0
OF4	702224	239	0
IF5	3296320	1010	0
OF5	700976	237	0
IF6	3319968	1010	0
OF6	703072	236	0
IF7	3335568	1012	0
OF7	705264	237	0
IF8	3338480	1016	0
OF8	709056	239	0
IF9	3293328	1012	0
OF9	706064	239	0
IF10	3248848	1006	0
OF10	702528	240	0
IF11	3221472	1013	0
OF11	688640	238	0
IF12	3179808	1015	0
OF12	678512	237	0
IG1	3056928	1009	0
OG1	692192	243	0
IG2	3113440	1012	0
OG2	685776	238	0
IG3	3160544	1007	0
OG3	692256	238	0
IG4	3230208	1010	0
OG4	706496	242	0
IG5	3249392	1006	0
OG5	705392	240	0
IG6	3283840	1010	0
OG6	700080	238	0
IG7	3255904	1008	0
OG7	692096	235	0
IG8	3268352	1015	0
OG8	695104	236	0
IG9	3247024	1016	0
OG9	699088	239	0
IG10	3240592	1016	0
OG10	689664	238	0
IG11	3166416	1011	0
OG11	681872	238	0
IG12	3119392	1010	0
OG12	675056	236	0
IH1	3046672	1011	0
OH1	676544	239	0
IH2	3104160	1018	0
OH2	675280	237	0
IH3	3156064	1013	0
OH3	690928	240	0
IH4	3142192	1005	0
OH4	686704	237	0
IH5	3191120	1011	0
OH5	688880	238	0
IH6	3197520	1016	0
OH6	678032	234	0
IH7	3234496	1017	0
OH7	683840	235	0
IH8	3210496	1009	0
OH8	692128	238	0
IH9	3172528	1010	0
OH9	688064	239	0
IH10	3134832	1011	0
OH10	687728	240	0
IH11	3103136	1009	0
OH11	679488	240	0
IH12	3055824	1007	0
OH12	662544	235	0
```
