## Supplementary material for "A toolbox of Stable Integration Vectors (SIV) in the fission yeast *Schizosaccharomyces pombe*": Source data: S03_C001_T03_P0104_M1_X1_E3.quant

```
[instrument]
blockid	numofrow	numofcol	coversn	version	coverid	lamphours	blocksn	type	sn
21	8	12	*	1.3.2	*	*	*	ruo	272510497

[head]
version	name	operator	timestamp	expirytime	calibrationID
1.0.5	Quantitation	GUEST	*	*	*

[properties]
quantversion
0.2.5

[conditions]
BlkID	Run	ExcitationColor	EmissionColor	CameraBias	EmissionIndex	BlockTemperature	CameraGain	Point	SampleVolume	Step	ExposureIndex	CoverID	Time	SampleTemperature	CoverTemperature	ExcitationIndex	Stage	Exposure	Cycle
21	20190205CalibrationCurve	x1	m1	*	1	90.9112,90.9161,90.8973,90.936,90.9288,90.9296	*	104	10	3	3	-1	1549368755.654	90.8089,90.8126,90.8102,90.8093,90.8103,90.8107	105.057	1	3	520	1

[quant]
region	quant	count	saturation
IA1	3458000	1013	0
OA1	709792	237	0
IA2	3538128	1008	0
OA2	721744	236	0
IA3	3741296	1008	0
OA3	726640	234	0
IA4	3779072	1016	0
OA4	735072	234	0
IA5	3862784	1017	0
OA5	743184	233	0
IA6	3878400	1010	0
OA6	773856	240	0
IA7	3975776	1006	0
OA7	773376	239	0
IA8	3989952	1013	0
OA8	765824	237	0
IA9	3966848	1016	0
OA9	757408	237	0
IA10	3866800	1017	0
OA10	742512	236	0
IA11	3747264	1017	0
OA11	727648	235	0
IA12	3586064	1011	0
OA12	719024	238	0
IB1	3516912	1009	0
OB1	715040	237	0
IB2	3657360	1010	0
OB2	747456	241	0
IB3	3832864	1016	0
OB3	756432	240	0
IB4	3970768	1014	0
OB4	771520	239	0
IB5	4047616	1009	0
OB5	788896	237	0
IB6	4121008	1011	0
OB6	783152	235	0
IB7	4237344	1016	0
OB7	796688	237	0
IB8	4231792	1018	0
OB8	798208	237	0
IB9	4185808	1015	0
OB9	782352	236	0
IB10	4020992	1007	0
OB10	783248	240	0
IB11	3882432	1013	0
OB11	751968	237	0
IB12	3692384	1009	0
OB12	740176	239	0
IC1	3600896	1015	0
OC1	730528	239	0
IC2	3763456	1016	0
OC2	754960	240	0
IC3	3934016	1011	0
OC3	763056	238	0
IC4	4113264	1007	0
OC4	796464	241	0
IC5	4220208	1013	0
OC5	808080	240	0
IC6	4307456	1016	0
OC6	825648	240	0
IC7	4404896	1011	0
OC7	832496	240	0
IC8	4380896	1008	0
OC8	816064	236	0
IC9	4339216	1011	0
OC9	808128	237	0
IC10	4169856	1006	0
OC10	795568	239	0
IC11	3966352	1006	0
OC11	774976	240	0
IC12	3797088	1011	0
OC12	741184	236	0
ID1	3660016	1012	0
OD1	733152	238	0
ID2	3808240	1012	0
OD2	749728	237	0
ID3	3985280	1007	0
OD3	770080	237	0
ID4	4179296	1016	0
OD4	788416	236	0
ID5	4325232	1010	0
OD5	825584	241	0
ID6	4455072	1007	0
OD6	845504	238	0
ID7	4546848	1012	0
OD7	848864	240	0
ID8	5359280	1008	0
OD8	852032	242	0
ID9	4422144	1006	0
OD9	826704	239	0
ID10	4352640	1012	0
OD10	800176	237	0
ID11	4054352	1010	0
OD11	778752	238	0
ID12	3895680	1013	0
OD12	764400	241	0
IE1	3665856	1012	0
OE1	741856	242	0
IE2	3804688	1006	0
OE2	759552	240	0
IE3	4030800	1011	0
OE3	770048	237	0
IE4	4180864	1007	0
OE4	815984	243	0
IE5	4385488	1015	0
OE5	823680	240	0
IE6	4532352	1012	0
OE6	842064	237	0
IE7	4561392	1010	0
OE7	843952	236	0
IE8	4481024	1010	0
OE8	829088	236	0
IE9	4422576	1011	0
OE9	831920	241	0
IE10	4321136	1016	0
OE10	797056	236	0
IE11	4120784	1016	0
OE11	781200	238	0
IE12	3904096	1012	0
OE12	753184	238	0
IF1	3654960	1007	0
OF1	736720	241	0
IF2	3766272	1010	0
OF2	747376	238	0
IF3	4002048	1018	0
OF3	769600	239	0
IF4	4225504	1015	0
OF4	790400	239	0
IF5	4323664	1010	0
OF5	802176	237	0
IF6	4395408	1010	0
OF6	809728	236	0
IF7	4429984	1012	0
OF7	818784	237	0
IF8	4428224	1016	0
OF8	818608	239	0
IF9	4344064	1012	0
OF9	811200	239	0
IF10	4234384	1006	0
OF10	795904	240	0
IF11	4123968	1013	0
OF11	768528	238	0
IF12	3965712	1015	0
OF12	742256	237	0
IG1	3597776	1009	0
OG1	738016	243	0
IG2	3740304	1012	0
OG2	738640	238	0
IG3	3890384	1007	0
OG3	755552	238	0
IG4	4092128	1010	0
OG4	784048	242	0
IG5	4185840	1006	0
OG5	791264	240	0
IG6	4283584	1010	0
OG6	793024	238	0
IG7	4218000	1008	0
OG7	784928	235	0
IG8	4227088	1015	0
OG8	786400	236	0
IG9	4163552	1016	0
OG9	784592	239	0
IG10	4158240	1016	0
OG10	769536	238	0
IG11	3977200	1011	0
OG11	752480	238	0
IG12	3811472	1010	0
OG12	725040	236	0
IH1	3563264	1011	0
OH1	714928	239	0
IH2	3688736	1018	0
OH2	724240	237	0
IH3	3880208	1013	0
OH3	749328	240	0
IH4	3892656	1005	0
OH4	748944	237	0
IH5	4022832	1011	0
OH5	760672	238	0
IH6	4035648	1016	0
OH6	754176	234	0
IH7	4136720	1017	0
OH7	762448	235	0
IH8	4120192	1009	0
OH8	770064	238	0
IH9	4014640	1010	0
OH9	763488	239	0
IH10	3899152	1011	0
OH10	754048	240	0
IH11	3817088	1009	0
OH11	737744	240	0
IH12	3683184	1007	0
OH12	710720	235	0
```
