## Supplementary material for "A toolbox of Stable Integration Vectors (SIV) in the fission yeast *Schizosaccharomyces pombe*": Source data: S03_C001_T03_P0105_M1_X1_E1.quant

```
[instrument]
blockid	numofrow	numofcol	coversn	version	coverid	lamphours	blocksn	type	sn
21	8	12	*	1.3.2	*	*	*	ruo	272510497

[head]
version	name	operator	timestamp	expirytime	calibrationID
1.0.5	Quantitation	GUEST	*	*	*

[properties]
quantversion
0.2.5

[conditions]
BlkID	Run	ExcitationColor	EmissionColor	CameraBias	EmissionIndex	BlockTemperature	CameraGain	Point	SampleVolume	Step	ExposureIndex	CoverID	Time	SampleTemperature	CoverTemperature	ExcitationIndex	Stage	Exposure	Cycle
21	20190205CalibrationCurve	x1	m1	*	1	91.217,91.2161,91.2053,91.2284,91.2394,91.2438	*	105	10	3	1	-1	1549368762.464	91.1173,91.1198,91.1167,91.1152,91.1159,91.1181	104.989	1	3	60	1

[quant]
region	quant	count	saturation
IA1	2875040	1013	0
OA1	658688	237	0
IA2	2872320	1008	0
OA2	657536	236	0
IA3	2897264	1008	0
OA3	654480	234	0
IA4	2912464	1016	0
OA4	655152	234	0
IA5	2918912	1017	0
OA5	651680	233	0
IA6	2896032	1010	0
OA6	673408	240	0
IA7	2898736	1006	0
OA7	669312	239	0
IA8	2912816	1013	0
OA8	664448	237	0
IA9	2910336	1016	0
OA9	657920	237	0
IA10	2898608	1017	0
OA10	655520	236	0
IA11	2880240	1017	0
OA11	650768	235	0
IA12	2857776	1011	0
OA12	658032	238	0
IB1	2867264	1009	0
OB1	662112	237	0
IB2	2890720	1010	0
OB2	676448	241	0
IB3	2930288	1016	0
OB3	673984	240	0
IB4	2927184	1014	0
OB4	673440	239	0
IB5	2920960	1009	0
OB5	667824	237	0
IB6	2924960	1011	0
OB6	661472	235	0
IB7	2950464	1016	0
OB7	667824	237	0
IB8	2947184	1018	0
OB8	664736	237	0
IB9	2931040	1015	0
OB9	660592	236	0
IB10	2891616	1007	0
OB10	670624	240	0
IB11	2892320	1013	0
OB11	659104	237	0
IB12	2862896	1009	0
OB12	664224	239	0
IC1	2892848	1015	0
OC1	667168	239	0
IC2	2918112	1016	0
OC2	672992	240	0
IC3	2928080	1011	0
OC3	670496	238	0
IC4	2931568	1007	0
OC4	680400	241	0
IC5	2950512	1013	0
OC5	677632	240	0
IC6	2966224	1016	0
OC6	678800	240	0
IC7	2962944	1011	0
OC7	678976	240	0
IC8	2946320	1008	0
OC8	666160	236	0
IC9	2945152	1011	0
OC9	665264	237	0
IC10	2911920	1006	0
OC10	668448	239	0
IC11	2885648	1006	0
OC11	669120	240	0
IC12	2883472	1011	0
OC12	656304	236	0
ID1	2889088	1012	0
OD1	663952	238	0
ID2	2912320	1012	0
OD2	664144	237	0
ID3	2921152	1007	0
OD3	666608	237	0
ID4	2961088	1016	0
OD4	665600	236	0
ID5	2956160	1010	0
OD5	682560	241	0
ID6	2958832	1007	0
OD6	674464	238	0
ID7	2979760	1012	0
OD7	680688	240	0
ID8	3055856	1008	0
OD8	683792	242	0
ID9	2938000	1006	0
OD9	675456	239	0
ID10	2943056	1012	0
OD10	664160	237	0
ID11	2904544	1010	0
OD11	665520	238	0
ID12	2895232	1013	0
OD12	670432	241	0
IE1	2890672	1012	0
OE1	675920	242	0
IE2	2901120	1006	0
OE2	673664	240	0
IE3	2939456	1011	0
OE3	668576	237	0
IE4	2936336	1007	0
OE4	688608	243	0
IE5	2969984	1015	0
OE5	679168	240	0
IE6	2978592	1012	0
OE6	674288	237	0
IE7	2977600	1010	0
OE7	670128	236	0
IE8	2958416	1010	0
OE8	667168	236	0
IE9	2952320	1011	0
OE9	677184	241	0
IE10	2948992	1016	0
OE10	661440	236	0
IE11	2921936	1016	0
OE11	663104	238	0
IE12	2895920	1012	0
OE12	662944	238	0
IF1	2879664	1007	0
OF1	672704	241	0
IF2	2906640	1010	0
OF2	669536	238	0
IF3	2954656	1018	0
OF3	672960	239	0
IF4	2962064	1015	0
OF4	674992	239	0
IF5	2955984	1010	0
OF5	669968	237	0
IF6	2955680	1010	0
OF6	667488	236	0
IF7	2967856	1012	0
OF7	670000	237	0
IF8	2972608	1016	0
OF8	673808	239	0
IF9	2942976	1012	0
OF9	671824	239	0
IF10	2916960	1006	0
OF10	671440	240	0
IF11	2918496	1013	0
OF11	665440	238	0
IF12	2914912	1015	0
OF12	660528	237	0
IG1	2879520	1009	0
OG1	679344	243	0
IG2	2908640	1012	0
OG2	668144	238	0
IG3	2914144	1007	0
OG3	671504	238	0
IG4	2933184	1010	0
OG4	681520	242	0
IG5	2934272	1006	0
OG5	674512	240	0
IG6	2946304	1010	0
OG6	670800	238	0
IG7	2933584	1008	0
OG7	660336	235	0
IG8	2944640	1015	0
OG8	659920	236	0
IG9	2933088	1016	0
OG9	667872	239	0
IG10	2936288	1016	0
OG10	664752	238	0
IG11	2900848	1011	0
OG11	660832	238	0
IG12	2882448	1010	0
OG12	653568	236	0
IH1	2880400	1011	0
OH1	665584	239	0
IH2	2916192	1018	0
OH2	663760	237	0
IH3	2927792	1013	0
OH3	672848	240	0
IH4	2900144	1005	0
OH4	666080	237	0
IH5	2926128	1011	0
OH5	667072	238	0
IH6	2928288	1016	0
OH6	656256	234	0
IH7	2943328	1017	0
OH7	661216	235	0
IH8	2923744	1009	0
OH8	668608	238	0
IH9	2901856	1010	0
OH9	666512	239	0
IH10	2892080	1011	0
OH10	667552	240	0
IH11	2876560	1009	0
OH11	664864	240	0
IH12	2863488	1007	0
OH12	651728	235	0
```
