## Supplementary material for "A toolbox of Stable Integration Vectors (SIV) in the fission yeast *Schizosaccharomyces pombe*": Source data: S03_C001_T03_P0105_M1_X1_E2.quant

```
[instrument]
blockid	numofrow	numofcol	coversn	version	coverid	lamphours	blocksn	type	sn
21	8	12	*	1.3.2	*	*	*	ruo	272510497

[head]
version	name	operator	timestamp	expirytime	calibrationID
1.0.5	Quantitation	GUEST	*	*	*

[properties]
quantversion
0.2.5

[conditions]
BlkID	Run	ExcitationColor	EmissionColor	CameraBias	EmissionIndex	BlockTemperature	CameraGain	Point	SampleVolume	Step	ExposureIndex	CoverID	Time	SampleTemperature	CoverTemperature	ExcitationIndex	Stage	Exposure	Cycle
21	20190205CalibrationCurve	x1	m1	*	1	91.217,91.2161,91.2053,91.2284,91.2394,91.2438	*	105	10	3	2	-1	1549368763.108	91.1173,91.1198,91.1167,91.1152,91.1159,91.1181	104.989	1	3	175	1

[quant]
region	quant	count	saturation
IA1	3012000	1013	0
OA1	673712	237	0
IA2	3034576	1008	0
OA2	674560	236	0
IA3	3100928	1008	0
OA3	673328	234	0
IA4	3124512	1016	0
OA4	675184	234	0
IA5	3150064	1017	0
OA5	675536	233	0
IA6	3136528	1010	0
OA6	695616	240	0
IA7	3165696	1006	0
OA7	693840	239	0
IA8	3179888	1013	0
OA8	688464	237	0
IA9	3166352	1016	0
OA9	682976	237	0
IA10	3143264	1017	0
OA10	675712	236	0
IA11	3099552	1017	0
OA11	671232	235	0
IA12	3035904	1011	0
OA12	670608	238	0
IB1	3034368	1009	0
OB1	674944	237	0
IB2	3085008	1010	0
OB2	695472	241	0
IB3	3155008	1016	0
OB3	695168	240	0
IB4	3192512	1014	0
OB4	697200	239	0
IB5	3203968	1009	0
OB5	697408	237	0
IB6	3228240	1011	0
OB6	691072	235	0
IB7	3276496	1016	0
OB7	701520	237	0
IB8	3275328	1018	0
OB8	700544	237	0
IB9	3249776	1015	0
OB9	691312	236	0
IB10	3177584	1007	0
OB10	699312	240	0
IB11	3137840	1013	0
OB11	684848	237	0
IB12	3074384	1009	0
OB12	682368	239	0
IC1	3073040	1015	0
OC1	683904	239	0
IC2	3129344	1016	0
OC2	692592	240	0
IC3	3175936	1011	0
OC3	693936	238	0
IC4	3220592	1007	0
OC4	708528	241	0
IC5	3270048	1013	0
OC5	712112	240	0
IC6	3294912	1016	0
OC6	714416	240	0
IC7	3314800	1011	0
OC7	717040	240	0
IC8	3301408	1008	0
OC8	703184	236	0
IC9	3290448	1011	0
OC9	702576	237	0
IC10	3221168	1006	0
OC10	701952	239	0
IC11	3155680	1006	0
OC11	693840	240	0
IC12	3111648	1011	0
OC12	678432	236	0
ID1	3084336	1012	0
OD1	680800	238	0
ID2	3134176	1012	0
OD2	684480	237	0
ID3	3182624	1007	0
OD3	691872	237	0
ID4	3258592	1016	0
OD4	695536	236	0
ID5	3293152	1010	0
OD5	717280	241	0
ID6	3330832	1007	0
OD6	717200	238	0
ID7	3367312	1012	0
OD7	723504	240	0
ID8	3629168	1008	0
OD8	728720	242	0
ID9	3306016	1006	0
OD9	712304	239	0
ID10	3292080	1012	0
OD10	697968	237	0
ID11	3189744	1010	0
OD11	692960	238	0
ID12	3145776	1013	0
OD12	692880	241	0
IE1	3086016	1012	0
OE1	693408	242	0
IE2	3120368	1006	0
OE2	695008	240	0
IE3	3213360	1011	0
OE3	693888	237	0
IE4	3249888	1007	0
OE4	719584	243	0
IE5	3321696	1015	0
OE5	713488	240	0
IE6	3361184	1012	0
OE6	716000	237	0
IE7	3366368	1010	0
OE7	711744	236	0
IE8	3337408	1010	0
OE8	708208	236	0
IE9	3317120	1011	0
OE9	717936	241	0
IE10	3291616	1016	0
OE10	695504	236	0
IE11	3221728	1016	0
OE11	693456	238	0
IE12	3145936	1012	0
OE12	684736	238	0
IF1	3068192	1007	0
OF1	688384	241	0
IF2	3111152	1010	0
OF2	688256	238	0
IF3	3210640	1018	0
OF3	696576	239	0
IF4	3274416	1015	0
OF4	703888	239	0
IF5	3290528	1010	0
OF5	702112	237	0
IF6	3311456	1010	0
OF6	704288	236	0
IF7	3329168	1012	0
OF7	706816	237	0
IF8	3324768	1016	0
OF8	710048	239	0
IF9	3284944	1012	0
OF9	706272	239	0
IF10	3238384	1006	0
OF10	701680	240	0
IF11	3212864	1013	0
OF11	689968	238	0
IF12	3168880	1015	0
OF12	678464	237	0
IG1	3055024	1009	0
OG1	691920	243	0
IG2	3111264	1012	0
OG2	683312	238	0
IG3	3155024	1007	0
OG3	689552	238	0
IG4	3223184	1010	0
OG4	705712	242	0
IG5	3241696	1006	0
OG5	704304	240	0
IG6	3278160	1010	0
OG6	700048	238	0
IG7	3254848	1008	0
OG7	692624	235	0
IG8	3263648	1015	0
OG8	693296	236	0
IG9	3236576	1016	0
OG9	696128	239	0
IG10	3240704	1016	0
OG10	689792	238	0
IG11	3161424	1011	0
OG11	683056	238	0
IG12	3117088	1010	0
OG12	672336	236	0
IH1	3047680	1011	0
OH1	680128	239	0
IH2	3102976	1018	0
OH2	679088	237	0
IH3	3164400	1013	0
OH3	691280	240	0
IH4	3146288	1005	0
OH4	685456	237	0
IH5	3200400	1011	0
OH5	690736	238	0
IH6	3206464	1016	0
OH6	679984	234	0
IH7	3239552	1017	0
OH7	684560	235	0
IH8	3217904	1009	0
OH8	691760	238	0
IH9	3179808	1010	0
OH9	690144	239	0
IH10	3141744	1011	0
OH10	689296	240	0
IH11	3111280	1009	0
OH11	684144	240	0
IH12	3068432	1007	0
OH12	665808	235	0
```
