## Supplementary material for "A toolbox of Stable Integration Vectors (SIV) in the fission yeast *Schizosaccharomyces pombe*": Source data: S03_C001_T03_P0105_M1_X1_E3.quant

```
[instrument]
blockid	numofrow	numofcol	coversn	version	coverid	lamphours	blocksn	type	sn
21	8	12	*	1.3.2	*	*	*	ruo	272510497

[head]
version	name	operator	timestamp	expirytime	calibrationID
1.0.5	Quantitation	GUEST	*	*	*

[properties]
quantversion
0.2.5

[conditions]
BlkID	Run	ExcitationColor	EmissionColor	CameraBias	EmissionIndex	BlockTemperature	CameraGain	Point	SampleVolume	Step	ExposureIndex	CoverID	Time	SampleTemperature	CoverTemperature	ExcitationIndex	Stage	Exposure	Cycle
21	20190205CalibrationCurve	x1	m1	*	1	91.217,91.2161,91.2053,91.2284,91.2394,91.2438	*	105	10	3	3	-1	1549368763.834	91.1173,91.1198,91.1167,91.1152,91.1159,91.1181	104.989	1	3	520	1

[quant]
region	quant	count	saturation
IA1	3448144	1013	0
OA1	708496	237	0
IA2	3533024	1008	0
OA2	720768	236	0
IA3	3729520	1008	0
OA3	726016	234	0
IA4	3775808	1016	0
OA4	734768	234	0
IA5	3855504	1017	0
OA5	743296	233	0
IA6	3873424	1010	0
OA6	772288	240	0
IA7	3967712	1006	0
OA7	775312	239	0
IA8	3988208	1013	0
OA8	765616	237	0
IA9	3949792	1016	0
OA9	757568	237	0
IA10	3856560	1017	0
OA10	744240	236	0
IA11	3738144	1017	0
OA11	726640	235	0
IA12	3583232	1011	0
OA12	718784	238	0
IB1	3515984	1009	0
OB1	714672	237	0
IB2	3658752	1010	0
OB2	742432	241	0
IB3	3822512	1016	0
OB3	756576	240	0
IB4	3966448	1014	0
OB4	773376	239	0
IB5	4036032	1009	0
OB5	786624	237	0
IB6	4110832	1011	0
OB6	783536	235	0
IB7	4229056	1016	0
OB7	798464	237	0
IB8	4218896	1018	0
OB8	799136	237	0
IB9	4183968	1015	0
OB9	780848	236	0
IB10	4013312	1007	0
OB10	782768	240	0
IB11	3876496	1013	0
OB11	751856	237	0
IB12	3688528	1009	0
OB12	738848	239	0
IC1	3593680	1015	0
OC1	728480	239	0
IC2	3754160	1016	0
OC2	752432	240	0
IC3	3920176	1011	0
OC3	764112	238	0
IC4	4097184	1007	0
OC4	794640	241	0
IC5	4212352	1013	0
OC5	807200	240	0
IC6	4294320	1016	0
OC6	822384	240	0
IC7	4385216	1011	0
OC7	830688	240	0
IC8	4368208	1008	0
OC8	815024	236	0
IC9	4324608	1011	0
OC9	807360	237	0
IC10	4157440	1006	0
OC10	795088	239	0
IC11	3952736	1006	0
OC11	774144	240	0
IC12	3782640	1011	0
OC12	738848	236	0
ID1	3651104	1012	0
OD1	730256	238	0
ID2	3788624	1012	0
OD2	749728	237	0
ID3	3970048	1007	0
OD3	768608	237	0
ID4	4158880	1016	0
OD4	785392	236	0
ID5	4299840	1010	0
OD5	825392	241	0
ID6	4436384	1007	0
OD6	842400	238	0
ID7	4526224	1012	0
OD7	850048	240	0
ID8	5328720	1008	0
OD8	851856	242	0
ID9	4400752	1006	0
OD9	824336	239	0
ID10	4334880	1012	0
OD10	798448	237	0
ID11	4040048	1010	0
OD11	778400	238	0
ID12	3880720	1013	0
OD12	765728	241	0
IE1	3653984	1012	0
OE1	741232	242	0
IE2	3795728	1006	0
OE2	760320	240	0
IE3	4016128	1011	0
OE3	771584	237	0
IE4	4173936	1007	0
OE4	813456	243	0
IE5	4369584	1015	0
OE5	821664	240	0
IE6	4512016	1012	0
OE6	841760	237	0
IE7	4543568	1010	0
OE7	840800	236	0
IE8	4459296	1010	0
OE8	825072	236	0
IE9	4405152	1011	0
OE9	832352	241	0
IE10	4299040	1016	0
OE10	797072	236	0
IE11	4096432	1016	0
OE11	778400	238	0
IE12	3890336	1012	0
OE12	754464	238	0
IF1	3648256	1007	0
OF1	736096	241	0
IF2	3769840	1010	0
OF2	747008	238	0
IF3	3998064	1018	0
OF3	770992	239	0
IF4	4223680	1015	0
OF4	791584	239	0
IF5	4307136	1010	0
OF5	800848	237	0
IF6	4385632	1010	0
OF6	809888	236	0
IF7	4423200	1012	0
OF7	818496	237	0
IF8	4416416	1016	0
OF8	819248	239	0
IF9	4337904	1012	0
OF9	814016	239	0
IF10	4220928	1006	0
OF10	796640	240	0
IF11	4119264	1013	0
OF11	770048	238	0
IF12	3960512	1015	0
OF12	742368	237	0
IG1	3588896	1009	0
OG1	734704	243	0
IG2	3731472	1012	0
OG2	740160	238	0
IG3	3879472	1007	0
OG3	755168	238	0
IG4	4078832	1010	0
OG4	782400	242	0
IG5	4174656	1006	0
OG5	788576	240	0
IG6	4266928	1010	0
OG6	794320	238	0
IG7	4212032	1008	0
OG7	783888	235	0
IG8	4214880	1015	0
OG8	786032	236	0
IG9	4150384	1016	0
OG9	785280	239	0
IG10	4147952	1016	0
OG10	769760	238	0
IG11	3960528	1011	0
OG11	751984	238	0
IG12	3801184	1010	0
OG12	725632	236	0
IH1	3565856	1011	0
OH1	718592	239	0
IH2	3688672	1018	0
OH2	725776	237	0
IH3	3872176	1013	0
OH3	750720	240	0
IH4	3894112	1005	0
OH4	750544	237	0
IH5	4019248	1011	0
OH5	766592	238	0
IH6	4035712	1016	0
OH6	758208	234	0
IH7	4136768	1017	0
OH7	764304	235	0
IH8	4118624	1009	0
OH8	770528	238	0
IH9	4012768	1010	0
OH9	765616	239	0
IH10	3897040	1011	0
OH10	754144	240	0
IH11	3818496	1009	0
OH11	738064	240	0
IH12	3681520	1007	0
OH12	709616	235	0
```
