## Supplementary material for "A toolbox of Stable Integration Vectors (SIV) in the fission yeast *Schizosaccharomyces pombe*": Source data: S03_C001_T03_P0106_M1_X1_E1.quant

```
[instrument]
blockid	numofrow	numofcol	coversn	version	coverid	lamphours	blocksn	type	sn
21	8	12	*	1.3.2	*	*	*	ruo	272510497

[head]
version	name	operator	timestamp	expirytime	calibrationID
1.0.5	Quantitation	GUEST	*	*	*

[properties]
quantversion
0.2.5

[conditions]
BlkID	Run	ExcitationColor	EmissionColor	CameraBias	EmissionIndex	BlockTemperature	CameraGain	Point	SampleVolume	Step	ExposureIndex	CoverID	Time	SampleTemperature	CoverTemperature	ExcitationIndex	Stage	Exposure	Cycle
21	20190205CalibrationCurve	x1	m1	*	1	91.5203,91.5159,91.5287,91.5258,91.5454,91.5223	*	106	10	3	1	-1	1549368770.467	91.411,91.4142,91.4096,91.4091,91.4134,91.4114	104.989	1	3	60	1

[quant]
region	quant	count	saturation
IA1	2871904	1013	0
OA1	659408	237	0
IA2	2868368	1008	0
OA2	658400	236	0
IA3	2893184	1008	0
OA3	654912	234	0
IA4	2912112	1016	0
OA4	656336	234	0
IA5	2920384	1017	0
OA5	652112	233	0
IA6	2893136	1010	0
OA6	671696	240	0
IA7	2895824	1006	0
OA7	668272	239	0
IA8	2907472	1013	0
OA8	658800	237	0
IA9	2904992	1016	0
OA9	657024	237	0
IA10	2899088	1017	0
OA10	653744	236	0
IA11	2880928	1017	0
OA11	649520	235	0
IA12	2854112	1011	0
OA12	656352	238	0
IB1	2863568	1009	0
OB1	662880	237	0
IB2	2884768	1010	0
OB2	675360	241	0
IB3	2925120	1016	0
OB3	674272	240	0
IB4	2927888	1014	0
OB4	671120	239	0
IB5	2913744	1009	0
OB5	665792	237	0
IB6	2922496	1011	0
OB6	659312	235	0
IB7	2950304	1016	0
OB7	665120	237	0
IB8	2944656	1018	0
OB8	663616	237	0
IB9	2931328	1015	0
OB9	659232	236	0
IB10	2891600	1007	0
OB10	669392	240	0
IB11	2882336	1013	0
OB11	657264	237	0
IB12	2862944	1009	0
OB12	662736	239	0
IC1	2891984	1015	0
OC1	667008	239	0
IC2	2913456	1016	0
OC2	674864	240	0
IC3	2923776	1011	0
OC3	669600	238	0
IC4	2927680	1007	0
OC4	679040	241	0
IC5	2947536	1013	0
OC5	678256	240	0
IC6	2958224	1016	0
OC6	676688	240	0
IC7	2958832	1011	0
OC7	678112	240	0
IC8	2945312	1008	0
OC8	665184	236	0
IC9	2935248	1011	0
OC9	665904	237	0
IC10	2909088	1006	0
OC10	669152	239	0
IC11	2881408	1006	0
OC11	667808	240	0
IC12	2885328	1011	0
OC12	655520	236	0
ID1	2890864	1012	0
OD1	665840	238	0
ID2	2913024	1012	0
OD2	666768	237	0
ID3	2918000	1007	0
OD3	668240	237	0
ID4	2956208	1016	0
OD4	665584	236	0
ID5	2951344	1010	0
OD5	682272	241	0
ID6	2954256	1007	0
OD6	675680	238	0
ID7	2977504	1012	0
OD7	681120	240	0
ID8	3050288	1008	0
OD8	685168	242	0
ID9	2932384	1006	0
OD9	672880	239	0
ID10	2944912	1012	0
OD10	664640	237	0
ID11	2902432	1010	0
OD11	664288	238	0
ID12	2894768	1013	0
OD12	670720	241	0
IE1	2889136	1012	0
OE1	674384	242	0
IE2	2897936	1006	0
OE2	673504	240	0
IE3	2938400	1011	0
OE3	669056	237	0
IE4	2933616	1007	0
OE4	688112	243	0
IE5	2971376	1015	0
OE5	680624	240	0
IE6	2975712	1012	0
OE6	674176	237	0
IE7	2977616	1010	0
OE7	668768	236	0
IE8	2958544	1010	0
OE8	667360	236	0
IE9	2945296	1011	0
OE9	679808	241	0
IE10	2950416	1016	0
OE10	663632	236	0
IE11	2920016	1016	0
OE11	664320	238	0
IE12	2895232	1012	0
OE12	662736	238	0
IF1	2872912	1007	0
OF1	673136	241	0
IF2	2901232	1010	0
OF2	666800	238	0
IF3	2943616	1018	0
OF3	673568	239	0
IF4	2961136	1015	0
OF4	674112	239	0
IF5	2947456	1010	0
OF5	669456	237	0
IF6	2946800	1010	0
OF6	666448	236	0
IF7	2958880	1012	0
OF7	669088	237	0
IF8	2963600	1016	0
OF8	674128	239	0
IF9	2938640	1012	0
OF9	672240	239	0
IF10	2908816	1006	0
OF10	672160	240	0
IF11	2913712	1013	0
OF11	663824	238	0
IF12	2906368	1015	0
OF12	658368	237	0
IG1	2876656	1009	0
OG1	677360	243	0
IG2	2904768	1012	0
OG2	665696	238	0
IG3	2907952	1007	0
OG3	667456	238	0
IG4	2930960	1010	0
OG4	680144	242	0
IG5	2925488	1006	0
OG5	671952	240	0
IG6	2944160	1010	0
OG6	669952	238	0
IG7	2928176	1008	0
OG7	660496	235	0
IG8	2947296	1015	0
OG8	663136	236	0
IG9	2929728	1016	0
OG9	668064	239	0
IG10	2928448	1016	0
OG10	662576	238	0
IG11	2894560	1011	0
OG11	659776	238	0
IG12	2878080	1010	0
OG12	652528	236	0
IH1	2885264	1011	0
OH1	665616	239	0
IH2	2916752	1018	0
OH2	662704	237	0
IH3	2928112	1013	0
OH3	672752	240	0
IH4	2900368	1005	0
OH4	663440	237	0
IH5	2925120	1011	0
OH5	667456	238	0
IH6	2931120	1016	0
OH6	655760	234	0
IH7	2948288	1017	0
OH7	657424	235	0
IH8	2915136	1009	0
OH8	667696	238	0
IH9	2902592	1010	0
OH9	666688	239	0
IH10	2890928	1011	0
OH10	667040	240	0
IH11	2874448	1009	0
OH11	663984	240	0
IH12	2862848	1007	0
OH12	650608	235	0
```
