## Supplementary material for "A toolbox of Stable Integration Vectors (SIV) in the fission yeast *Schizosaccharomyces pombe*": Source data: S03_C001_T03_P0106_M1_X1_E2.quant

```
[instrument]
blockid	numofrow	numofcol	coversn	version	coverid	lamphours	blocksn	type	sn
21	8	12	*	1.3.2	*	*	*	ruo	272510497

[head]
version	name	operator	timestamp	expirytime	calibrationID
1.0.5	Quantitation	GUEST	*	*	*

[properties]
quantversion
0.2.5

[conditions]
BlkID	Run	ExcitationColor	EmissionColor	CameraBias	EmissionIndex	BlockTemperature	CameraGain	Point	SampleVolume	Step	ExposureIndex	CoverID	Time	SampleTemperature	CoverTemperature	ExcitationIndex	Stage	Exposure	Cycle
21	20190205CalibrationCurve	x1	m1	*	1	91.5203,91.5159,91.5287,91.5258,91.5454,91.5223	*	106	10	3	2	-1	1549368771.101	91.411,91.4142,91.4096,91.4091,91.4134,91.4114	104.989	1	3	175	1

[quant]
region	quant	count	saturation
IA1	3010848	1013	0
OA1	671568	237	0
IA2	3030832	1008	0
OA2	674080	236	0
IA3	3096720	1008	0
OA3	670800	234	0
IA4	3124112	1016	0
OA4	674640	234	0
IA5	3146288	1017	0
OA5	673632	233	0
IA6	3135840	1010	0
OA6	697728	240	0
IA7	3160752	1006	0
OA7	691840	239	0
IA8	3173024	1013	0
OA8	687504	237	0
IA9	3165536	1016	0
OA9	683392	237	0
IA10	3136080	1017	0
OA10	677664	236	0
IA11	3088432	1017	0
OA11	669472	235	0
IA12	3035056	1011	0
OA12	674128	238	0
IB1	3025824	1009	0
OB1	673728	237	0
IB2	3075280	1010	0
OB2	692960	241	0
IB3	3145808	1016	0
OB3	693808	240	0
IB4	3181664	1014	0
OB4	696416	239	0
IB5	3193808	1009	0
OB5	696096	237	0
IB6	3215280	1011	0
OB6	692240	235	0
IB7	3265568	1016	0
OB7	697984	237	0
IB8	3262544	1018	0
OB8	698080	237	0
IB9	3237872	1015	0
OB9	690672	236	0
IB10	3171680	1007	0
OB10	696912	240	0
IB11	3128192	1013	0
OB11	680912	237	0
IB12	3066336	1009	0
OB12	680512	239	0
IC1	3063696	1015	0
OC1	683344	239	0
IC2	3119952	1016	0
OC2	693488	240	0
IC3	3166016	1011	0
OC3	694512	238	0
IC4	3218688	1007	0
OC4	709984	241	0
IC5	3253952	1013	0
OC5	710976	240	0
IC6	3287584	1016	0
OC6	713344	240	0
IC7	3306560	1011	0
OC7	716128	240	0
IC8	3293872	1008	0
OC8	704144	236	0
IC9	3280256	1011	0
OC9	701248	237	0
IC10	3213200	1006	0
OC10	700352	239	0
IC11	3144736	1006	0
OC11	696320	240	0
IC12	3104416	1011	0
OC12	676656	236	0
ID1	3078640	1012	0
OD1	680528	238	0
ID2	3125136	1012	0
OD2	685584	237	0
ID3	3179792	1007	0
OD3	693792	237	0
ID4	3257456	1016	0
OD4	695760	236	0
ID5	3286368	1010	0
OD5	716032	241	0
ID6	3323264	1007	0
OD6	716624	238	0
ID7	3362544	1012	0
OD7	721456	240	0
ID8	3614672	1008	0
OD8	725632	242	0
ID9	3296048	1006	0
OD9	709344	239	0
ID10	3291808	1012	0
OD10	699856	237	0
ID11	3183216	1010	0
OD11	691888	238	0
ID12	3144640	1013	0
OD12	691232	241	0
IE1	3086096	1012	0
OE1	692640	242	0
IE2	3118560	1006	0
OE2	693760	240	0
IE3	3205792	1011	0
OE3	690768	237	0
IE4	3238880	1007	0
OE4	719056	243	0
IE5	3319984	1015	0
OE5	714464	240	0
IE6	3361744	1012	0
OE6	714736	237	0
IE7	3366592	1010	0
OE7	713552	236	0
IE8	3331440	1010	0
OE8	706928	236	0
IE9	3313840	1011	0
OE9	716112	241	0
IE10	3286160	1016	0
OE10	693680	236	0
IE11	3213792	1016	0
OE11	693056	238	0
IE12	3143408	1012	0
OE12	682992	238	0
IF1	3075680	1007	0
OF1	692368	241	0
IF2	3125328	1010	0
OF2	689584	238	0
IF3	3214400	1018	0
OF3	698240	239	0
IF4	3281216	1015	0
OF4	706240	239	0
IF5	3295552	1010	0
OF5	702608	237	0
IF6	3320944	1010	0
OF6	703616	236	0
IF7	3329568	1012	0
OF7	707920	237	0
IF8	3331776	1016	0
OF8	713216	239	0
IF9	3294976	1012	0
OF9	706912	239	0
IF10	3248240	1006	0
OF10	705536	240	0
IF11	3221856	1013	0
OF11	689728	238	0
IF12	3181248	1015	0
OF12	680832	237	0
IG1	3049840	1009	0
OG1	692896	243	0
IG2	3106704	1012	0
OG2	684544	238	0
IG3	3151440	1007	0
OG3	690304	238	0
IG4	3219008	1010	0
OG4	705456	242	0
IG5	3239776	1006	0
OG5	703792	240	0
IG6	3274368	1010	0
OG6	702544	238	0
IG7	3246816	1008	0
OG7	691984	235	0
IG8	3260448	1015	0
OG8	693264	236	0
IG9	3237648	1016	0
OG9	697600	239	0
IG10	3232768	1016	0
OG10	688416	238	0
IG11	3161728	1011	0
OG11	684160	238	0
IG12	3107088	1010	0
OG12	672256	236	0
IH1	3049344	1011	0
OH1	678928	239	0
IH2	3098768	1018	0
OH2	678976	237	0
IH3	3159520	1013	0
OH3	691616	240	0
IH4	3145200	1005	0
OH4	684816	237	0
IH5	3192656	1011	0
OH5	688560	238	0
IH6	3203072	1016	0
OH6	681552	234	0
IH7	3237712	1017	0
OH7	684352	235	0
IH8	3209792	1009	0
OH8	689312	238	0
IH9	3171984	1010	0
OH9	690544	239	0
IH10	3140752	1011	0
OH10	688432	240	0
IH11	3102432	1009	0
OH11	682624	240	0
IH12	3060368	1007	0
OH12	664912	235	0
```
