## Supplementary material for "A toolbox of Stable Integration Vectors (SIV) in the fission yeast *Schizosaccharomyces pombe*": Source data: S03_C001_T03_P0106_M1_X1_E3.quant

```
[instrument]
blockid	numofrow	numofcol	coversn	version	coverid	lamphours	blocksn	type	sn
21	8	12	*	1.3.2	*	*	*	ruo	272510497

[head]
version	name	operator	timestamp	expirytime	calibrationID
1.0.5	Quantitation	GUEST	*	*	*

[properties]
quantversion
0.2.5

[conditions]
BlkID	Run	ExcitationColor	EmissionColor	CameraBias	EmissionIndex	BlockTemperature	CameraGain	Point	SampleVolume	Step	ExposureIndex	CoverID	Time	SampleTemperature	CoverTemperature	ExcitationIndex	Stage	Exposure	Cycle
21	20190205CalibrationCurve	x1	m1	*	1	91.5203,91.5159,91.5287,91.5258,91.5454,91.5223	*	106	10	3	3	-1	1549368771.834	91.411,91.4142,91.4096,91.4091,91.4134,91.4114	104.989	1	3	520	1

[quant]
region	quant	count	saturation
IA1	3448320	1013	0
OA1	708992	237	0
IA2	3520576	1008	0
OA2	719264	236	0
IA3	3722768	1008	0
OA3	724560	234	0
IA4	3768560	1016	0
OA4	735392	234	0
IA5	3842688	1017	0
OA5	743248	233	0
IA6	3865792	1010	0
OA6	773216	240	0
IA7	3961616	1006	0
OA7	775040	239	0
IA8	3980320	1013	0
OA8	767264	237	0
IA9	3948112	1016	0
OA9	755520	237	0
IA10	3852160	1017	0
OA10	743216	236	0
IA11	3732272	1017	0
OA11	728208	235	0
IA12	3578880	1011	0
OA12	719456	238	0
IB1	3502032	1009	0
OB1	717280	237	0
IB2	3651872	1010	0
OB2	744816	241	0
IB3	3818752	1016	0
OB3	757952	240	0
IB4	3952512	1014	0
OB4	770288	239	0
IB5	4031872	1009	0
OB5	787920	237	0
IB6	4098400	1011	0
OB6	784848	235	0
IB7	4216912	1016	0
OB7	795552	237	0
IB8	4212608	1018	0
OB8	796704	237	0
IB9	4172480	1015	0
OB9	782224	236	0
IB10	4003696	1007	0
OB10	784192	240	0
IB11	3860640	1013	0
OB11	754240	237	0
IB12	3678832	1009	0
OB12	737360	239	0
IC1	3586208	1015	0
OC1	728784	239	0
IC2	3747088	1016	0
OC2	753312	240	0
IC3	3907488	1011	0
OC3	763600	238	0
IC4	4097936	1007	0
OC4	794992	241	0
IC5	4199696	1013	0
OC5	806240	240	0
IC6	4282416	1016	0
OC6	820272	240	0
IC7	4370224	1011	0
OC7	829120	240	0
IC8	4350304	1008	0
OC8	815792	236	0
IC9	4311952	1011	0
OC9	807216	237	0
IC10	4136256	1006	0
OC10	793648	239	0
IC11	3939200	1006	0
OC11	776864	240	0
IC12	3778496	1011	0
OC12	738928	236	0
ID1	3646016	1012	0
OD1	732016	238	0
ID2	3785248	1012	0
OD2	746256	237	0
ID3	3970544	1007	0
OD3	769568	237	0
ID4	4152736	1016	0
OD4	786512	236	0
ID5	4294192	1010	0
OD5	824272	241	0
ID6	4433360	1007	0
OD6	844144	238	0
ID7	4516224	1012	0
OD7	846784	240	0
ID8	5310208	1008	0
OD8	852208	242	0
ID9	4388608	1006	0
OD9	827456	239	0
ID10	4322864	1012	0
OD10	800432	237	0
ID11	4032960	1010	0
OD11	779872	238	0
ID12	3872992	1013	0
OD12	763936	241	0
IE1	3665408	1012	0
OE1	745696	242	0
IE2	3801232	1006	0
OE2	760208	240	0
IE3	4021744	1011	0
OE3	772512	237	0
IE4	4170944	1007	0
OE4	814608	243	0
IE5	4366976	1015	0
OE5	824304	240	0
IE6	4517456	1012	0
OE6	843104	237	0
IE7	4544512	1010	0
OE7	843552	236	0
IE8	4460048	1010	0
OE8	825552	236	0
IE9	4402672	1011	0
OE9	832448	241	0
IE10	4298816	1016	0
OE10	797760	236	0
IE11	4102672	1016	0
OE11	777504	238	0
IE12	3894752	1012	0
OE12	753200	238	0
IF1	3641424	1007	0
OF1	739568	241	0
IF2	3751152	1010	0
OF2	748784	238	0
IF3	3990656	1018	0
OF3	770512	239	0
IF4	4212416	1015	0
OF4	789568	239	0
IF5	4299888	1010	0
OF5	802224	237	0
IF6	4372304	1010	0
OF6	811920	236	0
IF7	4412160	1012	0
OF7	817760	237	0
IF8	4397808	1016	0
OF8	818992	239	0
IF9	4322544	1012	0
OF9	813392	239	0
IF10	4214224	1006	0
OF10	796896	240	0
IF11	4097904	1013	0
OF11	769872	238	0
IF12	3954336	1015	0
OF12	741920	237	0
IG1	3584928	1009	0
OG1	738048	243	0
IG2	3735328	1012	0
OG2	743232	238	0
IG3	3870624	1007	0
OG3	757312	238	0
IG4	4074176	1010	0
OG4	783168	242	0
IG5	4165072	1006	0
OG5	791792	240	0
IG6	4280352	1010	0
OG6	795184	238	0
IG7	4196960	1008	0
OG7	785136	235	0
IG8	4209920	1015	0
OG8	787328	236	0
IG9	4141280	1016	0
OG9	785744	239	0
IG10	4136608	1016	0
OG10	772448	238	0
IG11	3953968	1011	0
OG11	751312	238	0
IG12	3802144	1010	0
OG12	726832	236	0
IH1	3551392	1011	0
OH1	717136	239	0
IH2	3676416	1018	0
OH2	723280	237	0
IH3	3860864	1013	0
OH3	748240	240	0
IH4	3881600	1005	0
OH4	750896	237	0
IH5	3998576	1011	0
OH5	761488	238	0
IH6	4024400	1016	0
OH6	753888	234	0
IH7	4119648	1017	0
OH7	762080	235	0
IH8	4095440	1009	0
OH8	768560	238	0
IH9	3993552	1010	0
OH9	762080	239	0
IH10	3880480	1011	0
OH10	752304	240	0
IH11	3805056	1009	0
OH11	737568	240	0
IH12	3668256	1007	0
OH12	707968	235	0
```
