## Supplementary material for "A toolbox of Stable Integration Vectors (SIV) in the fission yeast *Schizosaccharomyces pombe*": Source data: S03_C001_T03_P0107_M1_X1_E1.quant

```
[instrument]
blockid	numofrow	numofcol	coversn	version	coverid	lamphours	blocksn	type	sn
21	8	12	*	1.3.2	*	*	*	ruo	272510497

[head]
version	name	operator	timestamp	expirytime	calibrationID
1.0.5	Quantitation	GUEST	*	*	*

[properties]
quantversion
0.2.5

[conditions]
BlkID	Run	ExcitationColor	EmissionColor	CameraBias	EmissionIndex	BlockTemperature	CameraGain	Point	SampleVolume	Step	ExposureIndex	CoverID	Time	SampleTemperature	CoverTemperature	ExcitationIndex	Stage	Exposure	Cycle
21	20190205CalibrationCurve	x1	m1	*	1	91.8418,91.8317,91.8369,91.8182,91.8387,91.7985	*	107	10	3	1	-1	1549368778.581	91.7114,91.7137,91.7092,91.7128,91.7126,91.7128	105.103	1	3	60	1

[quant]
region	quant	count	saturation
IA1	2866768	1013	0
OA1	658128	237	0
IA2	2871248	1008	0
OA2	661232	236	0
IA3	2892544	1008	0
OA3	654272	234	0
IA4	2909200	1016	0
OA4	655472	234	0
IA5	2912864	1017	0
OA5	652352	233	0
IA6	2893280	1010	0
OA6	670880	240	0
IA7	2897600	1006	0
OA7	667776	239	0
IA8	2907840	1013	0
OA8	662400	237	0
IA9	2909984	1016	0
OA9	658496	237	0
IA10	2899360	1017	0
OA10	656320	236	0
IA11	2881984	1017	0
OA11	649808	235	0
IA12	2854112	1011	0
OA12	657168	238	0
IB1	2865744	1009	0
OB1	661024	237	0
IB2	2888000	1010	0
OB2	674288	241	0
IB3	2929120	1016	0
OB3	673920	240	0
IB4	2931856	1014	0
OB4	673232	239	0
IB5	2917616	1009	0
OB5	667856	237	0
IB6	2927376	1011	0
OB6	661008	235	0
IB7	2951264	1016	0
OB7	668496	237	0
IB8	2951520	1018	0
OB8	665696	237	0
IB9	2934384	1015	0
OB9	660496	236	0
IB10	2895520	1007	0
OB10	668720	240	0
IB11	2894656	1013	0
OB11	658640	237	0
IB12	2866416	1009	0
OB12	661056	239	0
IC1	2892544	1015	0
OC1	666896	239	0
IC2	2915424	1016	0
OC2	672304	240	0
IC3	2921472	1011	0
OC3	669168	238	0
IC4	2925344	1007	0
OC4	678592	241	0
IC5	2947664	1013	0
OC5	676464	240	0
IC6	2957008	1016	0
OC6	677088	240	0
IC7	2953952	1011	0
OC7	677152	240	0
IC8	2941504	1008	0
OC8	667168	236	0
IC9	2941024	1011	0
OC9	665696	237	0
IC10	2905184	1006	0
OC10	668368	239	0
IC11	2880736	1006	0
OC11	666256	240	0
IC12	2882224	1011	0
OC12	657088	236	0
ID1	2899040	1012	0
OD1	667232	238	0
ID2	2915104	1012	0
OD2	668640	237	0
ID3	2924352	1007	0
OD3	670208	237	0
ID4	2961632	1016	0
OD4	666432	236	0
ID5	2959648	1010	0
OD5	682144	241	0
ID6	2959184	1007	0
OD6	676128	238	0
ID7	2981584	1012	0
OD7	680768	240	0
ID8	3057280	1008	0
OD8	685632	242	0
ID9	2938192	1006	0
OD9	674736	239	0
ID10	2945264	1012	0
OD10	666816	237	0
ID11	2904624	1010	0
OD11	665328	238	0
ID12	2897216	1013	0
OD12	671616	241	0
IE1	2887488	1012	0
OE1	676656	242	0
IE2	2898416	1006	0
OE2	674224	240	0
IE3	2939680	1011	0
OE3	668224	237	0
IE4	2932816	1007	0
OE4	689040	243	0
IE5	2972336	1015	0
OE5	681968	240	0
IE6	2976784	1012	0
OE6	674544	237	0
IE7	2974032	1010	0
OE7	669088	236	0
IE8	2958160	1010	0
OE8	669520	236	0
IE9	2947792	1011	0
OE9	679072	241	0
IE10	2945440	1016	0
OE10	662320	236	0
IE11	2922784	1016	0
OE11	666000	238	0
IE12	2896448	1012	0
OE12	663632	238	0
IF1	2880624	1007	0
OF1	675184	241	0
IF2	2903872	1010	0
OF2	669040	238	0
IF3	2952624	1018	0
OF3	673984	239	0
IF4	2961776	1015	0
OF4	672928	239	0
IF5	2955072	1010	0
OF5	668768	237	0
IF6	2953680	1010	0
OF6	666944	236	0
IF7	2961008	1012	0
OF7	669472	237	0
IF8	2968560	1016	0
OF8	673520	239	0
IF9	2944688	1012	0
OF9	672912	239	0
IF10	2915984	1006	0
OF10	671488	240	0
IF11	2921920	1013	0
OF11	662080	238	0
IF12	2911552	1015	0
OF12	660224	237	0
IG1	2871600	1009	0
OG1	677488	243	0
IG2	2905504	1012	0
OG2	665888	238	0
IG3	2906560	1007	0
OG3	670864	238	0
IG4	2928624	1010	0
OG4	678208	242	0
IG5	2924496	1006	0
OG5	673456	240	0
IG6	2941952	1010	0
OG6	667472	238	0
IG7	2925072	1008	0
OG7	658272	235	0
IG8	2943792	1015	0
OG8	661392	236	0
IG9	2928704	1016	0
OG9	666496	239	0
IG10	2927872	1016	0
OG10	661808	238	0
IG11	2889168	1011	0
OG11	660224	238	0
IG12	2882080	1010	0
OG12	653424	236	0
IH1	2879360	1011	0
OH1	666496	239	0
IH2	2914304	1018	0
OH2	665872	237	0
IH3	2928128	1013	0
OH3	673808	240	0
IH4	2898464	1005	0
OH4	665680	237	0
IH5	2922944	1011	0
OH5	670272	238	0
IH6	2930112	1016	0
OH6	655424	234	0
IH7	2943456	1017	0
OH7	658656	235	0
IH8	2915936	1009	0
OH8	667264	238	0
IH9	2901136	1010	0
OH9	666336	239	0
IH10	2888848	1011	0
OH10	668224	240	0
IH11	2876288	1009	0
OH11	666848	240	0
IH12	2860256	1007	0
OH12	651136	235	0
```
