## Supplementary material for "A toolbox of Stable Integration Vectors (SIV) in the fission yeast *Schizosaccharomyces pombe*": Source data: S03_C001_T03_P0107_M1_X1_E2.quant

```
[instrument]
blockid	numofrow	numofcol	coversn	version	coverid	lamphours	blocksn	type	sn
21	8	12	*	1.3.2	*	*	*	ruo	272510497

[head]
version	name	operator	timestamp	expirytime	calibrationID
1.0.5	Quantitation	GUEST	*	*	*

[properties]
quantversion
0.2.5

[conditions]
BlkID	Run	ExcitationColor	EmissionColor	CameraBias	EmissionIndex	BlockTemperature	CameraGain	Point	SampleVolume	Step	ExposureIndex	CoverID	Time	SampleTemperature	CoverTemperature	ExcitationIndex	Stage	Exposure	Cycle
21	20190205CalibrationCurve	x1	m1	*	1	91.8418,91.8317,91.8369,91.8182,91.8387,91.7985	*	107	10	3	2	-1	1549368779.213	91.7114,91.7137,91.7092,91.7128,91.7126,91.7128	105.103	1	3	175	1

[quant]
region	quant	count	saturation
IA1	3011952	1013	0
OA1	671888	237	0
IA2	3034448	1008	0
OA2	674560	236	0
IA3	3100320	1008	0
OA3	672784	234	0
IA4	3122912	1016	0
OA4	677440	234	0
IA5	3150720	1017	0
OA5	674608	233	0
IA6	3136256	1010	0
OA6	696224	240	0
IA7	3160576	1006	0
OA7	695440	239	0
IA8	3176064	1013	0
OA8	686672	237	0
IA9	3166304	1016	0
OA9	683536	237	0
IA10	3135520	1017	0
OA10	678496	236	0
IA11	3095008	1017	0
OA11	669648	235	0
IA12	3033296	1011	0
OA12	673376	238	0
IB1	3022016	1009	0
OB1	674240	237	0
IB2	3074064	1010	0
OB2	692592	241	0
IB3	3148768	1016	0
OB3	694672	240	0
IB4	3183520	1014	0
OB4	698912	239	0
IB5	3193504	1009	0
OB5	695504	237	0
IB6	3216800	1011	0
OB6	692416	235	0
IB7	3265264	1016	0
OB7	698832	237	0
IB8	3261648	1018	0
OB8	697744	237	0
IB9	3235232	1015	0
OB9	691408	236	0
IB10	3168592	1007	0
OB10	696832	240	0
IB11	3129504	1013	0
OB11	682896	237	0
IB12	3067440	1009	0
OB12	681952	239	0
IC1	3066640	1015	0
OC1	680832	239	0
IC2	3124656	1016	0
OC2	692336	240	0
IC3	3168896	1011	0
OC3	693392	238	0
IC4	3215696	1007	0
OC4	709024	241	0
IC5	3258672	1013	0
OC5	710736	240	0
IC6	3290304	1016	0
OC6	713872	240	0
IC7	3309776	1011	0
OC7	717472	240	0
IC8	3290224	1008	0
OC8	703120	236	0
IC9	3279696	1011	0
OC9	703216	237	0
IC10	3215648	1006	0
OC10	702416	239	0
IC11	3145840	1006	0
OC11	693552	240	0
IC12	3105248	1011	0
OC12	676400	236	0
ID1	3075216	1012	0
OD1	681856	238	0
ID2	3120432	1012	0
OD2	684544	237	0
ID3	3174672	1007	0
OD3	691856	237	0
ID4	3247440	1016	0
OD4	695168	236	0
ID5	3280864	1010	0
OD5	716352	241	0
ID6	3321632	1007	0
OD6	719392	238	0
ID7	3355616	1012	0
OD7	722416	240	0
ID8	3600400	1008	0
OD8	727616	242	0
ID9	3293808	1006	0
OD9	711104	239	0
ID10	3278560	1012	0
OD10	699552	237	0
ID11	3179504	1010	0
OD11	692160	238	0
ID12	3134464	1013	0
OD12	692912	241	0
IE1	3080032	1012	0
OE1	691936	242	0
IE2	3114848	1006	0
OE2	694480	240	0
IE3	3200240	1011	0
OE3	693264	237	0
IE4	3237296	1007	0
OE4	718352	243	0
IE5	3314160	1015	0
OE5	712608	240	0
IE6	3357728	1012	0
OE6	714480	237	0
IE7	3363456	1010	0
OE7	710400	236	0
IE8	3327888	1010	0
OE8	707952	236	0
IE9	3302320	1011	0
OE9	716960	241	0
IE10	3280192	1016	0
OE10	693712	236	0
IE11	3212880	1016	0
OE11	690720	238	0
IE12	3140992	1012	0
OE12	686496	238	0
IF1	3060384	1007	0
OF1	687264	241	0
IF2	3107904	1010	0
OF2	688000	238	0
IF3	3201632	1018	0
OF3	697776	239	0
IF4	3263984	1015	0
OF4	702864	239	0
IF5	3279472	1010	0
OF5	699584	237	0
IF6	3301856	1010	0
OF6	700768	236	0
IF7	3315712	1012	0
OF7	704704	237	0
IF8	3312496	1016	0
OF8	708720	239	0
IF9	3270832	1012	0
OF9	706192	239	0
IF10	3230720	1006	0
OF10	703472	240	0
IF11	3202208	1013	0
OF11	688144	238	0
IF12	3162592	1015	0
OF12	678528	237	0
IG1	3058640	1009	0
OG1	694320	243	0
IG2	3109360	1012	0
OG2	685232	238	0
IG3	3144928	1007	0
OG3	691152	238	0
IG4	3216656	1010	0
OG4	707376	242	0
IG5	3237152	1006	0
OG5	704000	240	0
IG6	3276096	1010	0
OG6	700432	238	0
IG7	3250400	1008	0
OG7	690816	235	0
IG8	3261280	1015	0
OG8	692912	236	0
IG9	3236032	1016	0
OG9	699984	239	0
IG10	3231264	1016	0
OG10	690368	238	0
IG11	3160528	1011	0
OG11	685216	238	0
IG12	3113536	1010	0
OG12	673760	236	0
IH1	3048272	1011	0
OH1	680144	239	0
IH2	3110384	1018	0
OH2	680144	237	0
IH3	3155648	1013	0
OH3	692288	240	0
IH4	3145872	1005	0
OH4	685456	237	0
IH5	3194032	1011	0
OH5	692304	238	0
IH6	3199456	1016	0
OH6	682400	234	0
IH7	3238544	1017	0
OH7	685040	235	0
IH8	3213120	1009	0
OH8	692352	238	0
IH9	3171392	1010	0
OH9	691904	239	0
IH10	3138192	1011	0
OH10	688720	240	0
IH11	3106864	1009	0
OH11	683840	240	0
IH12	3062688	1007	0
OH12	664048	235	0
```
