## Supplementary material for "A toolbox of Stable Integration Vectors (SIV) in the fission yeast *Schizosaccharomyces pombe*": Source data: S03_C001_T03_P0107_M1_X1_E3.quant

```
[instrument]
blockid	numofrow	numofcol	coversn	version	coverid	lamphours	blocksn	type	sn
21	8	12	*	1.3.2	*	*	*	ruo	272510497

[head]
version	name	operator	timestamp	expirytime	calibrationID
1.0.5	Quantitation	GUEST	*	*	*

[properties]
quantversion
0.2.5

[conditions]
BlkID	Run	ExcitationColor	EmissionColor	CameraBias	EmissionIndex	BlockTemperature	CameraGain	Point	SampleVolume	Step	ExposureIndex	CoverID	Time	SampleTemperature	CoverTemperature	ExcitationIndex	Stage	Exposure	Cycle
21	20190205CalibrationCurve	x1	m1	*	1	91.8418,91.8317,91.8369,91.8182,91.8387,91.7985	*	107	10	3	3	-1	1549368779.938	91.7114,91.7137,91.7092,91.7128,91.7126,91.7128	105.103	1	3	520	1

[quant]
region	quant	count	saturation
IA1	3439232	1013	0
OA1	707040	237	0
IA2	3522736	1008	0
OA2	720224	236	0
IA3	3717792	1008	0
OA3	726896	234	0
IA4	3758224	1016	0
OA4	736800	234	0
IA5	3834256	1017	0
OA5	742896	233	0
IA6	3849744	1010	0
OA6	773136	240	0
IA7	3950624	1006	0
OA7	773392	239	0
IA8	3968992	1013	0
OA8	765568	237	0
IA9	3935536	1016	0
OA9	756448	237	0
IA10	3839440	1017	0
OA10	744896	236	0
IA11	3720176	1017	0
OA11	727200	235	0
IA12	3564800	1011	0
OA12	717952	238	0
IB1	3497328	1009	0
OB1	715472	237	0
IB2	3641072	1010	0
OB2	744832	241	0
IB3	3808752	1016	0
OB3	757536	240	0
IB4	3949744	1014	0
OB4	774432	239	0
IB5	4024208	1009	0
OB5	788240	237	0
IB6	4090720	1011	0
OB6	783600	235	0
IB7	4206496	1016	0
OB7	796032	237	0
IB8	4199456	1018	0
OB8	795248	237	0
IB9	4155872	1015	0
OB9	782928	236	0
IB10	3984992	1007	0
OB10	782512	240	0
IB11	3851232	1013	0
OB11	753312	237	0
IB12	3666224	1009	0
OB12	737504	239	0
IC1	3584720	1015	0
OC1	727680	239	0
IC2	3742800	1016	0
OC2	750768	240	0
IC3	3902064	1011	0
OC3	761936	238	0
IC4	4083392	1007	0
OC4	795120	241	0
IC5	4184496	1013	0
OC5	806400	240	0
IC6	4273520	1016	0
OC6	819984	240	0
IC7	4358848	1011	0
OC7	828448	240	0
IC8	4341824	1008	0
OC8	815664	236	0
IC9	4295968	1011	0
OC9	808400	237	0
IC10	4128528	1006	0
OC10	794464	239	0
IC11	3934400	1006	0
OC11	776496	240	0
IC12	3772464	1011	0
OC12	740144	236	0
ID1	3638784	1012	0
OD1	731872	238	0
ID2	3773040	1012	0
OD2	746736	237	0
ID3	3958848	1007	0
OD3	767392	237	0
ID4	4143056	1016	0
OD4	785072	236	0
ID5	4281792	1010	0
OD5	824400	241	0
ID6	4414720	1007	0
OD6	842080	238	0
ID7	4502784	1012	0
OD7	849296	240	0
ID8	5281600	1008	0
OD8	850624	242	0
ID9	4373280	1006	0
OD9	825712	239	0
ID10	4313712	1012	0
OD10	800272	237	0
ID11	4020912	1010	0
OD11	776480	238	0
ID12	3863824	1013	0
OD12	763040	241	0
IE1	3648448	1012	0
OE1	743616	242	0
IE2	3786528	1006	0
OE2	758528	240	0
IE3	4007648	1011	0
OE3	770272	237	0
IE4	4161744	1007	0
OE4	813168	243	0
IE5	4352720	1015	0
OE5	825168	240	0
IE6	4502096	1012	0
OE6	843824	237	0
IE7	4526064	1010	0
OE7	843312	236	0
IE8	4433824	1010	0
OE8	827216	236	0
IE9	4389472	1011	0
OE9	833904	241	0
IE10	4284752	1016	0
OE10	798304	236	0
IE11	4081024	1016	0
OE11	778912	238	0
IE12	3878784	1012	0
OE12	751616	238	0
IF1	3628800	1007	0
OF1	737232	241	0
IF2	3749040	1010	0
OF2	748512	238	0
IF3	3978256	1018	0
OF3	769744	239	0
IF4	4200688	1015	0
OF4	792928	239	0
IF5	4285456	1010	0
OF5	801824	237	0
IF6	4365952	1010	0
OF6	813824	236	0
IF7	4391936	1012	0
OF7	817616	237	0
IF8	4385840	1016	0
OF8	820880	239	0
IF9	4309456	1012	0
OF9	811296	239	0
IF10	4201136	1006	0
OF10	799008	240	0
IF11	4089872	1013	0
OF11	770736	238	0
IF12	3942960	1015	0
OF12	741616	237	0
IG1	3582400	1009	0
OG1	738496	243	0
IG2	3721296	1012	0
OG2	742128	238	0
IG3	3859856	1007	0
OG3	754992	238	0
IG4	4067792	1010	0
OG4	783824	242	0
IG5	4154016	1006	0
OG5	790624	240	0
IG6	4262592	1010	0
OG6	793808	238	0
IG7	4190224	1008	0
OG7	785088	235	0
IG8	4201952	1015	0
OG8	786848	236	0
IG9	4136064	1016	0
OG9	786320	239	0
IG10	4130704	1016	0
OG10	767008	238	0
IG11	3949856	1011	0
OG11	751120	238	0
IG12	3791456	1010	0
OG12	726704	236	0
IH1	3546352	1011	0
OH1	716112	239	0
IH2	3672880	1018	0
OH2	723984	237	0
IH3	3849216	1013	0
OH3	748080	240	0
IH4	3876352	1005	0
OH4	747584	237	0
IH5	3989968	1011	0
OH5	763152	238	0
IH6	4004912	1016	0
OH6	754720	234	0
IH7	4103232	1017	0
OH7	761184	235	0
IH8	4088048	1009	0
OH8	769248	238	0
IH9	3985008	1010	0
OH9	760576	239	0
IH10	3879328	1011	0
OH10	752528	240	0
IH11	3796432	1009	0
OH11	737232	240	0
IH12	3660816	1007	0
OH12	707088	235	0
```
