## Supplementary material for "A toolbox of Stable Integration Vectors (SIV) in the fission yeast *Schizosaccharomyces pombe*": Source data: S03_C001_T03_P0108_M1_X1_E1.quant

```
[instrument]
blockid	numofrow	numofcol	coversn	version	coverid	lamphours	blocksn	type	sn
21	8	12	*	1.3.2	*	*	*	ruo	272510497

[head]
version	name	operator	timestamp	expirytime	calibrationID
1.0.5	Quantitation	GUEST	*	*	*

[properties]
quantversion
0.2.5

[conditions]
BlkID	Run	ExcitationColor	EmissionColor	CameraBias	EmissionIndex	BlockTemperature	CameraGain	Point	SampleVolume	Step	ExposureIndex	CoverID	Time	SampleTemperature	CoverTemperature	ExcitationIndex	Stage	Exposure	Cycle
21	20190205CalibrationCurve	x1	m1	*	1	92.1354,92.1193,92.1119,92.1365,92.1221,92.1131	*	108	10	3	1	-1	1549368786.758	92.0153,92.0158,92.012,92.015,92.0193,92.0158	104.989	1	3	60	1

[quant]
region	quant	count	saturation
IA1	2873872	1013	0
OA1	660096	237	0
IA2	2874224	1008	0
OA2	659648	236	0
IA3	2896112	1008	0
OA3	656208	234	0
IA4	2912656	1016	0
OA4	657664	234	0
IA5	2920960	1017	0
OA5	651584	233	0
IA6	2900336	1010	0
OA6	671696	240	0
IA7	2903568	1006	0
OA7	670112	239	0
IA8	2907584	1013	0
OA8	663776	237	0
IA9	2908928	1016	0
OA9	658144	237	0
IA10	2903248	1017	0
OA10	655808	236	0
IA11	2885040	1017	0
OA11	652960	235	0
IA12	2857648	1011	0
OA12	657840	238	0
IB1	2868192	1009	0
OB1	659312	237	0
IB2	2885280	1010	0
OB2	674336	241	0
IB3	2922016	1016	0
OB3	674224	240	0
IB4	2926400	1014	0
OB4	673344	239	0
IB5	2915120	1009	0
OB5	668752	237	0
IB6	2923808	1011	0
OB6	659424	235	0
IB7	2947008	1016	0
OB7	665200	237	0
IB8	2947376	1018	0
OB8	666512	237	0
IB9	2925696	1015	0
OB9	658512	236	0
IB10	2889376	1007	0
OB10	669232	240	0
IB11	2886384	1013	0
OB11	660464	237	0
IB12	2860288	1009	0
OB12	662848	239	0
IC1	2892880	1015	0
OC1	667488	239	0
IC2	2913200	1016	0
OC2	672880	240	0
IC3	2919424	1011	0
OC3	670608	238	0
IC4	2921776	1007	0
OC4	679632	241	0
IC5	2946608	1013	0
OC5	675760	240	0
IC6	2956752	1016	0
OC6	678608	240	0
IC7	2953584	1011	0
OC7	676080	240	0
IC8	2938480	1008	0
OC8	665536	236	0
IC9	2931104	1011	0
OC9	666512	237	0
IC10	2903952	1006	0
OC10	667744	239	0
IC11	2878464	1006	0
OC11	668624	240	0
IC12	2876864	1011	0
OC12	656064	236	0
ID1	2894896	1012	0
OD1	666864	238	0
ID2	2913120	1012	0
OD2	666752	237	0
ID3	2925072	1007	0
OD3	669200	237	0
ID4	2955488	1016	0
OD4	665312	236	0
ID5	2951664	1010	0
OD5	682736	241	0
ID6	2950032	1007	0
OD6	675184	238	0
ID7	2978272	1012	0
OD7	681440	240	0
ID8	3049808	1008	0
OD8	685360	242	0
ID9	2934336	1006	0
OD9	673760	239	0
ID10	2941520	1012	0
OD10	663904	237	0
ID11	2900592	1010	0
OD11	664800	238	0
ID12	2893984	1013	0
OD12	670944	241	0
IE1	2889056	1012	0
OE1	676368	242	0
IE2	2890704	1006	0
OE2	674384	240	0
IE3	2928928	1011	0
OE3	669152	237	0
IE4	2935248	1007	0
OE4	686896	243	0
IE5	2966352	1015	0
OE5	677872	240	0
IE6	2968000	1012	0
OE6	674080	237	0
IE7	2977024	1010	0
OE7	667488	236	0
IE8	2953344	1010	0
OE8	667056	236	0
IE9	2943072	1011	0
OE9	678432	241	0
IE10	2942688	1016	0
OE10	662480	236	0
IE11	2917696	1016	0
OE11	663168	238	0
IE12	2890368	1012	0
OE12	661760	238	0
IF1	2876720	1007	0
OF1	673088	241	0
IF2	2898976	1010	0
OF2	667296	238	0
IF3	2946800	1018	0
OF3	675376	239	0
IF4	2960880	1015	0
OF4	672656	239	0
IF5	2951296	1010	0
OF5	668832	237	0
IF6	2951520	1010	0
OF6	665792	236	0
IF7	2957328	1012	0
OF7	670832	237	0
IF8	2962192	1016	0
OF8	675616	239	0
IF9	2937824	1012	0
OF9	672560	239	0
IF10	2911904	1006	0
OF10	670784	240	0
IF11	2915120	1013	0
OF11	663072	238	0
IF12	2906864	1015	0
OF12	657456	237	0
IG1	2882752	1009	0
OG1	679696	243	0
IG2	2906992	1012	0
OG2	667904	238	0
IG3	2910224	1007	0
OG3	669776	238	0
IG4	2931664	1010	0
OG4	680528	242	0
IG5	2934528	1006	0
OG5	675984	240	0
IG6	2942032	1010	0
OG6	672944	238	0
IG7	2932400	1008	0
OG7	660672	235	0
IG8	2946976	1015	0
OG8	663424	236	0
IG9	2931744	1016	0
OG9	667632	239	0
IG10	2934176	1016	0
OG10	664912	238	0
IG11	2897792	1011	0
OG11	661024	238	0
IG12	2886400	1010	0
OG12	655424	236	0
IH1	2891840	1011	0
OH1	668608	239	0
IH2	2921040	1018	0
OH2	664432	237	0
IH3	2931536	1013	0
OH3	675184	240	0
IH4	2904224	1005	0
OH4	667760	237	0
IH5	2930272	1011	0
OH5	667168	238	0
IH6	2938144	1016	0
OH6	656672	234	0
IH7	2946032	1017	0
OH7	657792	235	0
IH8	2922048	1009	0
OH8	666736	238	0
IH9	2901824	1010	0
OH9	667696	239	0
IH10	2898160	1011	0
OH10	669968	240	0
IH11	2875504	1009	0
OH11	666240	240	0
IH12	2864064	1007	0
OH12	652288	235	0
```
