## Supplementary material for "A toolbox of Stable Integration Vectors (SIV) in the fission yeast *Schizosaccharomyces pombe*": Source data: S03_C001_T03_P0108_M1_X1_E2.quant

```
[instrument]
blockid	numofrow	numofcol	coversn	version	coverid	lamphours	blocksn	type	sn
21	8	12	*	1.3.2	*	*	*	ruo	272510497

[head]
version	name	operator	timestamp	expirytime	calibrationID
1.0.5	Quantitation	GUEST	*	*	*

[properties]
quantversion
0.2.5

[conditions]
BlkID	Run	ExcitationColor	EmissionColor	CameraBias	EmissionIndex	BlockTemperature	CameraGain	Point	SampleVolume	Step	ExposureIndex	CoverID	Time	SampleTemperature	CoverTemperature	ExcitationIndex	Stage	Exposure	Cycle
21	20190205CalibrationCurve	x1	m1	*	1	92.1354,92.1193,92.1119,92.1365,92.1221,92.1131	*	108	10	3	2	-1	1549368787.396	92.0153,92.0158,92.012,92.015,92.0193,92.0158	104.989	1	3	175	1

[quant]
region	quant	count	saturation
IA1	3013552	1013	0
OA1	672640	237	0
IA2	3035664	1008	0
OA2	675568	236	0
IA3	3099568	1008	0
OA3	674512	234	0
IA4	3121744	1016	0
OA4	675408	234	0
IA5	3148864	1017	0
OA5	674688	233	0
IA6	3133680	1010	0
OA6	699776	240	0
IA7	3157344	1006	0
OA7	695872	239	0
IA8	3170848	1013	0
OA8	689536	237	0
IA9	3165440	1016	0
OA9	683104	237	0
IA10	3139104	1017	0
OA10	680096	236	0
IA11	3095472	1017	0
OA11	669984	235	0
IA12	3036496	1011	0
OA12	674512	238	0
IB1	3025840	1009	0
OB1	674736	237	0
IB2	3076976	1010	0
OB2	691440	241	0
IB3	3151184	1016	0
OB3	697904	240	0
IB4	3184144	1014	0
OB4	698000	239	0
IB5	3192656	1009	0
OB5	696304	237	0
IB6	3217744	1011	0
OB6	690400	235	0
IB7	3263824	1016	0
OB7	697984	237	0
IB8	3262512	1018	0
OB8	698480	237	0
IB9	3236304	1015	0
OB9	690048	236	0
IB10	3173120	1007	0
OB10	697440	240	0
IB11	3132560	1013	0
OB11	685248	237	0
IB12	3067744	1009	0
OB12	681808	239	0
IC1	3060832	1015	0
OC1	682160	239	0
IC2	3119888	1016	0
OC2	693536	240	0
IC3	3164768	1011	0
OC3	693552	238	0
IC4	3213968	1007	0
OC4	709584	241	0
IC5	3256512	1013	0
OC5	708736	240	0
IC6	3283392	1016	0
OC6	714192	240	0
IC7	3302784	1011	0
OC7	718304	240	0
IC8	3287872	1008	0
OC8	703392	236	0
IC9	3272960	1011	0
OC9	702464	237	0
IC10	3209168	1006	0
OC10	700416	239	0
IC11	3138112	1006	0
OC11	697792	240	0
IC12	3101888	1011	0
OC12	678544	236	0
ID1	3079600	1012	0
OD1	682720	238	0
ID2	3128176	1012	0
OD2	686080	237	0
ID3	3185952	1007	0
OD3	693184	237	0
ID4	3257680	1016	0
OD4	697280	236	0
ID5	3284256	1010	0
OD5	717632	241	0
ID6	3322800	1007	0
OD6	718960	238	0
ID7	3361328	1012	0
OD7	722832	240	0
ID8	3606624	1008	0
OD8	727392	242	0
ID9	3291760	1006	0
OD9	712976	239	0
ID10	3287920	1012	0
OD10	700160	237	0
ID11	3180816	1010	0
OD11	692240	238	0
ID12	3141664	1013	0
OD12	694352	241	0
IE1	3081248	1012	0
OE1	692976	242	0
IE2	3114544	1006	0
OE2	693776	240	0
IE3	3197808	1011	0
OE3	692352	237	0
IE4	3239168	1007	0
OE4	718592	243	0
IE5	3313456	1015	0
OE5	713456	240	0
IE6	3347440	1012	0
OE6	714576	237	0
IE7	3358400	1010	0
OE7	713600	236	0
IE8	3319872	1010	0
OE8	708800	236	0
IE9	3300800	1011	0
OE9	713040	241	0
IE10	3271744	1016	0
OE10	695776	236	0
IE11	3205424	1016	0
OE11	693344	238	0
IE12	3137328	1012	0
OE12	686496	238	0
IF1	3059616	1007	0
OF1	689104	241	0
IF2	3110752	1010	0
OF2	688032	238	0
IF3	3200784	1018	0
OF3	697568	239	0
IF4	3260640	1015	0
OF4	702368	239	0
IF5	3275264	1010	0
OF5	700144	237	0
IF6	3300752	1010	0
OF6	700592	236	0
IF7	3312736	1012	0
OF7	704608	237	0
IF8	3317472	1016	0
OF8	709280	239	0
IF9	3272736	1012	0
OF9	704816	239	0
IF10	3227936	1006	0
OF10	703728	240	0
IF11	3203792	1013	0
OF11	688256	238	0
IF12	3157760	1015	0
OF12	680432	237	0
IG1	3048976	1009	0
OG1	694048	243	0
IG2	3102832	1012	0
OG2	683520	238	0
IG3	3147856	1007	0
OG3	691168	238	0
IG4	3212352	1010	0
OG4	705280	242	0
IG5	3228096	1006	0
OG5	703520	240	0
IG6	3263200	1010	0
OG6	700000	238	0
IG7	3245152	1008	0
OG7	692432	235	0
IG8	3251040	1015	0
OG8	693664	236	0
IG9	3226608	1016	0
OG9	697248	239	0
IG10	3226560	1016	0
OG10	690800	238	0
IG11	3152928	1011	0
OG11	684688	238	0
IG12	3101328	1010	0
OG12	673184	236	0
IH1	3041040	1011	0
OH1	679328	239	0
IH2	3097856	1018	0
OH2	678096	237	0
IH3	3148960	1013	0
OH3	691360	240	0
IH4	3131568	1005	0
OH4	685584	237	0
IH5	3183360	1011	0
OH5	689872	238	0
IH6	3191120	1016	0
OH6	679584	234	0
IH7	3227200	1017	0
OH7	682768	235	0
IH8	3198448	1009	0
OH8	690864	238	0
IH9	3161184	1010	0
OH9	690704	239	0
IH10	3127328	1011	0
OH10	686608	240	0
IH11	3095024	1009	0
OH11	682064	240	0
IH12	3051184	1007	0
OH12	662992	235	0
```
