## Supplementary material for "A toolbox of Stable Integration Vectors (SIV) in the fission yeast *Schizosaccharomyces pombe*": Source data: S03_C001_T03_P0108_M1_X1_E3.quant

```
[instrument]
blockid	numofrow	numofcol	coversn	version	coverid	lamphours	blocksn	type	sn
21	8	12	*	1.3.2	*	*	*	ruo	272510497

[head]
version	name	operator	timestamp	expirytime	calibrationID
1.0.5	Quantitation	GUEST	*	*	*

[properties]
quantversion
0.2.5

[conditions]
BlkID	Run	ExcitationColor	EmissionColor	CameraBias	EmissionIndex	BlockTemperature	CameraGain	Point	SampleVolume	Step	ExposureIndex	CoverID	Time	SampleTemperature	CoverTemperature	ExcitationIndex	Stage	Exposure	Cycle
21	20190205CalibrationCurve	x1	m1	*	1	92.1354,92.1193,92.1119,92.1365,92.1221,92.1131	*	108	10	3	3	-1	1549368788.098	92.0153,92.0158,92.012,92.015,92.0193,92.0158	104.989	1	3	520	1

[quant]
region	quant	count	saturation
IA1	3442576	1013	0
OA1	708384	237	0
IA2	3513760	1008	0
OA2	719792	236	0
IA3	3714144	1008	0
OA3	724912	234	0
IA4	3755936	1016	0
OA4	735936	234	0
IA5	3831520	1017	0
OA5	744288	233	0
IA6	3849072	1010	0
OA6	773600	240	0
IA7	3948896	1006	0
OA7	774576	239	0
IA8	3958752	1013	0
OA8	765056	237	0
IA9	3932688	1016	0
OA9	760128	237	0
IA10	3839520	1017	0
OA10	746000	236	0
IA11	3721440	1017	0
OA11	729536	235	0
IA12	3569536	1011	0
OA12	721344	238	0
IB1	3494960	1009	0
OB1	716800	237	0
IB2	3636880	1010	0
OB2	745664	241	0
IB3	3806256	1016	0
OB3	758656	240	0
IB4	3940480	1014	0
OB4	773440	239	0
IB5	4009360	1009	0
OB5	786368	237	0
IB6	4084080	1011	0
OB6	784720	235	0
IB7	4194800	1016	0
OB7	796896	237	0
IB8	4193168	1018	0
OB8	798016	237	0
IB9	4150352	1015	0
OB9	784592	236	0
IB10	3988400	1007	0
OB10	782608	240	0
IB11	3852208	1013	0
OB11	753520	237	0
IB12	3669680	1009	0
OB12	737360	239	0
IC1	3581264	1015	0
OC1	727648	239	0
IC2	3736304	1016	0
OC2	753056	240	0
IC3	3898000	1011	0
OC3	762160	238	0
IC4	4079808	1007	0
OC4	797136	241	0
IC5	4184400	1013	0
OC5	806256	240	0
IC6	4262896	1016	0
OC6	822416	240	0
IC7	4354864	1011	0
OC7	834160	240	0
IC8	4340192	1008	0
OC8	816336	236	0
IC9	4290320	1011	0
OC9	807056	237	0
IC10	4122240	1006	0
OC10	793840	239	0
IC11	3933024	1006	0
OC11	776640	240	0
IC12	3767424	1011	0
OC12	741776	236	0
ID1	3632688	1012	0
OD1	729344	238	0
ID2	3772816	1012	0
OD2	746800	237	0
ID3	3955344	1007	0
OD3	768352	237	0
ID4	4138896	1016	0
OD4	787072	236	0
ID5	4270880	1010	0
OD5	824256	241	0
ID6	4410912	1007	0
OD6	841040	238	0
ID7	4493120	1012	0
OD7	846624	240	0
ID8	5260944	1008	0
OD8	851024	242	0
ID9	4364288	1006	0
OD9	826240	239	0
ID10	4301296	1012	0
OD10	799312	237	0
ID11	4007744	1010	0
OD11	774400	238	0
ID12	3854256	1013	0
OD12	762736	241	0
IE1	3650384	1012	0
OE1	743744	242	0
IE2	3776224	1006	0
OE2	762800	240	0
IE3	3988576	1011	0
OE3	770336	237	0
IE4	4153776	1007	0
OE4	817840	243	0
IE5	4345952	1015	0
OE5	823312	240	0
IE6	4483744	1012	0
OE6	843040	237	0
IE7	4513856	1010	0
OE7	840256	236	0
IE8	4425536	1010	0
OE8	828064	236	0
IE9	4371616	1011	0
OE9	833184	241	0
IE10	4277920	1016	0
OE10	796016	236	0
IE11	4075904	1016	0
OE11	778304	238	0
IE12	3872304	1012	0
OE12	754656	238	0
IF1	3622944	1007	0
OF1	734784	241	0
IF2	3745920	1010	0
OF2	748016	238	0
IF3	3967696	1018	0
OF3	769952	239	0
IF4	4186000	1015	0
OF4	788512	239	0
IF5	4277344	1010	0
OF5	799808	237	0
IF6	4353824	1010	0
OF6	812608	236	0
IF7	4385648	1012	0
OF7	818432	237	0
IF8	4372752	1016	0
OF8	818544	239	0
IF9	4297296	1012	0
OF9	810256	239	0
IF10	4186864	1006	0
OF10	797872	240	0
IF11	4078736	1013	0
OF11	770784	238	0
IF12	3928800	1015	0
OF12	742688	237	0
IG1	3572272	1009	0
OG1	736464	243	0
IG2	3710864	1012	0
OG2	738416	238	0
IG3	3855088	1007	0
OG3	757136	238	0
IG4	4050416	1010	0
OG4	783856	242	0
IG5	4139568	1006	0
OG5	789888	240	0
IG6	4231248	1010	0
OG6	793456	238	0
IG7	4176512	1008	0
OG7	784480	235	0
IG8	4177536	1015	0
OG8	789024	236	0
IG9	4120320	1016	0
OG9	785568	239	0
IG10	4113312	1016	0
OG10	768144	238	0
IG11	3934864	1011	0
OG11	750032	238	0
IG12	3775760	1010	0
OG12	727920	236	0
IH1	3548112	1011	0
OH1	719232	239	0
IH2	3666144	1018	0
OH2	724176	237	0
IH3	3846528	1013	0
OH3	749312	240	0
IH4	3862768	1005	0
OH4	749792	237	0
IH5	3982352	1011	0
OH5	761664	238	0
IH6	3999536	1016	0
OH6	754096	234	0
IH7	4097376	1017	0
OH7	760784	235	0
IH8	4078672	1009	0
OH8	769952	238	0
IH9	3979696	1010	0
OH9	761456	239	0
IH10	3869344	1011	0
OH10	752656	240	0
IH11	3783120	1009	0
OH11	735280	240	0
IH12	3653216	1007	0
OH12	706928	235	0
```
