## Supplementary material for "A toolbox of Stable Integration Vectors (SIV) in the fission yeast *Schizosaccharomyces pombe*": Source data: S03_C001_T03_P0109_M1_X1_E1.quant

```
[instrument]
blockid	numofrow	numofcol	coversn	version	coverid	lamphours	blocksn	type	sn
21	8	12	*	1.3.2	*	*	*	ruo	272510497

[head]
version	name	operator	timestamp	expirytime	calibrationID
1.0.5	Quantitation	GUEST	*	*	*

[properties]
quantversion
0.2.5

[conditions]
BlkID	Run	ExcitationColor	EmissionColor	CameraBias	EmissionIndex	BlockTemperature	CameraGain	Point	SampleVolume	Step	ExposureIndex	CoverID	Time	SampleTemperature	CoverTemperature	ExcitationIndex	Stage	Exposure	Cycle
21	20190205CalibrationCurve	x1	m1	*	1	92.4212,92.4403,92.4282,92.4216,92.4102,92.4331	*	109	10	3	1	-1	1549368794.973	92.316,92.3158,92.3138,92.3172,92.3156,92.3146	105.034	1	3	60	1

[quant]
region	quant	count	saturation
IA1	2875520	1013	0
OA1	663344	237	0
IA2	2874496	1008	0
OA2	662784	236	0
IA3	2897472	1008	0
OA3	656944	234	0
IA4	2913376	1016	0
OA4	655808	234	0
IA5	2921584	1017	0
OA5	653328	233	0
IA6	2902304	1010	0
OA6	672048	240	0
IA7	2902080	1006	0
OA7	670592	239	0
IA8	2913168	1013	0
OA8	663680	237	0
IA9	2909136	1016	0
OA9	661504	237	0
IA10	2903264	1017	0
OA10	657280	236	0
IA11	2882544	1017	0
OA11	652224	235	0
IA12	2862128	1011	0
OA12	657856	238	0
IB1	2865968	1009	0
OB1	661328	237	0
IB2	2892480	1010	0
OB2	674608	241	0
IB3	2924560	1016	0
OB3	672352	240	0
IB4	2926784	1014	0
OB4	670928	239	0
IB5	2916768	1009	0
OB5	667040	237	0
IB6	2923872	1011	0
OB6	658512	235	0
IB7	2950640	1016	0
OB7	664224	237	0
IB8	2948384	1018	0
OB8	663728	237	0
IB9	2926128	1015	0
OB9	659856	236	0
IB10	2885552	1007	0
OB10	667648	240	0
IB11	2883920	1013	0
OB11	656960	237	0
IB12	2860688	1009	0
OB12	659856	239	0
IC1	2891984	1015	0
OC1	666608	239	0
IC2	2919600	1016	0
OC2	676080	240	0
IC3	2922800	1011	0
OC3	671184	238	0
IC4	2923616	1007	0
OC4	679632	241	0
IC5	2946352	1013	0
OC5	675840	240	0
IC6	2958624	1016	0
OC6	676976	240	0
IC7	2959008	1011	0
OC7	678848	240	0
IC8	2942816	1008	0
OC8	667264	236	0
IC9	2934176	1011	0
OC9	665840	237	0
IC10	2907600	1006	0
OC10	669280	239	0
IC11	2878736	1006	0
OC11	669200	240	0
IC12	2878912	1011	0
OC12	656672	236	0
ID1	2889040	1012	0
OD1	664096	238	0
ID2	2911392	1012	0
OD2	667232	237	0
ID3	2919600	1007	0
OD3	669632	237	0
ID4	2952768	1016	0
OD4	667392	236	0
ID5	2950928	1010	0
OD5	681008	241	0
ID6	2954400	1007	0
OD6	676896	238	0
ID7	2972640	1012	0
OD7	682000	240	0
ID8	3048816	1008	0
OD8	686448	242	0
ID9	2930736	1006	0
OD9	672768	239	0
ID10	2937648	1012	0
OD10	664528	237	0
ID11	2900240	1010	0
OD11	664592	238	0
ID12	2894640	1013	0
OD12	673232	241	0
IE1	2886816	1012	0
OE1	677248	242	0
IE2	2892032	1006	0
OE2	674240	240	0
IE3	2930848	1011	0
OE3	667424	237	0
IE4	2929568	1007	0
OE4	685824	243	0
IE5	2963680	1015	0
OE5	680624	240	0
IE6	2968304	1012	0
OE6	672896	237	0
IE7	2966624	1010	0
OE7	669312	236	0
IE8	2951856	1010	0
OE8	666864	236	0
IE9	2939392	1011	0
OE9	676928	241	0
IE10	2941248	1016	0
OE10	661568	236	0
IE11	2914496	1016	0
OE11	661936	238	0
IE12	2892016	1012	0
OE12	661264	238	0
IF1	2876144	1007	0
OF1	675936	241	0
IF2	2901968	1010	0
OF2	669184	238	0
IF3	2950704	1018	0
OF3	673840	239	0
IF4	2959680	1015	0
OF4	674464	239	0
IF5	2954080	1010	0
OF5	671344	237	0
IF6	2948800	1010	0
OF6	667680	236	0
IF7	2962944	1012	0
OF7	670624	237	0
IF8	2964080	1016	0
OF8	674976	239	0
IF9	2939264	1012	0
OF9	673616	239	0
IF10	2917664	1006	0
OF10	674432	240	0
IF11	2912032	1013	0
OF11	663952	238	0
IF12	2912048	1015	0
OF12	660000	237	0
IG1	2875568	1009	0
OG1	679008	243	0
IG2	2904912	1012	0
OG2	666624	238	0
IG3	2908080	1007	0
OG3	668640	238	0
IG4	2929952	1010	0
OG4	680448	242	0
IG5	2928240	1006	0
OG5	675248	240	0
IG6	2942480	1010	0
OG6	668768	238	0
IG7	2929904	1008	0
OG7	660608	235	0
IG8	2937216	1015	0
OG8	663200	236	0
IG9	2929456	1016	0
OG9	671232	239	0
IG10	2930736	1016	0
OG10	665248	238	0
IG11	2893120	1011	0
OG11	662160	238	0
IG12	2877776	1010	0
OG12	654288	236	0
IH1	2878656	1011	0
OH1	664096	239	0
IH2	2915744	1018	0
OH2	662048	237	0
IH3	2922416	1013	0
OH3	673216	240	0
IH4	2893984	1005	0
OH4	666768	237	0
IH5	2917120	1011	0
OH5	668624	238	0
IH6	2926672	1016	0
OH6	655072	234	0
IH7	2941456	1017	0
OH7	657008	235	0
IH8	2916336	1009	0
OH8	664816	238	0
IH9	2901168	1010	0
OH9	665776	239	0
IH10	2888560	1011	0
OH10	665728	240	0
IH11	2873072	1009	0
OH11	663696	240	0
IH12	2860400	1007	0
OH12	648608	235	0
```
