## Supplementary material for "A toolbox of Stable Integration Vectors (SIV) in the fission yeast *Schizosaccharomyces pombe*": Source data: S03_C001_T03_P0109_M1_X1_E2.quant

```
[instrument]
blockid	numofrow	numofcol	coversn	version	coverid	lamphours	blocksn	type	sn
21	8	12	*	1.3.2	*	*	*	ruo	272510497

[head]
version	name	operator	timestamp	expirytime	calibrationID
1.0.5	Quantitation	GUEST	*	*	*

[properties]
quantversion
0.2.5

[conditions]
BlkID	Run	ExcitationColor	EmissionColor	CameraBias	EmissionIndex	BlockTemperature	CameraGain	Point	SampleVolume	Step	ExposureIndex	CoverID	Time	SampleTemperature	CoverTemperature	ExcitationIndex	Stage	Exposure	Cycle
21	20190205CalibrationCurve	x1	m1	*	1	92.4212,92.4403,92.4282,92.4216,92.4102,92.4331	*	109	10	3	2	-1	1549368795.624	92.316,92.3158,92.3138,92.3172,92.3156,92.3146	105.034	1	3	175	1

[quant]
region	quant	count	saturation
IA1	3010976	1013	0
OA1	672496	237	0
IA2	3033168	1008	0
OA2	676048	236	0
IA3	3094224	1008	0
OA3	674976	234	0
IA4	3120912	1016	0
OA4	674864	234	0
IA5	3143856	1017	0
OA5	674640	233	0
IA6	3130768	1010	0
OA6	696576	240	0
IA7	3159968	1006	0
OA7	692736	239	0
IA8	3172176	1013	0
OA8	686128	237	0
IA9	3163680	1016	0
OA9	685232	237	0
IA10	3136160	1017	0
OA10	679072	236	0
IA11	3094112	1017	0
OA11	670800	235	0
IA12	3030240	1011	0
OA12	672704	238	0
IB1	3024896	1009	0
OB1	674384	237	0
IB2	3074976	1010	0
OB2	690976	241	0
IB3	3146528	1016	0
OB3	694144	240	0
IB4	3175840	1014	0
OB4	696688	239	0
IB5	3187536	1009	0
OB5	697152	237	0
IB6	3214352	1011	0
OB6	692096	235	0
IB7	3262416	1016	0
OB7	699456	237	0
IB8	3256912	1018	0
OB8	698592	237	0
IB9	3234480	1015	0
OB9	688016	236	0
IB10	3163504	1007	0
OB10	698816	240	0
IB11	3125584	1013	0
OB11	683440	237	0
IB12	3063872	1009	0
OB12	680864	239	0
IC1	3061088	1015	0
OC1	684432	239	0
IC2	3121776	1016	0
OC2	693344	240	0
IC3	3162480	1011	0
OC3	693264	238	0
IC4	3212064	1007	0
OC4	708480	241	0
IC5	3255280	1013	0
OC5	709312	240	0
IC6	3283168	1016	0
OC6	714448	240	0
IC7	3300864	1011	0
OC7	717056	240	0
IC8	3286624	1008	0
OC8	705264	236	0
IC9	3274992	1011	0
OC9	702496	237	0
IC10	3207792	1006	0
OC10	700656	239	0
IC11	3142864	1006	0
OC11	696912	240	0
IC12	3098160	1011	0
OC12	675376	236	0
ID1	3078000	1012	0
OD1	683504	238	0
ID2	3128944	1012	0
OD2	686640	237	0
ID3	3182624	1007	0
OD3	692464	237	0
ID4	3246512	1016	0
OD4	696352	236	0
ID5	3277296	1010	0
OD5	716432	241	0
ID6	3313360	1007	0
OD6	717024	238	0
ID7	3351808	1012	0
OD7	722784	240	0
ID8	3595904	1008	0
OD8	725296	242	0
ID9	3288160	1006	0
OD9	710240	239	0
ID10	3283584	1012	0
OD10	696912	237	0
ID11	3184528	1010	0
OD11	693424	238	0
ID12	3138032	1013	0
OD12	694240	241	0
IE1	3077376	1012	0
OE1	694528	242	0
IE2	3117360	1006	0
OE2	695872	240	0
IE3	3197776	1011	0
OE3	695632	237	0
IE4	3232272	1007	0
OE4	717856	243	0
IE5	3310064	1015	0
OE5	714112	240	0
IE6	3351376	1012	0
OE6	717424	237	0
IE7	3358832	1010	0
OE7	715200	236	0
IE8	3315984	1010	0
OE8	710384	236	0
IE9	3297952	1011	0
OE9	718304	241	0
IE10	3278208	1016	0
OE10	696784	236	0
IE11	3205712	1016	0
OE11	692784	238	0
IE12	3137008	1012	0
OE12	687344	238	0
IF1	3063952	1007	0
OF1	689936	241	0
IF2	3117568	1010	0
OF2	687488	238	0
IF3	3209968	1018	0
OF3	699744	239	0
IF4	3268976	1015	0
OF4	702816	239	0
IF5	3280000	1010	0
OF5	702528	237	0
IF6	3304448	1010	0
OF6	704560	236	0
IF7	3319904	1012	0
OF7	704544	237	0
IF8	3316752	1016	0
OF8	712688	239	0
IF9	3278528	1012	0
OF9	706832	239	0
IF10	3233872	1006	0
OF10	704480	240	0
IF11	3210144	1013	0
OF11	690848	238	0
IF12	3166192	1015	0
OF12	679104	237	0
IG1	3051392	1009	0
OG1	691648	243	0
IG2	3106192	1012	0
OG2	685520	238	0
IG3	3147744	1007	0
OG3	691824	238	0
IG4	3211424	1010	0
OG4	704640	242	0
IG5	3232864	1006	0
OG5	703936	240	0
IG6	3263248	1010	0
OG6	702608	238	0
IG7	3243456	1008	0
OG7	693376	235	0
IG8	3253264	1015	0
OG8	693632	236	0
IG9	3225664	1016	0
OG9	697680	239	0
IG10	3226832	1016	0
OG10	691584	238	0
IG11	3152000	1011	0
OG11	682832	238	0
IG12	3102368	1010	0
OG12	672112	236	0
IH1	3042128	1011	0
OH1	677856	239	0
IH2	3101024	1018	0
OH2	675392	237	0
IH3	3147136	1013	0
OH3	690352	240	0
IH4	3131392	1005	0
OH4	683296	237	0
IH5	3182768	1011	0
OH5	690752	238	0
IH6	3192384	1016	0
OH6	680336	234	0
IH7	3228288	1017	0
OH7	683456	235	0
IH8	3205920	1009	0
OH8	691344	238	0
IH9	3165824	1010	0
OH9	690832	239	0
IH10	3130832	1011	0
OH10	687232	240	0
IH11	3098928	1009	0
OH11	682816	240	0
IH12	3053888	1007	0
OH12	663680	235	0
```
