## Supplementary material for "A toolbox of Stable Integration Vectors (SIV) in the fission yeast *Schizosaccharomyces pombe*": Source data: S03_C001_T03_P0109_M1_X1_E3.quant

```
[instrument]
blockid	numofrow	numofcol	coversn	version	coverid	lamphours	blocksn	type	sn
21	8	12	*	1.3.2	*	*	*	ruo	272510497

[head]
version	name	operator	timestamp	expirytime	calibrationID
1.0.5	Quantitation	GUEST	*	*	*

[properties]
quantversion
0.2.5

[conditions]
BlkID	Run	ExcitationColor	EmissionColor	CameraBias	EmissionIndex	BlockTemperature	CameraGain	Point	SampleVolume	Step	ExposureIndex	CoverID	Time	SampleTemperature	CoverTemperature	ExcitationIndex	Stage	Exposure	Cycle
21	20190205CalibrationCurve	x1	m1	*	1	92.4212,92.4403,92.4282,92.4216,92.4102,92.4331	*	109	10	3	3	-1	1549368796.356	92.316,92.3158,92.3138,92.3172,92.3156,92.3146	105.034	1	3	520	1

[quant]
region	quant	count	saturation
IA1	3428752	1013	0
OA1	709088	237	0
IA2	3506688	1008	0
OA2	720016	236	0
IA3	3702960	1008	0
OA3	726736	234	0
IA4	3743296	1016	0
OA4	733152	234	0
IA5	3818048	1017	0
OA5	741856	233	0
IA6	3842480	1010	0
OA6	772864	240	0
IA7	3935168	1006	0
OA7	773008	239	0
IA8	3950624	1013	0
OA8	762048	237	0
IA9	3919920	1016	0
OA9	754384	237	0
IA10	3823440	1017	0
OA10	744640	236	0
IA11	3704704	1017	0
OA11	727792	235	0
IA12	3550736	1011	0
OA12	718768	238	0
IB1	3481488	1009	0
OB1	717648	237	0
IB2	3622848	1010	0
OB2	743312	241	0
IB3	3788608	1016	0
OB3	757632	240	0
IB4	3928208	1014	0
OB4	771008	239	0
IB5	3998384	1009	0
OB5	787376	237	0
IB6	4067312	1011	0
OB6	781904	235	0
IB7	4183008	1016	0
OB7	796528	237	0
IB8	4172880	1018	0
OB8	796208	237	0
IB9	4134320	1015	0
OB9	783648	236	0
IB10	3967920	1007	0
OB10	782608	240	0
IB11	3835392	1013	0
OB11	751056	237	0
IB12	3650768	1009	0
OB12	736816	239	0
IC1	3569776	1015	0
OC1	728496	239	0
IC2	3729568	1016	0
OC2	751888	240	0
IC3	3888560	1011	0
OC3	763696	238	0
IC4	4068784	1007	0
OC4	796208	241	0
IC5	4169712	1013	0
OC5	807280	240	0
IC6	4251504	1016	0
OC6	821680	240	0
IC7	4334416	1011	0
OC7	832208	240	0
IC8	4319536	1008	0
OC8	813760	236	0
IC9	4275440	1011	0
OC9	807072	237	0
IC10	4109744	1006	0
OC10	793376	239	0
IC11	3913712	1006	0
OC11	774192	240	0
IC12	3755088	1011	0
OC12	741168	236	0
ID1	3619296	1012	0
OD1	732048	238	0
ID2	3759744	1012	0
OD2	747120	237	0
ID3	3941504	1007	0
OD3	768128	237	0
ID4	4122480	1016	0
OD4	786304	236	0
ID5	4257952	1010	0
OD5	822976	241	0
ID6	4391008	1007	0
OD6	843344	238	0
ID7	4471792	1012	0
OD7	847712	240	0
ID8	5239856	1008	0
OD8	849744	242	0
ID9	4349168	1006	0
OD9	825664	239	0
ID10	4287296	1012	0
OD10	799712	237	0
ID11	4001568	1010	0
OD11	775968	238	0
ID12	3844576	1013	0
OD12	762592	241	0
IE1	3640336	1012	0
OE1	742416	242	0
IE2	3770768	1006	0
OE2	759744	240	0
IE3	3987328	1011	0
OE3	768720	237	0
IE4	4133472	1007	0
OE4	812656	243	0
IE5	4330048	1015	0
OE5	822832	240	0
IE6	4467312	1012	0
OE6	843168	237	0
IE7	4500128	1010	0
OE7	843840	236	0
IE8	4412608	1010	0
OE8	828880	236	0
IE9	4357584	1011	0
OE9	833600	241	0
IE10	4258208	1016	0
OE10	796128	236	0
IE11	4059344	1016	0
OE11	776576	238	0
IE12	3856624	1012	0
OE12	753152	238	0
IF1	3618944	1007	0
OF1	736832	241	0
IF2	3732304	1010	0
OF2	745904	238	0
IF3	3953328	1018	0
OF3	768272	239	0
IF4	4179056	1015	0
OF4	787504	239	0
IF5	4264400	1010	0
OF5	801328	237	0
IF6	4333472	1010	0
OF6	808480	236	0
IF7	4370656	1012	0
OF7	816400	237	0
IF8	4360544	1016	0
OF8	817984	239	0
IF9	4279104	1012	0
OF9	807168	239	0
IF10	4174240	1006	0
OF10	795328	240	0
IF11	4070240	1013	0
OF11	767024	238	0
IF12	3918992	1015	0
OF12	742752	237	0
IG1	3563248	1009	0
OG1	735296	243	0
IG2	3699808	1012	0
OG2	736672	238	0
IG3	3841456	1007	0
OG3	754080	238	0
IG4	4042608	1010	0
OG4	782432	242	0
IG5	4125552	1006	0
OG5	788640	240	0
IG6	4212608	1010	0
OG6	791936	238	0
IG7	4159136	1008	0
OG7	781136	235	0
IG8	4169552	1015	0
OG8	784176	236	0
IG9	4107408	1016	0
OG9	784640	239	0
IG10	4100672	1016	0
OG10	766064	238	0
IG11	3916192	1011	0
OG11	750016	238	0
IG12	3760384	1010	0
OG12	724784	236	0
IH1	3530560	1011	0
OH1	714096	239	0
IH2	3661792	1018	0
OH2	724608	237	0
IH3	3836512	1013	0
OH3	747456	240	0
IH4	3852336	1005	0
OH4	748784	237	0
IH5	3968176	1011	0
OH5	760272	238	0
IH6	3986928	1016	0
OH6	753360	234	0
IH7	4080736	1017	0
OH7	760720	235	0
IH8	4056624	1009	0
OH8	766528	238	0
IH9	3962144	1010	0
OH9	762352	239	0
IH10	3852624	1011	0
OH10	752112	240	0
IH11	3772480	1009	0
OH11	734720	240	0
IH12	3646176	1007	0
OH12	706880	235	0
```
