## Supplementary material for "A toolbox of Stable Integration Vectors (SIV) in the fission yeast *Schizosaccharomyces pombe*": Source data: S03_C001_T03_P0110_M1_X1_E1.quant

```
[instrument]
blockid	numofrow	numofcol	coversn	version	coverid	lamphours	blocksn	type	sn
21	8	12	*	1.3.2	*	*	*	ruo	272510497

[head]
version	name	operator	timestamp	expirytime	calibrationID
1.0.5	Quantitation	GUEST	*	*	*

[properties]
quantversion
0.2.5

[conditions]
BlkID	Run	ExcitationColor	EmissionColor	CameraBias	EmissionIndex	BlockTemperature	CameraGain	Point	SampleVolume	Step	ExposureIndex	CoverID	Time	SampleTemperature	CoverTemperature	ExcitationIndex	Stage	Exposure	Cycle
21	20190205CalibrationCurve	x1	m1	*	1	92.7379,92.7359,92.7215,92.7171,92.7165,92.7402	*	110	10	3	1	-1	1549368803.006	92.6126,92.6132,92.6095,92.6089,92.6099,92.6117	105.08	1	3	60	1

[quant]
region	quant	count	saturation
IA1	2871168	1013	0
OA1	660256	237	0
IA2	2868112	1008	0
OA2	659488	236	0
IA3	2895072	1008	0
OA3	656640	234	0
IA4	2909408	1016	0
OA4	655856	234	0
IA5	2912608	1017	0
OA5	651504	233	0
IA6	2887856	1010	0
OA6	671056	240	0
IA7	2897536	1006	0
OA7	668096	239	0
IA8	2906512	1013	0
OA8	661712	237	0
IA9	2906512	1016	0
OA9	659952	237	0
IA10	2891968	1017	0
OA10	655312	236	0
IA11	2879424	1017	0
OA11	651328	235	0
IA12	2857408	1011	0
OA12	658928	238	0
IB1	2872096	1009	0
OB1	663200	237	0
IB2	2894048	1010	0
OB2	676544	241	0
IB3	2928976	1016	0
OB3	674656	240	0
IB4	2930064	1014	0
OB4	674368	239	0
IB5	2921680	1009	0
OB5	666576	237	0
IB6	2926240	1011	0
OB6	661136	235	0
IB7	2954896	1016	0
OB7	667728	237	0
IB8	2949152	1018	0
OB8	665856	237	0
IB9	2929216	1015	0
OB9	660896	236	0
IB10	2894064	1007	0
OB10	668336	240	0
IB11	2890336	1013	0
OB11	661072	237	0
IB12	2864592	1009	0
OB12	663136	239	0
IC1	2887120	1015	0
OC1	667376	239	0
IC2	2910208	1016	0
OC2	674352	240	0
IC3	2918112	1011	0
OC3	671280	238	0
IC4	2920352	1007	0
OC4	680144	241	0
IC5	2944352	1013	0
OC5	675056	240	0
IC6	2953840	1016	0
OC6	678528	240	0
IC7	2949616	1011	0
OC7	677024	240	0
IC8	2936544	1008	0
OC8	665632	236	0
IC9	2932560	1011	0
OC9	667104	237	0
IC10	2902768	1006	0
OC10	669440	239	0
IC11	2877840	1006	0
OC11	666576	240	0
IC12	2872880	1011	0
OC12	655728	236	0
ID1	2892480	1012	0
OD1	663552	238	0
ID2	2910144	1012	0
OD2	662864	237	0
ID3	2919664	1007	0
OD3	667776	237	0
ID4	2953840	1016	0
OD4	664800	236	0
ID5	2949344	1010	0
OD5	678944	241	0
ID6	2952816	1007	0
OD6	674944	238	0
ID7	2972704	1012	0
OD7	679136	240	0
ID8	3042544	1008	0
OD8	682896	242	0
ID9	2928864	1006	0
OD9	672672	239	0
ID10	2939040	1012	0
OD10	664560	237	0
ID11	2903664	1010	0
OD11	663264	238	0
ID12	2896304	1013	0
OD12	670000	241	0
IE1	2895888	1012	0
OE1	676400	242	0
IE2	2901024	1006	0
OE2	675984	240	0
IE3	2937760	1011	0
OE3	670912	237	0
IE4	2937936	1007	0
OE4	686784	243	0
IE5	2973280	1015	0
OE5	680304	240	0
IE6	2972016	1012	0
OE6	674464	237	0
IE7	2978096	1010	0
OE7	668112	236	0
IE8	2956656	1010	0
OE8	667056	236	0
IE9	2947648	1011	0
OE9	679344	241	0
IE10	2946576	1016	0
OE10	661968	236	0
IE11	2923536	1016	0
OE11	663056	238	0
IE12	2897584	1012	0
OE12	663104	238	0
IF1	2877072	1007	0
OF1	673280	241	0
IF2	2898048	1010	0
OF2	668448	238	0
IF3	2951616	1018	0
OF3	673856	239	0
IF4	2962800	1015	0
OF4	674288	239	0
IF5	2945888	1010	0
OF5	670528	237	0
IF6	2954448	1010	0
OF6	667984	236	0
IF7	2963424	1012	0
OF7	670224	237	0
IF8	2961744	1016	0
OF8	676368	239	0
IF9	2940848	1012	0
OF9	672432	239	0
IF10	2913728	1006	0
OF10	673088	240	0
IF11	2915824	1013	0
OF11	665152	238	0
IF12	2909120	1015	0
OF12	659504	237	0
IG1	2871248	1009	0
OG1	678928	243	0
IG2	2899440	1012	0
OG2	667472	238	0
IG3	2909168	1007	0
OG3	669808	238	0
IG4	2925264	1010	0
OG4	681216	242	0
IG5	2921920	1006	0
OG5	677504	240	0
IG6	2933008	1010	0
OG6	670688	238	0
IG7	2926976	1008	0
OG7	660560	235	0
IG8	2934688	1015	0
OG8	661280	236	0
IG9	2922368	1016	0
OG9	667808	239	0
IG10	2919664	1016	0
OG10	663920	238	0
IG11	2891456	1011	0
OG11	661616	238	0
IG12	2875776	1010	0
OG12	654944	236	0
IH1	2881600	1011	0
OH1	666288	239	0
IH2	2916816	1018	0
OH2	661984	237	0
IH3	2920096	1013	0
OH3	672064	240	0
IH4	2894208	1005	0
OH4	663008	237	0
IH5	2915888	1011	0
OH5	665536	238	0
IH6	2926144	1016	0
OH6	655728	234	0
IH7	2937472	1017	0
OH7	656496	235	0
IH8	2918384	1009	0
OH8	664384	238	0
IH9	2897504	1010	0
OH9	666448	239	0
IH10	2894064	1011	0
OH10	667248	240	0
IH11	2874864	1009	0
OH11	666448	240	0
IH12	2860192	1007	0
OH12	650048	235	0
```
