## Supplementary material for "A toolbox of Stable Integration Vectors (SIV) in the fission yeast *Schizosaccharomyces pombe*": Source data: S03_C001_T03_P0110_M1_X1_E2.quant

```
[instrument]
blockid	numofrow	numofcol	coversn	version	coverid	lamphours	blocksn	type	sn
21	8	12	*	1.3.2	*	*	*	ruo	272510497

[head]
version	name	operator	timestamp	expirytime	calibrationID
1.0.5	Quantitation	GUEST	*	*	*

[properties]
quantversion
0.2.5

[conditions]
BlkID	Run	ExcitationColor	EmissionColor	CameraBias	EmissionIndex	BlockTemperature	CameraGain	Point	SampleVolume	Step	ExposureIndex	CoverID	Time	SampleTemperature	CoverTemperature	ExcitationIndex	Stage	Exposure	Cycle
21	20190205CalibrationCurve	x1	m1	*	1	92.7379,92.7359,92.7215,92.7171,92.7165,92.7402	*	110	10	3	2	-1	1549368803.646	92.6126,92.6132,92.6095,92.6089,92.6099,92.6117	105.08	1	3	175	1

[quant]
region	quant	count	saturation
IA1	3010944	1013	0
OA1	673552	237	0
IA2	3024720	1008	0
OA2	675360	236	0
IA3	3097056	1008	0
OA3	673840	234	0
IA4	3114944	1016	0
OA4	675232	234	0
IA5	3138992	1017	0
OA5	675200	233	0
IA6	3127728	1010	0
OA6	697952	240	0
IA7	3153280	1006	0
OA7	694960	239	0
IA8	3169472	1013	0
OA8	686848	237	0
IA9	3167472	1016	0
OA9	683984	237	0
IA10	3130272	1017	0
OA10	679952	236	0
IA11	3083648	1017	0
OA11	668272	235	0
IA12	3030896	1011	0
OA12	673824	238	0
IB1	3016880	1009	0
OB1	675088	237	0
IB2	3068912	1010	0
OB2	691136	241	0
IB3	3142736	1016	0
OB3	695680	240	0
IB4	3174832	1014	0
OB4	696832	239	0
IB5	3185568	1009	0
OB5	699280	237	0
IB6	3204912	1011	0
OB6	690704	235	0
IB7	3252464	1016	0
OB7	699920	237	0
IB8	3249296	1018	0
OB8	697968	237	0
IB9	3228192	1015	0
OB9	689584	236	0
IB10	3163136	1007	0
OB10	697440	240	0
IB11	3119712	1013	0
OB11	681776	237	0
IB12	3061264	1009	0
OB12	679888	239	0
IC1	3057808	1015	0
OC1	683600	239	0
IC2	3115712	1016	0
OC2	692016	240	0
IC3	3162608	1011	0
OC3	692048	238	0
IC4	3210080	1007	0
OC4	707136	241	0
IC5	3246944	1013	0
OC5	707232	240	0
IC6	3273344	1016	0
OC6	712512	240	0
IC7	3292208	1011	0
OC7	714560	240	0
IC8	3277040	1008	0
OC8	702368	236	0
IC9	3271632	1011	0
OC9	701184	237	0
IC10	3202336	1006	0
OC10	699824	239	0
IC11	3137440	1006	0
OC11	694720	240	0
IC12	3088112	1011	0
OC12	676352	236	0
ID1	3070432	1012	0
OD1	680864	238	0
ID2	3121360	1012	0
OD2	688576	237	0
ID3	3175504	1007	0
OD3	693248	237	0
ID4	3242128	1016	0
OD4	697200	236	0
ID5	3276352	1010	0
OD5	716976	241	0
ID6	3311680	1007	0
OD6	719568	238	0
ID7	3342608	1012	0
OD7	724384	240	0
ID8	3589376	1008	0
OD8	726288	242	0
ID9	3284912	1006	0
OD9	711376	239	0
ID10	3278576	1012	0
OD10	699616	237	0
ID11	3174528	1010	0
OD11	692784	238	0
ID12	3131344	1013	0
OD12	694496	241	0
IE1	3075360	1012	0
OE1	693584	242	0
IE2	3109792	1006	0
OE2	695664	240	0
IE3	3194896	1011	0
OE3	694912	237	0
IE4	3229792	1007	0
OE4	718224	243	0
IE5	3306464	1015	0
OE5	716496	240	0
IE6	3341664	1012	0
OE6	715728	237	0
IE7	3349616	1010	0
OE7	714208	236	0
IE8	3317248	1010	0
OE8	707776	236	0
IE9	3295712	1011	0
OE9	717600	241	0
IE10	3274480	1016	0
OE10	694624	236	0
IE11	3203136	1016	0
OE11	692704	238	0
IE12	3132800	1012	0
OE12	686112	238	0
IF1	3059056	1007	0
OF1	690208	241	0
IF2	3104112	1010	0
OF2	688432	238	0
IF3	3195984	1018	0
OF3	695072	239	0
IF4	3261552	1015	0
OF4	701904	239	0
IF5	3272576	1010	0
OF5	701136	237	0
IF6	3293024	1010	0
OF6	704720	236	0
IF7	3313552	1012	0
OF7	705296	237	0
IF8	3307536	1016	0
OF8	708736	239	0
IF9	3268832	1012	0
OF9	706528	239	0
IF10	3225120	1006	0
OF10	701616	240	0
IF11	3201184	1013	0
OF11	688256	238	0
IF12	3154272	1015	0
OF12	680624	237	0
IG1	3050816	1009	0
OG1	693216	243	0
IG2	3106832	1012	0
OG2	686160	238	0
IG3	3140304	1007	0
OG3	691264	238	0
IG4	3210368	1010	0
OG4	708000	242	0
IG5	3232000	1006	0
OG5	706032	240	0
IG6	3262208	1010	0
OG6	700512	238	0
IG7	3235072	1008	0
OG7	693888	235	0
IG8	3251840	1015	0
OG8	694736	236	0
IG9	3221312	1016	0
OG9	700112	239	0
IG10	3222528	1016	0
OG10	691264	238	0
IG11	3149536	1011	0
OG11	683680	238	0
IG12	3105264	1010	0
OG12	673664	236	0
IH1	3040464	1011	0
OH1	677728	239	0
IH2	3091632	1018	0
OH2	678384	237	0
IH3	3144592	1013	0
OH3	692096	240	0
IH4	3127472	1005	0
OH4	685888	237	0
IH5	3173792	1011	0
OH5	689696	238	0
IH6	3181264	1016	0
OH6	678784	234	0
IH7	3220848	1017	0
OH7	682656	235	0
IH8	3187408	1009	0
OH8	691248	238	0
IH9	3151696	1010	0
OH9	689440	239	0
IH10	3125008	1011	0
OH10	686480	240	0
IH11	3091232	1009	0
OH11	681360	240	0
IH12	3047888	1007	0
OH12	663008	235	0
```
