## Supplementary material for "A toolbox of Stable Integration Vectors (SIV) in the fission yeast *Schizosaccharomyces pombe*": Source data: S03_C001_T03_P0110_M1_X1_E3.quant

```
[instrument]
blockid	numofrow	numofcol	coversn	version	coverid	lamphours	blocksn	type	sn
21	8	12	*	1.3.2	*	*	*	ruo	272510497

[head]
version	name	operator	timestamp	expirytime	calibrationID
1.0.5	Quantitation	GUEST	*	*	*

[properties]
quantversion
0.2.5

[conditions]
BlkID	Run	ExcitationColor	EmissionColor	CameraBias	EmissionIndex	BlockTemperature	CameraGain	Point	SampleVolume	Step	ExposureIndex	CoverID	Time	SampleTemperature	CoverTemperature	ExcitationIndex	Stage	Exposure	Cycle
21	20190205CalibrationCurve	x1	m1	*	1	92.7379,92.7359,92.7215,92.7171,92.7165,92.7402	*	110	10	3	3	-1	1549368804.377	92.6126,92.6132,92.6095,92.6089,92.6099,92.6117	105.08	1	3	520	1

[quant]
region	quant	count	saturation
IA1	3425968	1013	0
OA1	707840	237	0
IA2	3499680	1008	0
OA2	719648	236	0
IA3	3695360	1008	0
OA3	727104	234	0
IA4	3733712	1016	0
OA4	735552	234	0
IA5	3811104	1017	0
OA5	741456	233	0
IA6	3828560	1010	0
OA6	771648	240	0
IA7	3924928	1006	0
OA7	771680	239	0
IA8	3936864	1013	0
OA8	765984	237	0
IA9	3912304	1016	0
OA9	756176	237	0
IA10	3816800	1017	0
OA10	744736	236	0
IA11	3698960	1017	0
OA11	727584	235	0
IA12	3548496	1011	0
OA12	717248	238	0
IB1	3486304	1009	0
OB1	714592	237	0
IB2	3623040	1010	0
OB2	744608	241	0
IB3	3783792	1016	0
OB3	761088	240	0
IB4	3923968	1014	0
OB4	771792	239	0
IB5	3990752	1009	0
OB5	785488	237	0
IB6	4068928	1011	0
OB6	784448	235	0
IB7	4175056	1016	0
OB7	797040	237	0
IB8	4169024	1018	0
OB8	797056	237	0
IB9	4126480	1015	0
OB9	784144	236	0
IB10	3969008	1007	0
OB10	781280	240	0
IB11	3822544	1013	0
OB11	751936	237	0
IB12	3646176	1009	0
OB12	737200	239	0
IC1	3573680	1015	0
OC1	730528	239	0
IC2	3723536	1016	0
OC2	754080	240	0
IC3	3883088	1011	0
OC3	765632	238	0
IC4	4065376	1007	0
OC4	797600	241	0
IC5	4162672	1013	0
OC5	809312	240	0
IC6	4247792	1016	0
OC6	821600	240	0
IC7	4330064	1011	0
OC7	831040	240	0
IC8	4308400	1008	0
OC8	817120	236	0
IC9	4277904	1011	0
OC9	807952	237	0
IC10	4105680	1006	0
OC10	795216	239	0
IC11	3908912	1006	0
OC11	774560	240	0
IC12	3753392	1011	0
OC12	741104	236	0
ID1	3620944	1012	0
OD1	729328	238	0
ID2	3749600	1012	0
OD2	747664	237	0
ID3	3933808	1007	0
OD3	769792	237	0
ID4	4110272	1016	0
OD4	786496	236	0
ID5	4250368	1010	0
OD5	821600	241	0
ID6	4386736	1007	0
OD6	839184	238	0
ID7	4467712	1012	0
OD7	846608	240	0
ID8	5223536	1008	0
OD8	851056	242	0
ID9	4339952	1006	0
OD9	824576	239	0
ID10	4279184	1012	0
OD10	799536	237	0
ID11	3994032	1010	0
OD11	776192	238	0
ID12	3837696	1013	0
OD12	761264	241	0
IE1	3630576	1012	0
OE1	742736	242	0
IE2	3765200	1006	0
OE2	760032	240	0
IE3	3978240	1011	0
OE3	769744	237	0
IE4	4125504	1007	0
OE4	812528	243	0
IE5	4321296	1015	0
OE5	821376	240	0
IE6	4452560	1012	0
OE6	841424	237	0
IE7	4488656	1010	0
OE7	842416	236	0
IE8	4407552	1010	0
OE8	828208	236	0
IE9	4352080	1011	0
OE9	831376	241	0
IE10	4246160	1016	0
OE10	797296	236	0
IE11	4057984	1016	0
OE11	777488	238	0
IE12	3852000	1012	0
OE12	753152	238	0
IF1	3611376	1007	0
OF1	735360	241	0
IF2	3728064	1010	0
OF2	743856	238	0
IF3	3951696	1018	0
OF3	770016	239	0
IF4	4164896	1015	0
OF4	788432	239	0
IF5	4255120	1010	0
OF5	801248	237	0
IF6	4321232	1010	0
OF6	811792	236	0
IF7	4359856	1012	0
OF7	818208	237	0
IF8	4351648	1016	0
OF8	817424	239	0
IF9	4271200	1012	0
OF9	809616	239	0
IF10	4163856	1006	0
OF10	798368	240	0
IF11	4052256	1013	0
OF11	768144	238	0
IF12	3917456	1015	0
OF12	740336	237	0
IG1	3562080	1009	0
OG1	735984	243	0
IG2	3698144	1012	0
OG2	737408	238	0
IG3	3842800	1007	0
OG3	754400	238	0
IG4	4038816	1010	0
OG4	782752	242	0
IG5	4117344	1006	0
OG5	789968	240	0
IG6	4214608	1010	0
OG6	795456	238	0
IG7	4156576	1008	0
OG7	783936	235	0
IG8	4168240	1015	0
OG8	785024	236	0
IG9	4101952	1016	0
OG9	786688	239	0
IG10	4097808	1016	0
OG10	766960	238	0
IG11	3913664	1011	0
OG11	750688	238	0
IG12	3764304	1010	0
OG12	728240	236	0
IH1	3535680	1011	0
OH1	714672	239	0
IH2	3652144	1018	0
OH2	722832	237	0
IH3	3832016	1013	0
OH3	747968	240	0
IH4	3850896	1005	0
OH4	747072	237	0
IH5	3962352	1011	0
OH5	762032	238	0
IH6	3980992	1016	0
OH6	753216	234	0
IH7	4080512	1017	0
OH7	761376	235	0
IH8	4053136	1009	0
OH8	767680	238	0
IH9	3961840	1010	0
OH9	762640	239	0
IH10	3849504	1011	0
OH10	751904	240	0
IH11	3769136	1009	0
OH11	737520	240	0
IH12	3639264	1007	0
OH12	706608	235	0
```
