## Supplementary material for "A toolbox of Stable Integration Vectors (SIV) in the fission yeast *Schizosaccharomyces pombe*": Source data: S03_C001_T03_P0111_M1_X1_E1.quant

```
[instrument]
blockid	numofrow	numofcol	coversn	version	coverid	lamphours	blocksn	type	sn
21	8	12	*	1.3.2	*	*	*	ruo	272510497

[head]
version	name	operator	timestamp	expirytime	calibrationID
1.0.5	Quantitation	GUEST	*	*	*

[properties]
quantversion
0.2.5

[conditions]
BlkID	Run	ExcitationColor	EmissionColor	CameraBias	EmissionIndex	BlockTemperature	CameraGain	Point	SampleVolume	Step	ExposureIndex	CoverID	Time	SampleTemperature	CoverTemperature	ExcitationIndex	Stage	Exposure	Cycle
21	20190205CalibrationCurve	x1	m1	*	1	92.9934,93.0419,93.0201,93.0022,93.031,93.0449	*	111	10	3	1	-1	1549368811.172	92.9145,92.9154,92.9142,92.9129,92.9158,92.9145	104.966	1	3	60	1

[quant]
region	quant	count	saturation
IA1	2865952	1013	0
OA1	659792	237	0
IA2	2869152	1008	0
OA2	661040	236	0
IA3	2891664	1008	0
OA3	654224	234	0
IA4	2906208	1016	0
OA4	654944	234	0
IA5	2913072	1017	0
OA5	653984	233	0
IA6	2892176	1010	0
OA6	672032	240	0
IA7	2891312	1006	0
OA7	667328	239	0
IA8	2910064	1013	0
OA8	661504	237	0
IA9	2903760	1016	0
OA9	660672	237	0
IA10	2896640	1017	0
OA10	656080	236	0
IA11	2880992	1017	0
OA11	651184	235	0
IA12	2856560	1011	0
OA12	658800	238	0
IB1	2860048	1009	0
OB1	660752	237	0
IB2	2882080	1010	0
OB2	673520	241	0
IB3	2917088	1016	0
OB3	675312	240	0
IB4	2915008	1014	0
OB4	672352	239	0
IB5	2913824	1009	0
OB5	667824	237	0
IB6	2922912	1011	0
OB6	660480	235	0
IB7	2947136	1016	0
OB7	667408	237	0
IB8	2944112	1018	0
OB8	666720	237	0
IB9	2925152	1015	0
OB9	659824	236	0
IB10	2887504	1007	0
OB10	670704	240	0
IB11	2882464	1013	0
OB11	658096	237	0
IB12	2855616	1009	0
OB12	662144	239	0
IC1	2892480	1015	0
OC1	668864	239	0
IC2	2919280	1016	0
OC2	674592	240	0
IC3	2924816	1011	0
OC3	670992	238	0
IC4	2923808	1007	0
OC4	679920	241	0
IC5	2943312	1013	0
OC5	678640	240	0
IC6	2960752	1016	0
OC6	678560	240	0
IC7	2954560	1011	0
OC7	679344	240	0
IC8	2945040	1008	0
OC8	665968	236	0
IC9	2934768	1011	0
OC9	666144	237	0
IC10	2907984	1006	0
OC10	668848	239	0
IC11	2880256	1006	0
OC11	668976	240	0
IC12	2878032	1011	0
OC12	656000	236	0
ID1	2889200	1012	0
OD1	665856	238	0
ID2	2908992	1012	0
OD2	666112	237	0
ID3	2919952	1007	0
OD3	666848	237	0
ID4	2951808	1016	0
OD4	666192	236	0
ID5	2947424	1010	0
OD5	682704	241	0
ID6	2947376	1007	0
OD6	673840	238	0
ID7	2974144	1012	0
OD7	680400	240	0
ID8	3039088	1008	0
OD8	683936	242	0
ID9	2928272	1006	0
OD9	672608	239	0
ID10	2936864	1012	0
OD10	664848	237	0
ID11	2896176	1010	0
OD11	664528	238	0
ID12	2889280	1013	0
OD12	669408	241	0
IE1	2894320	1012	0
OE1	676192	242	0
IE2	2894944	1006	0
OE2	672960	240	0
IE3	2934192	1011	0
OE3	668336	237	0
IE4	2930592	1007	0
OE4	686368	243	0
IE5	2969040	1015	0
OE5	678704	240	0
IE6	2973296	1012	0
OE6	673840	237	0
IE7	2969472	1010	0
OE7	669312	236	0
IE8	2951600	1010	0
OE8	667456	236	0
IE9	2941440	1011	0
OE9	677984	241	0
IE10	2943136	1016	0
OE10	660288	236	0
IE11	2923296	1016	0
OE11	663712	238	0
IE12	2891920	1012	0
OE12	663632	238	0
IF1	2871168	1007	0
OF1	671568	241	0
IF2	2897504	1010	0
OF2	666864	238	0
IF3	2946256	1018	0
OF3	672224	239	0
IF4	2953200	1015	0
OF4	673968	239	0
IF5	2943792	1010	0
OF5	668896	237	0
IF6	2947072	1010	0
OF6	666640	236	0
IF7	2952384	1012	0
OF7	669920	237	0
IF8	2957520	1016	0
OF8	671504	239	0
IF9	2930336	1012	0
OF9	669296	239	0
IF10	2904944	1006	0
OF10	669712	240	0
IF11	2903968	1013	0
OF11	662720	238	0
IF12	2899216	1015	0
OF12	657968	237	0
IG1	2874640	1009	0
OG1	677872	243	0
IG2	2906560	1012	0
OG2	668256	238	0
IG3	2907072	1007	0
OG3	668368	238	0
IG4	2928672	1010	0
OG4	680032	242	0
IG5	2925040	1006	0
OG5	674224	240	0
IG6	2936192	1010	0
OG6	669872	238	0
IG7	2929920	1008	0
OG7	661200	235	0
IG8	2946192	1015	0
OG8	662144	236	0
IG9	2926560	1016	0
OG9	666800	239	0
IG10	2930480	1016	0
OG10	662336	238	0
IG11	2893456	1011	0
OG11	661808	238	0
IG12	2877760	1010	0
OG12	653632	236	0
IH1	2874720	1011	0
OH1	667856	239	0
IH2	2909152	1018	0
OH2	663040	237	0
IH3	2921232	1013	0
OH3	672608	240	0
IH4	2893232	1005	0
OH4	664608	237	0
IH5	2919936	1011	0
OH5	667792	238	0
IH6	2927952	1016	0
OH6	654992	234	0
IH7	2939184	1017	0
OH7	657408	235	0
IH8	2906832	1009	0
OH8	664272	238	0
IH9	2896336	1010	0
OH9	665072	239	0
IH10	2886080	1011	0
OH10	667760	240	0
IH11	2875248	1009	0
OH11	664736	240	0
IH12	2855488	1007	0
OH12	650560	235	0
```
