## Supplementary material for "A toolbox of Stable Integration Vectors (SIV) in the fission yeast *Schizosaccharomyces pombe*": Source data: S03_C001_T03_P0111_M1_X1_E2.quant

```
[instrument]
blockid	numofrow	numofcol	coversn	version	coverid	lamphours	blocksn	type	sn
21	8	12	*	1.3.2	*	*	*	ruo	272510497

[head]
version	name	operator	timestamp	expirytime	calibrationID
1.0.5	Quantitation	GUEST	*	*	*

[properties]
quantversion
0.2.5

[conditions]
BlkID	Run	ExcitationColor	EmissionColor	CameraBias	EmissionIndex	BlockTemperature	CameraGain	Point	SampleVolume	Step	ExposureIndex	CoverID	Time	SampleTemperature	CoverTemperature	ExcitationIndex	Stage	Exposure	Cycle
21	20190205CalibrationCurve	x1	m1	*	1	92.9934,93.0419,93.0201,93.0022,93.031,93.0449	*	111	10	3	2	-1	1549368811.823	92.9145,92.9154,92.9142,92.9129,92.9158,92.9145	104.966	1	3	175	1

[quant]
region	quant	count	saturation
IA1	3008864	1013	0
OA1	672080	237	0
IA2	3029328	1008	0
OA2	674800	236	0
IA3	3094320	1008	0
OA3	672032	234	0
IA4	3116400	1016	0
OA4	674688	234	0
IA5	3135744	1017	0
OA5	674208	233	0
IA6	3127904	1010	0
OA6	697248	240	0
IA7	3151696	1006	0
OA7	693648	239	0
IA8	3166768	1013	0
OA8	685536	237	0
IA9	3153376	1016	0
OA9	684384	237	0
IA10	3123632	1017	0
OA10	677328	236	0
IA11	3082880	1017	0
OA11	669360	235	0
IA12	3025744	1011	0
OA12	675296	238	0
IB1	3016336	1009	0
OB1	674304	237	0
IB2	3071344	1010	0
OB2	691616	241	0
IB3	3137248	1016	0
OB3	694896	240	0
IB4	3172192	1014	0
OB4	696896	239	0
IB5	3185344	1009	0
OB5	696512	237	0
IB6	3207376	1011	0
OB6	691984	235	0
IB7	3252208	1016	0
OB7	698608	237	0
IB8	3252736	1018	0
OB8	699472	237	0
IB9	3224416	1015	0
OB9	691824	236	0
IB10	3158880	1007	0
OB10	698032	240	0
IB11	3121248	1013	0
OB11	682560	237	0
IB12	3061248	1009	0
OB12	681872	239	0
IC1	3056336	1015	0
OC1	682832	239	0
IC2	3108240	1016	0
OC2	693216	240	0
IC3	3157904	1011	0
OC3	693152	238	0
IC4	3203504	1007	0
OC4	707344	241	0
IC5	3240704	1013	0
OC5	710816	240	0
IC6	3270576	1016	0
OC6	714240	240	0
IC7	3290928	1011	0
OC7	715040	240	0
IC8	3274320	1008	0
OC8	703968	236	0
IC9	3262784	1011	0
OC9	700128	237	0
IC10	3196416	1006	0
OC10	698128	239	0
IC11	3131616	1006	0
OC11	694416	240	0
IC12	3089680	1011	0
OC12	676528	236	0
ID1	3063856	1012	0
OD1	681424	238	0
ID2	3116288	1012	0
OD2	685424	237	0
ID3	3166528	1007	0
OD3	692464	237	0
ID4	3238912	1016	0
OD4	695600	236	0
ID5	3269024	1010	0
OD5	715648	241	0
ID6	3305584	1007	0
OD6	716096	238	0
ID7	3343200	1012	0
OD7	721968	240	0
ID8	3575744	1008	0
OD8	723344	242	0
ID9	3273296	1006	0
OD9	709808	239	0
ID10	3267088	1012	0
OD10	696272	237	0
ID11	3164432	1010	0
OD11	691360	238	0
ID12	3121536	1013	0
OD12	693200	241	0
IE1	3075984	1012	0
OE1	692592	242	0
IE2	3112880	1006	0
OE2	695296	240	0
IE3	3197824	1011	0
OE3	692288	237	0
IE4	3229120	1007	0
OE4	718704	243	0
IE5	3309088	1015	0
OE5	715760	240	0
IE6	3342768	1012	0
OE6	715184	237	0
IE7	3349808	1010	0
OE7	711792	236	0
IE8	3318656	1010	0
OE8	707440	236	0
IE9	3293808	1011	0
OE9	717600	241	0
IE10	3274016	1016	0
OE10	694448	236	0
IE11	3205216	1016	0
OE11	693088	238	0
IE12	3137232	1012	0
OE12	686464	238	0
IF1	3058160	1007	0
OF1	688656	241	0
IF2	3106272	1010	0
OF2	688352	238	0
IF3	3191808	1018	0
OF3	696384	239	0
IF4	3253120	1015	0
OF4	701408	239	0
IF5	3270448	1010	0
OF5	702432	237	0
IF6	3283200	1010	0
OF6	700592	236	0
IF7	3303152	1012	0
OF7	704736	237	0
IF8	3304048	1016	0
OF8	707920	239	0
IF9	3262880	1012	0
OF9	704288	239	0
IF10	3217120	1006	0
OF10	701360	240	0
IF11	3194176	1013	0
OF11	690016	238	0
IF12	3151024	1015	0
OF12	679392	237	0
IG1	3043904	1009	0
OG1	692880	243	0
IG2	3099936	1012	0
OG2	685968	238	0
IG3	3132864	1007	0
OG3	689488	238	0
IG4	3198608	1010	0
OG4	707008	242	0
IG5	3221968	1006	0
OG5	702912	240	0
IG6	3252672	1010	0
OG6	701904	238	0
IG7	3228432	1008	0
OG7	691264	235	0
IG8	3243872	1015	0
OG8	692048	236	0
IG9	3215104	1016	0
OG9	699536	239	0
IG10	3217120	1016	0
OG10	690976	238	0
IG11	3143808	1011	0
OG11	682064	238	0
IG12	3095664	1010	0
OG12	673408	236	0
IH1	3037424	1011	0
OH1	679184	239	0
IH2	3095952	1018	0
OH2	678592	237	0
IH3	3147584	1013	0
OH3	690464	240	0
IH4	3129312	1005	0
OH4	685296	237	0
IH5	3179488	1011	0
OH5	693040	238	0
IH6	3187600	1016	0
OH6	680032	234	0
IH7	3221392	1017	0
OH7	685344	235	0
IH8	3195920	1009	0
OH8	693104	238	0
IH9	3162160	1010	0
OH9	690112	239	0
IH10	3128768	1011	0
OH10	690304	240	0
IH11	3093008	1009	0
OH11	682448	240	0
IH12	3051568	1007	0
OH12	663696	235	0
```
