## Supplementary material for "A toolbox of Stable Integration Vectors (SIV) in the fission yeast *Schizosaccharomyces pombe*": Source data: S03_C001_T03_P0111_M1_X1_E3.quant

```
[instrument]
blockid	numofrow	numofcol	coversn	version	coverid	lamphours	blocksn	type	sn
21	8	12	*	1.3.2	*	*	*	ruo	272510497

[head]
version	name	operator	timestamp	expirytime	calibrationID
1.0.5	Quantitation	GUEST	*	*	*

[properties]
quantversion
0.2.5

[conditions]
BlkID	Run	ExcitationColor	EmissionColor	CameraBias	EmissionIndex	BlockTemperature	CameraGain	Point	SampleVolume	Step	ExposureIndex	CoverID	Time	SampleTemperature	CoverTemperature	ExcitationIndex	Stage	Exposure	Cycle
21	20190205CalibrationCurve	x1	m1	*	1	92.9934,93.0419,93.0201,93.0022,93.031,93.0449	*	111	10	3	3	-1	1549368812.533	92.9145,92.9154,92.9142,92.9129,92.9158,92.9145	104.966	1	3	520	1

[quant]
region	quant	count	saturation
IA1	3421376	1013	0
OA1	707664	237	0
IA2	3500640	1008	0
OA2	720608	236	0
IA3	3694432	1008	0
OA3	724832	234	0
IA4	3742944	1016	0
OA4	734976	234	0
IA5	3807312	1017	0
OA5	743568	233	0
IA6	3826416	1010	0
OA6	772464	240	0
IA7	3918416	1006	0
OA7	772848	239	0
IA8	3937744	1013	0
OA8	764896	237	0
IA9	3905360	1016	0
OA9	756336	237	0
IA10	3809072	1017	0
OA10	744656	236	0
IA11	3697808	1017	0
OA11	726624	235	0
IA12	3540176	1011	0
OA12	719856	238	0
IB1	3484288	1009	0
OB1	715136	237	0
IB2	3614144	1010	0
OB2	742976	241	0
IB3	3780160	1016	0
OB3	758240	240	0
IB4	3915344	1014	0
OB4	774160	239	0
IB5	3984016	1009	0
OB5	786592	237	0
IB6	4052512	1011	0
OB6	782176	235	0
IB7	4169520	1016	0
OB7	798496	237	0
IB8	4164048	1018	0
OB8	796912	237	0
IB9	4119600	1015	0
OB9	782960	236	0
IB10	3958112	1007	0
OB10	782256	240	0
IB11	3821328	1013	0
OB11	753952	237	0
IB12	3643408	1009	0
OB12	739136	239	0
IC1	3566192	1015	0
OC1	729392	239	0
IC2	3716400	1016	0
OC2	751040	240	0
IC3	3876496	1011	0
OC3	763584	238	0
IC4	4055824	1007	0
OC4	793408	241	0
IC5	4153792	1013	0
OC5	806352	240	0
IC6	4236480	1016	0
OC6	821696	240	0
IC7	4316880	1011	0
OC7	830432	240	0
IC8	4305648	1008	0
OC8	813072	236	0
IC9	4260448	1011	0
OC9	806288	237	0
IC10	4094912	1006	0
OC10	790896	239	0
IC11	3908576	1006	0
OC11	777712	240	0
IC12	3741056	1011	0
OC12	737856	236	0
ID1	3616128	1012	0
OD1	730048	238	0
ID2	3754544	1012	0
OD2	746512	237	0
ID3	3924640	1007	0
OD3	768304	237	0
ID4	4108640	1016	0
OD4	782800	236	0
ID5	4247744	1010	0
OD5	824736	241	0
ID6	4377184	1007	0
OD6	840992	238	0
ID7	4457472	1012	0
OD7	847696	240	0
ID8	5197088	1008	0
OD8	852176	242	0
ID9	4331888	1006	0
OD9	824064	239	0
ID10	4270448	1012	0
OD10	798032	237	0
ID11	3992992	1010	0
OD11	776880	238	0
ID12	3826880	1013	0
OD12	763888	241	0
IE1	3617248	1012	0
OE1	742384	242	0
IE2	3754528	1006	0
OE2	757856	240	0
IE3	3960432	1011	0
OE3	770512	237	0
IE4	4111792	1007	0
OE4	815216	243	0
IE5	4307760	1015	0
OE5	825200	240	0
IE6	4435216	1012	0
OE6	842544	237	0
IE7	4473184	1010	0
OE7	837312	236	0
IE8	4385232	1010	0
OE8	825632	236	0
IE9	4339168	1011	0
OE9	828960	241	0
IE10	4236208	1016	0
OE10	796848	236	0
IE11	4041584	1016	0
OE11	777296	238	0
IE12	3839616	1012	0
OE12	752240	238	0
IF1	3612816	1007	0
OF1	736000	241	0
IF2	3722976	1010	0
OF2	747648	238	0
IF3	3947152	1018	0
OF3	772624	239	0
IF4	4161136	1015	0
OF4	790560	239	0
IF5	4243136	1010	0
OF5	802480	237	0
IF6	4316144	1010	0
OF6	810176	236	0
IF7	4353984	1012	0
OF7	819536	237	0
IF8	4347584	1016	0
OF8	818000	239	0
IF9	4265184	1012	0
OF9	811216	239	0
IF10	4155808	1006	0
OF10	795056	240	0
IF11	4049920	1013	0
OF11	766736	238	0
IF12	3913056	1015	0
OF12	743008	237	0
IG1	3567280	1009	0
OG1	737680	243	0
IG2	3708320	1012	0
OG2	741072	238	0
IG3	3845088	1007	0
OG3	757104	238	0
IG4	4032464	1010	0
OG4	787632	242	0
IG5	4121232	1006	0
OG5	793536	240	0
IG6	4210000	1010	0
OG6	795088	238	0
IG7	4155360	1008	0
OG7	785712	235	0
IG8	4171424	1015	0
OG8	787296	236	0
IG9	4099760	1016	0
OG9	787424	239	0
IG10	4095328	1016	0
OG10	772080	238	0
IG11	3916528	1011	0
OG11	752240	238	0
IG12	3756944	1010	0
OG12	728592	236	0
IH1	3524880	1011	0
OH1	714160	239	0
IH2	3642704	1018	0
OH2	723232	237	0
IH3	3820784	1013	0
OH3	745024	240	0
IH4	3837680	1005	0
OH4	749296	237	0
IH5	3947936	1011	0
OH5	760064	238	0
IH6	3967456	1016	0
OH6	751200	234	0
IH7	4062768	1017	0
OH7	759440	235	0
IH8	4036288	1009	0
OH8	766752	238	0
IH9	3950896	1010	0
OH9	761040	239	0
IH10	3835808	1011	0
OH10	752880	240	0
IH11	3755920	1009	0
OH11	735264	240	0
IH12	3622320	1007	0
OH12	705584	235	0
```
