## Supplementary material for "A toolbox of Stable Integration Vectors (SIV) in the fission yeast *Schizosaccharomyces pombe*": Source data: S03_C001_T03_P0112_M1_X1_E1.quant

```
[instrument]
blockid	numofrow	numofcol	coversn	version	coverid	lamphours	blocksn	type	sn
21	8	12	*	1.3.2	*	*	*	ruo	272510497

[head]
version	name	operator	timestamp	expirytime	calibrationID
1.0.5	Quantitation	GUEST	*	*	*

[properties]
quantversion
0.2.5

[conditions]
BlkID	Run	ExcitationColor	EmissionColor	CameraBias	EmissionIndex	BlockTemperature	CameraGain	Point	SampleVolume	Step	ExposureIndex	CoverID	Time	SampleTemperature	CoverTemperature	ExcitationIndex	Stage	Exposure	Cycle
21	20190205CalibrationCurve	x1	m1	*	1	93.341,93.3246,93.3443,93.3185,93.3275,93.3347	*	112	10	3	1	-1	1549368819.358	93.2154,93.2167,93.2132,93.2153,93.2156,93.2146	105.034	1	3	60	1

[quant]
region	quant	count	saturation
IA1	2872992	1013	0
OA1	660624	237	0
IA2	2872096	1008	0
OA2	659648	236	0
IA3	2895440	1008	0
OA3	656512	234	0
IA4	2914992	1016	0
OA4	657152	234	0
IA5	2916224	1017	0
OA5	655840	233	0
IA6	2896080	1010	0
OA6	672480	240	0
IA7	2896624	1006	0
OA7	668752	239	0
IA8	2908864	1013	0
OA8	661040	237	0
IA9	2905792	1016	0
OA9	658240	237	0
IA10	2898960	1017	0
OA10	655984	236	0
IA11	2880672	1017	0
OA11	651808	235	0
IA12	2854704	1011	0
OA12	658480	238	0
IB1	2857680	1009	0
OB1	660768	237	0
IB2	2883888	1010	0
OB2	675536	241	0
IB3	2916496	1016	0
OB3	673392	240	0
IB4	2913696	1014	0
OB4	674784	239	0
IB5	2907360	1009	0
OB5	669232	237	0
IB6	2916944	1011	0
OB6	662496	235	0
IB7	2942928	1016	0
OB7	665600	237	0
IB8	2937392	1018	0
OB8	666032	237	0
IB9	2922320	1015	0
OB9	660512	236	0
IB10	2883008	1007	0
OB10	669424	240	0
IB11	2878128	1013	0
OB11	660128	237	0
IB12	2859872	1009	0
OB12	663424	239	0
IC1	2889216	1015	0
OC1	668064	239	0
IC2	2910912	1016	0
OC2	673184	240	0
IC3	2915008	1011	0
OC3	670240	238	0
IC4	2917648	1007	0
OC4	678432	241	0
IC5	2939520	1013	0
OC5	675440	240	0
IC6	2944960	1016	0
OC6	678272	240	0
IC7	2946096	1011	0
OC7	678496	240	0
IC8	2936208	1008	0
OC8	665856	236	0
IC9	2925664	1011	0
OC9	663328	237	0
IC10	2895344	1006	0
OC10	666688	239	0
IC11	2871664	1006	0
OC11	669328	240	0
IC12	2874096	1011	0
OC12	656640	236	0
ID1	2881280	1012	0
OD1	663648	238	0
ID2	2903520	1012	0
OD2	664112	237	0
ID3	2913152	1007	0
OD3	666944	237	0
ID4	2948272	1016	0
OD4	666800	236	0
ID5	2944816	1010	0
OD5	683136	241	0
ID6	2947760	1007	0
OD6	675328	238	0
ID7	2968320	1012	0
OD7	678096	240	0
ID8	3038656	1008	0
OD8	686304	242	0
ID9	2922256	1006	0
OD9	670800	239	0
ID10	2933792	1012	0
OD10	664752	237	0
ID11	2895760	1010	0
OD11	662480	238	0
ID12	2884848	1013	0
OD12	669808	241	0
IE1	2889360	1012	0
OE1	678304	242	0
IE2	2893840	1006	0
OE2	675072	240	0
IE3	2930224	1011	0
OE3	666384	237	0
IE4	2930816	1007	0
OE4	688192	243	0
IE5	2966416	1015	0
OE5	679440	240	0
IE6	2968288	1012	0
OE6	672336	237	0
IE7	2972592	1010	0
OE7	669664	236	0
IE8	2953760	1010	0
OE8	667552	236	0
IE9	2940800	1011	0
OE9	678048	241	0
IE10	2939616	1016	0
OE10	662656	236	0
IE11	2922512	1016	0
OE11	664160	238	0
IE12	2891616	1012	0
OE12	662992	238	0
IF1	2877632	1007	0
OF1	672640	241	0
IF2	2894400	1010	0
OF2	667344	238	0
IF3	2942576	1018	0
OF3	671552	239	0
IF4	2954576	1015	0
OF4	672768	239	0
IF5	2942912	1010	0
OF5	666944	237	0
IF6	2943360	1010	0
OF6	663472	236	0
IF7	2955440	1012	0
OF7	667472	237	0
IF8	2955920	1016	0
OF8	674192	239	0
IF9	2930304	1012	0
OF9	670944	239	0
IF10	2904480	1006	0
OF10	669760	240	0
IF11	2907680	1013	0
OF11	663088	238	0
IF12	2905392	1015	0
OF12	657280	237	0
IG1	2871792	1009	0
OG1	679904	243	0
IG2	2898880	1012	0
OG2	666816	238	0
IG3	2905888	1007	0
OG3	668320	238	0
IG4	2920928	1010	0
OG4	680048	242	0
IG5	2916352	1006	0
OG5	672768	240	0
IG6	2933872	1010	0
OG6	670080	238	0
IG7	2924832	1008	0
OG7	660880	235	0
IG8	2935808	1015	0
OG8	663280	236	0
IG9	2921072	1016	0
OG9	666688	239	0
IG10	2921184	1016	0
OG10	663920	238	0
IG11	2884400	1011	0
OG11	661552	238	0
IG12	2875472	1010	0
OG12	653328	236	0
IH1	2876448	1011	0
OH1	667344	239	0
IH2	2914464	1018	0
OH2	663104	237	0
IH3	2919136	1013	0
OH3	673456	240	0
IH4	2897344	1005	0
OH4	664272	237	0
IH5	2919760	1011	0
OH5	667152	238	0
IH6	2925760	1016	0
OH6	655760	234	0
IH7	2943856	1017	0
OH7	657408	235	0
IH8	2911904	1009	0
OH8	666096	238	0
IH9	2894352	1010	0
OH9	665728	239	0
IH10	2888032	1011	0
OH10	668240	240	0
IH11	2866832	1009	0
OH11	667184	240	0
IH12	2856384	1007	0
OH12	649952	235	0
```
