## Supplementary material for "A toolbox of Stable Integration Vectors (SIV) in the fission yeast *Schizosaccharomyces pombe*": Source data: S03_C001_T03_P0112_M1_X1_E2.quant

```
[instrument]
blockid	numofrow	numofcol	coversn	version	coverid	lamphours	blocksn	type	sn
21	8	12	*	1.3.2	*	*	*	ruo	272510497

[head]
version	name	operator	timestamp	expirytime	calibrationID
1.0.5	Quantitation	GUEST	*	*	*

[properties]
quantversion
0.2.5

[conditions]
BlkID	Run	ExcitationColor	EmissionColor	CameraBias	EmissionIndex	BlockTemperature	CameraGain	Point	SampleVolume	Step	ExposureIndex	CoverID	Time	SampleTemperature	CoverTemperature	ExcitationIndex	Stage	Exposure	Cycle
21	20190205CalibrationCurve	x1	m1	*	1	93.341,93.3246,93.3443,93.3185,93.3275,93.3347	*	112	10	3	2	-1	1549368820.006	93.2154,93.2167,93.2132,93.2153,93.2156,93.2146	105.034	1	3	175	1

[quant]
region	quant	count	saturation
IA1	3005744	1013	0
OA1	670128	237	0
IA2	3022368	1008	0
OA2	675504	236	0
IA3	3086816	1008	0
OA3	672384	234	0
IA4	3113328	1016	0
OA4	675312	234	0
IA5	3134400	1017	0
OA5	674784	233	0
IA6	3120192	1010	0
OA6	696016	240	0
IA7	3144144	1006	0
OA7	692640	239	0
IA8	3157456	1013	0
OA8	688128	237	0
IA9	3153472	1016	0
OA9	681648	237	0
IA10	3122208	1017	0
OA10	675600	236	0
IA11	3081296	1017	0
OA11	670160	235	0
IA12	3023536	1011	0
OA12	673232	238	0
IB1	3011952	1009	0
OB1	675600	237	0
IB2	3063184	1010	0
OB2	693936	241	0
IB3	3130128	1016	0
OB3	695104	240	0
IB4	3161856	1014	0
OB4	697136	239	0
IB5	3175552	1009	0
OB5	697360	237	0
IB6	3195696	1011	0
OB6	689136	235	0
IB7	3246192	1016	0
OB7	699792	237	0
IB8	3242160	1018	0
OB8	697984	237	0
IB9	3220464	1015	0
OB9	690832	236	0
IB10	3149168	1007	0
OB10	696480	240	0
IB11	3110368	1013	0
OB11	681376	237	0
IB12	3050768	1009	0
OB12	680192	239	0
IC1	3049376	1015	0
OC1	682208	239	0
IC2	3106912	1016	0
OC2	693056	240	0
IC3	3157168	1011	0
OC3	692784	238	0
IC4	3202272	1007	0
OC4	707312	241	0
IC5	3236064	1013	0
OC5	708256	240	0
IC6	3268928	1016	0
OC6	713008	240	0
IC7	3290560	1011	0
OC7	716496	240	0
IC8	3272304	1008	0
OC8	702160	236	0
IC9	3258912	1011	0
OC9	698448	237	0
IC10	3195216	1006	0
OC10	699312	239	0
IC11	3128048	1006	0
OC11	692656	240	0
IC12	3088400	1011	0
OC12	677312	236	0
ID1	3068944	1012	0
OD1	680688	238	0
ID2	3116256	1012	0
OD2	687984	237	0
ID3	3164368	1007	0
OD3	692864	237	0
ID4	3235312	1016	0
OD4	695728	236	0
ID5	3267472	1010	0
OD5	717568	241	0
ID6	3300368	1007	0
OD6	716112	238	0
ID7	3336224	1012	0
OD7	720640	240	0
ID8	3578304	1008	0
OD8	727184	242	0
ID9	3275088	1006	0
OD9	712112	239	0
ID10	3264992	1012	0
OD10	696688	237	0
ID11	3167056	1010	0
OD11	692464	238	0
ID12	3126720	1013	0
OD12	694912	241	0
IE1	3073216	1012	0
OE1	692416	242	0
IE2	3110960	1006	0
OE2	694208	240	0
IE3	3190608	1011	0
OE3	693104	237	0
IE4	3227040	1007	0
OE4	716848	243	0
IE5	3301792	1015	0
OE5	716032	240	0
IE6	3334416	1012	0
OE6	713488	237	0
IE7	3339120	1010	0
OE7	713904	236	0
IE8	3307744	1010	0
OE8	705936	236	0
IE9	3286240	1011	0
OE9	717888	241	0
IE10	3262288	1016	0
OE10	695376	236	0
IE11	3198752	1016	0
OE11	692320	238	0
IE12	3128400	1012	0
OE12	685376	238	0
IF1	3057040	1007	0
OF1	689520	241	0
IF2	3099712	1010	0
OF2	687200	238	0
IF3	3195232	1018	0
OF3	698752	239	0
IF4	3256768	1015	0
OF4	703680	239	0
IF5	3264656	1010	0
OF5	702192	237	0
IF6	3284192	1010	0
OF6	701696	236	0
IF7	3302032	1012	0
OF7	705168	237	0
IF8	3299392	1016	0
OF8	711248	239	0
IF9	3258832	1012	0
OF9	707312	239	0
IF10	3218368	1006	0
OF10	702144	240	0
IF11	3192944	1013	0
OF11	689024	238	0
IF12	3154928	1015	0
OF12	679504	237	0
IG1	3045664	1009	0
OG1	694208	243	0
IG2	3099040	1012	0
OG2	685504	238	0
IG3	3137744	1007	0
OG3	692704	238	0
IG4	3201936	1010	0
OG4	707904	242	0
IG5	3220496	1006	0
OG5	705376	240	0
IG6	3253584	1010	0
OG6	703760	238	0
IG7	3229360	1008	0
OG7	691312	235	0
IG8	3242848	1015	0
OG8	691936	236	0
IG9	3219840	1016	0
OG9	700048	239	0
IG10	3213984	1016	0
OG10	688496	238	0
IG11	3144944	1011	0
OG11	685008	238	0
IG12	3096976	1010	0
OG12	674736	236	0
IH1	3034720	1011	0
OH1	678576	239	0
IH2	3096304	1018	0
OH2	678400	237	0
IH3	3141424	1013	0
OH3	691392	240	0
IH4	3131264	1005	0
OH4	686512	237	0
IH5	3171584	1011	0
OH5	690512	238	0
IH6	3188864	1016	0
OH6	679360	234	0
IH7	3221808	1017	0
OH7	684080	235	0
IH8	3192112	1009	0
OH8	690960	238	0
IH9	3160480	1010	0
OH9	688480	239	0
IH10	3120880	1011	0
OH10	687952	240	0
IH11	3087920	1009	0
OH11	682400	240	0
IH12	3051072	1007	0
OH12	662800	235	0
```
