## Supplementary material for "A toolbox of Stable Integration Vectors (SIV) in the fission yeast *Schizosaccharomyces pombe*": Source data: S03_C001_T03_P0112_M1_X1_E3.quant

```
[instrument]
blockid	numofrow	numofcol	coversn	version	coverid	lamphours	blocksn	type	sn
21	8	12	*	1.3.2	*	*	*	ruo	272510497

[head]
version	name	operator	timestamp	expirytime	calibrationID
1.0.5	Quantitation	GUEST	*	*	*

[properties]
quantversion
0.2.5

[conditions]
BlkID	Run	ExcitationColor	EmissionColor	CameraBias	EmissionIndex	BlockTemperature	CameraGain	Point	SampleVolume	Step	ExposureIndex	CoverID	Time	SampleTemperature	CoverTemperature	ExcitationIndex	Stage	Exposure	Cycle
21	20190205CalibrationCurve	x1	m1	*	1	93.341,93.3246,93.3443,93.3185,93.3275,93.3347	*	112	10	3	3	-1	1549368820.715	93.2154,93.2167,93.2132,93.2153,93.2156,93.2146	105.034	1	3	520	1

[quant]
region	quant	count	saturation
IA1	3418688	1013	0
OA1	706144	237	0
IA2	3499392	1008	0
OA2	719296	236	0
IA3	3687968	1008	0
OA3	726432	234	0
IA4	3735520	1016	0
OA4	733152	234	0
IA5	3801808	1017	0
OA5	742448	233	0
IA6	3824096	1010	0
OA6	771840	240	0
IA7	3911552	1006	0
OA7	772304	239	0
IA8	3925968	1013	0
OA8	766144	237	0
IA9	3894768	1016	0
OA9	756048	237	0
IA10	3809440	1017	0
OA10	746912	236	0
IA11	3692320	1017	0
OA11	725552	235	0
IA12	3542960	1011	0
OA12	718352	238	0
IB1	3470720	1009	0
OB1	715744	237	0
IB2	3609744	1010	0
OB2	742144	241	0
IB3	3770288	1016	0
OB3	756064	240	0
IB4	3900768	1014	0
OB4	772048	239	0
IB5	3966432	1009	0
OB5	784704	237	0
IB6	4046320	1011	0
OB6	781264	235	0
IB7	4153360	1016	0
OB7	794784	237	0
IB8	4149456	1018	0
OB8	795376	237	0
IB9	4112144	1015	0
OB9	778944	236	0
IB10	3949360	1007	0
OB10	780016	240	0
IB11	3810528	1013	0
OB11	750912	237	0
IB12	3632192	1009	0
OB12	737264	239	0
IC1	3552864	1015	0
OC1	728160	239	0
IC2	3707840	1016	0
OC2	751152	240	0
IC3	3866400	1011	0
OC3	762992	238	0
IC4	4049216	1007	0
OC4	795760	241	0
IC5	4138992	1013	0
OC5	808288	240	0
IC6	4222608	1016	0
OC6	820288	240	0
IC7	4308656	1011	0
OC7	829008	240	0
IC8	4292160	1008	0
OC8	814192	236	0
IC9	4247760	1011	0
OC9	805712	237	0
IC10	4090160	1006	0
OC10	793776	239	0
IC11	3886768	1006	0
OC11	775824	240	0
IC12	3733424	1011	0
OC12	738016	236	0
ID1	3606736	1012	0
OD1	729440	238	0
ID2	3737968	1012	0
OD2	746800	237	0
ID3	3908160	1007	0
OD3	768064	237	0
ID4	4092832	1016	0
OD4	784176	236	0
ID5	4228800	1010	0
OD5	823776	241	0
ID6	4366192	1007	0
OD6	839056	238	0
ID7	4439104	1012	0
OD7	847072	240	0
ID8	5172752	1008	0
OD8	847392	242	0
ID9	4315552	1006	0
OD9	823488	239	0
ID10	4258736	1012	0
OD10	795888	237	0
ID11	3969584	1010	0
OD11	774832	238	0
ID12	3824160	1013	0
OD12	762304	241	0
IE1	3623440	1012	0
OE1	741424	242	0
IE2	3749696	1006	0
OE2	759104	240	0
IE3	3957760	1011	0
OE3	768608	237	0
IE4	4102704	1007	0
OE4	813920	243	0
IE5	4296096	1015	0
OE5	822208	240	0
IE6	4434304	1012	0
OE6	838896	237	0
IE7	4462640	1010	0
OE7	840960	236	0
IE8	4372704	1010	0
OE8	827456	236	0
IE9	4328640	1011	0
OE9	831488	241	0
IE10	4235968	1016	0
OE10	796576	236	0
IE11	4032064	1016	0
OE11	777408	238	0
IE12	3837968	1012	0
OE12	753200	238	0
IF1	3606048	1007	0
OF1	738240	241	0
IF2	3720544	1010	0
OF2	747424	238	0
IF3	3938464	1018	0
OF3	772640	239	0
IF4	4146336	1015	0
OF4	790336	239	0
IF5	4234176	1010	0
OF5	802736	237	0
IF6	4308080	1010	0
OF6	812368	236	0
IF7	4338624	1012	0
OF7	816640	237	0
IF8	4335568	1016	0
OF8	818800	239	0
IF9	4253248	1012	0
OF9	812144	239	0
IF10	4146224	1006	0
OF10	797488	240	0
IF11	4038128	1013	0
OF11	769024	238	0
IF12	3900080	1015	0
OF12	742320	237	0
IG1	3552336	1009	0
OG1	736480	243	0
IG2	3686448	1012	0
OG2	740144	238	0
IG3	3829456	1007	0
OG3	755712	238	0
IG4	4013568	1010	0
OG4	783184	242	0
IG5	4100688	1006	0
OG5	790112	240	0
IG6	4189568	1010	0
OG6	793680	238	0
IG7	4137696	1008	0
OG7	784112	235	0
IG8	4146656	1015	0
OG8	785552	236	0
IG9	4083264	1016	0
OG9	784736	239	0
IG10	4070912	1016	0
OG10	770816	238	0
IG11	3894496	1011	0
OG11	750720	238	0
IG12	3743392	1010	0
OG12	728112	236	0
IH1	3528752	1011	0
OH1	717968	239	0
IH2	3654832	1018	0
OH2	722384	237	0
IH3	3818608	1013	0
OH3	747040	240	0
IH4	3838224	1005	0
OH4	751216	237	0
IH5	3949312	1011	0
OH5	759360	238	0
IH6	3970272	1016	0
OH6	752608	234	0
IH7	4060384	1017	0
OH7	760800	235	0
IH8	4042048	1009	0
OH8	767136	238	0
IH9	3946528	1010	0
OH9	761264	239	0
IH10	3834000	1011	0
OH10	753184	240	0
IH11	3753040	1009	0
OH11	735136	240	0
IH12	3631216	1007	0
OH12	707584	235	0
```
