## Supplementary material for "A toolbox of Stable Integration Vectors (SIV) in the fission yeast *Schizosaccharomyces pombe*": Source data: S03_C001_T03_P0113_M1_X1_E1.quant

```
[instrument]
blockid	numofrow	numofcol	coversn	version	coverid	lamphours	blocksn	type	sn
21	8	12	*	1.3.2	*	*	*	ruo	272510497

[head]
version	name	operator	timestamp	expirytime	calibrationID
1.0.5	Quantitation	GUEST	*	*	*

[properties]
quantversion
0.2.5

[conditions]
BlkID	Run	ExcitationColor	EmissionColor	CameraBias	EmissionIndex	BlockTemperature	CameraGain	Point	SampleVolume	Step	ExposureIndex	CoverID	Time	SampleTemperature	CoverTemperature	ExcitationIndex	Stage	Exposure	Cycle
21	20190205CalibrationCurve	x1	m1	*	1	93.6301,93.6206,93.6253,93.6449,93.6139,93.619	*	113	10	3	1	-1	1549368827.465	93.5159,93.5153,93.5155,93.5142,93.5154,93.517	105.057	1	3	60	1

[quant]
region	quant	count	saturation
IA1	2878448	1013	0
OA1	661568	237	0
IA2	2873088	1008	0
OA2	659920	236	0
IA3	2898048	1008	0
OA3	656224	234	0
IA4	2913584	1016	0
OA4	655120	234	0
IA5	2916864	1017	0
OA5	654336	233	0
IA6	2895264	1010	0
OA6	671152	240	0
IA7	2897920	1006	0
OA7	669008	239	0
IA8	2912048	1013	0
OA8	663200	237	0
IA9	2904672	1016	0
OA9	659856	237	0
IA10	2900320	1017	0
OA10	657792	236	0
IA11	2883680	1017	0
OA11	651552	235	0
IA12	2855088	1011	0
OA12	661088	238	0
IB1	2869632	1009	0
OB1	660336	237	0
IB2	2890624	1010	0
OB2	675440	241	0
IB3	2919840	1016	0
OB3	673504	240	0
IB4	2917168	1014	0
OB4	671648	239	0
IB5	2911968	1009	0
OB5	668752	237	0
IB6	2922592	1011	0
OB6	660976	235	0
IB7	2947600	1016	0
OB7	667008	237	0
IB8	2943232	1018	0
OB8	666192	237	0
IB9	2925680	1015	0
OB9	660160	236	0
IB10	2886224	1007	0
OB10	669984	240	0
IB11	2882192	1013	0
OB11	658432	237	0
IB12	2856000	1009	0
OB12	663024	239	0
IC1	2883344	1015	0
OC1	665360	239	0
IC2	2910608	1016	0
OC2	673296	240	0
IC3	2918384	1011	0
OC3	670160	238	0
IC4	2924160	1007	0
OC4	680080	241	0
IC5	2940560	1013	0
OC5	675168	240	0
IC6	2950592	1016	0
OC6	676752	240	0
IC7	2946304	1011	0
OC7	678704	240	0
IC8	2930080	1008	0
OC8	667328	236	0
IC9	2932624	1011	0
OC9	664912	237	0
IC10	2900720	1006	0
OC10	666832	239	0
IC11	2872176	1006	0
OC11	666576	240	0
IC12	2877488	1011	0
OC12	656288	236	0
ID1	2888704	1012	0
OD1	664864	238	0
ID2	2907504	1012	0
OD2	667584	237	0
ID3	2915712	1007	0
OD3	666816	237	0
ID4	2949040	1016	0
OD4	668016	236	0
ID5	2946512	1010	0
OD5	681600	241	0
ID6	2946896	1007	0
OD6	675536	238	0
ID7	2968976	1012	0
OD7	679728	240	0
ID8	3035216	1008	0
OD8	686032	242	0
ID9	2922864	1006	0
OD9	673136	239	0
ID10	2932000	1012	0
OD10	667200	237	0
ID11	2895056	1010	0
OD11	664368	238	0
ID12	2894128	1013	0
OD12	668752	241	0
IE1	2886256	1012	0
OE1	673984	242	0
IE2	2894752	1006	0
OE2	673328	240	0
IE3	2927472	1011	0
OE3	666864	237	0
IE4	2928192	1007	0
OE4	687424	243	0
IE5	2964800	1015	0
OE5	678224	240	0
IE6	2969872	1012	0
OE6	671744	237	0
IE7	2963968	1010	0
OE7	668688	236	0
IE8	2952816	1010	0
OE8	670016	236	0
IE9	2937344	1011	0
OE9	680064	241	0
IE10	2940400	1016	0
OE10	661312	236	0
IE11	2911856	1016	0
OE11	664576	238	0
IE12	2888912	1012	0
OE12	660800	238	0
IF1	2877472	1007	0
OF1	673728	241	0
IF2	2903200	1010	0
OF2	669440	238	0
IF3	2945968	1018	0
OF3	672528	239	0
IF4	2956240	1015	0
OF4	674448	239	0
IF5	2947184	1010	0
OF5	669888	237	0
IF6	2949856	1010	0
OF6	666128	236	0
IF7	2964576	1012	0
OF7	669808	237	0
IF8	2962512	1016	0
OF8	673856	239	0
IF9	2930192	1012	0
OF9	671696	239	0
IF10	2907328	1006	0
OF10	669648	240	0
IF11	2916128	1013	0
OF11	663808	238	0
IF12	2904736	1015	0
OF12	660608	237	0
IG1	2875584	1009	0
OG1	679120	243	0
IG2	2904944	1012	0
OG2	667296	238	0
IG3	2908624	1007	0
OG3	668416	238	0
IG4	2925616	1010	0
OG4	680528	242	0
IG5	2922240	1006	0
OG5	675184	240	0
IG6	2935312	1010	0
OG6	670256	238	0
IG7	2925408	1008	0
OG7	659488	235	0
IG8	2937728	1015	0
OG8	663376	236	0
IG9	2923424	1016	0
OG9	667904	239	0
IG10	2929312	1016	0
OG10	663120	238	0
IG11	2892880	1011	0
OG11	661568	238	0
IG12	2878272	1010	0
OG12	654544	236	0
IH1	2873712	1011	0
OH1	666960	239	0
IH2	2900928	1018	0
OH2	661008	237	0
IH3	2918224	1013	0
OH3	673040	240	0
IH4	2890512	1005	0
OH4	663504	237	0
IH5	2909568	1011	0
OH5	665616	238	0
IH6	2923040	1016	0
OH6	654224	234	0
IH7	2934272	1017	0
OH7	656816	235	0
IH8	2901472	1009	0
OH8	663360	238	0
IH9	2891648	1010	0
OH9	663616	239	0
IH10	2885200	1011	0
OH10	665376	240	0
IH11	2866336	1009	0
OH11	663952	240	0
IH12	2858496	1007	0
OH12	650224	235	0
```
