## Supplementary material for "A toolbox of Stable Integration Vectors (SIV) in the fission yeast *Schizosaccharomyces pombe*": Source data: S03_C001_T03_P0113_M1_X1_E2.quant

```
[instrument]
blockid	numofrow	numofcol	coversn	version	coverid	lamphours	blocksn	type	sn
21	8	12	*	1.3.2	*	*	*	ruo	272510497

[head]
version	name	operator	timestamp	expirytime	calibrationID
1.0.5	Quantitation	GUEST	*	*	*

[properties]
quantversion
0.2.5

[conditions]
BlkID	Run	ExcitationColor	EmissionColor	CameraBias	EmissionIndex	BlockTemperature	CameraGain	Point	SampleVolume	Step	ExposureIndex	CoverID	Time	SampleTemperature	CoverTemperature	ExcitationIndex	Stage	Exposure	Cycle
21	20190205CalibrationCurve	x1	m1	*	1	93.6301,93.6206,93.6253,93.6449,93.6139,93.619	*	113	10	3	2	-1	1549368828.115	93.5159,93.5153,93.5155,93.5142,93.5154,93.517	105.057	1	3	175	1

[quant]
region	quant	count	saturation
IA1	3012352	1013	0
OA1	673488	237	0
IA2	3033200	1008	0
OA2	677392	236	0
IA3	3097296	1008	0
OA3	672928	234	0
IA4	3119744	1016	0
OA4	675120	234	0
IA5	3143184	1017	0
OA5	678304	233	0
IA6	3131968	1010	0
OA6	700896	240	0
IA7	3149872	1006	0
OA7	697344	239	0
IA8	3170096	1013	0
OA8	688224	237	0
IA9	3156160	1016	0
OA9	686656	237	0
IA10	3132896	1017	0
OA10	679968	236	0
IA11	3090096	1017	0
OA11	670016	235	0
IA12	3027504	1011	0
OA12	675984	238	0
IB1	3015408	1009	0
OB1	675376	237	0
IB2	3067008	1010	0
OB2	690256	241	0
IB3	3129696	1016	0
OB3	694512	240	0
IB4	3162448	1014	0
OB4	697952	239	0
IB5	3174080	1009	0
OB5	694368	237	0
IB6	3197152	1011	0
OB6	689856	235	0
IB7	3237904	1016	0
OB7	698208	237	0
IB8	3244032	1018	0
OB8	699040	237	0
IB9	3216528	1015	0
OB9	690064	236	0
IB10	3153936	1007	0
OB10	698176	240	0
IB11	3113184	1013	0
OB11	682288	237	0
IB12	3049584	1009	0
OB12	680880	239	0
IC1	3045712	1015	0
OC1	683392	239	0
IC2	3104160	1016	0
OC2	691264	240	0
IC3	3151360	1011	0
OC3	694000	238	0
IC4	3194160	1007	0
OC4	708064	241	0
IC5	3240128	1013	0
OC5	710240	240	0
IC6	3266432	1016	0
OC6	712928	240	0
IC7	3278960	1011	0
OC7	716752	240	0
IC8	3264976	1008	0
OC8	702992	236	0
IC9	3255040	1011	0
OC9	701248	237	0
IC10	3191024	1006	0
OC10	698768	239	0
IC11	3117568	1006	0
OC11	694416	240	0
IC12	3083584	1011	0
OC12	675136	236	0
ID1	3070000	1012	0
OD1	681088	238	0
ID2	3113472	1012	0
OD2	687040	237	0
ID3	3164416	1007	0
OD3	693328	237	0
ID4	3231840	1016	0
OD4	697024	236	0
ID5	3270480	1010	0
OD5	716288	241	0
ID6	3300368	1007	0
OD6	715600	238	0
ID7	3332880	1012	0
OD7	722016	240	0
ID8	3567472	1008	0
OD8	725808	242	0
ID9	3273360	1006	0
OD9	711296	239	0
ID10	3264688	1012	0
OD10	697664	237	0
ID11	3167632	1010	0
OD11	691488	238	0
ID12	3123984	1013	0
OD12	693296	241	0
IE1	3077232	1012	0
OE1	692528	242	0
IE2	3105680	1006	0
OE2	696256	240	0
IE3	3187712	1011	0
OE3	692208	237	0
IE4	3221792	1007	0
OE4	720256	243	0
IE5	3298832	1015	0
OE5	715056	240	0
IE6	3330528	1012	0
OE6	714736	237	0
IE7	3339856	1010	0
OE7	712384	236	0
IE8	3304768	1010	0
OE8	708880	236	0
IE9	3284432	1011	0
OE9	716384	241	0
IE10	3260800	1016	0
OE10	695200	236	0
IE11	3199376	1016	0
OE11	691216	238	0
IE12	3127216	1012	0
OE12	683712	238	0
IF1	3053360	1007	0
OF1	687584	241	0
IF2	3101840	1010	0
OF2	688352	238	0
IF3	3189936	1018	0
OF3	699120	239	0
IF4	3248224	1015	0
OF4	703728	239	0
IF5	3263168	1010	0
OF5	701184	237	0
IF6	3284240	1010	0
OF6	704240	236	0
IF7	3295664	1012	0
OF7	706768	237	0
IF8	3299632	1016	0
OF8	709872	239	0
IF9	3260928	1012	0
OF9	706096	239	0
IF10	3212320	1006	0
OF10	702448	240	0
IF11	3188672	1013	0
OF11	689920	238	0
IF12	3150800	1015	0
OF12	679120	237	0
IG1	3041072	1009	0
OG1	691504	243	0
IG2	3097888	1012	0
OG2	684832	238	0
IG3	3132240	1007	0
OG3	692016	238	0
IG4	3194992	1010	0
OG4	706304	242	0
IG5	3216640	1006	0
OG5	704384	240	0
IG6	3244592	1010	0
OG6	701520	238	0
IG7	3223328	1008	0
OG7	692448	235	0
IG8	3237264	1015	0
OG8	693616	236	0
IG9	3213344	1016	0
OG9	697712	239	0
IG10	3208816	1016	0
OG10	689056	238	0
IG11	3140512	1011	0
OG11	684640	238	0
IG12	3090224	1010	0
OG12	671344	236	0
IH1	3032864	1011	0
OH1	679248	239	0
IH2	3089392	1018	0
OH2	678992	237	0
IH3	3138896	1013	0
OH3	691760	240	0
IH4	3130240	1005	0
OH4	685600	237	0
IH5	3169920	1011	0
OH5	689936	238	0
IH6	3183472	1016	0
OH6	678048	234	0
IH7	3215648	1017	0
OH7	684048	235	0
IH8	3189920	1009	0
OH8	691520	238	0
IH9	3157472	1010	0
OH9	689280	239	0
IH10	3120240	1011	0
OH10	688112	240	0
IH11	3091120	1009	0
OH11	683520	240	0
IH12	3046080	1007	0
OH12	662752	235	0
```
