## Supplementary material for "A toolbox of Stable Integration Vectors (SIV) in the fission yeast *Schizosaccharomyces pombe*": Source data: S03_C001_T03_P0113_M1_X1_E3.quant

```
[instrument]
blockid	numofrow	numofcol	coversn	version	coverid	lamphours	blocksn	type	sn
21	8	12	*	1.3.2	*	*	*	ruo	272510497

[head]
version	name	operator	timestamp	expirytime	calibrationID
1.0.5	Quantitation	GUEST	*	*	*

[properties]
quantversion
0.2.5

[conditions]
BlkID	Run	ExcitationColor	EmissionColor	CameraBias	EmissionIndex	BlockTemperature	CameraGain	Point	SampleVolume	Step	ExposureIndex	CoverID	Time	SampleTemperature	CoverTemperature	ExcitationIndex	Stage	Exposure	Cycle
21	20190205CalibrationCurve	x1	m1	*	1	93.6301,93.6206,93.6253,93.6449,93.6139,93.619	*	113	10	3	3	-1	1549368828.835	93.5159,93.5153,93.5155,93.5142,93.5154,93.517	105.057	1	3	520	1

[quant]
region	quant	count	saturation
IA1	3420560	1013	0
OA1	706720	237	0
IA2	3495088	1008	0
OA2	719600	236	0
IA3	3685808	1008	0
OA3	723664	234	0
IA4	3723776	1016	0
OA4	733984	234	0
IA5	3797200	1017	0
OA5	743712	233	0
IA6	3814816	1010	0
OA6	770352	240	0
IA7	3902512	1006	0
OA7	774816	239	0
IA8	3919536	1013	0
OA8	765328	237	0
IA9	3895056	1016	0
OA9	756640	237	0
IA10	3800144	1017	0
OA10	745728	236	0
IA11	3680480	1017	0
OA11	725920	235	0
IA12	3531600	1011	0
OA12	719040	238	0
IB1	3474144	1009	0
OB1	715296	237	0
IB2	3610272	1010	0
OB2	744864	241	0
IB3	3770176	1016	0
OB3	758976	240	0
IB4	3912464	1014	0
OB4	776128	239	0
IB5	3971040	1009	0
OB5	787584	237	0
IB6	4042832	1011	0
OB6	783072	235	0
IB7	4153344	1016	0
OB7	797856	237	0
IB8	4149776	1018	0
OB8	796816	237	0
IB9	4104640	1015	0
OB9	783184	236	0
IB10	3951344	1007	0
OB10	782976	240	0
IB11	3805600	1013	0
OB11	752240	237	0
IB12	3642512	1009	0
OB12	738352	239	0
IC1	3550768	1015	0
OC1	729504	239	0
IC2	3706960	1016	0
OC2	751520	240	0
IC3	3857760	1011	0
OC3	761600	238	0
IC4	4040880	1007	0
OC4	797696	241	0
IC5	4132704	1013	0
OC5	806640	240	0
IC6	4217728	1016	0
OC6	821456	240	0
IC7	4297200	1011	0
OC7	830464	240	0
IC8	4284800	1008	0
OC8	815680	236	0
IC9	4236656	1011	0
OC9	805920	237	0
IC10	4072224	1006	0
OC10	792208	239	0
IC11	3888480	1006	0
OC11	774112	240	0
IC12	3726656	1011	0
OC12	738448	236	0
ID1	3607776	1012	0
OD1	732176	238	0
ID2	3739232	1012	0
OD2	744864	237	0
ID3	3914672	1007	0
OD3	769824	237	0
ID4	4096976	1016	0
OD4	786512	236	0
ID5	4230240	1010	0
OD5	826688	241	0
ID6	4356048	1007	0
OD6	839984	238	0
ID7	4433360	1012	0
OD7	848560	240	0
ID8	5162096	1008	0
OD8	848864	242	0
ID9	4310576	1006	0
OD9	823504	239	0
ID10	4253152	1012	0
OD10	796896	237	0
ID11	3974336	1010	0
OD11	776912	238	0
ID12	3821040	1013	0
OD12	761904	241	0
IE1	3620800	1012	0
OE1	742880	242	0
IE2	3745472	1006	0
OE2	758976	240	0
IE3	3951552	1011	0
OE3	771616	237	0
IE4	4097184	1007	0
OE4	813392	243	0
IE5	4294576	1015	0
OE5	824448	240	0
IE6	4422256	1012	0
OE6	841568	237	0
IE7	4456544	1010	0
OE7	839936	236	0
IE8	4371008	1010	0
OE8	823840	236	0
IE9	4315456	1011	0
OE9	831616	241	0
IE10	4220256	1016	0
OE10	796912	236	0
IE11	4027824	1016	0
OE11	777216	238	0
IE12	3830976	1012	0
OE12	752352	238	0
IF1	3596608	1007	0
OF1	736336	241	0
IF2	3704624	1010	0
OF2	747600	238	0
IF3	3923472	1018	0
OF3	770912	239	0
IF4	4140336	1015	0
OF4	789600	239	0
IF5	4224464	1010	0
OF5	797696	237	0
IF6	4297472	1010	0
OF6	808784	236	0
IF7	4326736	1012	0
OF7	817088	237	0
IF8	4321952	1016	0
OF8	818608	239	0
IF9	4240368	1012	0
OF9	809760	239	0
IF10	4138064	1006	0
OF10	796816	240	0
IF11	4024000	1013	0
OF11	768000	238	0
IF12	3891008	1015	0
OF12	741120	237	0
IG1	3556496	1009	0
OG1	736672	243	0
IG2	3686336	1012	0
OG2	735904	238	0
IG3	3820960	1007	0
OG3	754960	238	0
IG4	4014928	1010	0
OG4	783408	242	0
IG5	4104192	1006	0
OG5	789952	240	0
IG6	4187456	1010	0
OG6	796832	238	0
IG7	4135488	1008	0
OG7	785216	235	0
IG8	4136448	1015	0
OG8	785312	236	0
IG9	4084496	1016	0
OG9	786288	239	0
IG10	4075152	1016	0
OG10	767952	238	0
IG11	3894896	1011	0
OG11	749440	238	0
IG12	3741264	1010	0
OG12	723936	236	0
IH1	3517344	1011	0
OH1	716000	239	0
IH2	3639184	1018	0
OH2	721376	237	0
IH3	3813904	1013	0
OH3	748416	240	0
IH4	3831568	1005	0
OH4	747024	237	0
IH5	3944288	1011	0
OH5	760928	238	0
IH6	3959552	1016	0
OH6	754992	234	0
IH7	4052352	1017	0
OH7	759936	235	0
IH8	4026736	1009	0
OH8	768192	238	0
IH9	3934768	1010	0
OH9	762176	239	0
IH10	3829952	1011	0
OH10	754224	240	0
IH11	3750848	1009	0
OH11	736448	240	0
IH12	3617552	1007	0
OH12	706640	235	0
```
