## Supplementary material for "A toolbox of Stable Integration Vectors (SIV) in the fission yeast *Schizosaccharomyces pombe*": Source data: S03_C001_T03_P0114_M1_X1_E1.quant

```
[instrument]
blockid	numofrow	numofcol	coversn	version	coverid	lamphours	blocksn	type	sn
21	8	12	*	1.3.2	*	*	*	ruo	272510497

[head]
version	name	operator	timestamp	expirytime	calibrationID
1.0.5	Quantitation	GUEST	*	*	*

[properties]
quantversion
0.2.5

[conditions]
BlkID	Run	ExcitationColor	EmissionColor	CameraBias	EmissionIndex	BlockTemperature	CameraGain	Point	SampleVolume	Step	ExposureIndex	CoverID	Time	SampleTemperature	CoverTemperature	ExcitationIndex	Stage	Exposure	Cycle
21	20190205CalibrationCurve	x1	m1	*	1	93.9243,93.9371,93.919,93.928,93.9233,93.9294	*	114	10	3	1	-1	1549368835.664	93.8155,93.8157,93.813,93.8153,93.8149,93.8173	104.966	1	3	60	1

[quant]
region	quant	count	saturation
IA1	2874720	1013	0
OA1	662784	237	0
IA2	2874544	1008	0
OA2	660832	236	0
IA3	2895744	1008	0
OA3	657872	234	0
IA4	2909600	1016	0
OA4	657072	234	0
IA5	2920912	1017	0
OA5	655200	233	0
IA6	2895200	1010	0
OA6	673456	240	0
IA7	2896560	1006	0
OA7	669696	239	0
IA8	2910336	1013	0
OA8	662656	237	0
IA9	2909552	1016	0
OA9	661568	237	0
IA10	2899920	1017	0
OA10	659328	236	0
IA11	2885040	1017	0
OA11	652704	235	0
IA12	2858608	1011	0
OA12	660992	238	0
IB1	2861936	1009	0
OB1	659584	237	0
IB2	2885392	1010	0
OB2	674144	241	0
IB3	2919472	1016	0
OB3	673328	240	0
IB4	2922112	1014	0
OB4	672656	239	0
IB5	2911008	1009	0
OB5	669616	237	0
IB6	2916800	1011	0
OB6	661600	235	0
IB7	2944944	1016	0
OB7	665360	237	0
IB8	2940752	1018	0
OB8	666496	237	0
IB9	2922944	1015	0
OB9	661856	236	0
IB10	2889328	1007	0
OB10	670592	240	0
IB11	2880176	1013	0
OB11	658464	237	0
IB12	2857296	1009	0
OB12	665728	239	0
IC1	2886480	1015	0
OC1	667120	239	0
IC2	2912080	1016	0
OC2	672800	240	0
IC3	2914080	1011	0
OC3	671184	238	0
IC4	2916576	1007	0
OC4	679392	241	0
IC5	2934288	1013	0
OC5	675776	240	0
IC6	2950640	1016	0
OC6	676016	240	0
IC7	2950640	1011	0
OC7	675824	240	0
IC8	2932096	1008	0
OC8	666336	236	0
IC9	2927680	1011	0
OC9	666720	237	0
IC10	2898912	1006	0
OC10	666608	239	0
IC11	2874240	1006	0
OC11	667760	240	0
IC12	2873744	1011	0
OC12	653200	236	0
ID1	2892736	1012	0
OD1	666496	238	0
ID2	2915152	1012	0
OD2	668080	237	0
ID3	2925168	1007	0
OD3	668192	237	0
ID4	2954080	1016	0
OD4	668016	236	0
ID5	2953696	1010	0
OD5	683024	241	0
ID6	2951696	1007	0
OD6	675824	238	0
ID7	2974944	1012	0
OD7	680560	240	0
ID8	3038336	1008	0
OD8	684848	242	0
ID9	2928112	1006	0
OD9	674256	239	0
ID10	2945056	1012	0
OD10	664432	237	0
ID11	2897616	1010	0
OD11	666352	238	0
ID12	2893952	1013	0
OD12	671456	241	0
IE1	2882784	1012	0
OE1	675392	242	0
IE2	2884528	1006	0
OE2	673008	240	0
IE3	2928912	1011	0
OE3	668576	237	0
IE4	2924976	1007	0
OE4	685600	243	0
IE5	2964720	1015	0
OE5	677680	240	0
IE6	2965056	1012	0
OE6	671968	237	0
IE7	2965856	1010	0
OE7	669904	236	0
IE8	2943040	1010	0
OE8	667232	236	0
IE9	2937840	1011	0
OE9	678080	241	0
IE10	2937616	1016	0
OE10	662528	236	0
IE11	2914528	1016	0
OE11	662384	238	0
IE12	2885456	1012	0
OE12	663152	238	0
IF1	2877392	1007	0
OF1	672944	241	0
IF2	2900656	1010	0
OF2	668480	238	0
IF3	2948352	1018	0
OF3	674896	239	0
IF4	2959248	1015	0
OF4	674272	239	0
IF5	2946000	1010	0
OF5	670848	237	0
IF6	2949104	1010	0
OF6	667616	236	0
IF7	2955904	1012	0
OF7	668432	237	0
IF8	2958064	1016	0
OF8	674432	239	0
IF9	2935760	1012	0
OF9	671840	239	0
IF10	2909648	1006	0
OF10	671040	240	0
IF11	2911488	1013	0
OF11	662976	238	0
IF12	2909232	1015	0
OF12	660032	237	0
IG1	2869536	1009	0
OG1	678528	243	0
IG2	2901792	1012	0
OG2	665744	238	0
IG3	2898144	1007	0
OG3	669232	238	0
IG4	2927024	1010	0
OG4	680816	242	0
IG5	2916656	1006	0
OG5	675632	240	0
IG6	2930432	1010	0
OG6	669424	238	0
IG7	2918992	1008	0
OG7	661248	235	0
IG8	2932368	1015	0
OG8	661776	236	0
IG9	2921616	1016	0
OG9	668912	239	0
IG10	2920432	1016	0
OG10	662912	238	0
IG11	2885280	1011	0
OG11	661712	238	0
IG12	2872432	1010	0
OG12	655632	236	0
IH1	2867984	1011	0
OH1	665872	239	0
IH2	2905920	1018	0
OH2	662944	237	0
IH3	2916960	1013	0
OH3	674080	240	0
IH4	2887936	1005	0
OH4	662992	237	0
IH5	2908304	1011	0
OH5	668736	238	0
IH6	2919488	1016	0
OH6	655952	234	0
IH7	2929680	1017	0
OH7	658768	235	0
IH8	2906832	1009	0
OH8	665360	238	0
IH9	2886064	1010	0
OH9	666496	239	0
IH10	2878832	1011	0
OH10	665520	240	0
IH11	2861648	1009	0
OH11	663088	240	0
IH12	2849536	1007	0
OH12	649296	235	0
```
