## Supplementary material for "A toolbox of Stable Integration Vectors (SIV) in the fission yeast *Schizosaccharomyces pombe*": Source data: S03_C001_T03_P0114_M1_X1_E2.quant

```
[instrument]
blockid	numofrow	numofcol	coversn	version	coverid	lamphours	blocksn	type	sn
21	8	12	*	1.3.2	*	*	*	ruo	272510497

[head]
version	name	operator	timestamp	expirytime	calibrationID
1.0.5	Quantitation	GUEST	*	*	*

[properties]
quantversion
0.2.5

[conditions]
BlkID	Run	ExcitationColor	EmissionColor	CameraBias	EmissionIndex	BlockTemperature	CameraGain	Point	SampleVolume	Step	ExposureIndex	CoverID	Time	SampleTemperature	CoverTemperature	ExcitationIndex	Stage	Exposure	Cycle
21	20190205CalibrationCurve	x1	m1	*	1	93.9243,93.9371,93.919,93.928,93.9233,93.9294	*	114	10	3	2	-1	1549368836.324	93.8155,93.8157,93.813,93.8153,93.8149,93.8173	104.966	1	3	175	1

[quant]
region	quant	count	saturation
IA1	3007728	1013	0
OA1	672848	237	0
IA2	3019808	1008	0
OA2	675248	236	0
IA3	3086848	1008	0
OA3	673872	234	0
IA4	3104032	1016	0
OA4	674688	234	0
IA5	3129280	1017	0
OA5	675952	233	0
IA6	3120560	1010	0
OA6	696368	240	0
IA7	3141776	1006	0
OA7	694288	239	0
IA8	3149616	1013	0
OA8	687888	237	0
IA9	3145200	1016	0
OA9	684768	237	0
IA10	3117504	1017	0
OA10	679488	236	0
IA11	3072672	1017	0
OA11	670800	235	0
IA12	3019248	1011	0
OA12	675216	238	0
IB1	3011728	1009	0
OB1	675568	237	0
IB2	3064512	1010	0
OB2	691984	241	0
IB3	3133264	1016	0
OB3	695280	240	0
IB4	3163216	1014	0
OB4	694592	239	0
IB5	3175536	1009	0
OB5	696112	237	0
IB6	3201504	1011	0
OB6	692048	235	0
IB7	3246224	1016	0
OB7	697504	237	0
IB8	3240704	1018	0
OB8	697888	237	0
IB9	3220384	1015	0
OB9	690624	236	0
IB10	3147824	1007	0
OB10	694400	240	0
IB11	3116224	1013	0
OB11	683296	237	0
IB12	3051760	1009	0
OB12	682128	239	0
IC1	3055312	1015	0
OC1	683616	239	0
IC2	3111712	1016	0
OC2	695632	240	0
IC3	3159632	1011	0
OC3	695040	238	0
IC4	3204656	1007	0
OC4	709728	241	0
IC5	3239072	1013	0
OC5	709872	240	0
IC6	3269872	1016	0
OC6	714752	240	0
IC7	3286128	1011	0
OC7	717856	240	0
IC8	3271024	1008	0
OC8	705200	236	0
IC9	3254688	1011	0
OC9	702224	237	0
IC10	3194064	1006	0
OC10	701040	239	0
IC11	3127408	1006	0
OC11	696480	240	0
IC12	3094240	1011	0
OC12	677728	236	0
ID1	3059776	1012	0
OD1	677952	238	0
ID2	3104976	1012	0
OD2	686448	237	0
ID3	3161216	1007	0
OD3	693200	237	0
ID4	3226512	1016	0
OD4	694464	236	0
ID5	3259392	1010	0
OD5	716560	241	0
ID6	3287376	1007	0
OD6	717184	238	0
ID7	3323552	1012	0
OD7	722432	240	0
ID8	3558960	1008	0
OD8	725872	242	0
ID9	3263440	1006	0
OD9	710960	239	0
ID10	3259024	1012	0
OD10	697856	237	0
ID11	3157328	1010	0
OD11	689616	238	0
ID12	3114448	1013	0
OD12	692304	241	0
IE1	3065216	1012	0
OE1	692368	242	0
IE2	3101312	1006	0
OE2	695136	240	0
IE3	3184960	1011	0
OE3	692736	237	0
IE4	3213984	1007	0
OE4	718704	243	0
IE5	3289760	1015	0
OE5	715072	240	0
IE6	3324416	1012	0
OE6	715152	237	0
IE7	3332784	1010	0
OE7	712912	236	0
IE8	3300384	1010	0
OE8	706640	236	0
IE9	3276304	1011	0
OE9	715664	241	0
IE10	3252384	1016	0
OE10	693184	236	0
IE11	3191792	1016	0
OE11	690336	238	0
IE12	3121920	1012	0
OE12	684048	238	0
IF1	3059664	1007	0
OF1	690048	241	0
IF2	3106624	1010	0
OF2	689952	238	0
IF3	3189792	1018	0
OF3	696912	239	0
IF4	3254480	1015	0
OF4	702768	239	0
IF5	3270944	1010	0
OF5	703648	237	0
IF6	3289488	1010	0
OF6	702512	236	0
IF7	3299152	1012	0
OF7	706304	237	0
IF8	3298992	1016	0
OF8	710256	239	0
IF9	3258464	1012	0
OF9	706624	239	0
IF10	3208224	1006	0
OF10	704288	240	0
IF11	3188960	1013	0
OF11	688336	238	0
IF12	3150752	1015	0
OF12	679264	237	0
IG1	3038384	1009	0
OG1	693472	243	0
IG2	3087344	1012	0
OG2	684896	238	0
IG3	3129024	1007	0
OG3	690240	238	0
IG4	3194144	1010	0
OG4	705024	242	0
IG5	3209248	1006	0
OG5	703776	240	0
IG6	3238992	1010	0
OG6	700112	238	0
IG7	3216336	1008	0
OG7	691152	235	0
IG8	3231808	1015	0
OG8	693936	236	0
IG9	3203952	1016	0
OG9	695968	239	0
IG10	3205312	1016	0
OG10	688784	238	0
IG11	3131344	1011	0
OG11	682528	238	0
IG12	3085744	1010	0
OG12	672304	236	0
IH1	3030192	1011	0
OH1	677632	239	0
IH2	3085728	1018	0
OH2	677424	237	0
IH3	3135920	1013	0
OH3	691744	240	0
IH4	3122208	1005	0
OH4	684080	237	0
IH5	3166448	1011	0
OH5	688416	238	0
IH6	3177824	1016	0
OH6	678288	234	0
IH7	3212720	1017	0
OH7	682528	235	0
IH8	3183632	1009	0
OH8	690224	238	0
IH9	3150912	1010	0
OH9	688704	239	0
IH10	3113552	1011	0
OH10	687408	240	0
IH11	3086208	1009	0
OH11	681872	240	0
IH12	3040608	1007	0
OH12	664880	235	0
```
