## Supplementary material for "A toolbox of Stable Integration Vectors (SIV) in the fission yeast *Schizosaccharomyces pombe*": Source data: S03_C001_T03_P0114_M1_X1_E3.quant

```
[instrument]
blockid	numofrow	numofcol	coversn	version	coverid	lamphours	blocksn	type	sn
21	8	12	*	1.3.2	*	*	*	ruo	272510497

[head]
version	name	operator	timestamp	expirytime	calibrationID
1.0.5	Quantitation	GUEST	*	*	*

[properties]
quantversion
0.2.5

[conditions]
BlkID	Run	ExcitationColor	EmissionColor	CameraBias	EmissionIndex	BlockTemperature	CameraGain	Point	SampleVolume	Step	ExposureIndex	CoverID	Time	SampleTemperature	CoverTemperature	ExcitationIndex	Stage	Exposure	Cycle
21	20190205CalibrationCurve	x1	m1	*	1	93.9243,93.9371,93.919,93.928,93.9233,93.9294	*	114	10	3	3	-1	1549368837.039	93.8155,93.8157,93.813,93.8153,93.8149,93.8173	104.966	1	3	520	1

[quant]
region	quant	count	saturation
IA1	3410032	1013	0
OA1	707296	237	0
IA2	3484096	1008	0
OA2	718352	236	0
IA3	3668304	1008	0
OA3	720720	234	0
IA4	3712000	1016	0
OA4	733248	234	0
IA5	3788848	1017	0
OA5	740096	233	0
IA6	3803136	1010	0
OA6	771200	240	0
IA7	3893680	1006	0
OA7	770304	239	0
IA8	3909408	1013	0
OA8	764544	237	0
IA9	3879808	1016	0
OA9	755472	237	0
IA10	3784912	1017	0
OA10	740784	236	0
IA11	3669632	1017	0
OA11	723296	235	0
IA12	3520448	1011	0
OA12	715824	238	0
IB1	3465056	1009	0
OB1	714784	237	0
IB2	3603840	1010	0
OB2	744544	241	0
IB3	3767744	1016	0
OB3	760336	240	0
IB4	3895904	1014	0
OB4	774400	239	0
IB5	3964272	1009	0
OB5	788688	237	0
IB6	4032272	1011	0
OB6	784848	235	0
IB7	4140032	1016	0
OB7	797120	237	0
IB8	4137600	1018	0
OB8	797920	237	0
IB9	4096720	1015	0
OB9	781856	236	0
IB10	3939216	1007	0
OB10	780672	240	0
IB11	3804816	1013	0
OB11	751888	237	0
IB12	3626496	1009	0
OB12	737008	239	0
IC1	3552656	1015	0
OC1	726736	239	0
IC2	3704816	1016	0
OC2	751280	240	0
IC3	3856624	1011	0
OC3	763296	238	0
IC4	4040448	1007	0
OC4	793232	241	0
IC5	4129216	1013	0
OC5	805584	240	0
IC6	4204976	1016	0
OC6	821040	240	0
IC7	4290496	1011	0
OC7	831680	240	0
IC8	4281600	1008	0
OC8	813184	236	0
IC9	4229952	1011	0
OC9	806016	237	0
IC10	4073488	1006	0
OC10	792800	239	0
IC11	3876544	1006	0
OC11	773616	240	0
IC12	3723488	1011	0
OC12	736016	236	0
ID1	3597696	1012	0
OD1	729808	238	0
ID2	3725440	1012	0
OD2	745136	237	0
ID3	3897888	1007	0
OD3	768384	237	0
ID4	4072624	1016	0
OD4	785472	236	0
ID5	4214016	1010	0
OD5	823792	241	0
ID6	4337872	1007	0
OD6	842224	238	0
ID7	4415568	1012	0
OD7	845776	240	0
ID8	5147376	1008	0
OD8	849840	242	0
ID9	4294736	1006	0
OD9	821344	239	0
ID10	4236272	1012	0
OD10	798400	237	0
ID11	3956832	1010	0
OD11	775792	238	0
ID12	3806112	1013	0
OD12	760576	241	0
IE1	3609456	1012	0
OE1	742928	242	0
IE2	3738912	1006	0
OE2	756320	240	0
IE3	3949472	1011	0
OE3	769552	237	0
IE4	4084176	1007	0
OE4	812400	243	0
IE5	4283888	1015	0
OE5	821376	240	0
IE6	4411904	1012	0
OE6	842368	237	0
IE7	4447184	1010	0
OE7	842128	236	0
IE8	4361888	1010	0
OE8	826848	236	0
IE9	4313376	1011	0
OE9	830848	241	0
IE10	4206864	1016	0
OE10	793328	236	0
IE11	4023776	1016	0
OE11	777008	238	0
IE12	3821760	1012	0
OE12	750736	238	0
IF1	3588080	1007	0
OF1	735536	241	0
IF2	3695984	1010	0
OF2	746240	238	0
IF3	3920736	1018	0
OF3	770304	239	0
IF4	4123904	1015	0
OF4	789808	239	0
IF5	4210832	1010	0
OF5	801920	237	0
IF6	4288000	1010	0
OF6	810272	236	0
IF7	4317376	1012	0
OF7	817216	237	0
IF8	4307728	1016	0
OF8	819296	239	0
IF9	4221696	1012	0
OF9	811008	239	0
IF10	4122448	1006	0
OF10	795408	240	0
IF11	4009120	1013	0
OF11	767648	238	0
IF12	3882880	1015	0
OF12	741872	237	0
IG1	3547872	1009	0
OG1	738352	243	0
IG2	3681744	1012	0
OG2	740480	238	0
IG3	3821184	1007	0
OG3	756944	238	0
IG4	4006000	1010	0
OG4	785616	242	0
IG5	4087280	1006	0
OG5	791168	240	0
IG6	4173792	1010	0
OG6	795936	238	0
IG7	4122848	1008	0
OG7	785424	235	0
IG8	4133584	1015	0
OG8	787472	236	0
IG9	4066096	1016	0
OG9	786400	239	0
IG10	4062656	1016	0
OG10	768160	238	0
IG11	3886720	1011	0
OG11	751536	238	0
IG12	3731888	1010	0
OG12	727424	236	0
IH1	3515456	1011	0
OH1	716704	239	0
IH2	3636192	1018	0
OH2	724064	237	0
IH3	3803312	1013	0
OH3	746256	240	0
IH4	3820000	1005	0
OH4	750880	237	0
IH5	3929984	1011	0
OH5	763744	238	0
IH6	3953456	1016	0
OH6	754496	234	0
IH7	4036016	1017	0
OH7	760832	235	0
IH8	4018016	1009	0
OH8	767520	238	0
IH9	3929120	1010	0
OH9	761072	239	0
IH10	3822320	1011	0
OH10	752272	240	0
IH11	3738528	1009	0
OH11	734240	240	0
IH12	3613952	1007	0
OH12	707952	235	0
```
