## Supplementary material for "A toolbox of Stable Integration Vectors (SIV) in the fission yeast *Schizosaccharomyces pombe*": Source data: S03_C001_T03_P0115_M1_X1_E1.quant

```
[instrument]
blockid	numofrow	numofcol	coversn	version	coverid	lamphours	blocksn	type	sn
21	8	12	*	1.3.2	*	*	*	ruo	272510497

[head]
version	name	operator	timestamp	expirytime	calibrationID
1.0.5	Quantitation	GUEST	*	*	*

[properties]
quantversion
0.2.5

[conditions]
BlkID	Run	ExcitationColor	EmissionColor	CameraBias	EmissionIndex	BlockTemperature	CameraGain	Point	SampleVolume	Step	ExposureIndex	CoverID	Time	SampleTemperature	CoverTemperature	ExcitationIndex	Stage	Exposure	Cycle
21	20190205CalibrationCurve	x1	m1	*	1	94.229,94.2,94.2233,94.1961,94.2201,94.2374	*	115	10	3	1	-1	1549368843.855	94.1165,94.1156,94.1147,94.1152,94.1157,94.1152	105.034	1	3	60	1

[quant]
region	quant	count	saturation
IA1	2866080	1013	0
OA1	661200	237	0
IA2	2868384	1008	0
OA2	661488	236	0
IA3	2894992	1008	0
OA3	657008	234	0
IA4	2909488	1016	0
OA4	656032	234	0
IA5	2916032	1017	0
OA5	653120	233	0
IA6	2888272	1010	0
OA6	671856	240	0
IA7	2894880	1006	0
OA7	670992	239	0
IA8	2907392	1013	0
OA8	663104	237	0
IA9	2900480	1016	0
OA9	659808	237	0
IA10	2895920	1017	0
OA10	656096	236	0
IA11	2881680	1017	0
OA11	654032	235	0
IA12	2850848	1011	0
OA12	659488	238	0
IB1	2863856	1009	0
OB1	661840	237	0
IB2	2883728	1010	0
OB2	673856	241	0
IB3	2916176	1016	0
OB3	672992	240	0
IB4	2916288	1014	0
OB4	672976	239	0
IB5	2910720	1009	0
OB5	667184	237	0
IB6	2916128	1011	0
OB6	661392	235	0
IB7	2937376	1016	0
OB7	666256	237	0
IB8	2940672	1018	0
OB8	666608	237	0
IB9	2917296	1015	0
OB9	660016	236	0
IB10	2883376	1007	0
OB10	669456	240	0
IB11	2874768	1013	0
OB11	659280	237	0
IB12	2854096	1009	0
OB12	664848	239	0
IC1	2886864	1015	0
OC1	667616	239	0
IC2	2910400	1016	0
OC2	674480	240	0
IC3	2916448	1011	0
OC3	670256	238	0
IC4	2924704	1007	0
OC4	681520	241	0
IC5	2937744	1013	0
OC5	676752	240	0
IC6	2950192	1016	0
OC6	676880	240	0
IC7	2947072	1011	0
OC7	676720	240	0
IC8	2936752	1008	0
OC8	666368	236	0
IC9	2929168	1011	0
OC9	663920	237	0
IC10	2898496	1006	0
OC10	670144	239	0
IC11	2876432	1006	0
OC11	667568	240	0
IC12	2873552	1011	0
OC12	655936	236	0
ID1	2887072	1012	0
OD1	667440	238	0
ID2	2907040	1012	0
OD2	666032	237	0
ID3	2918976	1007	0
OD3	670640	237	0
ID4	2949488	1016	0
OD4	666704	236	0
ID5	2950528	1010	0
OD5	682464	241	0
ID6	2947248	1007	0
OD6	677024	238	0
ID7	2967392	1012	0
OD7	682448	240	0
ID8	3029792	1008	0
OD8	685264	242	0
ID9	2924352	1006	0
OD9	675120	239	0
ID10	2937152	1012	0
OD10	667280	237	0
ID11	2894944	1010	0
OD11	665024	238	0
ID12	2894592	1013	0
OD12	671664	241	0
IE1	2885600	1012	0
OE1	675888	242	0
IE2	2887152	1006	0
OE2	673024	240	0
IE3	2924640	1011	0
OE3	668288	237	0
IE4	2927616	1007	0
OE4	685136	243	0
IE5	2959680	1015	0
OE5	678560	240	0
IE6	2960304	1012	0
OE6	672896	237	0
IE7	2963216	1010	0
OE7	668688	236	0
IE8	2941600	1010	0
OE8	666304	236	0
IE9	2935344	1011	0
OE9	678320	241	0
IE10	2937408	1016	0
OE10	661936	236	0
IE11	2914080	1016	0
OE11	663888	238	0
IE12	2885776	1012	0
OE12	661296	238	0
IF1	2874224	1007	0
OF1	674448	241	0
IF2	2898528	1010	0
OF2	668704	238	0
IF3	2943392	1018	0
OF3	674544	239	0
IF4	2947760	1015	0
OF4	676512	239	0
IF5	2945824	1010	0
OF5	670304	237	0
IF6	2942944	1010	0
OF6	668032	236	0
IF7	2954784	1012	0
OF7	669328	237	0
IF8	2956528	1016	0
OF8	675872	239	0
IF9	2931904	1012	0
OF9	671728	239	0
IF10	2909232	1006	0
OF10	673392	240	0
IF11	2906112	1013	0
OF11	664240	238	0
IF12	2902736	1015	0
OF12	660448	237	0
IG1	2872880	1009	0
OG1	677280	243	0
IG2	2902416	1012	0
OG2	665888	238	0
IG3	2904320	1007	0
OG3	667760	238	0
IG4	2925184	1010	0
OG4	679072	242	0
IG5	2916128	1006	0
OG5	673120	240	0
IG6	2932384	1010	0
OG6	669632	238	0
IG7	2920000	1008	0
OG7	660832	235	0
IG8	2933824	1015	0
OG8	663312	236	0
IG9	2925328	1016	0
OG9	668240	239	0
IG10	2920928	1016	0
OG10	664544	238	0
IG11	2887344	1011	0
OG11	660912	238	0
IG12	2869600	1010	0
OG12	655152	236	0
IH1	2873664	1011	0
OH1	666704	239	0
IH2	2909952	1018	0
OH2	663712	237	0
IH3	2910576	1013	0
OH3	673504	240	0
IH4	2891264	1005	0
OH4	664096	237	0
IH5	2911424	1011	0
OH5	666000	238	0
IH6	2922304	1016	0
OH6	655408	234	0
IH7	2935504	1017	0
OH7	656176	235	0
IH8	2906304	1009	0
OH8	664944	238	0
IH9	2893136	1010	0
OH9	662832	239	0
IH10	2885696	1011	0
OH10	663648	240	0
IH11	2867824	1009	0
OH11	664080	240	0
IH12	2851392	1007	0
OH12	650480	235	0
```
