## Supplementary material for "A toolbox of Stable Integration Vectors (SIV) in the fission yeast *Schizosaccharomyces pombe*": Source data: S03_C001_T03_P0115_M1_X1_E2.quant

```
[instrument]
blockid	numofrow	numofcol	coversn	version	coverid	lamphours	blocksn	type	sn
21	8	12	*	1.3.2	*	*	*	ruo	272510497

[head]
version	name	operator	timestamp	expirytime	calibrationID
1.0.5	Quantitation	GUEST	*	*	*

[properties]
quantversion
0.2.5

[conditions]
BlkID	Run	ExcitationColor	EmissionColor	CameraBias	EmissionIndex	BlockTemperature	CameraGain	Point	SampleVolume	Step	ExposureIndex	CoverID	Time	SampleTemperature	CoverTemperature	ExcitationIndex	Stage	Exposure	Cycle
21	20190205CalibrationCurve	x1	m1	*	1	94.229,94.2,94.2233,94.1961,94.2201,94.2374	*	115	10	3	2	-1	1549368844.525	94.1165,94.1156,94.1147,94.1152,94.1157,94.1152	105.034	1	3	175	1

[quant]
region	quant	count	saturation
IA1	3005776	1013	0
OA1	672976	237	0
IA2	3024112	1008	0
OA2	675872	236	0
IA3	3088544	1008	0
OA3	673520	234	0
IA4	3110896	1016	0
OA4	676624	234	0
IA5	3130448	1017	0
OA5	676224	233	0
IA6	3118928	1010	0
OA6	697296	240	0
IA7	3143152	1006	0
OA7	694976	239	0
IA8	3159088	1013	0
OA8	688448	237	0
IA9	3149168	1016	0
OA9	683504	237	0
IA10	3121200	1017	0
OA10	678128	236	0
IA11	3073312	1017	0
OA11	670416	235	0
IA12	3019344	1011	0
OA12	672880	238	0
IB1	3010880	1009	0
OB1	675600	237	0
IB2	3060368	1010	0
OB2	693008	241	0
IB3	3127296	1016	0
OB3	695424	240	0
IB4	3162160	1014	0
OB4	698080	239	0
IB5	3174832	1009	0
OB5	699328	237	0
IB6	3193568	1011	0
OB6	692080	235	0
IB7	3239696	1016	0
OB7	698144	237	0
IB8	3240864	1018	0
OB8	700720	237	0
IB9	3212256	1015	0
OB9	691248	236	0
IB10	3144192	1007	0
OB10	696976	240	0
IB11	3111840	1013	0
OB11	681216	237	0
IB12	3046144	1009	0
OB12	681040	239	0
IC1	3053200	1015	0
OC1	680560	239	0
IC2	3104608	1016	0
OC2	693712	240	0
IC3	3148112	1011	0
OC3	693024	238	0
IC4	3195568	1007	0
OC4	709152	241	0
IC5	3232144	1013	0
OC5	706848	240	0
IC6	3259936	1016	0
OC6	713968	240	0
IC7	3278320	1011	0
OC7	716384	240	0
IC8	3264320	1008	0
OC8	702736	236	0
IC9	3254688	1011	0
OC9	700368	237	0
IC10	3190352	1006	0
OC10	699952	239	0
IC11	3121712	1006	0
OC11	695216	240	0
IC12	3088080	1011	0
OC12	677792	236	0
ID1	3062464	1012	0
OD1	679392	238	0
ID2	3106784	1012	0
OD2	685264	237	0
ID3	3159424	1007	0
OD3	694560	237	0
ID4	3228304	1016	0
OD4	696416	236	0
ID5	3260368	1010	0
OD5	713504	241	0
ID6	3286560	1007	0
OD6	715040	238	0
ID7	3324784	1012	0
OD7	721744	240	0
ID8	3550736	1008	0
OD8	725648	242	0
ID9	3258704	1006	0
OD9	710928	239	0
ID10	3251808	1012	0
OD10	698256	237	0
ID11	3157952	1010	0
OD11	690992	238	0
ID12	3117248	1013	0
OD12	692496	241	0
IE1	3066512	1012	0
OE1	691968	242	0
IE2	3099088	1006	0
OE2	694256	240	0
IE3	3181728	1011	0
OE3	694208	237	0
IE4	3212368	1007	0
OE4	720208	243	0
IE5	3289632	1015	0
OE5	714176	240	0
IE6	3322080	1012	0
OE6	715712	237	0
IE7	3327888	1010	0
OE7	710624	236	0
IE8	3295072	1010	0
OE8	706752	236	0
IE9	3277200	1011	0
OE9	714736	241	0
IE10	3251568	1016	0
OE10	690512	236	0
IE11	3187808	1016	0
OE11	692960	238	0
IE12	3116560	1012	0
OE12	684144	238	0
IF1	3045840	1007	0
OF1	687376	241	0
IF2	3089168	1010	0
OF2	686752	238	0
IF3	3184064	1018	0
OF3	697488	239	0
IF4	3243184	1015	0
OF4	701152	239	0
IF5	3256608	1010	0
OF5	701552	237	0
IF6	3277056	1010	0
OF6	701792	236	0
IF7	3287936	1012	0
OF7	705680	237	0
IF8	3290896	1016	0
OF8	711296	239	0
IF9	3254976	1012	0
OF9	705248	239	0
IF10	3202240	1006	0
OF10	701024	240	0
IF11	3181008	1013	0
OF11	687296	238	0
IF12	3142144	1015	0
OF12	678464	237	0
IG1	3041904	1009	0
OG1	693392	243	0
IG2	3090320	1012	0
OG2	683936	238	0
IG3	3129264	1007	0
OG3	690192	238	0
IG4	3190960	1010	0
OG4	706320	242	0
IG5	3206592	1006	0
OG5	703168	240	0
IG6	3241120	1010	0
OG6	700944	238	0
IG7	3221792	1008	0
OG7	692192	235	0
IG8	3231680	1015	0
OG8	693616	236	0
IG9	3205568	1016	0
OG9	699232	239	0
IG10	3198688	1016	0
OG10	689728	238	0
IG11	3135248	1011	0
OG11	683984	238	0
IG12	3088688	1010	0
OG12	672320	236	0
IH1	3034288	1011	0
OH1	678416	239	0
IH2	3090192	1018	0
OH2	677200	237	0
IH3	3134432	1013	0
OH3	691568	240	0
IH4	3122912	1005	0
OH4	684896	237	0
IH5	3165376	1011	0
OH5	691584	238	0
IH6	3176944	1016	0
OH6	680304	234	0
IH7	3212304	1017	0
OH7	681664	235	0
IH8	3181504	1009	0
OH8	689792	238	0
IH9	3149520	1010	0
OH9	689216	239	0
IH10	3115664	1011	0
OH10	687344	240	0
IH11	3083744	1009	0
OH11	681872	240	0
IH12	3045536	1007	0
OH12	663856	235	0
```
