## Supplementary material for "A toolbox of Stable Integration Vectors (SIV) in the fission yeast *Schizosaccharomyces pombe*": Source data: S03_C001_T03_P0115_M1_X1_E3.quant

```
[instrument]
blockid	numofrow	numofcol	coversn	version	coverid	lamphours	blocksn	type	sn
21	8	12	*	1.3.2	*	*	*	ruo	272510497

[head]
version	name	operator	timestamp	expirytime	calibrationID
1.0.5	Quantitation	GUEST	*	*	*

[properties]
quantversion
0.2.5

[conditions]
BlkID	Run	ExcitationColor	EmissionColor	CameraBias	EmissionIndex	BlockTemperature	CameraGain	Point	SampleVolume	Step	ExposureIndex	CoverID	Time	SampleTemperature	CoverTemperature	ExcitationIndex	Stage	Exposure	Cycle
21	20190205CalibrationCurve	x1	m1	*	1	94.229,94.2,94.2233,94.1961,94.2201,94.2374	*	115	10	3	3	-1	1549368845.236	94.1165,94.1156,94.1147,94.1152,94.1157,94.1152	105.034	1	3	520	1

[quant]
region	quant	count	saturation
IA1	3415904	1013	0
OA1	708768	237	0
IA2	3483968	1008	0
OA2	720624	236	0
IA3	3669536	1008	0
OA3	725200	234	0
IA4	3705776	1016	0
OA4	733552	234	0
IA5	3783200	1017	0
OA5	744464	233	0
IA6	3797568	1010	0
OA6	770160	240	0
IA7	3887264	1006	0
OA7	770208	239	0
IA8	3900592	1013	0
OA8	762704	237	0
IA9	3873952	1016	0
OA9	755664	237	0
IA10	3782256	1017	0
OA10	743184	236	0
IA11	3668224	1017	0
OA11	726416	235	0
IA12	3516864	1011	0
OA12	717680	238	0
IB1	3460384	1009	0
OB1	716912	237	0
IB2	3593984	1010	0
OB2	745808	241	0
IB3	3754960	1016	0
OB3	756656	240	0
IB4	3885664	1014	0
OB4	773808	239	0
IB5	3952528	1009	0
OB5	786352	237	0
IB6	4021264	1011	0
OB6	783808	235	0
IB7	4135088	1016	0
OB7	795952	237	0
IB8	4127264	1018	0
OB8	796592	237	0
IB9	4085392	1015	0
OB9	782560	236	0
IB10	3927712	1007	0
OB10	782928	240	0
IB11	3794752	1013	0
OB11	750320	237	0
IB12	3621584	1009	0
OB12	736384	239	0
IC1	3539936	1015	0
OC1	728064	239	0
IC2	3689648	1016	0
OC2	749968	240	0
IC3	3839696	1011	0
OC3	762560	238	0
IC4	4025504	1007	0
OC4	793440	241	0
IC5	4113984	1013	0
OC5	804240	240	0
IC6	4194368	1016	0
OC6	819072	240	0
IC7	4276336	1011	0
OC7	829152	240	0
IC8	4259088	1008	0
OC8	814096	236	0
IC9	4219072	1011	0
OC9	803824	237	0
IC10	4054048	1006	0
OC10	792576	239	0
IC11	3866176	1006	0
OC11	774480	240	0
IC12	3706592	1011	0
OC12	737296	236	0
ID1	3594800	1012	0
OD1	733488	238	0
ID2	3729648	1012	0
OD2	746976	237	0
ID3	3895328	1007	0
OD3	768608	237	0
ID4	4073264	1016	0
OD4	787840	236	0
ID5	4205328	1010	0
OD5	824624	241	0
ID6	4330192	1007	0
OD6	842448	238	0
ID7	4414688	1012	0
OD7	847760	240	0
ID8	5123664	1008	0
OD8	850176	242	0
ID9	4289008	1006	0
OD9	825088	239	0
ID10	4234320	1012	0
OD10	800464	237	0
ID11	3961008	1010	0
OD11	776608	238	0
ID12	3806240	1013	0
OD12	762416	241	0
IE1	3608592	1012	0
OE1	742320	242	0
IE2	3736960	1006	0
OE2	757344	240	0
IE3	3938304	1011	0
OE3	770640	237	0
IE4	4086544	1007	0
OE4	814976	243	0
IE5	4270080	1015	0
OE5	825120	240	0
IE6	4408464	1012	0
OE6	842224	237	0
IE7	4429952	1010	0
OE7	841920	236	0
IE8	4351968	1010	0
OE8	825632	236	0
IE9	4295088	1011	0
OE9	830304	241	0
IE10	4202160	1016	0
OE10	794912	236	0
IE11	4014688	1016	0
OE11	777200	238	0
IE12	3813072	1012	0
OE12	753296	238	0
IF1	3593376	1007	0
OF1	739952	241	0
IF2	3703856	1010	0
OF2	748352	238	0
IF3	3924464	1018	0
OF3	771200	239	0
IF4	4123408	1015	0
OF4	788992	239	0
IF5	4207152	1010	0
OF5	800704	237	0
IF6	4278528	1010	0
OF6	810272	236	0
IF7	4314096	1012	0
OF7	816352	237	0
IF8	4308752	1016	0
OF8	819424	239	0
IF9	4228752	1012	0
OF9	811088	239	0
IF10	4118736	1006	0
OF10	796464	240	0
IF11	4003856	1013	0
OF11	770016	238	0
IF12	3883392	1015	0
OF12	741312	237	0
IG1	3541264	1009	0
OG1	734752	243	0
IG2	3676208	1012	0
OG2	741104	238	0
IG3	3813776	1007	0
OG3	753616	238	0
IG4	4001632	1010	0
OG4	781136	242	0
IG5	4077872	1006	0
OG5	792512	240	0
IG6	4169136	1010	0
OG6	794320	238	0
IG7	4117920	1008	0
OG7	786064	235	0
IG8	4122832	1015	0
OG8	787248	236	0
IG9	4062128	1016	0
OG9	787968	239	0
IG10	4054256	1016	0
OG10	768560	238	0
IG11	3878016	1011	0
OG11	750304	238	0
IG12	3724016	1010	0
OG12	727264	236	0
IH1	3517216	1011	0
OH1	716304	239	0
IH2	3630752	1018	0
OH2	723392	237	0
IH3	3797776	1013	0
OH3	747760	240	0
IH4	3814544	1005	0
OH4	748176	237	0
IH5	3925232	1011	0
OH5	760752	238	0
IH6	3947152	1016	0
OH6	753344	234	0
IH7	4031824	1017	0
OH7	761600	235	0
IH8	4009856	1009	0
OH8	768768	238	0
IH9	3921248	1010	0
OH9	761792	239	0
IH10	3810960	1011	0
OH10	754368	240	0
IH11	3732864	1009	0
OH11	738464	240	0
IH12	3609184	1007	0
OH12	709552	235	0
```
