## Supplementary material for "A toolbox of Stable Integration Vectors (SIV) in the fission yeast *Schizosaccharomyces pombe*": Source data: S03_C001_T03_P0116_M1_X1_E1.quant

```
[instrument]
blockid	numofrow	numofcol	coversn	version	coverid	lamphours	blocksn	type	sn
21	8	12	*	1.3.2	*	*	*	ruo	272510497

[head]
version	name	operator	timestamp	expirytime	calibrationID
1.0.5	Quantitation	GUEST	*	*	*

[properties]
quantversion
0.2.5

[conditions]
BlkID	Run	ExcitationColor	EmissionColor	CameraBias	EmissionIndex	BlockTemperature	CameraGain	Point	SampleVolume	Step	ExposureIndex	CoverID	Time	SampleTemperature	CoverTemperature	ExcitationIndex	Stage	Exposure	Cycle
21	20190205CalibrationCurve	x1	m1	*	1	94.4874,94.5477,94.5327,94.5229,94.517,94.5248	*	116	10	3	1	-1	1549368851.898	94.4114,94.4141,94.4097,94.409,94.4139,94.4101	105.034	1	3	60	1

[quant]
region	quant	count	saturation
IA1	2871456	1013	0
OA1	661760	237	0
IA2	2868032	1008	0
OA2	660320	236	0
IA3	2892208	1008	0
OA3	655040	234	0
IA4	2909344	1016	0
OA4	655520	234	0
IA5	2912864	1017	0
OA5	653072	233	0
IA6	2892288	1010	0
OA6	673696	240	0
IA7	2890400	1006	0
OA7	667856	239	0
IA8	2906016	1013	0
OA8	663824	237	0
IA9	2901568	1016	0
OA9	660352	237	0
IA10	2893792	1017	0
OA10	656288	236	0
IA11	2877168	1017	0
OA11	651648	235	0
IA12	2851888	1011	0
OA12	659152	238	0
IB1	2864064	1009	0
OB1	661392	237	0
IB2	2888480	1010	0
OB2	677040	241	0
IB3	2919312	1016	0
OB3	673152	240	0
IB4	2921536	1014	0
OB4	671248	239	0
IB5	2913744	1009	0
OB5	667344	237	0
IB6	2918560	1011	0
OB6	660768	235	0
IB7	2947984	1016	0
OB7	667920	237	0
IB8	2941856	1018	0
OB8	665216	237	0
IB9	2922576	1015	0
OB9	662192	236	0
IB10	2886784	1007	0
OB10	668064	240	0
IB11	2880112	1013	0
OB11	660320	237	0
IB12	2857920	1009	0
OB12	663488	239	0
IC1	2886432	1015	0
OC1	668336	239	0
IC2	2907712	1016	0
OC2	673168	240	0
IC3	2913344	1011	0
OC3	671104	238	0
IC4	2919344	1007	0
OC4	677472	241	0
IC5	2937696	1013	0
OC5	675168	240	0
IC6	2952064	1016	0
OC6	677296	240	0
IC7	2949040	1011	0
OC7	677744	240	0
IC8	2934672	1008	0
OC8	668128	236	0
IC9	2930160	1011	0
OC9	665216	237	0
IC10	2898064	1006	0
OC10	667488	239	0
IC11	2876000	1006	0
OC11	668192	240	0
IC12	2871088	1011	0
OC12	654032	236	0
ID1	2886576	1012	0
OD1	663744	238	0
ID2	2903056	1012	0
OD2	663648	237	0
ID3	2911840	1007	0
OD3	665664	237	0
ID4	2947440	1016	0
OD4	665568	236	0
ID5	2940048	1010	0
OD5	679424	241	0
ID6	2944144	1007	0
OD6	674400	238	0
ID7	2961168	1012	0
OD7	680256	240	0
ID8	3026944	1008	0
OD8	682912	242	0
ID9	2922816	1006	0
OD9	674240	239	0
ID10	2931456	1012	0
OD10	663952	237	0
ID11	2894160	1010	0
OD11	663536	238	0
ID12	2885696	1013	0
OD12	670832	241	0
IE1	2891184	1012	0
OE1	677360	242	0
IE2	2892064	1006	0
OE2	673104	240	0
IE3	2932096	1011	0
OE3	668336	237	0
IE4	2931760	1007	0
OE4	687136	243	0
IE5	2966400	1015	0
OE5	679824	240	0
IE6	2969008	1012	0
OE6	672752	237	0
IE7	2961504	1010	0
OE7	669264	236	0
IE8	2949152	1010	0
OE8	666848	236	0
IE9	2940080	1011	0
OE9	677184	241	0
IE10	2937376	1016	0
OE10	661936	236	0
IE11	2913184	1016	0
OE11	665584	238	0
IE12	2891200	1012	0
OE12	661216	238	0
IF1	2872848	1007	0
OF1	673904	241	0
IF2	2896016	1010	0
OF2	667856	238	0
IF3	2942096	1018	0
OF3	673584	239	0
IF4	2947328	1015	0
OF4	673664	239	0
IF5	2941072	1010	0
OF5	668512	237	0
IF6	2939216	1010	0
OF6	666256	236	0
IF7	2952272	1012	0
OF7	668544	237	0
IF8	2952832	1016	0
OF8	674272	239	0
IF9	2925936	1012	0
OF9	671104	239	0
IF10	2902064	1006	0
OF10	671472	240	0
IF11	2901392	1013	0
OF11	663104	238	0
IF12	2902000	1015	0
OF12	657600	237	0
IG1	2872640	1009	0
OG1	677328	243	0
IG2	2900320	1012	0
OG2	668608	238	0
IG3	2899824	1007	0
OG3	669520	238	0
IG4	2922416	1010	0
OG4	681152	242	0
IG5	2918192	1006	0
OG5	674608	240	0
IG6	2933840	1010	0
OG6	670480	238	0
IG7	2921152	1008	0
OG7	661632	235	0
IG8	2934416	1015	0
OG8	661152	236	0
IG9	2921168	1016	0
OG9	668864	239	0
IG10	2918672	1016	0
OG10	663328	238	0
IG11	2884832	1011	0
OG11	660464	238	0
IG12	2875312	1010	0
OG12	654624	236	0
IH1	2876992	1011	0
OH1	665792	239	0
IH2	2913408	1018	0
OH2	663648	237	0
IH3	2917200	1013	0
OH3	673568	240	0
IH4	2893040	1005	0
OH4	663584	237	0
IH5	2913536	1011	0
OH5	664512	238	0
IH6	2920192	1016	0
OH6	657056	234	0
IH7	2936656	1017	0
OH7	658480	235	0
IH8	2907936	1009	0
OH8	665712	238	0
IH9	2890208	1010	0
OH9	664608	239	0
IH10	2882672	1011	0
OH10	666960	240	0
IH11	2865936	1009	0
OH11	664672	240	0
IH12	2854544	1007	0
OH12	649616	235	0
```
