## Supplementary material for "A toolbox of Stable Integration Vectors (SIV) in the fission yeast *Schizosaccharomyces pombe*": Source data: S03_C001_T03_P0116_M1_X1_E2.quant

```
[instrument]
blockid	numofrow	numofcol	coversn	version	coverid	lamphours	blocksn	type	sn
21	8	12	*	1.3.2	*	*	*	ruo	272510497

[head]
version	name	operator	timestamp	expirytime	calibrationID
1.0.5	Quantitation	GUEST	*	*	*

[properties]
quantversion
0.2.5

[conditions]
BlkID	Run	ExcitationColor	EmissionColor	CameraBias	EmissionIndex	BlockTemperature	CameraGain	Point	SampleVolume	Step	ExposureIndex	CoverID	Time	SampleTemperature	CoverTemperature	ExcitationIndex	Stage	Exposure	Cycle
21	20190205CalibrationCurve	x1	m1	*	1	94.4874,94.5477,94.5327,94.5229,94.517,94.5248	*	116	10	3	2	-1	1549368852.554	94.4114,94.4141,94.4097,94.409,94.4139,94.4101	105.034	1	3	175	1

[quant]
region	quant	count	saturation
IA1	3004560	1013	0
OA1	672592	237	0
IA2	3022416	1008	0
OA2	675248	236	0
IA3	3087184	1008	0
OA3	673024	234	0
IA4	3107440	1016	0
OA4	676432	234	0
IA5	3132224	1017	0
OA5	675232	233	0
IA6	3120976	1010	0
OA6	698224	240	0
IA7	3140720	1006	0
OA7	695344	239	0
IA8	3157216	1013	0
OA8	688224	237	0
IA9	3145856	1016	0
OA9	683680	237	0
IA10	3116672	1017	0
OA10	679872	236	0
IA11	3077792	1017	0
OA11	673904	235	0
IA12	3022032	1011	0
OA12	675680	238	0
IB1	3015312	1009	0
OB1	675616	237	0
IB2	3064176	1010	0
OB2	692864	241	0
IB3	3130480	1016	0
OB3	697856	240	0
IB4	3163024	1014	0
OB4	698160	239	0
IB5	3175488	1009	0
OB5	699888	237	0
IB6	3195824	1011	0
OB6	692128	235	0
IB7	3240944	1016	0
OB7	701616	237	0
IB8	3243920	1018	0
OB8	701072	237	0
IB9	3212976	1015	0
OB9	692736	236	0
IB10	3148208	1007	0
OB10	700368	240	0
IB11	3111056	1013	0
OB11	685872	237	0
IB12	3049056	1009	0
OB12	683504	239	0
IC1	3042080	1015	0
OC1	681136	239	0
IC2	3103744	1016	0
OC2	691552	240	0
IC3	3142080	1011	0
OC3	692512	238	0
IC4	3198880	1007	0
OC4	707872	241	0
IC5	3231744	1013	0
OC5	707584	240	0
IC6	3261888	1016	0
OC6	713504	240	0
IC7	3276496	1011	0
OC7	715472	240	0
IC8	3261424	1008	0
OC8	698704	236	0
IC9	3251488	1011	0
OC9	698416	237	0
IC10	3186976	1006	0
OC10	698896	239	0
IC11	3125696	1006	0
OC11	694880	240	0
IC12	3083744	1011	0
OC12	675984	236	0
ID1	3054352	1012	0
OD1	681872	238	0
ID2	3107728	1012	0
OD2	686304	237	0
ID3	3153280	1007	0
OD3	692000	237	0
ID4	3222400	1016	0
OD4	696416	236	0
ID5	3250272	1010	0
OD5	717248	241	0
ID6	3282928	1007	0
OD6	715936	238	0
ID7	3316704	1012	0
OD7	723616	240	0
ID8	3547616	1008	0
OD8	724576	242	0
ID9	3255216	1006	0
OD9	713664	239	0
ID10	3249600	1012	0
OD10	698208	237	0
ID11	3153920	1010	0
OD11	693152	238	0
ID12	3111280	1013	0
OD12	694864	241	0
IE1	3069248	1012	0
OE1	692560	242	0
IE2	3098912	1006	0
OE2	694560	240	0
IE3	3186752	1011	0
OE3	694432	237	0
IE4	3219456	1007	0
OE4	715840	243	0
IE5	3287056	1015	0
OE5	714736	240	0
IE6	3323392	1012	0
OE6	713248	237	0
IE7	3328736	1010	0
OE7	712320	236	0
IE8	3290864	1010	0
OE8	707312	236	0
IE9	3272656	1011	0
OE9	714688	241	0
IE10	3251632	1016	0
OE10	695552	236	0
IE11	3185488	1016	0
OE11	691728	238	0
IE12	3117024	1012	0
OE12	684880	238	0
IF1	3054448	1007	0
OF1	689600	241	0
IF2	3097904	1010	0
OF2	689872	238	0
IF3	3186624	1018	0
OF3	698016	239	0
IF4	3243216	1015	0
OF4	703792	239	0
IF5	3256368	1010	0
OF5	701264	237	0
IF6	3275968	1010	0
OF6	703104	236	0
IF7	3292864	1012	0
OF7	706560	237	0
IF8	3290320	1016	0
OF8	708704	239	0
IF9	3250224	1012	0
OF9	704256	239	0
IF10	3208768	1006	0
OF10	702912	240	0
IF11	3177584	1013	0
OF11	689456	238	0
IF12	3144688	1015	0
OF12	678560	237	0
IG1	3041728	1009	0
OG1	693280	243	0
IG2	3089664	1012	0
OG2	685184	238	0
IG3	3126240	1007	0
OG3	692016	238	0
IG4	3188992	1010	0
OG4	706912	242	0
IG5	3205360	1006	0
OG5	702592	240	0
IG6	3241936	1010	0
OG6	700848	238	0
IG7	3219392	1008	0
OG7	694000	235	0
IG8	3230448	1015	0
OG8	695696	236	0
IG9	3207888	1016	0
OG9	697760	239	0
IG10	3203728	1016	0
OG10	690800	238	0
IG11	3135872	1011	0
OG11	683584	238	0
IG12	3083120	1010	0
OG12	672752	236	0
IH1	3030208	1011	0
OH1	679472	239	0
IH2	3084768	1018	0
OH2	678080	237	0
IH3	3130736	1013	0
OH3	692640	240	0
IH4	3122160	1005	0
OH4	682192	237	0
IH5	3162640	1011	0
OH5	690432	238	0
IH6	3172800	1016	0
OH6	678992	234	0
IH7	3209872	1017	0
OH7	683600	235	0
IH8	3179296	1009	0
OH8	690800	238	0
IH9	3143680	1010	0
OH9	689648	239	0
IH10	3113056	1011	0
OH10	688368	240	0
IH11	3079328	1009	0
OH11	680608	240	0
IH12	3037840	1007	0
OH12	663792	235	0
```
