## Supplementary material for "A toolbox of Stable Integration Vectors (SIV) in the fission yeast *Schizosaccharomyces pombe*": Source data: S03_C001_T03_P0116_M1_X1_E3.quant

```
[instrument]
blockid	numofrow	numofcol	coversn	version	coverid	lamphours	blocksn	type	sn
21	8	12	*	1.3.2	*	*	*	ruo	272510497

[head]
version	name	operator	timestamp	expirytime	calibrationID
1.0.5	Quantitation	GUEST	*	*	*

[properties]
quantversion
0.2.5

[conditions]
BlkID	Run	ExcitationColor	EmissionColor	CameraBias	EmissionIndex	BlockTemperature	CameraGain	Point	SampleVolume	Step	ExposureIndex	CoverID	Time	SampleTemperature	CoverTemperature	ExcitationIndex	Stage	Exposure	Cycle
21	20190205CalibrationCurve	x1	m1	*	1	94.4874,94.5477,94.5327,94.5229,94.517,94.5248	*	116	10	3	3	-1	1549368853.282	94.4114,94.4141,94.4097,94.409,94.4139,94.4101	105.034	1	3	520	1

[quant]
region	quant	count	saturation
IA1	3411520	1013	0
OA1	706320	237	0
IA2	3482480	1008	0
OA2	719600	236	0
IA3	3667056	1008	0
OA3	728256	234	0
IA4	3709824	1016	0
OA4	734848	234	0
IA5	3782144	1017	0
OA5	742736	233	0
IA6	3797536	1010	0
OA6	773584	240	0
IA7	3877120	1006	0
OA7	773472	239	0
IA8	3902944	1013	0
OA8	763680	237	0
IA9	3876256	1016	0
OA9	755552	237	0
IA10	3777824	1017	0
OA10	745472	236	0
IA11	3667696	1017	0
OA11	726944	235	0
IA12	3521552	1011	0
OA12	719968	238	0
IB1	3456928	1009	0
OB1	715264	237	0
IB2	3589776	1010	0
OB2	741584	241	0
IB3	3747968	1016	0
OB3	758032	240	0
IB4	3875216	1014	0
OB4	771728	239	0
IB5	3948608	1009	0
OB5	787200	237	0
IB6	4010688	1011	0
OB6	780320	235	0
IB7	4120192	1016	0
OB7	794896	237	0
IB8	4117680	1018	0
OB8	796288	237	0
IB9	4073072	1015	0
OB9	778944	236	0
IB10	3920160	1007	0
OB10	780656	240	0
IB11	3783792	1013	0
OB11	751152	237	0
IB12	3611424	1009	0
OB12	737680	239	0
IC1	3532496	1015	0
OC1	728192	239	0
IC2	3685488	1016	0
OC2	750480	240	0
IC3	3833088	1011	0
OC3	760608	238	0
IC4	4022464	1007	0
OC4	793360	241	0
IC5	4102608	1013	0
OC5	804816	240	0
IC6	4188656	1016	0
OC6	818768	240	0
IC7	4263936	1011	0
OC7	828912	240	0
IC8	4246752	1008	0
OC8	814144	236	0
IC9	4203856	1011	0
OC9	805600	237	0
IC10	4044400	1006	0
OC10	792992	239	0
IC11	3864576	1006	0
OC11	775936	240	0
IC12	3706400	1011	0
OC12	737696	236	0
ID1	3599792	1012	0
OD1	732400	238	0
ID2	3724688	1012	0
OD2	749168	237	0
ID3	3890032	1007	0
OD3	771184	237	0
ID4	4069888	1016	0
OD4	788160	236	0
ID5	4204576	1010	0
OD5	826336	241	0
ID6	4328032	1007	0
OD6	841824	238	0
ID7	4407728	1012	0
OD7	850176	240	0
ID8	5100432	1008	0
OD8	849888	242	0
ID9	4281712	1006	0
OD9	825344	239	0
ID10	4227072	1012	0
OD10	799264	237	0
ID11	3952992	1010	0
OD11	779296	238	0
ID12	3806048	1013	0
OD12	762560	241	0
IE1	3594960	1012	0
OE1	741088	242	0
IE2	3729648	1006	0
OE2	759376	240	0
IE3	3929104	1011	0
OE3	770928	237	0
IE4	4082512	1007	0
OE4	816192	243	0
IE5	4265680	1015	0
OE5	822864	240	0
IE6	4405360	1012	0
OE6	841856	237	0
IE7	4418448	1010	0
OE7	840080	236	0
IE8	4340112	1010	0
OE8	826272	236	0
IE9	4283632	1011	0
OE9	831776	241	0
IE10	4195200	1016	0
OE10	794544	236	0
IE11	3997904	1016	0
OE11	776128	238	0
IE12	3808944	1012	0
OE12	752032	238	0
IF1	3582352	1007	0
OF1	737184	241	0
IF2	3693728	1010	0
OF2	749856	238	0
IF3	3911600	1018	0
OF3	769632	239	0
IF4	4115808	1015	0
OF4	787840	239	0
IF5	4196224	1010	0
OF5	800016	237	0
IF6	4270400	1010	0
OF6	809712	236	0
IF7	4302560	1012	0
OF7	819312	237	0
IF8	4293392	1016	0
OF8	818928	239	0
IF9	4213040	1012	0
OF9	808736	239	0
IF10	4107088	1006	0
OF10	794800	240	0
IF11	3994816	1013	0
OF11	766288	238	0
IF12	3867856	1015	0
OF12	740752	237	0
IG1	3535536	1009	0
OG1	738224	243	0
IG2	3669584	1012	0
OG2	740720	238	0
IG3	3802368	1007	0
OG3	756000	238	0
IG4	3984768	1010	0
OG4	783216	242	0
IG5	4068592	1006	0
OG5	790464	240	0
IG6	4156688	1010	0
OG6	796272	238	0
IG7	4098576	1008	0
OG7	785408	235	0
IG8	4120832	1015	0
OG8	784000	236	0
IG9	4050432	1016	0
OG9	784544	239	0
IG10	4039712	1016	0
OG10	768512	238	0
IG11	3868928	1011	0
OG11	750480	238	0
IG12	3717648	1010	0
OG12	726784	236	0
IH1	3510816	1011	0
OH1	715680	239	0
IH2	3624400	1018	0
OH2	723296	237	0
IH3	3786992	1013	0
OH3	747952	240	0
IH4	3803168	1005	0
OH4	749376	237	0
IH5	3910400	1011	0
OH5	761344	238	0
IH6	3937040	1016	0
OH6	753616	234	0
IH7	4021824	1017	0
OH7	760112	235	0
IH8	3993920	1009	0
OH8	767392	238	0
IH9	3911584	1010	0
OH9	761968	239	0
IH10	3807136	1011	0
OH10	752752	240	0
IH11	3721392	1009	0
OH11	734960	240	0
IH12	3599072	1007	0
OH12	705504	235	0
```
