## Supplementary material for "A toolbox of Stable Integration Vectors (SIV) in the fission yeast *Schizosaccharomyces pombe*": Source data: S03_C001_T03_P0117_M1_X1_E1.quant

```
[instrument]
blockid	numofrow	numofcol	coversn	version	coverid	lamphours	blocksn	type	sn
21	8	12	*	1.3.2	*	*	*	ruo	272510497

[head]
version	name	operator	timestamp	expirytime	calibrationID
1.0.5	Quantitation	GUEST	*	*	*

[properties]
quantversion
0.2.5

[conditions]
BlkID	Run	ExcitationColor	EmissionColor	CameraBias	EmissionIndex	BlockTemperature	CameraGain	Point	SampleVolume	Step	ExposureIndex	CoverID	Time	SampleTemperature	CoverTemperature	ExcitationIndex	Stage	Exposure	Cycle
21	20190205CalibrationCurve	x1	m1	*	1	94.8359,94.8156,94.8167,94.8195,94.822,94.8328	*	117	10	3	1	-1	1549368859.979	94.7082,94.7103,94.7098,94.7096,94.7091,94.7118	105.057	1	3	60	1

[quant]
region	quant	count	saturation
IA1	2871184	1013	0
OA1	658640	237	0
IA2	2867184	1008	0
OA2	660240	236	0
IA3	2889040	1008	0
OA3	654608	234	0
IA4	2909584	1016	0
OA4	654496	234	0
IA5	2908256	1017	0
OA5	651184	233	0
IA6	2886192	1010	0
OA6	670944	240	0
IA7	2890560	1006	0
OA7	670240	239	0
IA8	2902800	1013	0
OA8	661248	237	0
IA9	2900352	1016	0
OA9	659248	237	0
IA10	2894176	1017	0
OA10	654912	236	0
IA11	2877584	1017	0
OA11	651664	235	0
IA12	2850928	1011	0
OA12	658960	238	0
IB1	2866368	1009	0
OB1	660160	237	0
IB2	2886272	1010	0
OB2	676016	241	0
IB3	2919328	1016	0
OB3	675760	240	0
IB4	2922832	1014	0
OB4	672256	239	0
IB5	2914880	1009	0
OB5	669232	237	0
IB6	2920160	1011	0
OB6	662096	235	0
IB7	2946176	1016	0
OB7	667024	237	0
IB8	2940080	1018	0
OB8	665248	237	0
IB9	2923808	1015	0
OB9	659440	236	0
IB10	2885824	1007	0
OB10	670032	240	0
IB11	2884832	1013	0
OB11	659888	237	0
IB12	2862048	1009	0
OB12	663568	239	0
IC1	2887200	1015	0
OC1	666560	239	0
IC2	2914832	1016	0
OC2	673536	240	0
IC3	2918208	1011	0
OC3	670336	238	0
IC4	2921888	1007	0
OC4	679248	241	0
IC5	2937472	1013	0
OC5	676112	240	0
IC6	2951104	1016	0
OC6	677024	240	0
IC7	2946976	1011	0
OC7	677936	240	0
IC8	2930800	1008	0
OC8	666272	236	0
IC9	2924112	1011	0
OC9	666752	237	0
IC10	2898432	1006	0
OC10	669264	239	0
IC11	2875216	1006	0
OC11	668032	240	0
IC12	2875616	1011	0
OC12	655664	236	0
ID1	2884480	1012	0
OD1	665568	238	0
ID2	2904176	1012	0
OD2	667456	237	0
ID3	2910896	1007	0
OD3	666480	237	0
ID4	2942896	1016	0
OD4	666832	236	0
ID5	2942000	1010	0
OD5	681536	241	0
ID6	2938848	1007	0
OD6	674192	238	0
ID7	2963760	1012	0
OD7	678848	240	0
ID8	3027984	1008	0
OD8	682368	242	0
ID9	2920032	1006	0
OD9	672720	239	0
ID10	2928832	1012	0
OD10	664688	237	0
ID11	2886688	1010	0
OD11	664288	238	0
ID12	2887632	1013	0
OD12	669440	241	0
IE1	2889760	1012	0
OE1	675248	242	0
IE2	2889136	1006	0
OE2	673824	240	0
IE3	2933216	1011	0
OE3	668064	237	0
IE4	2926992	1007	0
OE4	686464	243	0
IE5	2961360	1015	0
OE5	679616	240	0
IE6	2969776	1012	0
OE6	672848	237	0
IE7	2964688	1010	0
OE7	669968	236	0
IE8	2949568	1010	0
OE8	668288	236	0
IE9	2938672	1011	0
OE9	680000	241	0
IE10	2938560	1016	0
OE10	662032	236	0
IE11	2918496	1016	0
OE11	665136	238	0
IE12	2888704	1012	0
OE12	662240	238	0
IF1	2869920	1007	0
OF1	672656	241	0
IF2	2893232	1010	0
OF2	668672	238	0
IF3	2943104	1018	0
OF3	673920	239	0
IF4	2950208	1015	0
OF4	672864	239	0
IF5	2943648	1010	0
OF5	668352	237	0
IF6	2943184	1010	0
OF6	666112	236	0
IF7	2954816	1012	0
OF7	669744	237	0
IF8	2960448	1016	0
OF8	675056	239	0
IF9	2926720	1012	0
OF9	670240	239	0
IF10	2898112	1006	0
OF10	669936	240	0
IF11	2903056	1013	0
OF11	662640	238	0
IF12	2898288	1015	0
OF12	658208	237	0
IG1	2874016	1009	0
OG1	679360	243	0
IG2	2896192	1012	0
OG2	663728	238	0
IG3	2903920	1007	0
OG3	668272	238	0
IG4	2924272	1010	0
OG4	679952	242	0
IG5	2919264	1006	0
OG5	674656	240	0
IG6	2934544	1010	0
OG6	670608	238	0
IG7	2921408	1008	0
OG7	659728	235	0
IG8	2938352	1015	0
OG8	661504	236	0
IG9	2923312	1016	0
OG9	669424	239	0
IG10	2920976	1016	0
OG10	663824	238	0
IG11	2886512	1011	0
OG11	660128	238	0
IG12	2875424	1010	0
OG12	654192	236	0
IH1	2868688	1011	0
OH1	664176	239	0
IH2	2901568	1018	0
OH2	662480	237	0
IH3	2913440	1013	0
OH3	669744	240	0
IH4	2887936	1005	0
OH4	660800	237	0
IH5	2910560	1011	0
OH5	665776	238	0
IH6	2918896	1016	0
OH6	654032	234	0
IH7	2928528	1017	0
OH7	655552	235	0
IH8	2902912	1009	0
OH8	663440	238	0
IH9	2886384	1010	0
OH9	663264	239	0
IH10	2876432	1011	0
OH10	663520	240	0
IH11	2860544	1009	0
OH11	663968	240	0
IH12	2847920	1007	0
OH12	647984	235	0
```
