## Supplementary material for "A toolbox of Stable Integration Vectors (SIV) in the fission yeast *Schizosaccharomyces pombe*": Source data: S03_C001_T03_P0117_M1_X1_E2.quant

```
[instrument]
blockid	numofrow	numofcol	coversn	version	coverid	lamphours	blocksn	type	sn
21	8	12	*	1.3.2	*	*	*	ruo	272510497

[head]
version	name	operator	timestamp	expirytime	calibrationID
1.0.5	Quantitation	GUEST	*	*	*

[properties]
quantversion
0.2.5

[conditions]
BlkID	Run	ExcitationColor	EmissionColor	CameraBias	EmissionIndex	BlockTemperature	CameraGain	Point	SampleVolume	Step	ExposureIndex	CoverID	Time	SampleTemperature	CoverTemperature	ExcitationIndex	Stage	Exposure	Cycle
21	20190205CalibrationCurve	x1	m1	*	1	94.8359,94.8156,94.8167,94.8195,94.822,94.8328	*	117	10	3	2	-1	1549368860.616	94.7082,94.7103,94.7098,94.7096,94.7091,94.7118	105.057	1	3	175	1

[quant]
region	quant	count	saturation
IA1	3006320	1013	0
OA1	672032	237	0
IA2	3022944	1008	0
OA2	674880	236	0
IA3	3085584	1008	0
OA3	675968	234	0
IA4	3105344	1016	0
OA4	677264	234	0
IA5	3128192	1017	0
OA5	675136	233	0
IA6	3116016	1010	0
OA6	698896	240	0
IA7	3140240	1006	0
OA7	695056	239	0
IA8	3156528	1013	0
OA8	689456	237	0
IA9	3145408	1016	0
OA9	685184	237	0
IA10	3123136	1017	0
OA10	679808	236	0
IA11	3080128	1017	0
OA11	671840	235	0
IA12	3018976	1011	0
OA12	675264	238	0
IB1	3014528	1009	0
OB1	674096	237	0
IB2	3060992	1010	0
OB2	692384	241	0
IB3	3126944	1016	0
OB3	695952	240	0
IB4	3160624	1014	0
OB4	698464	239	0
IB5	3169744	1009	0
OB5	697504	237	0
IB6	3192784	1011	0
OB6	690256	235	0
IB7	3236720	1016	0
OB7	699680	237	0
IB8	3235728	1018	0
OB8	699136	237	0
IB9	3210096	1015	0
OB9	687264	236	0
IB10	3145664	1007	0
OB10	696560	240	0
IB11	3108048	1013	0
OB11	681456	237	0
IB12	3046640	1009	0
OB12	681760	239	0
IC1	3050368	1015	0
OC1	682768	239	0
IC2	3101936	1016	0
OC2	692944	240	0
IC3	3146528	1011	0
OC3	693040	238	0
IC4	3193728	1007	0
OC4	709072	241	0
IC5	3226832	1013	0
OC5	708896	240	0
IC6	3256544	1016	0
OC6	714112	240	0
IC7	3273600	1011	0
OC7	716176	240	0
IC8	3256656	1008	0
OC8	700976	236	0
IC9	3243184	1011	0
OC9	700960	237	0
IC10	3184832	1006	0
OC10	699984	239	0
IC11	3115248	1006	0
OC11	695744	240	0
IC12	3081968	1011	0
OC12	675296	236	0
ID1	3062944	1012	0
OD1	683824	238	0
ID2	3107792	1012	0
OD2	686992	237	0
ID3	3156944	1007	0
OD3	695888	237	0
ID4	3224480	1016	0
OD4	696464	236	0
ID5	3256864	1010	0
OD5	717360	241	0
ID6	3287344	1007	0
OD6	718912	238	0
ID7	3323392	1012	0
OD7	722080	240	0
ID8	3542688	1008	0
OD8	727040	242	0
ID9	3261120	1006	0
OD9	710816	239	0
ID10	3248352	1012	0
OD10	699264	237	0
ID11	3156240	1010	0
OD11	693648	238	0
ID12	3113024	1013	0
OD12	695376	241	0
IE1	3064992	1012	0
OE1	692544	242	0
IE2	3097024	1006	0
OE2	695040	240	0
IE3	3175808	1011	0
OE3	693536	237	0
IE4	3215456	1007	0
OE4	717376	243	0
IE5	3285808	1015	0
OE5	714240	240	0
IE6	3316656	1012	0
OE6	714640	237	0
IE7	3322704	1010	0
OE7	712016	236	0
IE8	3290496	1010	0
OE8	705760	236	0
IE9	3275680	1011	0
OE9	715264	241	0
IE10	3253072	1016	0
OE10	694464	236	0
IE11	3184672	1016	0
OE11	692448	238	0
IE12	3113552	1012	0
OE12	685280	238	0
IF1	3049312	1007	0
OF1	689184	241	0
IF2	3089872	1010	0
OF2	686496	238	0
IF3	3182320	1018	0
OF3	697296	239	0
IF4	3241440	1015	0
OF4	701712	239	0
IF5	3254000	1010	0
OF5	699104	237	0
IF6	3268016	1010	0
OF6	700640	236	0
IF7	3284816	1012	0
OF7	705376	237	0
IF8	3286928	1016	0
OF8	708496	239	0
IF9	3245600	1012	0
OF9	705520	239	0
IF10	3200832	1006	0
OF10	701584	240	0
IF11	3174496	1013	0
OF11	688720	238	0
IF12	3141184	1015	0
OF12	677776	237	0
IG1	3033536	1009	0
OG1	692640	243	0
IG2	3087488	1012	0
OG2	686544	238	0
IG3	3124000	1007	0
OG3	688752	238	0
IG4	3181280	1010	0
OG4	706032	242	0
IG5	3203680	1006	0
OG5	703184	240	0
IG6	3237728	1010	0
OG6	702256	238	0
IG7	3215664	1008	0
OG7	692992	235	0
IG8	3225200	1015	0
OG8	692480	236	0
IG9	3200048	1016	0
OG9	698592	239	0
IG10	3193968	1016	0
OG10	687440	238	0
IG11	3128240	1011	0
OG11	680976	238	0
IG12	3082496	1010	0
OG12	670288	236	0
IH1	3023824	1011	0
OH1	679280	239	0
IH2	3079984	1018	0
OH2	676064	237	0
IH3	3129056	1013	0
OH3	691328	240	0
IH4	3110752	1005	0
OH4	684416	237	0
IH5	3154896	1011	0
OH5	689248	238	0
IH6	3168240	1016	0
OH6	678480	234	0
IH7	3198528	1017	0
OH7	683888	235	0
IH8	3175392	1009	0
OH8	689808	238	0
IH9	3138608	1010	0
OH9	687856	239	0
IH10	3109568	1011	0
OH10	686432	240	0
IH11	3072384	1009	0
OH11	681056	240	0
IH12	3034704	1007	0
OH12	662064	235	0
```
