## Supplementary material for "A toolbox of Stable Integration Vectors (SIV) in the fission yeast *Schizosaccharomyces pombe*": Source data: S03_C001_T03_P0117_M1_X1_E3.quant

```
[instrument]
blockid	numofrow	numofcol	coversn	version	coverid	lamphours	blocksn	type	sn
21	8	12	*	1.3.2	*	*	*	ruo	272510497

[head]
version	name	operator	timestamp	expirytime	calibrationID
1.0.5	Quantitation	GUEST	*	*	*

[properties]
quantversion
0.2.5

[conditions]
BlkID	Run	ExcitationColor	EmissionColor	CameraBias	EmissionIndex	BlockTemperature	CameraGain	Point	SampleVolume	Step	ExposureIndex	CoverID	Time	SampleTemperature	CoverTemperature	ExcitationIndex	Stage	Exposure	Cycle
21	20190205CalibrationCurve	x1	m1	*	1	94.8359,94.8156,94.8167,94.8195,94.822,94.8328	*	117	10	3	3	-1	1549368861.320	94.7082,94.7103,94.7098,94.7096,94.7091,94.7118	105.057	1	3	520	1

[quant]
region	quant	count	saturation
IA1	3402400	1013	0
OA1	705888	237	0
IA2	3475472	1008	0
OA2	718960	236	0
IA3	3657360	1008	0
OA3	725072	234	0
IA4	3699840	1016	0
OA4	735360	234	0
IA5	3768832	1017	0
OA5	742816	233	0
IA6	3781792	1010	0
OA6	771936	240	0
IA7	3872352	1006	0
OA7	771600	239	0
IA8	3889472	1013	0
OA8	766464	237	0
IA9	3864128	1016	0
OA9	755792	237	0
IA10	3767680	1017	0
OA10	742096	236	0
IA11	3654864	1017	0
OA11	726368	235	0
IA12	3513728	1011	0
OA12	720656	238	0
IB1	3456800	1009	0
OB1	714192	237	0
IB2	3584880	1010	0
OB2	743488	241	0
IB3	3739616	1016	0
OB3	756624	240	0
IB4	3870720	1014	0
OB4	772032	239	0
IB5	3935072	1009	0
OB5	787024	237	0
IB6	4004256	1011	0
OB6	782464	235	0
IB7	4113280	1016	0
OB7	795440	237	0
IB8	4107584	1018	0
OB8	795712	237	0
IB9	4066416	1015	0
OB9	780032	236	0
IB10	3912928	1007	0
OB10	781216	240	0
IB11	3774912	1013	0
OB11	752080	237	0
IB12	3609920	1009	0
OB12	737200	239	0
IC1	3538448	1015	0
OC1	728192	239	0
IC2	3680976	1016	0
OC2	752480	240	0
IC3	3829120	1011	0
OC3	763696	238	0
IC4	4014976	1007	0
OC4	794672	241	0
IC5	4096224	1013	0
OC5	810080	240	0
IC6	4181616	1016	0
OC6	821312	240	0
IC7	4272288	1011	0
OC7	832032	240	0
IC8	4245520	1008	0
OC8	815280	236	0
IC9	4205856	1011	0
OC9	806992	237	0
IC10	4040144	1006	0
OC10	791520	239	0
IC11	3853664	1006	0
OC11	775264	240	0
IC12	3701632	1011	0
OC12	739312	236	0
ID1	3580272	1012	0
OD1	729664	238	0
ID2	3711632	1012	0
OD2	747792	237	0
ID3	3876480	1007	0
OD3	769760	237	0
ID4	4058160	1016	0
OD4	784864	236	0
ID5	4180304	1010	0
OD5	825744	241	0
ID6	4313152	1007	0
OD6	842336	238	0
ID7	4388560	1012	0
OD7	845520	240	0
ID8	5078624	1008	0
OD8	850976	242	0
ID9	4262096	1006	0
OD9	821680	239	0
ID10	4205616	1012	0
OD10	798624	237	0
ID11	3934832	1010	0
OD11	774496	238	0
ID12	3785408	1013	0
OD12	762384	241	0
IE1	3590784	1012	0
OE1	740400	242	0
IE2	3719488	1006	0
OE2	757616	240	0
IE3	3922096	1011	0
OE3	770016	237	0
IE4	4066736	1007	0
OE4	813152	243	0
IE5	4250816	1015	0
OE5	822704	240	0
IE6	4386576	1012	0
OE6	842384	237	0
IE7	4409136	1010	0
OE7	839664	236	0
IE8	4329296	1010	0
OE8	825472	236	0
IE9	4274544	1011	0
OE9	832640	241	0
IE10	4180912	1016	0
OE10	795808	236	0
IE11	3997056	1016	0
OE11	777376	238	0
IE12	3802608	1012	0
OE12	752544	238	0
IF1	3572096	1007	0
OF1	735888	241	0
IF2	3685456	1010	0
OF2	746976	238	0
IF3	3904368	1018	0
OF3	770528	239	0
IF4	4100960	1015	0
OF4	788320	239	0
IF5	4183440	1010	0
OF5	798368	237	0
IF6	4253376	1010	0
OF6	807440	236	0
IF7	4289216	1012	0
OF7	816288	237	0
IF8	4280624	1016	0
OF8	818928	239	0
IF9	4199248	1012	0
OF9	810096	239	0
IF10	4092352	1006	0
OF10	794864	240	0
IF11	3979872	1013	0
OF11	766272	238	0
IF12	3857728	1015	0
OF12	742032	237	0
IG1	3528624	1009	0
OG1	735664	243	0
IG2	3665440	1012	0
OG2	737952	238	0
IG3	3799632	1007	0
OG3	754272	238	0
IG4	3979744	1010	0
OG4	783488	242	0
IG5	4063824	1006	0
OG5	788512	240	0
IG6	4163040	1010	0
OG6	793536	238	0
IG7	4098544	1008	0
OG7	786080	235	0
IG8	4103488	1015	0
OG8	783808	236	0
IG9	4041296	1016	0
OG9	785600	239	0
IG10	4034288	1016	0
OG10	769664	238	0
IG11	3857184	1011	0
OG11	750192	238	0
IG12	3711200	1010	0
OG12	725136	236	0
IH1	3501360	1011	0
OH1	716160	239	0
IH2	3622272	1018	0
OH2	723360	237	0
IH3	3781168	1013	0
OH3	748656	240	0
IH4	3796992	1005	0
OH4	746464	237	0
IH5	3901952	1011	0
OH5	759536	238	0
IH6	3924496	1016	0
OH6	752976	234	0
IH7	4012224	1017	0
OH7	761312	235	0
IH8	3991360	1009	0
OH8	770096	238	0
IH9	3904224	1010	0
OH9	763936	239	0
IH10	3803664	1011	0
OH10	752480	240	0
IH11	3717312	1009	0
OH11	736544	240	0
IH12	3598784	1007	0
OH12	707360	235	0
```
