## Supplementary material for "A toolbox of Stable Integration Vectors (SIV) in the fission yeast *Schizosaccharomyces pombe*": Source data: tools.xml

```
<?xml version="1.0" encoding="UTF-8" standalone="yes"?>
<Tools>
    <ToolInfo vendor="Applied Biosystems" description="Data Conditioning Module" version="3.0.2" name="Data Conditioning Module" id="com.apldbio.sds.platform.algorithm.conditioning.module"/>
    <ToolInfo vendor="Applied Biosystems" description="Paragon Preprocessing Module" version="3.0.3" name="Paragon Preprocessing Module" id="com.apldbio.sds.paragon.algorithm.preprocessing.module"/>
    <ToolInfo vendor="Applied Biosystems" description="Primary Analysis Module" version="4.1.1.4" name="Primary Analysis Module" id="com.apldbio.sds.platform.algorithm.primary.module"/>
    <ToolInfo vendor="Applied Biosystems" description="SDS Platform SAE Module" version="1.1.0" name="SDS Platform SAE Module" id="com.apldbio.sds.platform.sae.module"/>
    <ToolInfo vendor="Applied Biosystems" description="SDS Paragon System Application RUO" version="1.0.0" name="ruo" id="com.apldbio.sds.paragon.application.module"/>
    <ToolInfo vendor="Applied Biosystems" description="SDS Platform Core Module" version="1.1.0" name="SDS Platform Core Module" id="com.apldbio.sds.platform.core.module"/>
    <ToolInfo vendor="Applied Biosystems" description="Paragon Instrument Service Module" version="1.1.0" name="Paragon Instrument Service Module" id="com.apldbio.sds.instrumentservice.paragon.module"/>
    <ToolInfo vendor="Applied Biosystems" description="Common Algorithm Utility Module" version="3.0.3" name="Common Algorithm Utility Module" id="com.apldbio.sds.platform.algorithm.common.module"/>
    <ToolInfo vendor="Applied Biosystems" description="SDS Platform Experiment Module" version="1.1.0" name="SDS Platform Experiment Module" id="com.apldbio.sds.platform.experiment.core.module"/>
    <ToolInfo vendor="Applied Biosystems" description="Instrument Calibration Module" version="1.1.0" name="Instrument Calibration Module" id="com.apldbio.sds.calibration.module"/>
    <ToolInfo vendor="Applied Biosystems" description="Gene Expression Experiment Module" version="1.1.0" name="Gene Expression Experiment Module" id="com.apldbio.sds.experiment.stdcurve.module"/>
</Tools>
```
