## Supplementary material for "A toolbox of Stable Integration Vectors (SIV) in the fission yeast *Schizosaccharomyces pombe*": Source data: analysis_result.txt

```
Session Name	
Well	Sample Name	Detector	Task	Ct	Avg Ct	Ct SD	Delta Ct	Qty	Avg Qty	Qty SD	Amp Status	Cq Conf
0	H2O	o6178o6179	Target	40.0							-1	0
Rn values	0.53882974	0.543017	0.5492739	0.5507813	0.5597748	0.5655623	0.57044256	0.5728072	0.5786669	0.58056957	0.5816683	0.5896091	0.59155095	0.60015947	0.6019699	0.60492724	0.61105245	0.6107273	0.61285245	0.62374145	0.62921387	0.6315912	0.63300663	0.6388744	0.63961357	0.6406707	0.6513211	0.6619146	0.66021353	0.6595145	0.66678554	0.6684212	0.6738766	0.68353605	0.6902277	0.6885268	0.6912013	0.6976918	0.6955053	0.6979282
Delta Rn values	-0.0037675584	-0.0037682096	-0.0016992681	-0.004379804	4.2576584E-4	0.0020253207	0.0027176333	8.9433166E-4	0.0025661273	2.8083022E-4	-0.0028083548	9.444775E-4	-0.0013015998	0.0031189832	7.414778E-4	-4.8911513E-4	0.0014481597	-0.0030649207	-0.0051277135	0.0015733431	0.0028578278	0.0010472221	-0.0017252835	-4.544112E-5	-0.0034942208	-0.0066250097	-1.6255051E-4	0.0062429863	3.5399248E-4	-0.0045329877	-0.0014498733	-0.0040021394	-0.0027347018	0.0027368302	0.005240528	-6.482872E-4	-0.0021617042	1.4082788E-4	-0.0062335865	-0.007998654
DDCT Values	0		H2O	o6178o6179	Target	40.0									false	
1	H2O	o6178o6179	Target	40.0							-1	0
Rn values	0.54432625	0.54906756	0.5532543	0.5634289	0.5679248	0.57116276	0.57204986	0.58185774	0.59052336	0.5931018	0.5941141	0.600104	0.6081435	0.6120274	0.61325616	0.62112373	0.6259438	0.6271407	0.62992936	0.6372717	0.6409672	0.6422209	0.6501903	0.65181595	0.6539182	0.6570815	0.6635806	0.67063856	0.67047906	0.680459	0.69174963	0.69385064	0.6945698	0.6952967	0.7033712	0.7025766	0.7047051	0.70731115	0.71364945	0.71522003
Delta Rn values	-0.00723873	-0.0068796966	-0.0070752245	-0.0012829298	-0.0011692888	-0.0023136036	-0.0058087856	-3.831783E-4	0.0039001654	0.002096325	-0.0012736274	3.3394457E-4	0.003991201	0.0034928217	3.392937E-4	0.0038245907	0.004262362	0.0010770052	-5.166096E-4	0.0024434514	0.0017566617	-0.0013718919	0.0022152099	-5.414107E-4	-0.0028214324	-0.004040432	-0.0019235981	7.520891E-4	-0.0037896906	0.001807995	0.008716327	0.006435054	0.0027719657	-8.8343327E-4	0.0028088111	-0.0023681156	-0.0046218517	-0.0063980953	-0.0044420743	-0.00725377
DDCT Values	1		H2O	o6178o6179	Target	40.0									false	
2	H2O	o6178o6179	Target	40.0							-1	0
Rn values	0.5835213	0.58799356	0.59617496	0.6010797	0.6071756	0.61104226	0.6154739	0.6179835	0.62574553	0.6284585	0.635289	0.63924134	0.64282	0.6495551	0.6499297	0.6498287	0.6558931	0.65810806	0.660887	0.66372967	0.66349405	0.6660978	0.6738005	0.677168	0.6778012	0.6792404	0.6824804	0.6855762	0.691636	0.69408166	0.6983187	0.70437825	0.7087031	0.71032727	0.7160555	0.7153631	0.71939164	0.72000074	0.7181627	0.71603787
Delta Rn values	-0.013828044	-0.012745743	-0.007954305	-0.006439514	-0.003733583	-0.0032568658	-0.0022151563	-0.0030955176	0.0012765417	5.9955136E-4	0.0040401095	0.0046024784	0.0047911857	0.008136317	0.005120977	0.0016299915	0.004304451	0.0031294639	0.0025184557	0.0019711652	-0.0016544075	-0.0024405937	0.0018721593	0.0018496875	-9.0708776E-4	-0.0028578294	-0.0030077954	-0.0033019453	-6.3207524E-4	-0.0015763924	-7.292921E-4	0.0019402798	0.002875178	0.0011093895	0.0034476789	-6.347037E-4	3.8996245E-6	-0.002776956	-0.00800494	-0.013519741
DDCT Values	2		H2O	o6178o6179	Target	40.0									false	
3	colony5	o6178o6179	Target	26.288437	26.234818	0.056009013					1	0.9716770207380251
Rn values	0.53369135	0.5396301	0.54968405	0.5532523	0.5581667	0.56246287	0.5718431	0.5764645	0.57960117	0.58240414	0.58976054	0.5975339	0.5994353	0.60404336	0.6057614	0.6132011	0.62001944	0.6247354	0.6355289	0.6480151	0.6644363	0.69936115	0.7615837	0.878157	1.0942421	1.4818585	2.1544719	3.1933434	4.515476	5.794212	6.792541	7.6400623	8.388748	9.005918	9.491593	9.8828945	10.208306	10.479932	10.713946	10.889772
Delta Rn values	-0.0057183667	-0.0047652153	3.0310013E-4	-0.0011142849	-0.0011854989	-0.0018749323	0.002519672	0.0021554416	3.0651898E-4	-0.00187613	4.9465825E-4	0.003282381	1.9821174E-4	-1.7937018E-4	-0.003446943	-9.92887E-4	8.398501E-4	5.702122E-4	0.006378102	0.013878645	0.025314227	0.055253476	0.1124904	0.22407812	0.43517756	0.81780833	1.4854361	2.519322	3.8364692	5.1102195	6.103563	6.9460983	7.689799	8.301983	8.782673	9.168988	9.489414	9.756054	9.985084	10.155924
DDCT Values	3		colony5	o6178o6179	Target	26.288437									false	
4	colony5	o6178o6179	Target	26.239323	26.234818	0.056009013					1	0.9727067121779512
Rn values	0.5460494	0.55483115	0.5604249	0.56413823	0.56902564	0.5778302	0.5834084	0.58963865	0.59429795	0.59641206	0.59823567	0.6058313	0.61347127	0.6186515	0.62092024	0.6244945	0.63133407	0.63936245	0.64467317	0.65379834	0.6745623	0.712252	0.77398545	0.8947154	1.1166402	1.5190125	2.2208292	3.294478	4.667198	6.003737	7.038323	7.912965	8.706105	9.349249	9.855201	10.276809	10.610625	10.881765	11.119024	11.323638
Delta Rn values	-0.0045530656	-9.0020546E-4	-4.3529973E-4	-0.001850861	-0.0020923298	0.0015833589	0.0020327077	0.0031340718	0.002664496	-3.5025793E-4	-0.003655525	-0.0011887375	0.001322336	0.0013737048	-0.0014864346	-0.0030410534	-0.0013303511	0.0015691658	0.0017510091	0.0057473113	0.021382375	0.053943247	0.1105478	0.22614892	0.44294482	0.8401882	1.5368761	2.605396	3.9729874	5.304397	6.333854	7.203367	7.991379	8.629394	9.130217	9.546696	9.875383	10.141395	10.373525	10.5730095
DDCT Values	4		colony5	o6178o6179	Target	26.239323									false	
5	colony5	o6178o6179	Target	26.176691	26.234818	0.056009013					1	0.9711844035047096
Rn values	0.55784374	0.5648725	0.5723984	0.5751366	0.5832925	0.59017533	0.5962975	0.6024391	0.60797715	0.6130677	0.615192	0.6208471	0.6258341	0.63131326	0.6331529	0.639954	0.6471385	0.65222245	0.65711176	0.67305356	0.69265646	0.72977364	0.79483074	0.91847986	1.1460801	1.5684832	2.2850304	3.384717	4.7551327	6.0482745	7.0308404	7.887857	8.635242	9.255317	9.75018	10.136012	10.466796	10.740206	10.9525585	11.124826
Delta Rn values	-0.005531416	-0.0037154371	-0.0014022962	-0.0038768984	-9.3379617E-4	7.3627016E-4	0.001645662	0.002574485	0.0028997513	0.0027775061	-3.1096445E-4	1.3136542E-4	-9.4413175E-5	1.7196378E-4	-0.0032011785	-0.0016128897	3.5883574E-4	2.300339E-4	-9.3436705E-5	0.010635582	0.025025697	0.0569301	0.11677442	0.23521076	0.45759827	0.8747886	1.5861229	2.6805968	4.0457997	5.333729	6.311082	7.1628857	7.9050584	8.519919	9.00957	9.390189	9.71576	9.983957	10.191097	10.358152
DDCT Values	5		colony5	o6178o6179	Target	26.176691									false	
6	H2O	o6182o6183	Target	40.0							-1	0
Rn values	1.4238509	1.4313084	1.4398406	1.4386673	1.4390388	1.4437912	1.4478769	1.4471314	1.4500588	1.4508849	1.4541276	1.4615135	1.4603151	1.461004	1.4646064	1.469603	1.4704262	1.4687058	1.4678574	1.4705417	1.4693005	1.4698782	1.4697165	1.4738575	1.4694308	1.4684709	1.4725671	1.4756113	1.4749537	1.4764558	1.4779586	1.4792926	1.4804659	1.479418	1.4785633	1.476186	1.4749763	1.4766709	1.4748478	1.4733759
Delta Rn values	-0.020282283	-0.013894632	-0.0064323097	-0.008675411	-0.0093738	-0.0056912466	-0.0026753114	-0.004490691	-0.0026331122	-0.002876836	-7.040684E-4	0.0056120567	0.0033438015	0.0029628677	0.005495409	0.009422103	0.0091755185	0.0063852454	0.0044669886	0.006081499	0.003770448	0.003278292	0.0020468	0.005117929	-3.7863295E-4	-0.0024083504	6.1795587E-4	0.0025923592	8.6483744E-4	0.0012971495	0.0017300576	0.0019942846	0.0020976982	-1.999562E-5	-0.0019445705	-0.005391686	-0.0076712663	-0.0070465505	-0.009939462	-0.012481184
DDCT Values	6		H2O	o6182o6183	Target	40.0									false	
7	H2O	o6182o6183	Target	40.0							-1	0
Rn values	1.4248064	1.429104	1.4259498	1.4165007	1.4202056	1.4233096	1.4296727	1.432611	1.4367673	1.4388605	1.4396585	1.438869	1.4390734	1.4391861	1.4400693	1.443232	1.4409394	1.4421338	1.4435966	1.4429723	1.4405916	1.4404994	1.4406188	1.4420432	1.4351618	1.4308916	1.4336461	1.438404	1.4393986	1.4419786	1.4440656	1.4431951	1.4388667	1.4357132	1.4350176	1.4342211	1.4327	1.429108	1.4287318	1.4303321
Delta Rn values	0.0035811067	0.007878721	0.004724562	-0.004724562	-0.0010196567	0.0020843148	0.008447468	0.011385739	0.01554209	0.017635286	0.018433273	0.01764375	0.017848194	0.017960846	0.018844068	0.02200681	0.019714177	0.020908535	0.022371352	0.021747053	0.019366324	0.019274175	0.019393504	0.020817935	0.013936579	0.009666383	0.012420833	0.017178714	0.018173397	0.020753324	0.022840321	0.021969855	0.017641485	0.014487922	0.013792336	0.012995899	0.011474788	0.007882774	0.0075065494	0.009106815
DDCT Values	7		H2O	o6182o6183	Target	40.0									false	
8	H2O	o6182o6183	Target	40.0							-1	0
Rn values	1.4843096	1.4919906	1.4937502	1.4881727	1.4879838	1.4926459	1.4962845	1.4979258	1.5012403	1.5038813	1.507159	1.5091871	1.5085851	1.5091761	1.5092969	1.5103667	1.5128132	1.5149122	1.5139732	1.5148547	1.5135078	1.5140107	1.5145327	1.516845	1.5169872	1.5165052	1.5173837	1.5217869	1.5221772	1.5218838	1.522882	1.5281979	1.5274677	1.5273564	1.5266109	1.5214472	1.5201594	1.5217243	1.5223101	1.5242532
Delta Rn values	-0.009360207	-0.0026254165	-0.0018119894	-0.008335775	-0.009470823	-0.0057550077	-0.0030626035	-0.0023675512	7.227169E-7	0.0016955833	0.0040270216	0.0051089083	0.0035606802	0.0032054987	0.0023800365	0.0025035995	0.004003911	0.0051567266	0.003271494	0.0032067064	9.1365865E-4	4.702623E-4	4.605865E-5	0.0014121401	6.0813566E-4	-8.200486E-4	-8.8781654E-4	0.0025691958	0.0020132659	7.7367073E-4	8.25589E-4	0.0051952675	0.0035188897	0.002461327	7.6957105E-4	-0.0053403196	-0.007574359	-0.0069556003	-0.007316027	-0.006319137
DDCT Values	8		H2O	o6182o6183	Target	40.0									false	
9	colony5	o6182o6183	Target	25.230234	25.376554	0.13688551					1	0.9871746924738469
Rn values	1.4849935	1.485749	1.4855458	1.4838997	1.4867814	1.4906112	1.4921182	1.4930006	1.4964464	1.4982529	1.4971683	1.5004699	1.5051541	1.5069689	1.5076344	1.5106801	1.5124917	1.518142	1.5269637	1.5446553	1.5727292	1.6390303	1.7606785	1.9832209	2.3826365	3.0697675	4.110878	5.474825	6.9856215	8.393507	9.545415	10.4158745	11.042362	11.51462	11.861737	12.102452	12.270827	12.39026	12.453114	12.499632
Delta Rn values	0.0061995834	0.0048191873	0.0024799914	-0.0013019945	-5.562926E-4	0.0011376	5.086997E-4	-7.4485736E-4	5.64943E-4	2.3549638E-4	-0.0029850139	-0.0018193376	7.28928E-4	4.077068E-4	-0.0010626919	-1.5295796E-4	-4.7727858E-4	0.0030370592	0.009722841	0.025278509	0.051216472	0.115381636	0.23489389	0.45530033	0.85258	1.537575	2.5765495	3.9383605	5.447021	6.852771	8.0025425	8.870867	9.495218	9.96534	10.310321	10.548901	10.715139	10.832436	10.893154	10.937536
Study Values	25.376553853352863	o6182o6183	colony5
Study Stat Values	4.0	-0.8582630157470703	 	0.14790081713146513	0.08539057658421702
Study RQ Values	AV138	0.6718760401212721	0.5700596323978491	0.7918775293564263	0.573733011881508	32.81239598787279
DDCT Values	9		colony5	o6182o6183	Target	25.230234		-0.858263	0.14790082	0.085390575	0	0.671876	0.57005966	0.7918775	false	0.57373303
10	colony5	o6182o6183	Target	25.501488	25.376554	0.13688551					1	0.9888925791040217
Rn values	1.5107647	1.5113356	1.5058129	1.5026176	1.5062647	1.5073637	1.5081549	1.5107744	1.5123665	1.5142919	1.517963	1.5227005	1.5251048	1.5222924	1.5193453	1.5260268	1.5314617	1.5357898	1.5482038	1.562628	1.5861273	1.6395724	1.7367547	1.9261624	2.2712789	2.8682082	3.812488	5.094852	6.5769806	8.020258	9.238938	10.180278	10.864851	11.3784075	11.76542	12.02791	12.235474	12.39342	12.478976	12.514104
Delta Rn values	0.012150275	0.010844691	0.0034454851	-0.0016262778	1.4433393E-4	-6.331529E-4	-0.0017184381	-9.7541045E-4	-0.0012597285	-0.0012108565	5.838356E-4	0.0034448546	0.0039725904	-7.1627245E-4	-0.005539842	-7.347575E-4	0.002823636	0.0052752905	0.015812792	0.02836052	0.049983293	0.10155191	0.1968577	0.38438895	0.72762895	1.3226818	2.2650852	3.5455728	5.0258245	6.4672256	7.6840296	8.623492	9.30619	9.817869	10.203005	10.463619	10.669306	10.8253765	10.909056	10.9423065
Study Values	25.376553853352863	o6182o6183	colony5
Study Stat Values	4.0	-0.8582630157470703	 	0.14790081713146513	0.08539057658421702
Study RQ Values	AV138	0.6718760401212721	0.5700596323978491	0.7918775293564263	0.573733011881508	32.81239598787279
DDCT Values	10		colony5	o6182o6183	Target	25.501488		-0.858263	0.14790082	0.085390575	0	0.671876	0.57005966	0.7918775	false	0.57373303
11	colony5	o6182o6183	Target	25.39794	25.376554	0.13688551					1	0.9791585562186478
Rn values	1.4566568	1.4641048	1.4734182	1.4781486	1.4820895	1.4858315	1.4910525	1.491277	1.4953498	1.4996481	1.5004548	1.5045471	1.5051576	1.5052088	1.5067691	1.5164804	1.5190626	1.5238153	1.5341374	1.5484924	1.5758847	1.6303705	1.7325664	1.9429773	2.3158467	2.9508705	3.936346	5.261169	6.735498	8.148488	9.332324	10.240552	10.878529	11.376633	11.747886	11.978908	12.158228	12.279508	12.346566	12.375373
Delta Rn values	-0.013327339	-0.008896252	-0.00259966	-8.86188E-4	3.7880156E-5	7.62988E-4	0.0029671255	1.7472488E-4	0.0012306385	0.0025120962	3.0191365E-4	0.0013773777	-0.0010290233	-0.0039946353	-0.0054512955	0.0012432174	8.0853805E-4	0.0025443023	0.009849524	0.021187717	0.045563113	0.09703204	0.19621103	0.4036051	0.7734576	1.4054645	2.3879232	3.7097292	5.1810412	6.5910144	7.771834	8.677045	9.312004	9.807092	10.175328	10.403333	10.579637	10.697899	10.761941	10.787731
Study Values	25.376553853352863	o6182o6183	colony5
Study Stat Values	4.0	-0.8582630157470703	 	0.14790081713146513	0.08539057658421702
Study RQ Values	AV138	0.6718760401212721	0.5700596323978491	0.7918775293564263	0.573733011881508	32.81239598787279
DDCT Values	11		colony5	o6182o6183	Target	25.39794		-0.858263	0.14790082	0.085390575	0	0.671876	0.57005966	0.7918775	false	0.57373303
12	ySM1371	o6178o6179	Target	26.14564	26.206865	0.08276397					1	0.9742595386051973
Rn values	0.55311996	0.5549658	0.5622345	0.56758726	0.5722458	0.57804114	0.58168536	0.5834192	0.59065115	0.5985712	0.60444534	0.60570085	0.61324435	0.618604	0.6240997	0.6249678	0.6285413	0.63098544	0.63505965	0.6475822	0.6670645	0.7038905	0.77362925	0.9006883	1.1364843	1.5586364	2.2838225	3.3741746	4.705333	5.91258	6.843668	7.6805716	8.413946	8.991314	9.473005	9.8907995	10.225884	10.473101	10.7055435	10.879888
Delta Rn values	-8.4766775E-4	-0.0037232097	-0.0011758617	-5.4450496E-4	-6.073634E-4	4.6661744E-4	-6.105333E-4	-0.0035980726	-0.0010875005	0.0021111476	0.003263926	-2.0194068E-4	0.0026201848	0.0032584558	0.0040327446	1.7950742E-4	-9.6839404E-4	-0.0032456247	-0.0038927875	0.0039083525	0.018669289	0.050773922	0.11579129	0.23812896	0.46920356	0.88663435	1.607099	2.6927297	4.019167	5.2216926	6.148059	6.9802413	7.7088943	8.281541	8.758511	9.171583	9.501947	9.744442	9.972163	10.141787
DDCT Values	12		ySM1371	o6178o6179	Target	26.14564									false	
13	ySM1371	o6178o6179	Target	26.301027	26.206865	0.08276397					1	0.9740164989914819
Rn values	0.5450489	0.5503017	0.55294675	0.55655724	0.56300545	0.5731029	0.5814436	0.58397233	0.58652127	0.5903657	0.59792376	0.6004791	0.60391384	0.60533273	0.61253774	0.61860484	0.62511677	0.6273337	0.6376302	0.64746433	0.66606045	0.6995905	0.76074845	0.8724234	1.0886531	1.4819683	2.1505468	3.1824424	4.494186	5.7327604	6.6887016	7.522774	8.268503	8.864451	9.356712	9.769285	10.089231	10.34514	10.570581	10.757795
Delta Rn values	-8.7890466E-4	-5.438639E-4	-0.0028165262	-0.0041237725	-0.0025933008	0.0025864055	0.006009384	0.0036203733	0.0012515687	1.7827092E-4	0.002818581	4.5621351E-4	-0.0010268065	-0.004525656	-0.002238384	-0.0010890246	5.0516427E-4	-0.0021956384	0.0031831474	0.008099521	0.021777896	0.050390214	0.106630415	0.21338764	0.42469957	0.81309706	1.4767578	2.5037358	3.8105614	5.044218	5.9952416	6.8243966	7.565208	8.156239	8.643581	9.051236	9.366264	9.617256	9.83778	10.020076
DDCT Values	13		ySM1371	o6178o6179	Target	26.301027									false	
14	ySM1371	o6178o6179	Target	26.173931	26.206865	0.08276397					1	0.9722656210397553
Rn values	0.5306656	0.5337633	0.5408058	0.5473909	0.54984033	0.5571411	0.56636083	0.571421	0.5750399	0.5773442	0.58459544	0.5913681	0.5949748	0.6000459	0.6076934	0.6117767	0.6165183	0.6202522	0.6304475	0.6418413	0.66361326	0.69639033	0.7610022	0.88601935	1.1205812	1.5407107	2.251432	3.3407154	4.6706195	5.9012733	6.849507	7.688646	8.423555	9.049184	9.532442	9.899071	10.219925	10.489054	10.723914	10.899292
Delta Rn values	-1.6119871E-4	-0.0024691403	-8.3226786E-4	3.4713905E-4	-0.0026090627	-7.1392325E-4	0.0031001281	0.0027546694	9.6791075E-4	-0.002133488	-2.8787993E-4	0.0010791027	-7.198152E-4	-0.0010543662	0.0011874338	-1.3488546E-4	-7.98931E-4	-0.0024707124	0.0023189478	0.008307079	0.024673391	0.05204481	0.111251004	0.23086251	0.46001866	0.87474257	1.5800581	2.663936	3.9884343	5.2136827	6.1565104	6.990244	7.7197475	8.339971	8.817823	9.179046	9.494494	9.758218	9.987673	10.157644
DDCT Values	14		ySM1371	o6178o6179	Target	26.173931									false	
15	colony6	o6178o6179	Target	26.833801	26.8033	0.13366948					1	0.9775272041717986
Rn values	0.5335983	0.5376352	0.5398182	0.5409845	0.5493779	0.55804026	0.564009	0.5691952	0.56975585	0.57381237	0.57970566	0.5853525	0.5910242	0.5983675	0.60298884	0.60852766	0.6105377	0.6157105	0.6179577	0.62761796	0.6447475	0.6689254	0.7118675	0.79646915	0.9542948	1.2458211	1.7551625	2.5901334	3.7560165	5.031977	6.0807033	6.930829	7.7034206	8.3563595	8.880102	9.299201	9.646384	9.930176	10.170739	10.350908
Delta Rn values	0.0033215643	0.002296932	-5.8158353E-4	-0.004476835	-0.001144964	0.0024558434	0.003363057	0.0034877216	-0.0010131729	-0.0020181953	-0.0011864409	-6.0115184E-4	9.052017E-6	0.0022908086	0.0018505998	0.0023278852	-7.23603E-4	-6.1234966E-4	-0.003426671	0.0011720372	0.013240042	0.032356415	0.07023699	0.14977708	0.3025412	0.589006	1.0932858	1.9231952	3.0840168	4.354916	5.3985806	6.2436447	7.0111747	7.659052	8.177733	8.59177	8.933892	9.212623	9.448124	9.623232
DDCT Values	15		colony6	o6178o6179	Target	26.833801									false	
16	colony6	o6178o6179	Target	26.919086	26.8033	0.13366948					1	0.9771082207429084
Rn values	0.54280895	0.5469348	0.553904	0.5574684	0.56142056	0.57030267	0.5759043	0.58307904	0.5857779	0.59208804	0.5985418	0.60209703	0.60771865	0.61112493	0.6178922	0.62364596	0.6248144	0.6278519	0.6325639	0.6422609	0.65819293	0.68160367	0.7234506	0.8023798	0.9493406	1.2283515	1.7204342	2.544506	3.7473886	5.145586	6.3650875	7.3308625	8.2057295	8.95534	9.564764	10.062042	10.466386	10.806699	11.087323	11.278904
Delta Rn values	-0.0019912166	-0.0029512232	-0.0010678499	-0.0025892728	-0.0037229676	7.329764E-5	5.891019E-4	0.002677992	2.9099046E-4	0.0015153151	0.0028832275	0.0013526254	0.0018883973	2.0884328E-4	0.001890276	0.0025581913	-0.0013592191	-0.003407547	-0.0037814016	8.2977815E-4	0.011675961	0.030000858	0.06676195	0.1406053	0.28248024	0.5564053	1.0434022	1.8623883	3.060185	4.4532967	5.667712	6.6284013	7.4981823	8.242707	8.847045	9.339237	9.738496	10.073723	10.349261	10.535756
DDCT Values	16		colony6	o6178o6179	Target	26.919086									false	
17	colony6	o6178o6179	Target	26.657019	26.8033	0.13366948					1	0.9753822767950479
Rn values	0.57171977	0.57758784	0.58380675	0.5888099	0.594776	0.60214275	0.60692304	0.60881156	0.6139693	0.6198584	0.62555295	0.6288494	0.6334327	0.64124894	0.64541674	0.6479061	0.65367097	0.6587037	0.6675996	0.6767821	0.6936264	0.7208501	0.7672926	0.85850346	1.0354898	1.3569341	1.9212837	2.8433232	4.1336093	5.5239186	6.657021	7.583786	8.423847	9.117574	9.682541	10.154314	10.536916	10.836635	11.0922165	11.285084
Delta Rn values	-0.0030488197	-0.002183171	-9.6668914E-4	-9.659634E-4	-2.3245811E-6	0.0023620233	0.0021398873	-9.7402756E-4	-8.186873E-4	6.794228E-5	7.600819E-4	-9.459117E-4	-0.001365041	0.0014487855	6.1415223E-4	-0.0018988883	-0.0011364748	-0.001106185	0.00278732	0.006967345	0.018809248	0.041030526	0.0824706	0.16867901	0.34066293	0.6571048	1.216452	2.1334891	3.4187727	4.8040795	5.9321795	6.853942	7.689001	8.377725	8.93769	9.404461	9.78206	10.0767765	10.327355	10.515221
DDCT Values	17		colony6	o6178o6179	Target	26.657019									false	
18	ySM1371	o6182o6183	Target	26.520575	26.447916	0.06314398					1	0.982750372000442
Rn values	1.6465641	1.6493917	1.6500825	1.6469061	1.6374907	1.6337899	1.6445398	1.6890528	1.6991272	1.6935173	1.6867728	1.6679319	1.648122	1.6552775	1.7004802	1.7124113	1.711687	1.7151668	1.7173852	1.722539	1.7396848	1.7671616	1.8181735	1.885	2.047911	2.4426725	3.073154	3.9993205	5.1756606	6.470467	7.6674657	8.65655	9.380793	9.938878	10.334028	10.624945	10.832683	10.986263	11.095013	11.164771
Delta Rn values	0.014848236	0.013142991	0.009301038	0.0015919367	-0.012356222	-0.020589843	-0.0143726785	0.02560754	0.031149145	0.021006506	0.009729231	-0.0136444485	-0.03798718	-0.03536441	0.0053055496	0.012703842	0.007446755	0.006393824	0.004079419	0.004700424	0.017313525	0.040257543	0.086736694	0.14903039	0.30740854	0.6976373	1.3235861	2.2452197	3.4170272	4.7073007	5.899767	6.884319	7.604028	8.15758	8.548198	8.834581	9.037787	9.186835	9.291052	9.356277
Study Values	26.447917302449543	o6182o6183	ySM1371
Study Stat Values	4.0	0.24105135599771899	 	0.10410109257465254	0.06010279382090981
Study RQ Values	AV138	0.31359025145715014	0.27933737354819194	0.35204328214245556	1.6730473836262973	68.64097485428499
DDCT Values	18		ySM1371	o6182o6183	Target	26.520575		0.24105136	0.10410109	0.060102794	0	0.31359026	0.27933738	0.35204327	false	1.6730474
19	ySM1371	o6182o6183	Target	26.416866	26.447916	0.06314398					1	0.991303117775732
Rn values	1.5050948	1.517847	1.5222152	1.5199715	1.5266218	1.5290834	1.529041	1.5271641	1.5241902	1.5191149	1.5186839	1.5188125	1.5112301	1.505102	1.503189	1.5007612	1.5012642	1.5006192	1.5029285	1.5066974	1.5195322	1.5479349	1.6015581	1.7051702	1.9028058	2.2536347	2.863098	3.8039622	5.0600715	6.4727635	7.8232856	8.951269	9.823374	10.451053	10.908956	11.265622	11.532837	11.7153015	11.850887	11.897297
Delta Rn values	-0.029300245	-0.014637938	-0.0083595	-0.008693125	-1.3266416E-4	0.004239021	0.0061068335	0.0061400156	0.0050762338	0.0019110304	0.003390221	0.00542898	-2.4331376E-4	-0.0044612545	-0.004464193	-0.004981877	-0.0025686815	-0.0013035907	0.0029158639	0.008594917	0.023339836	0.053652655	0.109185986	0.21470818	0.41425398	0.766993	1.3783664	2.3211408	3.5791602	4.9937625	6.3461947	7.476088	8.350103	8.979692	9.439505	9.798081	10.067206	10.251581	10.389077	10.437397
Study Values	26.447917302449543	o6182o6183	ySM1371
Study Stat Values	4.0	0.24105135599771899	 	0.10410109257465254	0.06010279382090981
Study RQ Values	AV138	0.31359025145715014	0.27933737354819194	0.35204328214245556	1.6730473836262973	68.64097485428499
DDCT Values	19		ySM1371	o6182o6183	Target	26.416866		0.24105136	0.10410109	0.060102794	0	0.31359026	0.27933738	0.35204327	false	1.6730474
20	ySM1371	o6182o6183	Target	26.406311	26.447916	0.06314398					1	0.9859744518488031
Rn values	1.4899588	1.492515	1.4896109	1.4878982	1.4928426	1.4973103	1.5031829	1.5073788	1.5058454	1.5058949	1.5134469	1.5135677	1.5151668	1.5166771	1.5178168	1.5183886	1.522922	1.5265338	1.5300914	1.5343995	1.5500627	1.5799677	1.6384195	1.7435807	1.9481544	2.3165152	2.9439416	3.920668	5.2292385	6.712807	8.140472	9.32461	10.229385	10.897804	11.388169	11.750555	12.0312395	12.20454	12.344811	12.423384
Delta Rn values	0.004613845	0.0047364524	-6.0120283E-4	-0.0047474806	-0.0022367537	-2.026257E-4	0.003236384	0.0049987147	0.0010317278	-0.0013523981	0.003766032	0.0014531931	6.1866874E-4	-3.045473E-4	-0.0015985043	-0.003460255	-0.0013604427	-1.822374E-4	9.4172766E-4	0.0028162345	0.016045785	0.043517265	0.09953544	0.20226303	0.40440318	0.77033037	1.3953232	2.3696158	3.6757529	5.156888	6.5821195	7.7638235	8.666165	9.33215	9.820082	10.180035	10.458285	10.629152	10.76699	10.843128
Study Values	26.447917302449543	o6182o6183	ySM1371
Study Stat Values	4.0	0.24105135599771899	 	0.10410109257465254	0.06010279382090981
Study RQ Values	AV138	0.31359025145715014	0.27933737354819194	0.35204328214245556	1.6730473836262973	68.64097485428499
DDCT Values	20		ySM1371	o6182o6183	Target	26.406311		0.24105136	0.10410109	0.060102794	0	0.31359026	0.27933738	0.35204327	false	1.6730474
21	colony6	o6182o6183	Target	25.762691	25.96753	0.17780438					1	0.9870695145431909
Rn values	1.519201	1.5255789	1.5259477	1.5258384	1.5279921	1.5318305	1.5345296	1.5340545	1.5352622	1.5382513	1.543301	1.548472	1.5486124	1.5526814	1.5567371	1.5544717	1.558295	1.5599289	1.5690049	1.5836458	1.6029786	1.6473217	1.7347406	1.8946288	2.1950886	2.7268374	3.5900416	4.826773	6.3354783	7.854916	9.178391	10.2264385	10.999606	11.544793	11.958491	12.272179	12.489853	12.617268	12.729275	12.784407
Delta Rn values	5.711012E-4	0.004461241	0.0023423976	-2.5459388E-4	-5.885163E-4	7.62227E-4	9.735679E-4	-0.0019891579	-0.003269125	-0.002767748	-2.0571912E-4	0.0024776647	1.302975E-4	0.0017117107	0.0032796534	-0.0014733574	-1.377537E-4	-9.915478E-4	0.0055967746	0.017750025	0.034595117	0.07645055	0.1613818	0.31878227	0.6167545	1.1460155	2.006732	3.2409759	4.7471933	6.2641435	7.585131	8.630691	9.401371	9.94407	10.35528	10.66648	10.881666	11.006594	11.116113	11.168757
Study Values	25.967531204223633	o6182o6183	colony6
Study Stat Values	4.0	-0.8357709248860665	 	0.22244533809613407	0.12842887582978033
Study RQ Values	AV138	0.6614825012293561	0.51662851774071	0.8469511155639519	0.5962251027425118	33.851749877064385
DDCT Values	21		colony6	o6182o6183	Target	25.762691		-0.8357709	0.22244534	0.12842888	0	0.6614825	0.5166285	0.8469511	false	0.5962251
22	colony6	o6182o6183	Target	26.057913	25.96753	0.17780438					1	0.9833786791428696
Rn values	1.519342	1.5215814	1.5208793	1.5212202	1.5277144	1.5331308	1.535544	1.5363348	1.5400776	1.5421958	1.543112	1.5486523	1.5512353	1.5519557	1.5558214	1.5568593	1.5629897	1.5659903	1.5711739	1.5804536	1.5990864	1.6327382	1.7056587	1.8345213	2.0846174	2.5382056	3.2909012	4.404563	5.8441706	7.398062	8.802458	9.918188	10.750322	11.359937	11.809647	12.154215	12.394727	12.536817	12.645767	12.698659
Delta Rn values	0.0038286769	0.0031201357	-5.300139E-4	-0.003137082	4.0907544E-4	0.002877462	0.0023427277	1.8543619E-4	9.802434E-4	1.5046638E-4	-0.0018812979	7.10947E-4	3.4596698E-4	-0.0018816581	-9.6394616E-4	-0.0028741169	3.0833308E-4	3.6094323E-4	0.0025965138	0.008928235	0.024612999	0.05531682	0.12528926	0.25120386	0.49835193	0.9489922	1.6987398	2.8094535	4.2461133	5.7970567	7.1985044	8.311287	9.140472	9.747139	10.193901	10.5355215	10.773086	10.912227	11.0182295	11.068173
Study Values	25.967531204223633	o6182o6183	colony6
Study Stat Values	4.0	-0.8357709248860665	 	0.22244533809613407	0.12842887582978033
Study RQ Values	AV138	0.6614825012293561	0.51662851774071	0.8469511155639519	0.5962251027425118	33.851749877064385
DDCT Values	22		colony6	o6182o6183	Target	26.057913		-0.8357709	0.22244534	0.12842888	0	0.6614825	0.5166285	0.8469511	false	0.5962251
23	colony6	o6182o6183	Target	26.08199	25.96753	0.17780438					1	0.9814086727905802
Rn values	1.4783915	1.4824902	1.4840275	1.4867861	1.4906123	1.4956077	1.5013726	1.5016834	1.5006511	1.505619	1.5097427	1.5135189	1.5111248	1.512928	1.5157199	1.5217148	1.5247041	1.5241386	1.528075	1.5363594	1.5564204	1.5937576	1.6643875	1.7907888	2.0427089	2.4813952	3.2144156	4.310864	5.7144427	7.2064767	8.562122	9.644443	10.459103	11.059629	11.493649	11.825035	12.064441	12.219311	12.325071	12.379271
Delta Rn values	-0.002940826	-0.0014620344	-0.0025445737	-0.002405814	-0.0011995347	0.0011760683	0.004321048	0.0020119643	-0.0016401311	7.079346E-4	0.00221176	0.0033680904	-0.001645852	-0.0024625545	-0.0022905353	0.0010845185	0.0014539483	-0.0017314428	-4.1489507E-4	0.005249692	0.022690846	0.05740817	0.12541814	0.24919958	0.4984998	0.9345663	1.6649668	2.7587953	4.1597543	5.6491685	7.002194	8.081895	8.893934	9.491841	9.923241	10.2520075	10.488793	10.641044	10.7441845	10.795764
Study Values	25.967531204223633	o6182o6183	colony6
Study Stat Values	4.0	-0.8357709248860665	 	0.22244533809613407	0.12842887582978033
Study RQ Values	AV138	0.6614825012293561	0.51662851774071	0.8469511155639519	0.5962251027425118	33.851749877064385
DDCT Values	23		colony6	o6182o6183	Target	26.08199		-0.8357709	0.22244534	0.12842888	0	0.6614825	0.5166285	0.8469511	false	0.5962251
24	AV138	o6178o6179	Target	26.84701	26.724907	0.13479176					1	0.9784991695701472
Rn values	0.5271321	0.5278202	0.5336799	0.54134923	0.5463028	0.5494905	0.55084693	0.5596744	0.56717485	0.5699589	0.5705385	0.5750399	0.5805298	0.5812262	0.5838507	0.5871814	0.59020466	0.5937464	0.6040571	0.6115056	0.62007695	0.6435956	0.68698156	0.7727753	0.92654103	1.2149458	1.7210076	2.5429888	3.6937191	4.9417005	5.9579296	6.765674	7.514518	8.14834	8.650707	9.070829	9.428665	9.71811	9.952403	10.134212
Delta Rn values	-0.00229189	-0.0056605064	-0.0038575858	-2.450083E-4	6.5180275E-4	-2.1723338E-4	-0.0029175626	0.0018531331	0.0052968506	0.0040241717	5.470152E-4	9.916654E-4	0.0024247991	-9.355324E-4	-0.0023678325	-0.003093877	-0.0041273623	-0.004642347	0.0016115507	0.0050033526	0.009517927	0.028979797	0.068309024	0.150046	0.299755	0.584103	1.0861081	1.9040325	3.0507061	4.2946305	5.306803	6.110491	6.8552775	7.4850435	7.9833536	8.399419	8.753198	9.038587	9.268823	9.446574
DDCT Values	24		AV138	o6178o6179	Target	26.84701									false	
25	AV138	o6178o6179	Target	26.747442	26.724907	0.13479176					1	0.9754333282400063
Rn values	0.557754	0.5625219	0.5691472	0.5738708	0.5787327	0.58759624	0.5932719	0.6028911	0.61012465	0.6144682	0.6172553	0.62029105	0.62584156	0.62743104	0.6320048	0.64000636	0.6450682	0.6517981	0.6603875	0.6699899	0.68332493	0.70795834	0.7558854	0.84759635	1.0123777	1.314786	1.8577173	2.7542915	4.020026	5.4144487	6.584351	7.5329494	8.393392	9.141202	9.739522	10.2300205	10.640733	10.976744	11.238093	11.41805
Delta Rn values	-0.0021458657	-0.0028910898	-0.0017788543	-0.0025684242	-0.003219592	1.3079791E-4	2.9335264E-4	0.0043994104	0.0061198515	0.004950302	0.002224237	-2.530981E-4	-2.1571311E-4	-0.004139355	-0.005078711	-0.002590264	-0.003041518	-0.0018247358	0.0012515323	0.0053407815	0.013162712	0.032283	0.074696966	0.16089477	0.32016304	0.61705816	1.1544763	2.0455375	3.305759	4.6946683	5.8590574	6.802143	7.657072	8.399369	8.992176	9.477161	9.88236	10.212858	10.468695	10.643138
DDCT Values	25		AV138	o6178o6179	Target	26.747442									false	
26	AV138	o6178o6179	Target	26.580267	26.724907	0.13479176					1	0.9763699219397182
Rn values	0.5616095	0.56517476	0.5698312	0.573971	0.5787965	0.5898981	0.5966231	0.6022203	0.6063543	0.6131383	0.6165976	0.62155765	0.62506425	0.62871724	0.635131	0.6365139	0.6400199	0.64527047	0.6549089	0.66524297	0.68132937	0.70911616	0.7641985	0.85744554	1.0405787	1.3787726	1.9627434	2.8997133	4.1767826	5.506028	6.573997	7.4644723	8.264209	8.947873	9.496374	9.925748	10.288212	10.598249	10.850317	11.0247965
Delta Rn values	-0.0017133852	-0.0031959247	-0.0035872823	-0.0044952924	-0.0047175516	0.0013362605	0.0030134823	0.003562865	0.002649073	0.0043853032	0.0027967866	0.0027090553	0.0011678648	-2.269368E-4	0.0011390295	-0.0025258744	-0.0040676612	-0.0038648795	7.2575785E-4	0.006012041	0.017050648	0.03978965	0.08982418	0.17802344	0.35610884	0.68925494	1.268178	2.2001	3.4721215	4.7963195	5.8592405	6.744668	7.5393567	8.217973	8.761426	9.185752	9.543168	9.848158	10.095178	10.264609
DDCT Values	26		AV138	o6178o6179	Target	26.580267									false	
27	colony7	o6178o6179	Target	26.883577	26.923426	0.040239092					1	0.9729449211014375
Rn values	0.55643594	0.56332207	0.57129973	0.57517916	0.58438146	0.5921399	0.5989108	0.60187906	0.606467	0.61237615	0.6164037	0.6216731	0.62646717	0.6277584	0.6320308	0.6393894	0.64435726	0.6511635	0.6565955	0.6654243	0.67742366	0.7022805	0.7475943	0.82781166	0.9785825	1.2607334	1.7621044	2.581353	3.7409158	5.029262	6.105324	6.968214	7.75751	8.442253	8.993007	9.428095	9.7925205	10.091222	10.340948	10.519494
Delta Rn values	-0.007451452	-0.0057183607	-0.0028937296	-0.004167335	-1.18067E-4	0.0024873381	0.0041052136	0.0019204317	0.0013553466	0.002111458	9.859701E-4	0.0011023448	7.433726E-4	-0.0031184454	-0.0039990777	-0.0017935004	-0.0019786656	-3.2544453E-4	-4.646829E-5	0.0036292574	0.010475593	0.030179424	0.070340164	0.14540449	0.2910223	0.56802016	1.0642381	1.8783337	3.0327435	4.3159366	5.3868456	6.2445827	7.0287256	7.708316	8.253916	8.683851	9.043124	9.336672	9.581245	9.754639
DDCT Values	27		colony7	o6178o6179	Target	26.883577									false	
28	colony7	o6178o6179	Target	26.92266	26.923426	0.040239092					1	0.9749677118982896
Rn values	0.57340527	0.5763932	0.5829311	0.59033525	0.59722453	0.60435796	0.6092235	0.6133499	0.61917055	0.6249583	0.63006985	0.63858527	0.643262	0.64740825	0.6510405	0.6546558	0.66075593	0.6675901	0.673536	0.682898	0.700266	0.72256225	0.7624728	0.8395102	0.98852533	1.2656475	1.7581079	2.581121	3.7778115	5.164888	6.3712125	7.3096294	8.176447	8.923149	9.515325	9.997764	10.384483	10.708687	10.96846	11.162549
Delta Rn values	-0.0018579153	-0.0043345867	-0.0032612646	-0.0013217084	1.029828E-4	0.0017718147	0.0011727494	-1.6541341E-4	1.9062618E-4	5.13764E-4	1.6074671E-4	0.0032115718	0.0024237388	0.0011053646	-7.2698033E-4	-0.002576253	-0.0019407272	-5.711703E-4	-8.984173E-5	0.0038075482	0.015710974	0.03254263	0.066988595	0.1385614	0.28211194	0.5537695	1.0407653	1.8583138	3.0495398	4.4311514	5.6320114	6.564964	7.4263167	8.167555	8.754265	9.231239	9.612494	9.931233	10.185542	10.3741665
DDCT Values	28		colony7	o6178o6179	Target	26.92266									false	
29	colony7	o6178o6179	Target	26.964045	26.923426	0.040239092					1	0.9747467028068002
Rn values	0.5561801	0.56144327	0.56861377	0.5743537	0.58244896	0.5890839	0.5945703	0.59921056	0.60529286	0.6106421	0.6167535	0.62037456	0.6245148	0.62814987	0.63162804	0.6351871	0.64094585	0.6518625	0.65996516	0.66342515	0.67526186	0.69943327	0.74130166	0.81811786	0.95645565	1.2172996	1.6888832	2.477245	3.6281877	4.983667	6.184301	7.1131816	7.9551635	8.69672	9.293441	9.770086	10.160013	10.471381	10.729772	10.927907
Delta Rn values	-0.0048323693	-0.004853864	-0.0029680105	-0.0025127279	2.9789173E-4	0.0016481976	0.001849922	0.0012055584	0.0020032101	0.002067784	0.0028945825	0.0012309795	8.659259E-5	-0.0015630033	-0.0033694785	-0.00509507	-0.004620953	0.0010110528	0.0038290634	0.0020044087	0.008556471	0.02744324	0.06402698	0.13555855	0.2686117	0.524171	0.99046993	1.7735472	2.9192052	4.2693996	5.464749	6.3883452	7.2250423	7.961314	8.552751	9.024111	9.408753	9.714837	9.967942	10.160793
DDCT Values	29		colony7	o6178o6179	Target	26.964045									false	
30	AV138	o6182o6183	Target	25.303614	25.29291	0.16880423					1	0.9779135175604621
Rn values	1.4222962	1.4223616	1.4249927	1.4337997	1.439592	1.4451687	1.4523497	1.4574664	1.4626024	1.4679035	1.4717052	1.4733031	1.4784005	1.4792497	1.4827238	1.4832112	1.4888371	1.4959896	1.5073572	1.5214556	1.5525173	1.6121737	1.7309899	1.950618	2.3444004	3.0089138	4.030044	5.36909	6.837594	8.199446	9.298516	10.109192	10.713271	11.150651	11.475043	11.730868	11.900872	11.995075	12.054893	12.080888
Delta Rn values	-0.001641189	-0.005880332	-0.0075538526	-0.0030513785	-0.0015637071	-2.9156628E-4	0.002584774	0.0033968862	0.00422831	0.0052248393	0.004721954	0.0020152463	0.0028080468	-6.472952E-4	-0.0014777678	-0.005295029	-0.003973655	-0.0011258055	0.0059372843	0.015731102	0.04248816	0.09783995	0.21235162	0.42767513	0.8171529	1.4773617	2.4941874	3.8289287	5.293128	6.6506753	7.7454414	8.551812	9.151587	9.584662	9.90475	10.15627	10.32197	10.411868	10.467381	10.489072
Study Values	25.29291025797526	o6182o6183	AV138
Study Stat Values	4.0	-1.4319960276285784	 	0.21601779731419588	0.12471793342910102
Study RQ Values	AV138	1	0.7866138630894505	1.2712717724964429	0	0
DDCT Values	30		AV138	o6182o6183	Target	25.303614		-1.431996	0.2160178	0.124717936	0	1	0.7866139	1.2712718	false	0
31	AV138	o6182o6183	Target	25.456108	25.29291	0.16880423					1	0.9851143687026557
Rn values	1.4709246	1.4758219	1.4776144	1.47778	1.4767444	1.4808474	1.4858408	1.486702	1.490182	1.4953231	1.4979384	1.4994847	1.4990039	1.4991359	1.5015279	1.5058967	1.507787	1.5109181	1.5202498	1.5359038	1.5627354	1.6159008	1.7221314	1.9168949	2.274975	2.8865988	3.8370533	5.122949	6.584824	7.9821105	9.157179	10.052478	10.708521	11.19605	11.55402	11.834741	12.042801	12.1644945	12.245126	12.2878895
Delta Rn values	-2.756757E-4	0.0022957593	0.0017625076	-3.9771252E-4	-0.0037590854	-0.001981942	6.85695E-4	-7.7893893E-4	3.7533607E-4	0.003190554	0.003480085	0.0027005468	-1.0602614E-4	-0.0022998634	-0.0022336114	-1.9063125E-4	-6.2613137E-4	1.7921801E-4	0.007185119	0.020513285	0.04501911	0.095858626	0.19976345	0.3922012	0.7479555	1.3572534	2.3053823	3.588952	5.0485015	6.443462	7.6162047	8.509178	9.162895	9.648098	10.003742	10.282137	10.487872	10.60724	10.685545	10.725983
Study Values	25.29291025797526	o6182o6183	AV138
Study Stat Values	4.0	-1.4319960276285784	 	0.21601779731419588	0.12471793342910102
Study RQ Values	AV138	1	0.7866138630894505	1.2712717724964429	0	0
DDCT Values	31		AV138	o6182o6183	Target	25.456108		-1.431996	0.2160178	0.124717936	0	1	0.7866139	1.2712718	false	0
32	AV138	o6182o6183	Target	25.119009	25.29291	0.16880423					1	0.9808078831941449
Rn values	1.4841919	1.4894049	1.4932851	1.4965005	1.4974707	1.5025355	1.5043637	1.5087001	1.5126305	1.5146596	1.5197248	1.521687	1.5240414	1.5241009	1.5219268	1.5221767	1.5270776	1.5321697	1.5437922	1.5671487	1.6040626	1.6652888	1.7950565	2.033193	2.4590747	3.1849194	4.2649326	5.6485696	7.1412783	8.518785	9.618821	10.433173	11.036142	11.491327	11.839431	12.066445	12.243549	12.361759	12.416906	12.445316
Delta Rn values	-0.006359751	-0.0036087304	-0.002190589	-0.0014371587	-0.002928916	-3.2619186E-4	-9.6E-4	9.144746E-4	0.0023828032	0.0019499819	0.004553183	0.004053366	0.003945748	0.0015432314	-0.0030929095	-0.0053049293	-0.002866118	-2.3597566E-4	0.008924571	0.029819006	0.06427088	0.123035125	0.2503408	0.48601544	0.90943503	1.6328176	2.7103689	4.0915437	5.5817904	6.9568357	8.054409	8.8663	9.466806	9.91953	10.265171	10.489723	10.664366	10.780113	10.832799	10.858747
Study Values	25.29291025797526	o6182o6183	AV138
Study Stat Values	4.0	-1.4319960276285784	 	0.21601779731419588	0.12471793342910102
Study RQ Values	AV138	1	0.7866138630894505	1.2712717724964429	0	0
DDCT Values	32		AV138	o6182o6183	Target	25.119009		-1.431996	0.2160178	0.124717936	0	1	0.7866139	1.2712718	false	0
33	colony7	o6182o6183	Target	26.149612	26.124496	0.040726844					1	0.9849848925293426
Rn values	1.4837439	1.4868857	1.4867468	1.4901264	1.4910064	1.492389	1.4940028	1.496844	1.5057886	1.5082302	1.5074689	1.5112998	1.5122616	1.5129583	1.5151954	1.5158811	1.5166398	1.5229732	1.532467	1.5392543	1.5585618	1.5894284	1.6540802	1.7808855	2.016149	2.4376795	3.146739	4.215073	5.5920453	7.0888863	8.46452	9.564985	10.384178	10.977039	11.425648	11.752071	11.979982	12.135494	12.245575	12.300742
Delta Rn values	9.236709E-4	0.0017355385	-7.3323346E-4	3.1645666E-4	-0.0011334335	-0.0020807374	-0.0027967752	-0.0022854342	0.004329184	0.0044409353	0.0013497717	0.0028507882	0.0014826757	-1.505585E-4	-2.4337016E-4	-0.0018875715	-0.0034586976	5.447603E-4	0.007708695	0.0121661015	0.029143702	0.05768043	0.12000227	0.24447767	0.47741136	0.896612	1.6033416	2.6693459	4.043988	5.5384994	6.9118032	8.009938	8.826801	9.417333	9.863611	10.187705	10.413286	10.566468	10.674219	10.7270565
Study Values	26.124497095743816	o6182o6183	colony7
Study Stat Values	4.0	-0.7989304860432931	 	0.05725260084016392	0.033054804506874834
Study RQ Values	AV138	0.6448048312015868	0.6050639818038437	0.6871558758156205	0.6330655415852853	35.51951687984132
DDCT Values	33		colony7	o6182o6183	Target	26.149612		-0.79893047	0.0572526	0.033054806	0	0.64480484	0.605064	0.6871559	false	0.6330655
34	colony7	o6182o6183	Target	26.077507	26.124496	0.040726844					1	0.9820862439414886
Rn values	1.4922945	1.4977316	1.5012214	1.500355	1.5030295	1.5081443	1.51108	1.512819	1.5161083	1.5178087	1.5202334	1.5188339	1.5236198	1.5269194	1.525832	1.5286812	1.5344372	1.5396067	1.5411785	1.5495808	1.572034	1.6056819	1.6729347	1.8039434	2.0513523	2.491156	3.2304423	4.3364663	5.7470875	7.2668557	8.635987	9.73169	10.549186	11.163351	11.6122465	11.944935	12.191986	12.349912	12.436952	12.487386
Delta Rn values	-0.0025307764	4.4813665E-4	0.0014798852	-0.0018446314	-0.0016282744	0.0010284159	0.0015060797	7.8700134E-4	0.0016181206	8.604185E-4	8.2703197E-4	-0.0030305886	-7.027966E-4	1.3869387E-4	-0.0034067174	-0.003015719	2.821982E-4	0.0029936056	0.0021072766	0.008051521	0.028046606	0.059236396	0.12403105	0.2525817	0.49753246	0.9348782	1.6717063	2.7752721	4.1834354	5.7007456	7.067419	8.160664	8.975701	9.587408	10.033846	10.364076	10.608669	10.764136	10.848719	10.896694
Study Values	26.124497095743816	o6182o6183	colony7
Study Stat Values	4.0	-0.7989304860432931	 	0.05725260084016392	0.033054804506874834
Study RQ Values	AV138	0.6448048312015868	0.6050639818038437	0.6871558758156205	0.6330655415852853	35.51951687984132
DDCT Values	34		colony7	o6182o6183	Target	26.077507		-0.79893047	0.0572526	0.033054806	0	0.64480484	0.605064	0.6871559	false	0.6330655
35	colony7	o6182o6183	Target	26.146372	26.124496	0.040726844					1	0.9808694488724994
Rn values	1.4629763	1.4642441	1.4717189	1.4760274	1.4804422	1.4825765	1.4857475	1.4908289	1.4921457	1.4927144	1.4974139	1.5008935	1.4996356	1.499505	1.5053568	1.5075985	1.510203	1.5115762	1.5216181	1.5358119	1.5496974	1.5801061	1.6448387	1.7720361	2.0091815	2.4313872	3.1385033	4.1951737	5.551504	7.0197086	8.364513	9.430289	10.210571	10.768749	11.196762	11.519229	11.750314	11.913092	12.019972	12.07548
Delta Rn values	-0.007057853	-0.008315304	-0.0033657656	-0.0015825452	3.0700985E-4	-8.390879E-5	5.6181656E-4	0.00311799	0.001909534	-4.696022E-5	0.0021272667	0.0030816249	-7.015134E-4	-0.0033572894	-3.078545E-5	-3.142965E-4	-2.3505373E-4	-0.0013871237	0.0061295866	0.017798118	0.029158374	0.057041872	0.11924918	0.24392132	0.4785415	0.89822197	1.6028129	2.656958	4.010763	5.4764423	6.818722	7.881973	8.659729	9.215382	9.64087	9.960812	10.189371	10.349624	10.453979	10.506962
Study Values	26.124497095743816	o6182o6183	colony7
Study Stat Values	4.0	-0.7989304860432931	 	0.05725260084016392	0.033054804506874834
Study RQ Values	AV138	0.6448048312015868	0.6050639818038437	0.6871558758156205	0.6330655415852853	35.51951687984132
DDCT Values	35		colony7	o6182o6183	Target	26.146372		-0.79893047	0.0572526	0.033054806	0	0.64480484	0.605064	0.6871559	false	0.6330655
36	AV226	o6178o6179	Target	26.818575	26.78469	0.12811981					1	0.977269938722059
Rn values	0.5626447	0.56576264	0.57499355	0.58235854	0.5850717	0.59234184	0.5988227	0.6034362	0.6072946	0.61122787	0.61272967	0.6129259	0.6162934	0.62539136	0.6307835	0.6346092	0.6401432	0.6423491	0.6440242	0.6522547	0.66829175	0.69481134	0.73706114	0.8193706	0.98071164	1.2707303	1.784478	2.6323116	3.8283918	5.1564174	6.2704663	7.1688323	8.000383	8.714901	9.312794	9.797722	10.186074	10.505776	10.7779	10.975831
Delta Rn values	-0.0076533705	-0.008769152	-0.0037719398	-6.406513E-4	-0.0021612074	8.7524997E-4	0.0031224226	0.0035021817	0.0031269288	0.00282648	9.457854E-5	-0.003942903	-0.0048091193	5.517418E-5	0.0012136084	8.056326E-4	0.002105926	7.813424E-5	-0.0024804964	0.0015163111	0.013319658	0.035605554	0.07362165	0.15169744	0.30880475	0.59458965	1.1041037	1.9477036	3.1395502	4.463342	5.5731573	6.4672894	7.2946067	8.00489	8.59855	9.079245	9.463363	9.7788315	10.046721	10.240418
DDCT Values	36		AV226	o6178o6179	Target	26.818575									false	
37	AV226	o6178o6179	Target	26.892462	26.78469	0.12811981					1	0.977349453638828
Rn values	0.55974287	0.5621772	0.5698876	0.5730986	0.58158547	0.5875286	0.59119564	0.59710556	0.6018672	0.6082158	0.6140315	0.6192229	0.622348	0.6251507	0.6292654	0.6331519	0.6363857	0.6406693	0.64798915	0.65820897	0.6711412	0.6976949	0.74231887	0.8217727	0.9718004	1.251832	1.7469296	2.5732484	3.7797766	5.1742015	6.38616	7.3546834	8.223106	8.989755	9.605338	10.10289	10.512562	10.859864	11.158021	11.384186
Delta Rn values	-0.0031436293	-0.005471837	-0.0025239598	-0.0040754587	-3.5111257E-4	8.294864E-4	-2.6597755E-4	8.8142167E-4	8.805374E-4	0.0024666267	0.003519791	0.0039486564	0.0023112667	3.5141627E-4	-2.963572E-4	-0.0011724165	-0.0027011465	-0.00318006	-6.227131E-4	0.004834579	0.013004299	0.03479547	0.07465692	0.14934823	0.2946134	0.5698825	1.0602176	1.8817738	3.0835395	4.4732018	5.680398	6.644159	7.507819	8.269705	8.880526	9.373315	9.778225	10.120765	10.414159	10.635561
DDCT Values	37		AV226	o6178o6179	Target	26.892462									false	
38	AV226	o6178o6179	Target	26.643034	26.78469	0.12811981					1	0.9745054925312246
Rn values	0.5821165	0.5909032	0.5985668	0.60035306	0.6077353	0.6173601	0.62122655	0.62479854	0.629787	0.63369524	0.64201415	0.6478288	0.65374935	0.6587706	0.6592813	0.663333	0.67003447	0.67511463	0.6800553	0.6920828	0.7099375	0.7324281	0.7817113	0.87573254	1.0479542	1.3751733	1.9505289	2.8777528	4.1608825	5.537828	6.6775603	7.611309	8.450806	9.167697	9.74773	10.21611	10.589491	10.891437	11.141728	11.3322315
Delta Rn values	-0.0067511066	-0.003099399	-5.708816E-4	-0.0039196205	-0.0016724371	0.0028173712	0.0015487747	-1.4268739E-5	-1.6080779E-4	-0.0013876214	0.0017962491	0.00247589	0.0032613887	0.0031476323	-0.0014767057	-0.002560051	-9.936121E-4	-0.0010484791	-0.0012428211	0.0056496505	0.01836931	0.03572484	0.07987302	0.16875924	0.3358459	0.65792996	1.2281505	2.1502395	3.428234	4.8000445	5.934642	6.8632555	7.697617	8.409373	8.984272	9.447516	9.8157625	10.112573	10.35773	10.5430975
DDCT Values	38		AV226	o6178o6179	Target	26.643034									false	
39	colony8	o6178o6179	Target	26.570223	26.342764	0.2394189					1	0.9721562513721608
Rn values	0.54981834	0.55661094	0.5622076	0.5668281	0.5733237	0.58008206	0.5876525	0.59570676	0.59736115	0.60156107	0.6061606	0.61352557	0.61868894	0.62060124	0.62468874	0.6307772	0.6345337	0.6399565	0.6479563	0.659743	0.67065746	0.70057195	0.7563134	0.85323304	1.0368576	1.3724962	1.9527156	2.8636298	4.040894	5.228003	6.192766	7.045297	7.8240666	8.479565	9.0004225	9.419168	9.7665825	10.065806	10.320597	10.510394
Delta Rn values	-0.004784491	-0.0031293188	-0.002670114	-0.0031870543	-0.0018288327	-2.0793329E-4	0.0022250793	0.0051419027	0.0016588565	7.213458E-4	1.8342453E-4	0.00241098	0.0024369187	-7.882184E-4	-0.0018381436	-8.871408E-4	-0.0022680506	-0.0019827124	8.796921E-4	0.0075289584	0.0133059705	0.038083035	0.08868703	0.18046926	0.3589564	0.6894576	1.2645396	2.1703162	3.342443	4.5244145	5.4840403	6.331434	7.105066	7.7554264	8.271147	8.684755	9.027032	9.321118	9.570771	9.755431
DDCT Values	39		colony8	o6178o6179	Target	26.570223									false	
40	colony8	o6178o6179	Target	26.092953	26.342764	0.2394189					1	0.9696509668064164
Rn values	0.55514485	0.56390977	0.57217914	0.57914954	0.58505565	0.59104514	0.59725374	0.6030057	0.6095492	0.6158944	0.61870974	0.6231976	0.62734455	0.6318111	0.63873076	0.64441186	0.6487675	0.6568981	0.6637836	0.67603475	0.69524705	0.7325806	0.8035462	0.9337646	1.1770478	1.616725	2.360734	3.4781716	4.829106	6.054475	7.0242615	7.8851624	8.644397	9.266363	9.757126	10.153498	10.484914	10.762256	10.99934	11.172353
Delta Rn values	-0.008455432	-0.0051351124	-0.002310346	-7.845439E-4	-3.2304227E-4	2.2184629E-4	9.858415E-4	0.0012932057	0.0023921193	0.0032926688	6.6343124E-4	-2.933E-4	-0.0015909699	-0.0025690396	-0.0010939608	-8.574667E-4	-0.0019464607	7.3954597E-4	0.002180471	0.008987007	0.022754708	0.054643653	0.12016464	0.24493842	0.4827771	0.9170096	1.655574	2.767567	4.1130567	5.332981	6.297323	7.1527796	7.906569	8.523091	9.0084095	9.399336	9.725307	9.997205	10.228845	10.396413
DDCT Values	40		colony8	o6178o6179	Target	26.092953									false	
41	colony8	o6178o6179	Target	26.365116	26.342764	0.2394189					1	0.9712194752232637
Rn values	0.5525921	0.55800873	0.5665583	0.5729818	0.5802617	0.58691376	0.59574085	0.5974583	0.60331327	0.60918415	0.6151745	0.61793905	0.6234242	0.6280786	0.6321233	0.6367687	0.6407562	0.6478704	0.6541018	0.6659747	0.68439716	0.7166167	0.7772353	0.8868409	1.0945773	1.4679227	2.1177087	3.1241834	4.3953824	5.620687	6.5937448	7.454162	8.223815	8.864152	9.371607	9.7837715	10.115049	10.391158	10.634697	10.822227
Delta Rn values	-0.0076427003	-0.0074299346	-0.0040842295	-0.002864622	-7.885554E-4	6.596358E-4	0.00428286	7.964425E-4	0.0014475408	0.0021145537	0.0029010142	4.6173087E-4	7.4298243E-4	1.9352401E-4	-9.656303E-4	-0.001524089	-0.0027404637	-8.300981E-4	1.9740357E-4	0.0068664253	0.020085044	0.047100708	0.10251548	0.20691717	0.40944973	0.7775912	1.4221734	2.4234443	3.6894393	4.90954	5.877394	6.7326074	7.4970565	8.13219	8.63444	9.041402	9.3674755	9.63838	9.876716	10.059041
DDCT Values	41		colony8	o6178o6179	Target	26.365116									false	
42	AV226	o6182o6183	Target	24.831223	24.684174	0.29322922					1	0.9857007100136079
Rn values	1.3946372	1.4034137	1.4068987	1.406013	1.4068686	1.4113497	1.4155675	1.4158012	1.4167931	1.4178702	1.4172411	1.4179419	1.4203972	1.4218465	1.4255655	1.4278016	1.4313617	1.4361361	1.4472947	1.472109	1.5142716	1.594498	1.7499987	2.0361435	2.5387156	3.3455095	4.48513	5.8538337	7.225006	8.415509	9.34549	10.042717	10.5587225	10.937662	11.224411	11.43078	11.559261	11.656208	11.707209	11.728354
Delta Rn values	-0.007972161	-8.266721E-4	0.0010274738	-0.0014891889	-0.0022645614	5.8557815E-4	0.0031725036	0.0017752162	0.0011362191	5.823374E-4	-0.0016776677	-0.002607774	-0.001783477	-0.001965068	1.229665E-4	7.281567E-4	0.0026572854	0.005800799	0.015328447	0.038511757	0.07904348	0.15763897	0.3115087	0.5960226	1.0969638	1.9021267	3.040116	4.407189	5.7767305	6.965603	7.893953	8.589548	9.103923	9.481232	9.76635	9.971088	10.097939	10.1932535	10.242623	10.262138
Study Values	24.684174219767254	o6182o6183	AV226
Study Stat Values	4.0	-2.100516001383461	 	0.3199969806486612	0.18475034291737205
Study RQ Values	AV138	1.5894415608616133	1.1138622349899443	2.2680762450097864	-0.6685199737548828	-58.94415608616133
DDCT Values	42		AV226	o6182o6183	Target	24.831223		-2.100516	0.31999698	0.18475035	0	1.5894415	1.1138623	2.2680762	false	-0.66852
43	AV226	o6182o6183	Target	24.874783	24.684174	0.29322922					1	0.984656551673219
Rn values	1.4254688	1.4293098	1.4308466	1.4327233	1.4376706	1.4422752	1.4466299	1.4463346	1.4485029	1.4502634	1.452693	1.4570243	1.4570146	1.461421	1.4648199	1.4672813	1.473107	1.4766606	1.4859712	1.5093179	1.5521878	1.6335613	1.7868825	2.0660632	2.5655987	3.369951	4.519546	5.9119987	7.325275	8.554189	9.518887	10.252888	10.780579	11.177941	11.469546	11.692453	11.836093	11.924004	11.979194	11.994125
Delta Rn values	-4.5657702E-4	5.524784E-4	-7.427817E-4	-0.0016980569	4.1726074E-4	0.0021898516	0.00371258	5.853115E-4	-7.837783E-5	-0.0011498821	-0.0015522647	-5.29014E-5	-0.0028946637	-0.0013201985	-7.532903E-4	-0.001123844	0.0018698077	0.0025914495	0.009070066	0.029584741	0.06962268	0.14816414	0.29865342	0.5750021	1.0717057	1.8732259	3.019989	4.40961	5.820054	7.046136	8.008001	8.739171	9.2640295	9.658561	9.947333	10.167408	10.308216	10.393294	10.445653	10.457752
Study Values	24.684174219767254	o6182o6183	AV226
Study Stat Values	4.0	-2.100516001383461	 	0.3199969806486612	0.18475034291737205
Study RQ Values	AV138	1.5894415608616133	1.1138622349899443	2.2680762450097864	-0.6685199737548828	-58.94415608616133
DDCT Values	43		AV226	o6182o6183	Target	24.874783		-2.100516	0.31999698	0.18475035	0	1.5894415	1.1138623	2.2680762	false	-0.66852
44	AV226	o6182o6183	Target	24.346518	24.684174	0.29322922					1	0.9817361994313614
Rn values	1.4428772	1.4517279	1.4523867	1.4531841	1.456351	1.4604787	1.4641732	1.465686	1.46927	1.4728513	1.4751872	1.4747369	1.475035	1.477917	1.4821343	1.4863377	1.4920626	1.5016407	1.5172232	1.5517445	1.6062678	1.7168059	1.926974	2.3078647	2.9498374	3.9389675	5.259064	6.7299075	8.104153	9.229206	10.10255	10.741161	11.215456	11.553662	11.812589	11.993986	12.128417	12.198596	12.213468	12.2289295
Delta Rn values	-0.0041160705	0.0021206015	1.6544959E-4	-0.0016511813	-0.0010982889	4.1531096E-4	0.0014958235	3.945677E-4	0.0013645733	0.002331837	0.0020537213	-0.0010105539	-0.0033265525	-0.0030585704	-0.0014552058	1.34092E-4	0.0032449772	0.010209064	0.023177603	0.055084806	0.10699413	0.21491824	0.42247233	0.80074894	1.4401077	2.4266236	3.7441063	5.2123356	6.5839667	7.706406	8.577136	9.213134	9.684814	10.020407	10.276719	10.4555025	10.587319	10.654884	10.667142	10.67999
Study Values	24.684174219767254	o6182o6183	AV226
Study Stat Values	4.0	-2.100516001383461	 	0.3199969806486612	0.18475034291737205
Study RQ Values	AV138	1.5894415608616133	1.1138622349899443	2.2680762450097864	-0.6685199737548828	-58.94415608616133
DDCT Values	44		AV226	o6182o6183	Target	24.346518		-2.100516	0.31999698	0.18475035	0	1.5894415	1.1138623	2.2680762	false	-0.66852
45	colony8	o6182o6183	Target	25.07266	25.063047	0.009120859					1	0.9822187225004524
Rn values	1.4716513	1.4765073	1.4775934	1.4775561	1.4804586	1.4848996	1.4900861	1.4956342	1.4944848	1.4939067	1.4944315	1.4980787	1.501219	1.5020657	1.5048382	1.5063144	1.5070845	1.5161338	1.5289065	1.5455037	1.5811791	1.6528274	1.7811072	2.0247083	2.4665968	3.1999907	4.2921066	5.6888895	7.1762166	8.504703	9.546651	10.321168	10.895865	11.314439	11.618867	11.843642	11.996923	12.093645	12.143064	12.175463
Delta Rn values	-0.002722879	-3.754525E-5	-0.0011220862	-0.0033300556	-0.0025982046	-3.278386E-4	0.0026879432	0.006065406	0.0027453331	-3.3696492E-6	-0.0016492672	-1.7271581E-4	7.9695764E-4	-5.270748E-4	7.483803E-5	-6.196502E-4	-0.002020215	0.0048584244	0.015460447	0.029887062	0.06339181	0.1328694	0.25897855	0.50040895	0.9401269	1.6713501	2.7612953	4.1559076	5.641064	6.967379	8.007157	8.779504	9.35203	9.768433	10.07069	10.293295	10.444406	10.538957	10.586205	10.616433
Study Values	25.063045501708984	o6182o6183	colony8
Study Stat Values	4.0	-1.2797183990478516	 	0.23959257022177916	0.13832883491337852
Study RQ Values	AV138	0.8998287523644186	0.6895179284017254	1.1742867737442868	0.1522776285807268	10.017124763558138
DDCT Values	45		colony8	o6182o6183	Target	25.07266		-1.2797184	0.23959257	0.13832884	0	0.89982873	0.6895179	1.1742867	false	0.15227763
46	colony8	o6182o6183	Target	25.054516	25.063047	0.009120859					1	0.9819546655539647
Rn values	1.4687883	1.4738631	1.47533	1.4767938	1.4761295	1.4802432	1.4839495	1.4877603	1.4879832	1.4896613	1.4927591	1.4972185	1.498489	1.5012183	1.5035168	1.5045601	1.5099142	1.5141597	1.5254756	1.543001	1.5825701	1.6523287	1.7830523	2.0357542	2.482524	3.215794	4.304209	5.7008085	7.1870418	8.511197	9.57277	10.374665	10.959569	11.377228	11.691583	11.908576	12.07465	12.176347	12.214442	12.248285
Delta Rn values	6.241888E-4	0.0031394332	0.0020466894	9.5084606E-4	-0.0022730022	-7.1894226E-4	4.2777957E-4	0.0016789287	-6.577641E-4	-0.0015392691	-0.0010011106	8.9865626E-4	-3.9042532E-4	-2.2074282E-4	-4.818827E-4	-0.0019981773	7.962555E-4	0.002482161	0.011238488	0.026204308	0.06321371	0.13041276	0.25857672	0.508719	0.9529291	1.6836396	2.7694952	4.1635346	5.6472087	6.9688044	8.027818	8.827153	9.409497	9.824596	10.136392	10.350825	10.514339	10.613477	10.649013	10.680296
Study Values	25.063045501708984	o6182o6183	colony8
Study Stat Values	4.0	-1.2797183990478516	 	0.23959257022177916	0.13832883491337852
Study RQ Values	AV138	0.8998287523644186	0.6895179284017254	1.1742867737442868	0.1522776285807268	10.017124763558138
DDCT Values	46		colony8	o6182o6183	Target	25.054516		-1.2797184	0.23959257	0.13832884	0	0.89982873	0.6895179	1.1742867	false	0.15227763
47	colony8	o6182o6183	Target	25.06196	25.063047	0.009120859					1	0.9753863242248471
Rn values	1.4208975	1.4279517	1.4399408	1.4440774	1.447755	1.4520911	1.4559087	1.4557908	1.4562806	1.4635961	1.4684514	1.4684925	1.471773	1.4757032	1.4775337	1.47893	1.4830247	1.4905815	1.5004296	1.5202627	1.5570234	1.627335	1.7602757	2.0061765	2.451682	3.1871421	4.2695146	5.619924	7.0426993	8.312715	9.314882	10.057721	10.608693	11.002792	11.301468	11.508651	11.634294	11.732821	11.793902	11.792298
Delta Rn values	-0.014165683	-0.010196472	-0.0012923531	-2.4078944E-4	3.518185E-4	0.0016029386	0.0023354983	-8.6739834E-4	-0.003462566	7.6795183E-4	0.0025382284	-5.05643E-4	-3.1012122E-4	5.350912E-4	-7.194487E-4	-0.002408149	-0.0013984276	0.0030733699	0.009836489	0.026584579	0.060260266	0.12748681	0.25734258	0.5001583	0.942579	1.674954	2.7542415	4.101566	5.5212564	6.7881866	7.787269	8.527023	9.07491	9.465924	9.761515	9.965612	10.08817	10.183614	10.24161	10.23692
Study Values	25.063045501708984	o6182o6183	colony8
Study Stat Values	4.0	-1.2797183990478516	 	0.23959257022177916	0.13832883491337852
Study RQ Values	AV138	0.8998287523644186	0.6895179284017254	1.1742867737442868	0.1522776285807268	10.017124763558138
DDCT Values	47		colony8	o6182o6183	Target	25.06196		-1.2797184	0.23959257	0.13832884	0	0.89982873	0.6895179	1.1742867	false	0.15227763
48	colony1	o6178o6179	Target	26.413404	26.490828	0.2315907					1	0.9736118340606322
Rn values	0.5379893	0.54309326	0.5551405	0.56141484	0.5658481	0.56675076	0.5737802	0.5793589	0.5844607	0.5871339	0.59572184	0.60204095	0.6011801	0.6035294	0.6089439	0.6152467	0.62296474	0.6250556	0.6326539	0.6422871	0.6606698	0.6894934	0.7471303	0.8558358	1.0541357	1.4209734	2.0567167	3.042646	4.320943	5.5700393	6.5591755	7.4278336	8.208832	8.851815	9.36279	9.783651	10.141273	10.432786	10.688581	10.883183
Delta Rn values	-0.0081541985	-0.007737224	-3.769643E-4	0.0012104069	9.567098E-4	-0.002827609	-4.8516603E-4	4.0655932E-4	8.213879E-4	-0.0011923747	0.0027086104	0.0043407446	-0.0012070966	-0.0035447509	-0.0028172364	-0.0012013741	0.0018296811	-7.664189E-4	0.0021448906	0.0070911027	0.02078686	0.044923503	0.09787339	0.20189194	0.39550486	0.7576556	1.3887119	2.369954	3.6435642	4.887974	5.8724227	6.736394	7.5127053	8.151002	8.6572895	9.073463	9.426398	9.713224	9.964333	10.154247
DDCT Values	48		colony1	o6178o6179	Target	26.413404									false	
49	colony1	o6178o6179	Target	26.307867	26.490828	0.2315907					1	0.9746496509986013
Rn values	0.5459325	0.55071706	0.5528977	0.5587699	0.56566864	0.5697747	0.57568866	0.5838744	0.5906404	0.5959023	0.5993159	0.6004993	0.6066145	0.61058956	0.6167511	0.62322366	0.6258779	0.63127506	0.6434382	0.65307075	0.6702332	0.7013889	0.763138	0.87787676	1.0921774	1.4846697	2.149692	3.1779335	4.4906793	5.7527733	6.7429047	7.619167	8.409578	9.056544	9.577547	10.008608	10.352321	10.652496	10.911105	11.095602
Delta Rn values	5.488146E-4	1.937598E-4	-0.0027652432	-0.0020326918	-2.7356998E-4	-0.0013071641	-5.3283E-4	0.0025132755	0.004139658	0.004261917	0.0025358363	-0.001420412	-4.448527E-4	-0.0016093982	-5.8752607E-4	7.454227E-4	-0.0017399617	-0.0014824596	0.005541064	0.010033953	0.022056757	0.048072822	0.10468228	0.21428141	0.4234424	0.81079507	1.4706777	2.4937797	3.8013856	5.05834	6.0433316	6.9144545	7.699726	8.341553	8.857416	9.283337	9.62191	9.916946	10.170415	10.349772
DDCT Values	49		colony1	o6178o6179	Target	26.307867									false	
50	colony1	o6178o6179	Target	26.751211	26.490828	0.2315907					1	0.974983708463985
Rn values	0.5514636	0.5546178	0.56225723	0.56666684	0.57184976	0.5799281	0.5853132	0.5916141	0.5999267	0.60517466	0.6097124	0.61452967	0.6167857	0.6218671	0.63008237	0.6355486	0.6409719	0.6423008	0.64733094	0.6564142	0.6714544	0.6977455	0.7432229	0.83269143	0.9980987	1.3056732	1.8462123	2.727936	3.9709313	5.3247685	6.443436	7.3500624	8.188682	8.898077	9.45514	9.912156	10.288813	10.5958395	10.8532915	11.027984
Delta Rn values	-0.0013965216	-0.0036731153	-0.0014645188	-0.0024857193	-0.0027336092	-8.60843E-5	-1.3179523E-4	7.3831924E-4	0.0036200904	0.0034372292	0.0025441786	0.0019306144	-0.0012441616	-0.0015935582	0.0011908786	0.0012262895	0.0012187853	-0.002883141	-0.0032837975	3.6866174E-4	0.009978069	0.03083833	0.070884906	0.15492263	0.31489906	0.61704284	1.152151	2.028444	3.2660084	4.6144147	5.7276516	6.628847	7.4620357	8.166	8.717632	9.169217	9.540443	9.842039	10.094061	10.263322
DDCT Values	50		colony1	o6178o6179	Target	26.751211									false	
51	colony9	o6178o6179	Target	27.561996	27.345963	0.23975106					1	0.9708232858086718
Rn values	0.5371411	0.54501474	0.5528707	0.56037456	0.56755793	0.57136333	0.5766344	0.58273256	0.58806115	0.5927839	0.5986527	0.60335636	0.6096508	0.6129634	0.6171135	0.6205558	0.62644607	0.6307558	0.6365836	0.6424602	0.65114915	0.6663503	0.6969381	0.7509081	0.8478471	1.0340079	1.3721583	1.9528111	2.8666658	4.047087	5.2319117	6.1842084	7.02864	7.796234	8.432875	8.947166	9.347595	9.688873	9.982647	10.20223
Delta Rn values	-0.009156301	-0.006349121	-0.0035596453	-0.0011222535	9.946439E-4	-2.6643262E-4	-6.183097E-5	9.6984475E-4	0.0012319649	8.882634E-4	0.0016905804	0.0013277458	0.0025556996	8.0181187E-4	-1.14571056E-4	-0.0017386995	-9.1492484E-4	-0.0016716865	-9.103179E-4	-1.0019262E-4	0.0035222585	0.013656935	0.039178252	0.088081755	0.1799543	0.36104864	0.69413257	1.2697189	2.178507	3.353862	4.53362	5.48085	6.320215	7.082743	7.7143173	8.223542	8.618905	8.955116	9.243823	9.458341
DDCT Values	51		colony9	o6178o6179	Target	27.561996									false	
52	colony9	o6178o6179	Target	27.38787	27.345963	0.23975106					1	0.9707397369302309
Rn values	0.51455253	0.5187267	0.527513	0.53394645	0.5398477	0.5448669	0.5521894	0.55709445	0.5612543	0.5663464	0.5725969	0.574462	0.58007437	0.58648884	0.59089124	0.5925994	0.5963769	0.60153747	0.60753983	0.6145663	0.62350893	0.6419976	0.6733313	0.7326864	0.84294266	1.047998	1.4166969	2.0493882	3.0196445	4.2326694	5.3617773	6.234199	7.0341578	7.741339	8.315223	8.776828	9.150227	9.458751	9.731652	9.92822
Delta Rn values	-0.0065145483	-0.007213309	-0.003299922	-0.0017394283	-7.1114453E-4	-5.6483067E-4	0.0018847259	0.0019168372	0.0012037712	0.001422922	0.002800489	-2.0735578E-4	5.3208385E-4	0.0020736232	0.0016030886	-0.0015616951	-0.002657125	-0.0023694884	-0.0012400555	9.135043E-4	0.0049831746	0.018598886	0.045059696	0.09954184	0.20492516	0.40510753	0.76893353	1.3967519	2.3621352	3.5702872	4.6945224	5.562071	6.3571568	7.0594654	7.628476	8.085208	8.453733	8.757385	9.0254135	9.217109
DDCT Values	52		colony9	o6178o6179	Target	27.38787									false	
53	colony9	o6178o6179	Target	27.08802	27.345963	0.23975106					1	0.9706397341891875
Rn values	0.55706424	0.5643838	0.57138234	0.57552576	0.5810471	0.5851059	0.5913532	0.5963523	0.60018045	0.6062788	0.6130968	0.61472803	0.6194931	0.6233902	0.62704736	0.6311886	0.6356967	0.6413173	0.64447856	0.65281755	0.6656817	0.6849219	0.725846	0.7967111	0.9251868	1.1655847	1.6006486	2.3350925	3.422933	4.713141	5.850744	6.737973	7.5454555	8.252248	8.812934	9.247163	9.613652	9.917351	10.174638	10.374827
Delta Rn values	-0.0062642763	-0.0035392817	-0.0011353177	-0.0015864758	-6.596937E-4	-0.0011954904	4.5721672E-4	8.6174294E-4	9.5335876E-5	0.001599091	0.0038225125	8.5919746E-4	0.0010297159	3.3221176E-4	-6.05201E-4	-0.0010585645	-0.0011450017	-1.18977885E-4	-0.0015523013	0.0021921117	0.010461709	0.025107335	0.061436832	0.12770735	0.2515885	0.4873918	0.91786116	1.6477106	2.7309566	4.0165696	5.149578	6.0322127	6.8351007	7.537298	8.0933895	8.523025	8.884919	9.184023	9.436715	9.632311
DDCT Values	53		colony9	o6178o6179	Target	27.08802									false	
54	colony1	o6182o6183	Target	24.99467	24.816793	0.15404847					1	0.9926111848816411
Rn values	1.3361039	1.3354603	1.3355978	1.3367957	1.3352681	1.3365875	1.3378433	1.3425009	1.3449484	1.3479631	1.3538207	1.3576127	1.3583316	1.3600714	1.3622446	1.3636768	1.3675096	1.3740342	1.3849076	1.4048498	1.4478788	1.523831	1.6637164	1.9166509	2.3684428	3.1028988	4.163356	5.4617333	6.775066	7.9044023	8.787568	9.438506	9.922639	10.278107	10.539286	10.726621	10.864287	10.954504	10.991201	11.023444
Delta Rn values	0.009670643	0.006476861	0.0040641376	0.0027119003	-0.001365819	-0.002596582	-0.003891003	-0.0017835484	-0.0018862339	-0.0014217218	0.0018856935	0.0031275696	0.00129623	4.8591808E-4	1.0893189E-4	-0.0010090593	2.735863E-4	0.0042479774	0.012571243	0.029963236	0.07044213	0.14384413	0.2811794	0.5315637	0.9808054	1.7127113	2.7706182	4.0664454	5.377228	6.504014	7.3846297	8.033017	8.5146	8.867517	9.126146	9.310931	9.446048	9.533714	9.567862	9.597554
Study Values	24.81679344177246	o6182o6183	colony1
Study Stat Values	4.0	-1.6740341186523438	 	0.27814597523070533	0.16058765367345873
Study RQ Values	AV138	1.1826622252909846	0.868245722358735	1.6109378982374345	-0.2420380910237654	-18.266222529098464
DDCT Values	54		colony1	o6182o6183	Target	24.99467		-1.6740341	0.27814597	0.16058765	0	1.1826622	0.8682457	1.610938	false	-0.24203809
55	colony1	o6182o6183	Target	24.72705	24.816793	0.15404847					1	0.9819849600540965
Rn values	1.3751796	1.3823109	1.3830245	1.383686	1.3885092	1.3935797	1.3957382	1.3976876	1.399283	1.4019051	1.408149	1.4109871	1.4111642	1.4133956	1.4167317	1.4193438	1.4232873	1.428561	1.4421426	1.4673446	1.5138495	1.6022722	1.7694325	2.0781877	2.609451	3.445408	4.6021953	5.9443674	7.242167	8.33293	9.17494	9.801603	10.26311	10.59188	10.846931	11.023005	11.142043	11.223825	11.24564	11.264156
Delta Rn values	-0.0022714904	0.0020100628	-1.2601614E-4	-0.0023141894	-3.4064736E-4	0.001880254	0.0011891109	2.8875555E-4	-9.65413E-4	-0.0011930704	0.0022012081	0.0021896772	-4.8296282E-4	-0.0011011498	-6.1474356E-4	-8.522953E-4	2.4148225E-4	0.0026655162	0.013397484	0.035749853	0.07940505	0.16497803	0.32928875	0.63519424	1.163608	1.9967153	3.150653	4.4899755	5.784925	6.872838	7.711999	8.335813	8.79447	9.12039	9.372592	9.545815	9.662004	9.740936	9.759901	9.775568
Study Values	24.81679344177246	o6182o6183	colony1
Study Stat Values	4.0	-1.6740341186523438	 	0.27814597523070533	0.16058765367345873
Study RQ Values	AV138	1.1826622252909846	0.868245722358735	1.6109378982374345	-0.2420380910237654	-18.266222529098464
DDCT Values	55		colony1	o6182o6183	Target	24.72705		-1.6740341	0.27814597	0.16058765	0	1.1826622	0.8682457	1.610938	false	-0.24203809
56	colony1	o6182o6183	Target	24.728659	24.816793	0.15404847					1	0.9892342516811206
Rn values	1.4083608	1.4121094	1.4148741	1.4152417	1.4180702	1.4184564	1.4185811	1.4180585	1.419291	1.4199804	1.420108	1.4207039	1.4193629	1.4197704	1.4231616	1.4246688	1.430378	1.4358131	1.4466867	1.4721224	1.5167276	1.6020111	1.7688918	2.070469	2.5934358	3.430203	4.6109896	6.013755	7.406677	8.587834	9.505397	10.191489	10.701436	11.075172	11.34928	11.543931	11.666893	11.749407	11.80318	11.825835
Delta Rn values	-0.005120939	-0.0021018868	-6.666879E-5	-4.2851112E-4	0.0016704838	0.0013272382	7.224473E-4	-5.2965E-4	-2.6628943E-5	-6.672541E-5	-6.6865527E-4	-8.022118E-4	-0.002872681	-0.0031947074	-5.3292525E-4	2.44754E-4	0.0052244416	0.009930067	0.020074258	0.04478046	0.08865611	0.17321014	0.3393614	0.640209	1.1624464	1.9984841	3.1785412	4.580577	5.9727693	7.153198	8.07003	8.755393	9.264611	9.637618	9.910996	10.104918	10.22715	10.308934	10.361978	10.3839035
Study Values	24.81679344177246	o6182o6183	colony1
Study Stat Values	4.0	-1.6740341186523438	 	0.27814597523070533	0.16058765367345873
Study RQ Values	AV138	1.1826622252909846	0.868245722358735	1.6109378982374345	-0.2420380910237654	-18.266222529098464
DDCT Values	56		colony1	o6182o6183	Target	24.728659		-1.6740341	0.27814597	0.16058765	0	1.1826622	0.8682457	1.610938	false	-0.24203809
57	colony9	o6182o6183	Target	26.3035	26.323662	0.023940137					1	0.9836816555269283
Rn values	1.425596	1.4316713	1.432579	1.4321017	1.4339935	1.4358407	1.4399847	1.44197	1.4460002	1.4469706	1.4488082	1.451694	1.4533252	1.4551213	1.4587004	1.4593856	1.4608455	1.4627748	1.4662415	1.4792216	1.496189	1.5246929	1.5849179	1.6964812	1.911501	2.3012035	2.9560585	3.9570808	5.2691503	6.7087054	8.043902	9.12193	9.9128475	10.495524	10.925476	11.242203	11.488726	11.648099	11.749085	11.79892
Delta Rn values	-0.0010475891	0.0028316348	0.0015433746	-0.0011299783	-0.0014342852	-0.001783057	1.6485734E-4	-4.5870158E-5	0.0017883185	5.626431E-4	2.0421534E-4	8.939948E-4	3.2909654E-4	-7.08161E-5	0.0013122846	-1.9853939E-4	-9.347414E-4	-0.0012014973	6.9189075E-5	0.010853253	0.025624631	0.051932488	0.10996146	0.21932875	0.43215254	0.81965894	1.4723179	2.4711442	3.7810175	5.2183766	6.551378	7.627209	8.415931	8.996411	9.424168	9.738698	9.983025	10.140202	10.238993	10.286631
Study Values	26.32366116841634	o6182o6183	colony9
Study Stat Values	4.0	-1.0223013559977225	 	0.24094335702617334	0.1391087120385133
Study RQ Values	AV138	0.7527826738897961	0.5759748171199817	0.9838655046451887	0.4096946716308558	24.721732611020386
DDCT Values	57		colony9	o6182o6183	Target	26.3035		-1.0223013	0.24094336	0.13910872	0	0.7527827	0.5759748	0.9838655	false	0.40969467
58	colony9	o6182o6183	Target	26.35012	26.323662	0.023940137					1	0.9842491155932845
Rn values	1.4497356	1.4519647	1.453318	1.4547749	1.456292	1.4606426	1.4639773	1.4662434	1.4715822	1.4725413	1.4729006	1.4760364	1.4765345	1.4781159	1.482631	1.483551	1.4867277	1.4893229	1.4943559	1.5013617	1.5183749	1.546814	1.6060499	1.7194637	1.9243239	2.3026237	2.950889	3.9386306	5.243534	6.6896477	8.045795	9.153047	9.977955	10.56681	10.999758	11.325155	11.556558	11.711311	11.833221	11.895376
Delta Rn values	0.0011085185	9.088683E-4	-1.6661252E-4	-0.0011385004	-0.0020500685	-1.2827007E-4	7.7774597E-4	6.1505067E-4	0.0035250941	0.0020555074	-1.3940475E-5	6.9311523E-4	-0.001237573	-0.0020848871	1.419993E-6	-0.0015072674	-7.5932284E-4	-5.928813E-4	0.0020113904	0.006588456	0.021172903	0.047183204	0.10399039	0.21497546	0.41740692	0.79327804	1.4391146	2.4244273	3.726902	5.170587	6.524306	7.6291285	8.451608	9.0380335	9.468554	9.791522	10.020495	10.172821	10.292302	10.352028
Study Values	26.32366116841634	o6182o6183	colony9
Study Stat Values	4.0	-1.0223013559977225	 	0.24094335702617334	0.1391087120385133
Study RQ Values	AV138	0.7527826738897961	0.5759748171199817	0.9838655046451887	0.4096946716308558	24.721732611020386
DDCT Values	58		colony9	o6182o6183	Target	26.35012		-1.0223013	0.24094336	0.13910872	0	0.7527827	0.5759748	0.9838655	false	0.40969467
59	colony9	o6182o6183	Target	26.317364	26.323662	0.023940137					1	0.9789626564630716
Rn values	1.4109336	1.4170349	1.4257501	1.4322577	1.4350986	1.4365029	1.4390535	1.4399072	1.4459898	1.4502418	1.4538625	1.4554057	1.4558693	1.4552372	1.4603587	1.4642298	1.4675591	1.4709111	1.4729904	1.4791472	1.4968575	1.5283377	1.5881394	1.700687	1.9158494	2.304468	2.9561052	3.9460244	5.240679	6.6635346	7.9789424	9.04842	9.832262	10.385637	10.804938	11.114846	11.34328	11.5002775	11.614274	11.676354
Delta Rn values	-0.011833897	-0.008521928	-0.002595939	0.0011222947	0.0011740081	-2.1098876E-4	-4.4966914E-4	-0.0023852938	9.080779E-4	0.0023707526	0.003202214	0.001956096	-3.695815E-4	-0.0037910307	-0.0014587244	-3.7692342E-4	1.630713E-4	7.25835E-4	1.5801075E-5	0.003383321	0.018304367	0.04699528	0.10400769	0.21376605	0.42613915	0.8119683	1.4608164	2.4479463	3.7398114	5.159878	6.4724965	7.5391846	8.320237	8.870824	9.287335	9.594454	9.820098	9.974306	10.085514	10.144805
Study Values	26.32366116841634	o6182o6183	colony9
Study Stat Values	4.0	-1.0223013559977225	 	0.24094335702617334	0.1391087120385133
Study RQ Values	AV138	0.7527826738897961	0.5759748171199817	0.9838655046451887	0.4096946716308558	24.721732611020386
DDCT Values	59		colony9	o6182o6183	Target	26.317364		-1.0223013	0.24094336	0.13910872	0	0.7527827	0.5759748	0.9838655	false	0.40969467
60	colony2	o6178o6179	Target	27.02216	26.920853	0.17347552					1	0.9725633436614245
Rn values	0.54234564	0.54401207	0.551452	0.55687565	0.5640481	0.5690016	0.57447535	0.5822768	0.5842635	0.5875991	0.5959484	0.5988765	0.60031927	0.60084134	0.60456884	0.6097829	0.6131111	0.61647093	0.6241999	0.6355728	0.6490895	0.6719944	0.71381795	0.78479815	0.9182906	1.1672236	1.6126232	2.3647711	3.4774365	4.785337	5.9358616	6.85109	7.6821446	8.421085	9.014203	9.474529	9.867996	10.199504	10.453987	10.655053
Delta Rn values	-0.0058155316	-0.008357171	-0.005125326	-0.0039097276	-9.453288E-4	-1.9989163E-4	0.0010657748	0.0046591815	0.0024377976	0.0015653262	0.0057065594	0.004426571	0.0016612945	-0.0020246948	-0.0025052656	-0.0014992965	-0.0023791587	-0.003227371	2.9355637E-4	0.0074583543	0.016767012	0.035463817	0.07307932	0.13985144	0.26913583	0.51386076	0.9550523	1.7029922	2.8114495	4.115142	5.2614584	6.1724787	6.9993253	7.734058	8.322968	8.779086	9.1683445	9.495645	9.745919	9.942778
DDCT Values	60		colony2	o6178o6179	Target	27.02216									false	
61	colony2	o6178o6179	Target	27.019854	26.920853	0.17347552					1	0.976358022412352
Rn values	0.5618168	0.56403357	0.568211	0.5689835	0.5757364	0.58411676	0.5894105	0.59168196	0.5955639	0.60324925	0.60929686	0.6113319	0.6192683	0.6222848	0.62904483	0.63760114	0.6410042	0.6414455	0.6480411	0.6569569	0.6704987	0.69320816	0.73239267	0.80335313	0.94143593	1.19774	1.6459996	2.4112232	3.5396035	4.8802896	6.0619664	7.007296	7.883978	8.651681	9.266591	9.768862	10.177342	10.508042	10.782638	11.004296
Delta Rn values	0.005534668	0.002578039	0.0015821048	-0.0028188042	-0.0012392814	0.0019676867	0.0020880285	-8.1388344E-4	-0.0021053373	4.0664055E-4	0.0012808618	-0.0018575018	9.05531E-4	-0.0012513228	3.3529307E-4	0.003718214	0.0019478964	-0.002784176	-0.0013619497	0.002380447	0.010748879	0.028284924	0.062296048	0.12808312	0.26099256	0.51212317	0.9552094	1.7152597	2.8384666	4.1739793	5.350483	6.290639	7.1621475	7.924677	8.534414	9.031511	9.434818	9.7603445	10.029767	10.246252
DDCT Values	61		colony2	o6178o6179	Target	27.019854									false	
62	colony2	o6178o6179	Target	26.720545	26.920853	0.17347552					1	0.976920188713584
Rn values	0.5552074	0.56075716	0.5646585	0.5670014	0.5722196	0.578088	0.58456653	0.5888794	0.5972318	0.6014987	0.60493106	0.6104115	0.6156953	0.61836994	0.6264319	0.63283664	0.6355646	0.638592	0.6452345	0.65684855	0.67197675	0.6996671	0.74629074	0.83566725	1.0025502	1.3128535	1.8587824	2.7528937	4.0062737	5.3693504	6.4934773	7.42347	8.273085	9.010509	9.607381	10.076883	10.463778	10.790414	11.054554	11.2554655
Delta Rn values	0.0018745485	0.0022740224	0.0010250702	-0.0017823647	-0.0017144715	-9.964108E-4	3.3182255E-4	-5.056192E-4	0.002696465	0.001813068	9.5086936E-5	4.2524058E-4	5.586989E-4	-0.0019169765	9.946543E-4	0.0022490972	-1.7323214E-4	-0.0022961672	-8.039615E-4	0.0056597483	0.015637629	0.038177665	0.079651	0.16387719	0.32560986	0.63076276	1.1715415	2.0605023	3.308732	4.6666584	5.785635	6.7104774	7.5549417	8.287215	8.878938	9.343289	9.725034	10.046519	10.30551	10.50127
DDCT Values	62		colony2	o6178o6179	Target	26.720545									false	
63	colony10	o6178o6179	Target	27.222746	27.115145	0.11651504					1	0.9711944925266643
Rn values	0.5354217	0.5412568	0.5465054	0.55165845	0.5579074	0.56407076	0.5682486	0.5741262	0.5802452	0.58675605	0.59083325	0.5922918	0.59797597	0.60303	0.6078803	0.6149451	0.6193973	0.6218676	0.62812144	0.63496536	0.648626	0.6676499	0.7019004	0.76666385	0.88953	1.1128758	1.5175681	2.202942	3.228344	4.4756737	5.6281962	6.5567856	7.396051	8.128717	8.732086	9.22562	9.623936	9.96296	10.242488	10.443901
Delta Rn values	-0.0026780101	-0.0018960272	-0.0017004943	-0.0016005078	-4.046301E-4	7.0565526E-4	-1.6954969E-4	6.549314E-4	0.001720871	0.0031786514	0.0022027742	-0.0013917735	-7.6064985E-4	-7.5966655E-4	-9.6247153E-4	0.0010492745	4.4837012E-4	-0.0021343888	-9.3362347E-4	8.572277E-4	0.009464824	0.023435645	0.05263307	0.11234342	0.23015651	0.44844925	0.84808844	1.5284091	2.5487583	3.7910347	4.938504	5.8620405	6.696253	7.4238663	8.0221815	8.510663	8.903925	9.237897	9.512371	9.708732
DDCT Values	63		colony10	o6178o6179	Target	27.222746									false	
64	colony10	o6178o6179	Target	26.9914	27.115145	0.11651504					1	0.9758925404755602
Rn values	0.555547	0.5604838	0.5669533	0.57350284	0.57913154	0.5853811	0.5901416	0.5948648	0.6017721	0.60898614	0.6154735	0.6166186	0.6194212	0.62328863	0.62778527	0.6350478	0.6389747	0.6421334	0.6496412	0.66116637	0.6752198	0.697777	0.73440015	0.80743974	0.9447945	1.20198	1.6660255	2.436871	3.575407	4.925144	6.122968	7.0728226	7.9397163	8.694525	9.302621	9.791564	10.1963415	10.539204	10.822602	11.0175085
Delta Rn values	-0.004693095	-0.004727082	-0.0032283943	-0.0016496581	-9.917538E-4	2.869924E-4	7.66954E-5	-1.7091412E-4	0.0017656289	0.004008838	0.0055254065	0.0016996707	-4.685197E-4	-0.0015718731	-0.0020460398	2.456873E-4	-7.981807E-4	-0.002610293	-7.329268E-5	0.0064810608	0.015563664	0.033150062	0.06480244	0.13287123	0.26525515	0.5174699	0.9765446	1.7424194	2.8759844	4.220751	5.4136043	6.3584876	7.220411	7.970248	8.573374	9.057345	9.457152	9.795044	10.073472	10.263407
DDCT Values	64		colony10	o6178o6179	Target	26.9914									false	
65	colony10	o6178o6179	Target	27.13129	27.115145	0.11651504					1	0.9743678047921603
Rn values	0.54925895	0.5516382	0.55657595	0.5608644	0.56465304	0.5729593	0.5802973	0.5860442	0.59017575	0.5955475	0.60308605	0.60726607	0.61117333	0.6190862	0.6233544	0.6299502	0.63380015	0.635237	0.6409197	0.65130854	0.6643449	0.6857814	0.7243775	0.7934277	0.9190963	1.1562636	1.5835232	2.3053076	3.375742	4.6689267	5.845608	6.781102	7.6300993	8.375716	8.986755	9.465226	9.863291	10.190461	10.465292	10.669491
Delta Rn values	0.0030306678	-3.1915657E-5	-5.359696E-4	-0.0016893566	-0.0033425286	-4.7808565E-4	0.0014180798	0.0017231589	4.1289246E-4	3.4281993E-4	0.002439555	0.0011777472	-3.568115E-4	0.0021142408	9.405882E-4	0.0020946162	5.0271786E-4	-0.0035022746	-0.0032613897	0.0016856395	0.009280188	0.025274878	0.05842915	0.12203752	0.24226429	0.47398975	0.8958075	1.6121502	2.6771426	3.9648857	5.136125	6.0661774	6.909733	7.6499076	8.255506	8.728534	9.121157	9.442885	9.712275	9.911032
DDCT Values	65		colony10	o6178o6179	Target	27.13129									false	
66	colony2	o6182o6183	Target	26.058004	25.944542	0.09865954					1	0.976887241106536
Rn values	1.243419	1.2466736	1.2546824	1.2570949	1.2627956	1.2653806	1.2670219	1.2723774	1.2719449	1.2723178	1.2743585	1.2766917	1.2794433	1.2810436	1.2820754	1.2829901	1.2851632	1.2903095	1.2955749	1.3070947	1.3266307	1.3625411	1.434011	1.5702325	1.8176924	2.249097	2.951543	3.9535363	5.1685596	6.3999095	7.466274	8.291318	8.884949	9.330883	9.6638975	9.914694	10.0846195	10.211597	10.287926	10.322698
Delta Rn values	-0.010203117	-0.009038952	-0.003120483	-0.002798413	8.1192586E-4	0.0013066108	8.575157E-4	0.0041226246	0.0015997647	-1.17717245E-4	-1.6734198E-4	7.5453696E-5	7.3667394E-4	2.4669012E-4	-8.11922E-4	-0.0019875977	-0.0019049001	0.0011511156	0.0043261023	0.013755524	0.031201173	0.06502117	0.13440071	0.26853186	0.5139014	0.9432157	1.6435714	2.643474	3.8564072	5.0856667	6.1499405	6.972894	7.564435	8.008279	8.339203	8.587909	8.755744	8.880631	8.954869	8.987551
Study Values	25.944541931152344	o6182o6183	colony2
Study Stat Values	4.0	-0.9763107299804688	 	0.19956817955590098	0.11522074218828302
Study RQ Values	AV138	0.7291637282264931	0.5841499461222094	0.9101768237601222	0.4556852976481096	27.08362717735069
DDCT Values	66		colony2	o6182o6183	Target	26.058004		-0.97631073	0.19956818	0.11522074	0	0.7291637	0.58414996	0.9101768	false	0.4556853
67	colony2	o6182o6183	Target	25.896666	25.944542	0.09865954					1	0.9882070734111055
Rn values	1.4059956	1.4075361	1.4080606	1.406247	1.4113202	1.4157568	1.4201245	1.4239768	1.4259034	1.4273181	1.4310173	1.434925	1.4370891	1.4384203	1.4393275	1.4423134	1.4446203	1.4458722	1.4514511	1.4634923	1.4838871	1.527445	1.6045367	1.7537048	2.0372868	2.5267296	3.319958	4.44854	5.819092	7.2074533	8.407595	9.337934	10.032977	10.560221	10.9486685	11.237736	11.437533	11.582576	11.681264	11.746818
Delta Rn values	0.003481881	0.0023114174	1.2481387E-4	-0.0043997224	-0.0020375377	-3.1193093E-4	0.001344773	0.002486016	0.0017016713	4.0532261E-4	0.0013935008	0.0025901762	0.0020432964	6.635012E-4	-0.0011403214	-8.653723E-4	-0.0012695586	-0.002728628	1.3924242E-4	0.009469449	0.027153244	0.06800012	0.1423808	0.28883794	0.5697089	1.0564407	1.8469582	2.9728293	4.34067	5.7263203	6.923751	7.8513784	8.543712	9.068244	9.45398	9.740336	9.937424	10.079755	10.175732	10.238575
Study Values	25.944541931152344	o6182o6183	colony2
Study Stat Values	4.0	-0.9763107299804688	 	0.19956817955590098	0.11522074218828302
Study RQ Values	AV138	0.7291637282264931	0.5841499461222094	0.9101768237601222	0.4556852976481096	27.08362717735069
DDCT Values	67		colony2	o6182o6183	Target	25.896666		-0.97631073	0.19956818	0.11522074	0	0.7291637	0.58414996	0.9101768	false	0.4556853
68	colony2	o6182o6183	Target	25.878956	25.944542	0.09865954					1	0.9845759209075751
Rn values	1.4006573	1.4034059	1.4040748	1.4080307	1.4131712	1.4137582	1.4188249	1.423385	1.4248321	1.4237112	1.429198	1.4300617	1.4320301	1.4344858	1.4358402	1.4404515	1.442463	1.4458534	1.4505187	1.4612371	1.4865636	1.5293798	1.6087382	1.7605094	2.0415337	2.534277	3.3293073	4.4578924	5.828703	7.207102	8.393292	9.31199	9.99706	10.500225	10.874832	11.160685	11.3568325	11.499633	11.594112	11.638018
Delta Rn values	-8.627907E-4	-7.309414E-4	-0.0026788174	-0.0013396165	0.001184048	-8.457248E-4	0.0016042683	0.003547622	0.0023779443	-0.00135974	0.0015103467	-2.4274137E-4	-8.911169E-4	-0.0010521648	-0.0023144681	-3.199738E-4	-9.251956E-4	-1.5164269E-4	0.0018969728	0.009998559	0.03270829	0.07290781	0.1496494	0.2988038	0.5772114	1.0673379	1.8597515	2.98572	4.353914	5.729696	6.9132695	7.82935	8.511804	9.012352	9.384342	9.667578	9.861109	10.001292	10.093156	10.134444
Study Values	25.944541931152344	o6182o6183	colony2
Study Stat Values	4.0	-0.9763107299804688	 	0.19956817955590098	0.11522074218828302
Study RQ Values	AV138	0.7291637282264931	0.5841499461222094	0.9101768237601222	0.4556852976481096	27.08362717735069
DDCT Values	68		colony2	o6182o6183	Target	25.878956		-0.97631073	0.19956818	0.11522074	0	0.7291637	0.58414996	0.9101768	false	0.4556853
69	colony10	o6182o6183	Target	26.290453	26.28067	0.008471045					1	0.9855301835664456
Rn values	1.4379416	1.4412158	1.4406598	1.4396099	1.4425936	1.4460449	1.4488393	1.453096	1.4556649	1.4552832	1.4605591	1.4652468	1.4659393	1.4668317	1.4675579	1.4697409	1.4743729	1.4774214	1.4821388	1.4902371	1.5076659	1.5375793	1.5968605	1.7147139	1.9318298	2.32197	2.9827962	3.986748	5.295179	6.728698	8.059485	9.125152	9.909152	10.499327	10.930662	11.225805	11.448266	11.61027	11.712781	11.766239
Delta Rn values	0.004226388	0.004921517	0.0017864517	-0.0018424976	-0.0014378814	-5.6560716E-4	-3.5029533E-4	0.0013273569	0.0013171247	-0.0016436565	0.0010532351	0.003161829	0.0012752425	-4.1142982E-4	-0.0022642799	-0.0026603926	-6.074695E-4	-1.3800345E-4	0.0020002734	0.007519564	0.022369247	0.049703598	0.10640576	0.22168009	0.4362169	0.823778	1.4820251	2.483398	3.7892497	5.2201896	6.548398	7.611485	8.392906	8.980502	9.409259	9.701822	9.921704	10.081129	10.181061	10.23194
Study Values	26.28067143758138	o6182o6183	colony10
Study Stat Values	4.0	-0.8344739278157576	 	0.11682257520573225	0.0674475452424548
Study RQ Values	AV138	0.6608880891680808	0.5804378482231088	0.752488949060314	0.5975220998128208	33.911191083191916
DDCT Values	69		colony10	o6182o6183	Target	26.290453		-0.8344739	0.11682258	0.06744754	0	0.6608881	0.58043784	0.752489	false	0.5975221
70	colony10	o6182o6183	Target	26.27578	26.28067	0.008471045					1	0.9823632644298058
Rn values	1.4297167	1.4309728	1.431395	1.4342729	1.4404513	1.4422717	1.4452848	1.4507107	1.4557625	1.4570167	1.4594346	1.460445	1.4629706	1.467251	1.46885	1.4713829	1.4728124	1.4741232	1.4797543	1.4940171	1.5115837	1.5429362	1.6008531	1.7167764	1.9386997	2.3311808	2.9992468	4.0092483	5.3298125	6.772565	8.092029	9.15345	9.95139	10.528715	10.9474535	11.249458	11.478506	11.649267	11.751464	11.812519
Delta Rn values	0.0010978939	-5.1793456E-4	-0.002967632	-0.0029617373	3.4470507E-4	-7.0678664E-4	-5.6558935E-4	0.0019882848	0.0041681994	0.0025504634	0.0020964488	2.3492996E-4	-1.1143877E-4	0.0012969533	2.4089919E-5	-3.1500706E-4	-0.001757386	-0.0033184974	-5.593449E-4	0.010831513	0.025526138	0.05400672	0.10905167	0.22210301	0.44115442	0.8307636	1.4959576	2.503087	3.8207796	5.2606597	6.577252	7.6358013	8.430869	9.005322	9.421189	9.720322	9.946498	10.114387	10.213712	10.271894
Study Values	26.28067143758138	o6182o6183	colony10
Study Stat Values	4.0	-0.8344739278157576	 	0.11682257520573225	0.0674475452424548
Study RQ Values	AV138	0.6608880891680808	0.5804378482231088	0.752488949060314	0.5975220998128208	33.911191083191916
DDCT Values	70		colony10	o6182o6183	Target	26.27578		-0.8344739	0.11682258	0.06744754	0	0.6608881	0.58043784	0.752489	false	0.5975221
71	colony10	o6182o6183	Target	26.275782	26.28067	0.008471045					1	0.979482558109651
Rn values	1.4384422	1.4408946	1.4484682	1.4530667	1.4566939	1.4582897	1.46419	1.4698979	1.4712764	1.4739153	1.4791647	1.4806734	1.4822356	1.4830102	1.4839039	1.4891826	1.493422	1.4942942	1.4957025	1.5064404	1.5236185	1.5577378	1.6211108	1.734718	1.9551235	2.3517566	3.0162618	4.023208	5.336587	6.7770786	8.098585	9.145151	9.934407	10.525224	10.956892	11.272733	11.515827	11.684002	11.784823	11.852577
Delta Rn values	-0.0075764167	-0.00803622	-0.003374794	-0.0016884734	-9.7347004E-4	-0.002289793	6.98293E-4	0.0034939751	0.0019603337	0.0016870919	0.004024295	0.0026208302	0.001270771	-8.667848E-4	-0.0028852504	-5.187217E-4	8.085405E-4	-0.001231502	-0.0027353412	0.005090377	0.019356258	0.050563447	0.11102424	0.22171924	0.43921262	0.8329335	1.4945265	2.4985607	3.8090274	5.246607	6.5652013	7.608855	8.395199	8.983103	9.4118595	9.724788	9.964971	10.130233	10.228142	10.292984
Study Values	26.28067143758138	o6182o6183	colony10
Study Stat Values	4.0	-0.8344739278157576	 	0.11682257520573225	0.0674475452424548
Study RQ Values	AV138	0.6608880891680808	0.5804378482231088	0.752488949060314	0.5975220998128208	33.911191083191916
DDCT Values	71		colony10	o6182o6183	Target	26.275782		-0.8344739	0.11682258	0.06744754	0	0.6608881	0.58043784	0.752489	false	0.5975221
72	colony3	o6178o6179	Target	26.716291	26.706352	0.023880914					1	0.9731604773727941
Rn values	0.5366752	0.5412577	0.5516282	0.55627364	0.5627389	0.5718473	0.5788558	0.5807502	0.5836699	0.5881484	0.5950425	0.5986037	0.60467416	0.6107553	0.6161507	0.620002	0.6257203	0.6270274	0.6303756	0.64586484	0.6630361	0.684895	0.7346306	0.8246708	0.9929337	1.3020138	1.8485613	2.7246509	3.948303	5.267718	6.34621	7.229552	8.0279045	8.709324	9.26248	9.703504	10.081543	10.399075	10.647841	10.828056
Delta Rn values	-0.0076840394	-0.008090733	-0.0027093969	-0.0030530877	-0.001576989	0.0025422776	0.004561613	0.0014668698	-6.026138E-4	-0.0011132571	7.9169695E-4	-6.362619E-4	4.4501558E-4	0.001537022	0.0019432172	8.0535415E-4	0.001534547	-0.0021475402	-0.0037884666	0.0067115966	0.018893702	0.035763416	0.080509864	0.16556092	0.32883465	0.63292557	1.1744839	2.0455844	3.2642474	4.578673	5.652176	6.5305285	7.323892	8.000322	8.54849	8.984524	9.357574	9.670116	9.913895	10.08912
DDCT Values	72		colony3	o6178o6179	Target	26.716291									false	
73	colony3	o6178o6179	Target	26.679108	26.706352	0.023880914					1	0.977315859317893
Rn values	0.55785865	0.5611594	0.56672513	0.56992394	0.57247657	0.57952267	0.5846258	0.5899148	0.59685403	0.60422724	0.6103968	0.61275023	0.6173031	0.621577	0.6271986	0.63097554	0.6372337	0.6431536	0.64900905	0.6599336	0.6745037	0.7007641	0.7497343	0.8428967	1.0139313	1.3316158	1.8858775	2.7839968	4.006816	5.293926	6.3430705	7.214521	8.007385	8.682936	9.222082	9.67906	10.059613	10.364486	10.616812	10.79562
Delta Rn values	0.0034003707	0.0014771144	0.0018188942	-2.0628613E-4	-0.0028776403	-0.0010555197	-0.0011763911	-0.0011113557	6.0389383E-4	0.0027531248	0.0036986996	8.2814664E-4	1.5700507E-4	-7.9302664E-4	-3.9545694E-4	-0.0018424722	-8.083249E-4	-1.12374335E-4	5.19084E-4	0.006219679	0.015565754	0.036602207	0.08034839	0.16828682	0.33409742	0.646558	1.1955956	2.088491	3.306086	4.587972	5.6318927	6.4981194	7.2857594	7.956086	8.490008	8.941762	9.317092	9.61674	9.863842	10.037426
DDCT Values	73		colony3	o6178o6179	Target	26.679108									false	
74	colony3	o6178o6179	Target	26.72366	26.706352	0.023880914					1	0.974848211343704
Rn values	0.54024297	0.54428804	0.55128026	0.55615765	0.5626031	0.56790507	0.5729619	0.57964545	0.584282	0.59251356	0.59896517	0.60131675	0.6039005	0.6081066	0.6146343	0.61749405	0.62250906	0.6281712	0.6356079	0.6467654	0.66231287	0.68912864	0.73411554	0.8244363	0.99032545	1.2970992	1.8447973	2.7320707	3.963397	5.304923	6.415194	7.3213735	8.140257	8.841198	9.404506	9.847894	10.227259	10.543851	10.7992735	10.958976
Delta Rn values	-0.002627648	-0.0036958377	-0.0018168758	-0.0020527462	-7.2053773E-4	-5.318443E-4	-5.882452E-4	9.820242E-4	5.052914E-4	0.0036236127	0.0049619605	0.0022002836	-3.2923327E-4	-0.0012363712	1.7803206E-4	-0.0020754556	-0.002173699	-0.0016248147	6.9861906E-4	0.0067428728	0.017177068	0.03887958	0.078753226	0.16396074	0.32473662	0.62639713	1.1689819	2.051142	3.2773552	4.613768	5.7189255	6.619992	7.433762	8.12959	8.687784	9.126059	9.500311	9.8117895	10.062099	10.216688
DDCT Values	74		colony3	o6178o6179	Target	26.72366									false	
75	colony11	o6178o6179	Target	26.72533	26.726282	0.017685158					1	0.9763498939278527
Rn values	0.54113233	0.54456	0.5501292	0.55590683	0.55843383	0.56463397	0.5713264	0.5781807	0.58181995	0.5855842	0.59178925	0.59803724	0.60280144	0.60656154	0.6148145	0.61684424	0.62047327	0.62669367	0.6316592	0.6447645	0.6610998	0.68411183	0.73034436	0.8207953	0.98915875	1.2962193	1.8401622	2.7286932	3.962615	5.3125343	6.422642	7.321518	8.136697	8.836939	9.397648	9.833338	10.19014	10.494776	10.749851	10.939527
Delta Rn values	9.5813297E-4	-7.47877E-4	-3.124113E-4	3.3155142E-4	-0.0022751444	-0.0012087038	3.5001134E-4	0.0020706127	5.7619927E-4	-7.9322327E-4	2.7810477E-4	0.0013924077	0.0010229127	-3.5068218E-4	0.0027686018	-3.3537546E-4	-0.001840041	-7.533349E-4	-9.214855E-4	0.0070500933	0.018251708	0.036130056	0.07722888	0.16254613	0.3257759	0.6277028	1.1665119	2.0499094	3.2786975	4.623483	5.728457	6.622199	7.4322443	8.127353	8.682928	9.113484	9.465153	9.764655	10.014597	10.199139
DDCT Values	75		colony11	o6178o6179	Target	26.72533									false	
76	colony11	o6178o6179	Target	26.744427	26.726282	0.017685158					1	0.9767122899759664
Rn values	0.5610617	0.56479675	0.5711492	0.5744122	0.5801799	0.5859722	0.5906629	0.59452736	0.59971493	0.6052949	0.6108019	0.61568004	0.61834615	0.62572616	0.6321892	0.6354577	0.63896215	0.6450719	0.6508091	0.66274834	0.67730284	0.70197904	0.7508091	0.83821905	1.003679	1.3067818	1.8448069	2.726189	3.9623082	5.3250856	6.462512	7.3868494	8.240188	8.963723	9.53127	9.994652	10.3757515	10.705376	10.969293	11.16378
Delta Rn values	7.545355E-4	-5.088488E-4	8.4512605E-4	-8.902674E-4	-1.2101408E-4	6.7279633E-4	3.6505333E-4	-7.6892925E-4	-5.7980797E-4	1.6906974E-6	5.102333E-4	3.899469E-4	-0.0019423871	4.3917185E-4	0.0019037729	1.7380349E-4	-0.0013201912	-2.088668E-4	5.2986894E-4	0.007470647	0.017026698	0.03670445	0.08053604	0.16294755	0.3234091	0.62151337	1.1545401	2.0309236	3.2620444	4.6198235	5.752251	6.6715903	7.51993	8.238467	8.801016	9.259398	9.6355	9.960126	10.219045	10.408533
DDCT Values	76		colony11	o6178o6179	Target	26.744427									false	
77	colony11	o6178o6179	Target	26.709095	26.726282	0.017685158					1	0.9767482571813522
Rn values	0.54042673	0.5429206	0.54728734	0.54979765	0.557375	0.5665111	0.5709159	0.5772033	0.5809375	0.58740145	0.59200805	0.59625185	0.6001369	0.6052677	0.61118084	0.6155177	0.61949545	0.6245266	0.6317195	0.6467642	0.6601521	0.68283117	0.72864026	0.81904376	0.98918194	1.2995824	1.8512863	2.728446	3.935061	5.2392426	6.3016963	7.176011	7.977873	8.6592865	9.195476	9.626848	9.989323	10.294789	10.534489	10.715151
Delta Rn values	0.001877177	-7.935792E-4	-0.0015914383	-0.0042457436	-0.0018329986	0.0021384675	0.0013786362	0.0025014176	0.001071034	0.0023703643	0.0018123543	8.915309E-4	-3.8805298E-4	-4.2184012E-4	3.266837E-4	-5.0109695E-4	-0.0016879359	-0.0018213821	2.0691306E-4	0.010086988	0.018310232	0.03582471	0.07646918	0.16170807	0.32668164	0.6319174	1.1784568	2.0504518	3.251902	4.550919	5.608208	6.4773583	7.2740555	7.9503045	8.481329	8.907537	9.264847	9.565149	9.799684	9.975182
DDCT Values	77		colony11	o6178o6179	Target	26.709095									false	
78	colony3	o6182o6183	Target	25.924454	26.019678	0.083949395					1	0.9823858231839311
Rn values	1.3384132	1.3514549	1.3575302	1.3579239	1.359862	1.3592844	1.361462	1.3613669	1.364994	1.3681184	1.3696928	1.3703754	1.3722484	1.3684331	1.3676128	1.3722047	1.3788211	1.3797251	1.3821436	1.3963878	1.4188313	1.4583765	1.5351118	1.6839219	1.9499456	2.4251893	3.1866992	4.2454853	5.482874	6.6896734	7.6835694	8.428414	8.945102	9.307225	9.562242	9.734462	9.871798	9.965505	10.013417	10.039144
Delta Rn values	-0.015360434	-0.003695637	0.0010029261	1.973615E-5	5.810217E-4	-0.0013733665	-5.725894E-4	-0.0020445376	2.0582449E-4	0.0019533616	0.0021509398	0.001456713	0.0019529102	-0.003239202	-0.0054363003	-0.0022212968	0.0030183573	0.0025455023	0.0035872012	0.016454581	0.037521295	0.07568965	0.1510481	0.29848143	0.56312823	1.036995	1.7971282	2.8545375	4.0905495	5.295972	6.2884912	7.031959	7.54727	7.9080167	8.161656	8.3324995	8.468458	8.560789	8.607325	8.631674
Study Values	26.019677480061848	o6182o6183	colony3
Study Stat Values	4.0	-0.6866753896077498	 	0.0872800056677381	0.050391134767140654
Study RQ Values	AV138	0.5965352772101914	0.5414016343572626	0.6572834553384763	0.7453206380208286	40.34647227898086
DDCT Values	78		colony3	o6182o6183	Target	25.924454		-0.68667537	0.087280005	0.050391134	0	0.59653527	0.5414016	0.6572835	false	0.7453206
79	colony3	o6182o6183	Target	26.051579	26.019678	0.083949395					1	0.9852973584280764
Rn values	1.3760091	1.3758936	1.3747206	1.3755195	1.3792557	1.3818761	1.3865287	1.3906792	1.3936127	1.3972914	1.3992478	1.4027197	1.4020813	1.4040545	1.4092519	1.4138378	1.4178205	1.4220986	1.4277227	1.4343699	1.4519352	1.4907098	1.5638536	1.6997318	1.9495044	2.3958077	3.1228867	4.1871076	5.502511	6.8820953	8.110582	9.074198	9.792991	10.339813	10.737478	11.016517	11.240762	11.40595	11.502524	11.568267
Delta Rn values	0.009016139	0.005727459	0.0013812734	-9.929526E-4	-4.299809E-4	-9.82689E-4	4.967638E-4	0.001474107	0.0012344426	0.0017399554	5.2313245E-4	8.2193635E-4	-0.0029897152	-0.0041896105	-0.0021653713	-7.5267575E-4	5.6820758E-5	0.0011618371	0.0036127262	0.007086789	0.021478873	0.057080317	0.127051	0.25975603	0.5063554	0.9494856	1.6733913	2.7344391	4.0466695	5.4230804	6.6483946	7.6088367	8.324456	8.868106	9.262598	9.538463	9.759535	9.92155	10.014951	10.07752
Study Values	26.019677480061848	o6182o6183	colony3
Study Stat Values	4.0	-0.6866753896077498	 	0.0872800056677381	0.050391134767140654
Study RQ Values	AV138	0.5965352772101914	0.5414016343572626	0.6572834553384763	0.7453206380208286	40.34647227898086
DDCT Values	79		colony3	o6182o6183	Target	26.051579		-0.68667537	0.087280005	0.050391134	0	0.59653527	0.5414016	0.6572835	false	0.7453206
80	colony3	o6182o6183	Target	26.083	26.019678	0.083949395					1	0.9856344651801473
Rn values	1.3814994	1.3825693	1.3809601	1.3795073	1.3807456	1.3840482	1.3884803	1.3918288	1.391789	1.395226	1.3972629	1.3977233	1.4035339	1.4045777	1.4053664	1.4107578	1.4120812	1.4169967	1.4239708	1.4342628	1.4546175	1.4893552	1.5569334	1.68744	1.933139	2.3671806	3.084752	4.1414046	5.4713774	6.866712	8.108312	9.092472	9.847875	10.403501	10.803371	11.10594	11.32682	11.485677	11.570135	11.62464
Delta Rn values	0.008623522	0.0072271675	0.0031517034	-7.673581E-4	-0.00199527	-0.0011589536	8.068707E-4	0.0016890826	-8.169912E-4	1.5379314E-4	-2.7553563E-4	-0.0022814071	0.0010629533	-3.5950803E-4	-0.0020370772	8.8802417E-4	-2.5477217E-4	0.0021944458	0.006702289	0.014527965	0.032416455	0.0646879	0.12979984	0.25784022	0.5010729	0.93264824	1.6477535	2.7019398	4.029446	5.4223146	6.661448	7.643142	8.396078	8.949238	9.3466425	9.646745	9.865159	10.021549	10.103541	10.1555805
Study Values	26.019677480061848	o6182o6183	colony3
Study Stat Values	4.0	-0.6866753896077498	 	0.0872800056677381	0.050391134767140654
Study RQ Values	AV138	0.5965352772101914	0.5414016343572626	0.6572834553384763	0.7453206380208286	40.34647227898086
DDCT Values	80		colony3	o6182o6183	Target	26.083		-0.68667537	0.087280005	0.050391134	0	0.59653527	0.5414016	0.6572835	false	0.7453206
81	colony11	o6182o6183	Target	25.349154	25.378466	0.048264895					1	0.9886906586611001
Rn values	1.4197057	1.4195447	1.4192533	1.4203091	1.418211	1.4193356	1.4232736	1.4317676	1.4342891	1.4385535	1.4403164	1.440022	1.4390924	1.4432632	1.4482179	1.4502889	1.4535813	1.4603635	1.4683706	1.4845328	1.5141358	1.5763184	1.6870325	1.8951588	2.273172	2.9138947	3.8901572	5.180704	6.609032	7.9273787	9.001672	9.790664	10.369308	10.798418	11.128484	11.364021	11.517715	11.635158	11.688264	11.724608
Delta Rn values	0.009397503	0.006504831	0.0034818624	0.0018059588	-0.0030237455	-0.004630746	-0.0034244072	0.0023379913	0.0021278854	0.003660619	0.0026919844	-3.340835E-4	-0.0039952984	-0.002556144	-3.3306918E-4	-9.93667E-4	-4.3284666E-4	0.0036177065	0.008893135	0.022323791	0.049195174	0.1086461	0.21662855	0.42202324	0.79730475	1.4352959	2.4088268	3.6966422	5.1222386	6.4378533	7.509415	8.295675	8.871589	9.297966	9.6253	9.858107	10.0090685	10.123779	10.174154	10.207767
Study Values	25.37846565246582	o6182o6183	colony11
Study Stat Values	4.0	-1.347818374633789	 	0.05140296412304019	0.02967751517358193
Study RQ Values	AV138	0.9433220833707244	0.8909549300642166	0.9987671911874897	0.0841776529947893	5.6677916629275575
DDCT Values	81		colony11	o6182o6183	Target	25.349154		-1.3478184	0.051402964	0.029677516	0	0.94332206	0.8909549	0.9987672	false	0.08417765
82	colony11	o6182o6183	Target	25.434172	25.378466	0.048264895					1	0.980603302794101
Rn values	1.3990729	1.3997855	1.4008077	1.4044812	1.410897	1.417607	1.422308	1.4241052	1.4289728	1.4334584	1.4382508	1.4433895	1.4469252	1.4476864	1.4517945	1.4539557	1.4583858	1.4634534	1.4737024	1.489513	1.5214392	1.5776854	1.6830691	1.8825607	2.2475724	2.8722372	3.8320076	5.1155553	6.5597067	7.9167995	9.0171385	9.84663	10.457308	10.905099	11.228905	11.453499	11.61714	11.73201	11.804363	11.856333
Delta Rn values	0.003498733	1.502335E-4	-0.0028886795	-0.003276378	-9.216666E-4	0.001727134	0.0023670197	1.0308623E-4	9.096265E-4	0.001334101	0.002065301	0.0031429231	0.0026174188	-6.824434E-4	-6.355047E-4	-0.0025354922	-0.00216645	-0.0011599958	0.00502789	0.016777366	0.04464239	0.09682742	0.19815004	0.39358053	0.7545311	1.3751347	2.330844	3.6103306	5.0504208	6.4034524	7.49973	8.325161	8.931777	9.375507	9.695252	9.915785	10.075365	10.186173	10.254466	10.302375
Study Values	25.37846565246582	o6182o6183	colony11
Study Stat Values	4.0	-1.347818374633789	 	0.05140296412304019	0.02967751517358193
Study RQ Values	AV138	0.9433220833707244	0.8909549300642166	0.9987671911874897	0.0841776529947893	5.6677916629275575
DDCT Values	82		colony11	o6182o6183	Target	25.434172		-1.3478184	0.051402964	0.029677516	0	0.94332206	0.8909549	0.9987672	false	0.08417765
83	colony11	o6182o6183	Target	25.352072	25.378466	0.048264895					1	0.9781964643754807
Rn values	1.4027231	1.4073491	1.4094563	1.4152135	1.4202567	1.42621	1.4321015	1.4363005	1.4376793	1.4398034	1.4446563	1.4469157	1.4484403	1.4529396	1.4553506	1.4556565	1.458404	1.4655199	1.4779478	1.4935524	1.5216486	1.5815564	1.692149	1.9046779	2.2842383	2.9245665	3.9047923	5.1884985	6.593294	7.901659	8.9505825	9.728318	10.304844	10.725473	11.0421095	11.267899	11.437962	11.5460615	11.596374	11.625061
Delta Rn values	-0.0055306265	-0.004279248	-0.0055467617	-0.003164206	-0.0014955947	0.00108306	0.0035998453	0.004424216	0.002428334	0.0011777481	0.002655982	0.0015408178	-3.0927162E-4	8.153876E-4	-1.4826159E-4	-0.0032170275	-0.0038442682	-1.0296504E-4	0.008950304	0.021180263	0.045901805	0.10243494	0.20965289	0.41880706	0.79499286	1.4319464	2.4087975	3.689129	5.09055	6.39554	7.441089	8.21545	8.788601	9.205856	9.519117	9.741532	9.90822	10.012945	10.059883	10.085196
Study Values	25.37846565246582	o6182o6183	colony11
Study Stat Values	4.0	-1.347818374633789	 	0.05140296412304019	0.02967751517358193
Study RQ Values	AV138	0.9433220833707244	0.8909549300642166	0.9987671911874897	0.0841776529947893	5.6677916629275575
DDCT Values	83		colony11	o6182o6183	Target	25.352072		-1.3478184	0.051402964	0.029677516	0	0.94332206	0.8909549	0.9987672	false	0.08417765
84	colony4	o6178o6179	Target	26.723372	26.736893	0.040215492					1	0.9752919931626964
Rn values	0.5386795	0.5393518	0.5417908	0.5539008	0.5613701	0.56782186	0.5722327	0.5757203	0.58390087	0.58569634	0.5907304	0.5949148	0.5995776	0.6074566	0.6087636	0.6143675	0.61696833	0.6223124	0.63191736	0.641371	0.6565995	0.67952085	0.726567	0.81571025	0.9857058	1.2930402	1.8392308	2.718201	3.938831	5.2486134	6.3199024	7.1860924	7.968984	8.645302	9.196912	9.625908	9.957602	10.264821	10.521526	10.69605
Delta Rn values	-0.001088794	-0.005436346	-0.0080172755	-9.2717336E-4	0.0015222308	0.002954124	0.0023450945	8.127891E-4	0.0039734556	7.4903376E-4	7.632305E-4	-7.2296636E-5	-4.2937725E-4	0.0024297491	-0.0012831922	-6.9917506E-4	-0.0031182189	-0.0027940182	0.0017910203	0.006224782	0.0164334	0.03433483	0.07636106	0.16048445	0.3254601	0.6277746	1.1689453	2.0428956	3.2585058	4.563268	5.6295376	6.4907074	7.2685795	7.939877	8.486467	8.910443	9.237117	9.539317	9.791002	9.9605055
DDCT Values	84		colony4	o6178o6179	Target	26.723372									false	
85	colony4	o6178o6179	Target	26.782125	26.736893	0.040215492					1	0.9790218570501598
Rn values	0.55047894	0.55081004	0.5546102	0.5586977	0.5673463	0.57010746	0.5758462	0.5856292	0.59112597	0.59555364	0.59713465	0.6018286	0.6077043	0.613776	0.62128556	0.62693954	0.6286031	0.6330652	0.6413467	0.65101105	0.66587317	0.69344014	0.74035734	0.8279533	0.9887066	1.2815136	1.8144737	2.6825037	3.9058967	5.244456	6.361177	7.2688327	8.08593	8.800303	9.3836	9.859056	10.243818	10.549826	10.811627	11.002126
Delta Rn values	0.0054386095	4.4668553E-4	-0.0010761888	-0.002311709	0.0010138373	-0.0015480055	-0.0011322984	0.003327703	0.0035014155	0.002606059	-0.0011359558	-0.0017650585	-0.0012123798	-4.6366148E-4	0.0017228401	0.0020537896	-0.0016056729	-0.002466578	4.9186335E-4	0.004833192	0.0143722845	0.036616225	0.0782104	0.16048332	0.3159136	0.60339755	1.1310347	1.9937416	3.2118115	4.5450478	5.656446	6.5587783	7.3705525	8.079603	8.657577	9.12771	9.507149	9.807834	10.064312	10.249487
DDCT Values	85		colony4	o6178o6179	Target	26.782125									false	
86	colony4	o6178o6179	Target	26.70518	26.736893	0.040215492					1	0.9737841765888157
Rn values	0.5517335	0.55509335	0.56259453	0.56763035	0.574236	0.5818936	0.5851427	0.59382045	0.60016876	0.60567915	0.6080335	0.61410373	0.6199458	0.628365	0.6309076	0.63290757	0.63708806	0.6449235	0.65121984	0.66397023	0.6777502	0.70280886	0.7511699	0.8419122	1.0115504	1.3256698	1.8752916	2.7638965	3.990168	5.2959056	6.359136	7.249658	8.053955	8.738916	9.278372	9.72561	10.096864	10.391531	10.651235	10.829928
Delta Rn values	-0.0020869835	-0.0041607292	-0.0020931445	-0.002490927	-0.0013189018	9.051453E-4	-0.0012794056	0.0019647751	0.002879487	0.0029562768	-1.2299944E-4	5.1365676E-4	9.2214637E-4	0.0039077024	0.0010167173	-0.0024169085	-0.0036700175	-0.0012681697	-4.0543312E-4	0.006911354	0.015257692	0.03488278	0.07781024	0.16311893	0.32732356	0.6360093	1.1801975	2.0633688	3.2842069	4.584511	5.6423078	6.527396	7.3262596	8.005787	8.539809	8.981613	9.347434	9.636667	9.890938	10.064198
DDCT Values	86		colony4	o6178o6179	Target	26.70518									false	
87	colony12	o6178o6179	Target	25.943794	26.06784	0.10901635					1	0.978756888041686
Rn values	0.5662109	0.5669983	0.57371205	0.579614	0.5839159	0.59124464	0.59551454	0.6015061	0.6045949	0.61010313	0.61584073	0.61908215	0.623065	0.6290767	0.6341937	0.63682795	0.6423281	0.64890414	0.65885264	0.6726894	0.69299656	0.7355829	0.8145071	0.9606515	1.2323245	1.7141736	2.5283062	3.7211103	5.1260123	6.3587475	7.3223987	8.180289	8.923926	9.532789	10.022307	10.418866	10.749787	11.03032	11.262694	11.407347
Delta Rn values	5.198803E-4	-0.0035510778	-0.0016956654	-6.520682E-4	-0.001208498	0.0012619152	6.734776E-4	0.0018067202	3.715701E-5	6.8706553E-4	0.0015663328	-5.0582956E-5	-9.260765E-4	2.2731248E-4	4.8597614E-4	-0.0017381321	-0.0010963298	6.2139594E-4	0.0057115527	0.014689959	0.030138806	0.067866795	0.1419327	0.28321874	0.5500334	1.0270241	1.8362985	3.0242443	4.424288	5.652165	6.6109576	7.4639897	8.202768	8.806773	9.291433	9.683133	10.009196	10.284871	10.512386	10.652181
DDCT Values	87		colony12	o6178o6179	Target	25.943794									false	
88	colony12	o6178o6179	Target	26.111326	26.06784	0.10901635					1	0.9730337137284273
Rn values	0.5441395	0.54648674	0.5515668	0.5565326	0.5644127	0.56929153	0.5761932	0.58225715	0.58871484	0.5949131	0.59993297	0.60387343	0.6095393	0.61477816	0.6204024	0.62617207	0.628485	0.63319	0.6404568	0.65776837	0.67951673	0.7166823	0.78627807	0.9165251	1.1581581	1.5864081	2.3253038	3.4397924	4.8035636	6.065916	7.0485415	7.926549	8.696425	9.332192	9.836263	10.246617	10.585843	10.868363	11.106791	11.28174
Delta Rn values	0.0015982068	-0.0015782103	-0.002021814	-0.0025796203	-2.231768E-4	-8.6800585E-4	5.1002746E-4	0.0010503175	0.001984356	0.0026589949	0.0021551903	5.7200535E-4	7.14196E-4	4.2943857E-4	5.3002517E-4	7.760471E-4	-0.0024346428	-0.0032533386	-0.0015101671	0.010277757	0.026502473	0.05814441	0.122216515	0.24693993	0.4830492	0.90577567	1.6391476	2.7481127	4.10636	5.3631887	6.340291	7.2127748	7.9771276	8.60737	9.105917	9.510748	9.84445	10.121448	10.354351	10.523777
DDCT Values	88		colony12	o6178o6179	Target	26.111326									false	
89	colony12	o6178o6179	Target	26.148405	26.06784	0.10901635					1	0.9738454119058946
Rn values	0.54886127	0.5500421	0.55730814	0.5615053	0.5671809	0.57335925	0.5794183	0.58803606	0.59231913	0.59876364	0.6024875	0.6069569	0.61149865	0.61295414	0.6190966	0.6256563	0.63024145	0.63691247	0.6475147	0.65972185	0.67777824	0.71511084	0.7805602	0.9081149	1.1437563	1.5655525	2.2868843	3.3758647	4.7124977	5.935059	6.893922	7.7383	8.475214	9.085534	9.5851345	9.983773	10.308226	10.583615	10.807891	10.975126
Delta Rn values	6.169827E-4	-0.0034113093	-0.0013543845	-0.002366324	-0.0018998893	-9.3063E-4	-8.069917E-5	0.00332794	0.0024018907	0.0036372847	0.002152025	0.0014122999	7.449349E-4	-0.003008699	-0.002075381	-7.2477135E-4	-0.0013487441	1.1314759E-4	0.0055062636	0.0125042945	0.025351567	0.05747504	0.11771528	0.24006088	0.4704931	0.8870802	1.6032029	2.6869743	4.0183983	5.23575	6.189404	7.028573	7.7602777	8.365389	8.85978	9.25321	9.5724535	9.842633	10.0617	10.223726
DDCT Values	89		colony12	o6178o6179	Target	26.148405									false	
90	colony4	o6182o6183	Target	23.952402	23.850471	0.09980853					1	0.9889428734601295
Rn values	1.2401093	1.2388093	1.2381611	1.239294	1.244624	1.2476481	1.2488194	1.2558788	1.2619784	1.2659535	1.2691783	1.2709605	1.274094	1.2792691	1.2827604	1.2865754	1.2971499	1.3088353	1.3310347	1.3738718	1.4513421	1.6002301	1.8708513	2.3384898	3.0871065	4.1326675	5.3711967	6.591642	7.642842	8.462753	9.082295	9.54286	9.872341	10.139691	10.33461	10.471273	10.557708	10.602875	10.632432	10.6309185
Delta Rn values	0.011170533	0.0060045733	0.0014903307	-0.0012426866	2.2129751E-4	-6.2058365E-4	-0.003315335	-1.21862286E-4	0.002111737	0.0022209075	0.0015796557	-5.041479E-4	-0.0012365949	7.2536364E-5	-3.021636E-4	-3.530911E-4	0.0063553867	0.014174775	0.032508187	0.07147934	0.14508367	0.29010567	0.55686086	1.0206333	1.7653841	2.807079	4.0417423	5.258322	6.3056555	7.1217012	7.737377	8.194076	8.5196905	8.783175	8.974228	9.107025	9.189593	9.230895	9.256586	9.251206
Study Values	23.850472768147785	o6182o6183	colony4
Study Stat Values	4.0	-2.8864192962646484	 	0.10760589028377009	0.062126289721724
Study RQ Values	AV138	2.7404698614946064	2.4316457071031357	3.0885153375025496	-1.45442326863607	-174.04698614946062
DDCT Values	90		colony4	o6182o6183	Target	23.952402		-2.8864193	0.10760589	0.06212629	0	2.74047	2.4316456	3.0885153	false	-1.4544233
91	colony4	o6182o6183	Target	23.75293	23.850471	0.09980853					1	0.9833918667485043
Rn values	1.2731748	1.2716221	1.2694291	1.2671969	1.272842	1.2780191	1.28211	1.2875053	1.2883189	1.2932155	1.2988831	1.2999306	1.3022211	1.3090299	1.3154101	1.3178055	1.3253214	1.339939	1.3627594	1.4087358	1.4955137	1.6632667	1.9675286	2.4934344	3.308427	4.418697	5.6905656	6.914311	7.9296474	8.707604	9.264155	9.6758	9.978516	10.203454	10.365176	10.495156	10.572346	10.604965	10.6051	10.618175
Delta Rn values	0.014908288	0.009438054	0.0033275469	-0.0028221798	-0.0010945566	1.6493168E-4	3.3830418E-4	0.0018160647	-0.0012878646	-3.087565E-4	0.001441278	-0.0014287627	-0.0030558081	-1.6446375E-4	0.002298204	7.760627E-4	0.0043744375	0.015074467	0.03397729	0.076036155	0.15889655	0.322732	0.6230764	1.1450647	1.9561398	3.0624921	4.3304434	5.550271	6.56169	7.3357296	7.888363	8.29609	8.594888	8.815909	8.973714	9.099776	9.173048	9.20175	9.197967	9.207125
Study Values	23.850472768147785	o6182o6183	colony4
Study Stat Values	4.0	-2.8864192962646484	 	0.10760589028377009	0.062126289721724
Study RQ Values	AV138	2.7404698614946064	2.4316457071031357	3.0885153375025496	-1.45442326863607	-174.04698614946062
DDCT Values	91		colony4	o6182o6183	Target	23.75293		-2.8864193	0.10760589	0.06212629	0	2.74047	2.4316456	3.0885153	false	-1.4544233
92	colony4	o6182o6183	Target	23.846087	23.850471	0.09980853					1	0.990607000234345
Rn values	1.2961802	1.2966645	1.2970693	1.2971079	1.3000379	1.306698	1.309968	1.3131963	1.318081	1.3218389	1.322958	1.3239808	1.3274841	1.3299425	1.3319793	1.3363135	1.3410835	1.355849	1.3811758	1.4224907	1.505922	1.6608846	1.9495176	2.4471576	3.2364285	4.326525	5.6143746	6.8727627	7.931485	8.73873	9.3388	9.785428	10.112562	10.346719	10.52579	10.64219	10.707497	10.762019	10.789133	10.763792
Delta Rn values	0.00564517	0.0030271772	3.2979078E-4	-0.0027338064	-0.0029061015	6.517811E-4	8.1959006E-4	9.4567577E-4	0.0027281744	0.0033837878	0.0014007037	-6.7870173E-4	-2.776002E-4	-9.214873E-4	-0.0019868985	-7.5490813E-4	9.129113E-4	0.012576192	0.0348007	0.07301344	0.15334246	0.3052029	0.59073365	1.0852715	1.8714402	2.9584346	4.2431817	5.4984674	6.554088	7.358231	7.955199	8.398725	8.722756	8.953811	9.12978	9.243077	9.305282	9.356702	9.380713	9.35227
Study Values	23.850472768147785	o6182o6183	colony4
Study Stat Values	4.0	-2.8864192962646484	 	0.10760589028377009	0.062126289721724
Study RQ Values	AV138	2.7404698614946064	2.4316457071031357	3.0885153375025496	-1.45442326863607	-174.04698614946062
DDCT Values	92		colony4	o6182o6183	Target	23.846087		-2.8864193	0.10760589	0.06212629	0	2.74047	2.4316456	3.0885153	false	-1.4544233
93	colony12	o6182o6183	Target	24.582148	24.77899	0.20176849					1	0.9882281730839326
Rn values	1.3179419	1.3178852	1.3177716	1.3181704	1.3211445	1.322741	1.3268477	1.3315132	1.3343124	1.3359964	1.3401835	1.3437403	1.345076	1.3486848	1.3534687	1.355659	1.3619195	1.3709297	1.3873471	1.4153575	1.4667311	1.5599118	1.7418637	2.0732763	2.6458254	3.5250983	4.7118316	6.050195	7.301546	8.317798	9.093289	9.653416	10.04248	10.341191	10.551635	10.708263	10.8063755	10.855686	10.887649	10.892104
Delta Rn values	0.009219602	0.006004381	0.0027322979	-2.7304888E-5	-2.1174848E-4	-0.0017736554	-8.2549156E-4	6.8152545E-4	3.2232105E-4	-0.0011522055	-1.2357533E-4	2.7479528E-4	-0.0015480608	-0.0010977149	5.2767695E-4	-4.4044852E-4	0.0026615888	0.008513307	0.021772215	0.046624105	0.09483923	0.18486153	0.36365494	0.691909	1.2612996	2.137414	3.320989	4.656194	5.9043865	6.9174795	7.6898127	8.24678	8.632687	8.928239	9.135524	9.288995	9.383948	9.4301	9.458904	9.460201
Study Values	24.77898915608724	o6182o6183	colony12
Study Stat Values	4.0	-1.2888526916503906	 	0.22933618511158962	0.13240730820909813
Study RQ Values	AV138	0.9055440100984795	0.7018502046396954	1.1683546557433844	0.14314333597818774	9.44559899015205
DDCT Values	93		colony12	o6182o6183	Target	24.582148		-1.2888527	0.22933619	0.13240731	0	0.905544	0.7018502	1.1683546	false	0.14314334
94	colony12	o6182o6183	Target	24.769472	24.77899	0.20176849					1	0.9874156433354933
Rn values	1.3750416	1.3728114	1.371796	1.3714625	1.3729542	1.3793646	1.3810941	1.3819859	1.3895843	1.394416	1.3963904	1.3977607	1.3997405	1.3996205	1.4039365	1.4086164	1.4119147	1.4184701	1.4343494	1.458677	1.5036196	1.5889711	1.7499933	2.0507698	2.5710676	3.393298	4.5332413	5.8620167	7.1541996	8.244537	9.0650215	9.669608	10.1021185	10.426166	10.654542	10.821453	10.939124	11.001604	11.036487	11.053052
Delta Rn values	0.011139086	0.0059304032	0.0019364625	-0.0013756012	-0.0028623322	5.6951214E-4	-6.7951554E-4	-0.002766227	0.0018536572	0.0037068129	0.0027027603	0.001094555	9.574762E-5	-0.003002693	-0.0016652367	3.6165544E-5	3.559321E-4	0.003932854	0.01683361	0.03818273	0.080146715	0.16251978	0.32056347	0.6183614	1.1356807	1.9549325	3.0918972	4.417694	5.7068987	6.7942576	7.6117635	8.213371	8.642903	8.963972	9.18937	9.353303	9.467995	9.527496	9.559401	9.572988
Study Values	24.77898915608724	o6182o6183	colony12
Study Stat Values	4.0	-1.2888526916503906	 	0.22933618511158962	0.13240730820909813
Study RQ Values	AV138	0.9055440100984795	0.7018502046396954	1.1683546557433844	0.14314333597818774	9.44559899015205
DDCT Values	94		colony12	o6182o6183	Target	24.769472		-1.2888527	0.22933619	0.13240731	0	0.905544	0.7018502	1.1683546	false	0.14314334
95	colony12	o6182o6183	Target	24.985348	24.77899	0.20176849					1	0.9722604767941931
Rn values	1.2190628	1.2253318	1.2384753	1.2508721	1.2612251	1.2678837	1.2691437	1.2724538	1.2790949	1.2826513	1.2841547	1.2844199	1.2845587	1.2880387	1.2907304	1.2957733	1.2966571	1.300828	1.3136314	1.33653	1.3722353	1.442643	1.5870376	1.8504533	2.3101776	3.0477798	4.0909123	5.3235126	6.546284	7.5944514	8.38469	8.974399	9.3983135	9.718464	9.950935	10.100532	10.202877	10.275849	10.315289	10.339264
Delta Rn values	-0.026370885	-0.023523102	-0.013800756	-0.004825138	0.0021066372	0.005343997	0.003182845	0.003071735	0.0062916903	0.0064268666	0.004509021	0.0013530673	-0.0019293673	-0.0018704848	-0.0026000524	-9.783361E-4	-0.0035157127	-0.0027660122	0.0066162287	0.02609359	0.058377724	0.12536427	0.2663376	0.5263321	0.9826352	1.7168163	2.7565277	3.9857066	5.205057	6.249803	7.0366206	7.622908	8.043402	8.360131	8.589181	8.735356	8.83428	8.9038315	8.93985	8.960403
Study Values	24.77898915608724	o6182o6183	colony12
Study Stat Values	4.0	-1.2888526916503906	 	0.22933618511158962	0.13240730820909813
Study RQ Values	AV138	0.9055440100984795	0.7018502046396954	1.1683546557433844	0.14314333597818774	9.44559899015205
DDCT Values	95		colony12	o6182o6183	Target	24.985348		-1.2888527	0.22933619	0.13240731	0	0.905544	0.7018502	1.1683546	false	0.14314334
```
