## Supplementary material for "A toolbox of Stable Integration Vectors (SIV) in the fission yeast *Schizosaccharomyces pombe*": Source data: filterdata.xml

```
<?xml version="1.0" encoding="UTF-8" standalone="yes"?>
<PlatePointDataCollection>
    <Name>FilterData</Name>
    <PlatePointData>
        <Stage>2</Stage>
        <Cycle>1</Cycle>
        <Step>2</Step>
        <Point>1</Point>
        <PlateData>
            <Rows>8</Rows>
            <Cols>12</Cols>
            <WellData>115102.32	120899.67	143010.14	141476.2	149970.98	162699.3	390873.0	322126.3	428123.56	446433.4	438112.72	397899.25	140050.69	139807.12	147203.16	145802.98	169975.83	186024.88	516646.78	443301.1	478213.97	487177.12	459028.0	420054.72	137823.64	151456.77	165516.03	172840.67	193091.25	192516.53	493178.62	495166.4	520469.75	520000.94	489729.03	458108.72	153513.44	160582.53	183073.78	163664.77	197387.88	180365.83	489295.38	519067.78	549023.5	536936.56	529471.9	477961.56	154000.03	168825.62	183687.52	166600.66	193553.58	196239.47	497607.34	534778.06	531733.2	564455.7	543733.25	508327.4	160203.4	170475.17	188166.34	180856.5	211604.42	205937.36	470268.88	544381.2	561209.06	580414.7	546109.06	539367.6	158235.66	171389.67	180888.31	197498.27	212223.12	208572.25	392740.84	525113.56	553282.9	554169.44	536293.7	501524.8	148859.5	160759.5	174422.94	191251.25	204973.19	211474.66	525884.94	493247.66	505554.0	486498.88	502456.44	424886.78	</WellData>
            <Attribute>
                <key>FILTER_SET</key>
                <value>x1-m1</value>
            </Attribute>
            <Attribute>
                <key>STEP</key>
                <value>2</value>
            </Attribute>
            <Attribute>
                <key>EXPOSURE</key>
                <value>600</value>
            </Attribute>
            <Attribute>
                <key>POINT</key>
                <value>1</value>
            </Attribute>
            <Attribute>
                <key>STAGE</key>
                <value>2</value>
            </Attribute>
            <Attribute>
                <key>CYCLE</key>
                <value>1</value>
            </Attribute>
            <Attribute>
                <key>TYPE</key>
                <value>QUANT</value>
            </Attribute>
            <Attribute>
                <key>TEMPERATURE</key>
                <value>59.9988,59.9991,59.9983,59.9984,59.9987,59.9987</value>
            </Attribute>
        </PlateData>
        <PlateData>
            <Rows>8</Rows>
            <Cols>12</Cols>
            <WellData>58904.266	57321.92	71833.125	60743.13	62723.64	66505.89	82764.45	68886.02	95818.94	109094.04	110785.47	107818.59	65414.402	60895.707	63097.555	59114.055	69613.85	73419.336	136199.27	96927.97	101811.6	106586.37	107978.76	108612.5	63744.855	66654.62	67355.34	68181.76	73632.42	75718.5	96408.07	100131.2	108213.914	112283.84	113500.91	116206.67	72065.164	69662.85	74943.07	64538.91	77673.53	69613.266	95906.11	104175.625	112558.625	115404.2	121643.695	118386.914	71985.29	75934.78	78092.79	68922.984	75010.84	77848.58	99516.57	108400.59	113299.69	123256.055	127628.555	128507.625	75384.81	75191.84	81605.3	76120.97	85592.42	81162.13	95550.13	112371.01	120998.19	129346.69	129968.79	138764.28	77275.53	79586.56	80622.51	84069.08	87881.07	85730.83	78878.13	113807.46	123945.125	128524.18	132075.62	135418.8	75404.89	76409.516	79652.73	84033.37	89898.6	89259.93	118490.46	111612.375	117622.51	117624.4	127760.734	120497.914	</WellData>
            <Attribute>
                <key>FILTER_SET</key>
                <value>x2-m2</value>
            </Attribute>
            <Attribute>
                <key>STEP</key>
                <value>2</value>
            </Attribute>
            <Attribute>
                <key>EXPOSURE</key>
                <value>600</value>
            </Attribute>
            <Attribute>
                <key>POINT</key>
                <value>1</value>
            </Attribute>
            <Attribute>
                <key>STAGE</key>
                <value>2</value>
            </Attribute>
            <Attribute>
                <key>CYCLE</key>
                <value>1</value>
            </Attribute>
            <Attribute>
                <key>TYPE</key>
                <value>QUANT</value>
            </Attribute>
            <Attribute>
                <key>TEMPERATURE</key>
                <value>59.9988,59.9991,59.9983,59.9984,59.9987,59.9987</value>
            </Attribute>
        </PlateData>
        <PlateData>
            <Rows>8</Rows>
            <Cols>12</Cols>
            <WellData>22110.525	25302.96	30222.977	32214.492	35757.383	36316.473	36589.234	28540.053	36597.586	36976.77	33403.332	28977.275	23231.541	28725.297	31360.684	34312.387	40373.58	44154.156	46947.65	38958.246	42298.246	40330.04	33949.645	29353.512	28363.021	30141.346	36249.523	39189.29	45994.66	46124.91	49123.34	47228.934	46288.215	43515.645	39772.83	34140.824	29809.576	34027.285	40050.277	38892.188	48450.55	44883.008	50574.12	50220.082	51625.8	46217.59	43285.176	37375.445	30232.828	34387.145	40808.496	39693.55	49229.117	48037.105	51468.4	52871.008	50789.54	48839.51	44331.26	38607.168	30372.592	33134.996	40247.65	42938.547	49043.938	47947.06	51028.523	51262.97	51383.484	49581.812	43102.293	39646.496	29364.396	32848.906	37697.36	42021.305	45629.914	46850.21	37795.11	47839.508	49400.105	46594.344	41127.562	35166.633	25281.412	29696.969	34829.44	36895.332	42944.863	45410.336	50984.19	43138.785	44059.28	39011.39	37251.965	32136.871	</WellData>
            <Attribute>
                <key>FILTER_SET</key>
                <value>x3-m3</value>
            </Attribute>
            <Attribute>
                <key>STEP</key>
                <value>2</value>
            </Attribute>
            <Attribute>
                <key>EXPOSURE</key>
                <value>600</value>
            </Attribute>
            <Attribute>
                <key>POINT</key>
                <value>1</value>
            </Attribute>
            <Attribute>
                <key>STAGE</key>
                <value>2</value>
            </Attribute>
            <Attribute>
                <key>CYCLE</key>
                <value>1</value>
            </Attribute>
            <Attribute>
                <key>TYPE</key>
                <value>QUANT</value>
            </Attribute>
            <Attribute>
                <key>TEMPERATURE</key>
                <value>59.9988,59.9991,59.9983,59.9984,59.9987,59.9987</value>
            </Attribute>
        </PlateData>
        <PlateData>
            <Rows>8</Rows>
            <Cols>12</Cols>
            <WellData>199485.02	206900.48	230167.77	245238.66	255961.81	271888.4	267530.44	218617.2	280593.5	291625.12	283152.9	267639.1	233034.64	236636.39	253381.8	248644.02	286210.53	300270.88	306993.66	287462.25	310137.88	312401.12	293349.6	278073.34	237088.1	249428.97	269645.1	284241.97	307649.2	315658.75	333418.3	324750.7	339013.38	338877.72	319508.72	303151.72	250474.28	261043.97	290486.25	271198.78	325906.25	296683.78	339581.03	350248.6	368176.72	352587.66	348980.75	328045.53	262554.16	283165.53	302365.3	283020.62	338260.44	322383.16	355288.16	374602.53	363239.72	382803.38	363591.62	350470.12	269488.06	276803.66	310191.38	307162.53	346509.53	338681.75	361056.28	371520.25	385310.3	389280.78	368382.47	363060.72	272113.12	282364.94	305927.25	332200.2	345419.62	349968.0	285903.34	366180.34	384975.22	376938.6	361612.3	347433.22	254785.3	267761.78	291300.12	309458.03	344067.38	351733.66	403014.9	368590.66	371884.7	351082.75	349913.78	339310.44	</WellData>
            <Attribute>
                <key>FILTER_SET</key>
                <value>x4-m4</value>
            </Attribute>
            <Attribute>
                <key>STEP</key>
                <value>2</value>
            </Attribute>
            <Attribute>
                <key>EXPOSURE</key>
                <value>600</value>
            </Attribute>
            <Attribute>
                <key>POINT</key>
                <value>1</value>
            </Attribute>
            <Attribute>
                <key>STAGE</key>
                <value>2</value>
            </Attribute>
            <Attribute>
                <key>CYCLE</key>
                <value>1</value>
            </Attribute>
            <Attribute>
                <key>TYPE</key>
                <value>QUANT</value>
            </Attribute>
            <Attribute>
                <key>TEMPERATURE</key>
                <value>59.9988,59.9991,59.9983,59.9984,59.9987,59.9987</value>
            </Attribute>
        </PlateData>
        <PlateData>
            <Rows>8</Rows>
            <Cols>12</Cols>
            <WellData>-1363.3131	-476.10217	-4518.2896	-1266.1992	-2717.4111	-2322.64	-2575.5354	-395.42175	1715.5813	-2856.1738	-2072.2612	-5043.19	-1462.4171	404.91818	1370.1666	147.24866	1995.5149	3220.2795	4682.7603	2682.6904	2900.7612	5549.956	1403.5265	1045.6782	2471.452	3088.1946	4381.814	2056.8076	1017.15753	2623.2068	3383.7183	2840.8638	3678.9111	3160.8918	1976.2231	968.217	4497.123	-853.8098	5607.399	3075.803	2993.4624	4106.057	1758.0319	3798.1785	4606.452	-770.7663	4014.129	2100.0056	3290.7378	167.4562	1838.4634	3681.468	4392.4	2236.1743	3708.3953	5181.7534	4959.3594	3806.9614	3160.8132	662.09827	5039.88	131.72493	3829.354	2208.1545	2903.0325	1211.3921	2296.7502	1827.8895	4415.973	3612.589	932.5812	1530.3245	646.538	1499.4655	-1112.6666	751.8265	2773.3147	1382.4658	2810.4348	3326.3816	2316.0874	2837.738	1790.783	862.90857	-2955.652	-2987.678	-2748.779	388.36346	-3287.5144	-2411.853	-1204.1016	-3024.6145	1707.3496	-2178.1045	2421.0051	-1409.7167	</WellData>
            <Attribute>
                <key>FILTER_SET</key>
                <value>x5-m5</value>
            </Attribute>
            <Attribute>
                <key>STEP</key>
                <value>2</value>
            </Attribute>
            <Attribute>
                <key>EXPOSURE</key>
                <value>600</value>
            </Attribute>
            <Attribute>
                <key>POINT</key>
                <value>1</value>
            </Attribute>
            <Attribute>
                <key>STAGE</key>
                <value>2</value>
            </Attribute>
            <Attribute>
                <key>CYCLE</key>
                <value>1</value>
            </Attribute>
            <Attribute>
                <key>TYPE</key>
                <value>QUANT</value>
            </Attribute>
            <Attribute>
                <key>TEMPERATURE</key>
                <value>59.9988,59.9991,59.9983,59.9984,59.9987,59.9987</value>
            </Attribute>
        </PlateData>
    </PlatePointData>
    <PlatePointData>
        <Stage>2</Stage>
        <Cycle>2</Cycle>
        <Step>2</Step>
        <Point>1</Point>
        <PlateData>
            <Rows>8</Rows>
            <Cols>12</Cols>
            <WellData>116085.03	123192.23	144454.31	144287.64	155673.23	166977.38	395434.72	324701.7	432899.94	450420.3	437975.7	401108.66	140205.62	142861.34	148407.28	148128.95	172578.03	190312.77	520909.06	453321.3	480626.94	492955.34	461728.44	422812.3	137097.56	154306.7	167645.95	177855.55	194968.81	196646.4	492542.94	501486.94	526571.56	523508.66	494238.78	460318.88	155139.72	161048.1	189827.28	169317.7	205007.48	184326.06	495866.7	524790.6	558648.44	543246.7	534774.2	483179.4	157590.1	172560.52	185686.38	173217.28	196801.98	202458.56	496253.06	544124.5	536115.2	571017.2	545499.1	513380.8	161379.58	171673.2	193159.4	185719.6	216336.28	207709.23	472318.34	546203.0	566838.75	584008.06	550502.56	542161.0	161815.11	173815.53	184108.34	200183.25	215198.11	210432.34	403169.12	524187.44	554271.25	553572.94	522990.16	505584.0	150045.69	160341.94	176409.67	190974.36	207009.7	211258.1	518946.84	485341.9	497783.47	476869.56	493175.38	429239.22	</WellData>
            <Attribute>
                <key>FILTER_SET</key>
                <value>x1-m1</value>
            </Attribute>
            <Attribute>
                <key>STEP</key>
                <value>2</value>
            </Attribute>
            <Attribute>
                <key>EXPOSURE</key>
                <value>600</value>
            </Attribute>
            <Attribute>
                <key>POINT</key>
                <value>1</value>
            </Attribute>
            <Attribute>
                <key>STAGE</key>
                <value>2</value>
            </Attribute>
            <Attribute>
                <key>CYCLE</key>
                <value>2</value>
            </Attribute>
            <Attribute>
                <key>TYPE</key>
                <value>QUANT</value>
            </Attribute>
            <Attribute>
                <key>TEMPERATURE</key>
                <value>60.0001,60.0007,60.0002,60.0003,60.0002,60.0008</value>
            </Attribute>
        </PlateData>
        <PlateData>
            <Rows>8</Rows>
            <Cols>12</Cols>
            <WellData>61040.566	60695.723	75191.516	64614.918	67574.21	71286.99	86926.25	72744.13	100917.97	113687.42	114330.21	111567.67	67514.51	65477.26	66571.08	63115.55	74072.586	77895.81	143306.36	105597.44	106289.164	110489.5	111587.914	111594.11	65290.26	70235.69	71426.03	72790.82	77003.914	80260.0	99789.06	105033.125	112918.36	116847.18	117227.28	119275.75	74819.836	73052.016	79988.68	69444.77	83868.336	73271.555	100695.805	108380.625	118789.63	121062.23	126128.74	122595.62	75160.664	79101.26	81176.28	74153.02	78036.56	82623.64	102531.7	113871.63	118219.805	128539.266	132183.1	132461.06	77852.68	78539.51	86275.77	80988.87	89480.875	84380.77	99515.625	116174.15	126084.44	134602.7	135197.42	142777.33	79868.53	83136.62	85825.484	88134.07	91882.46	89611.85	84211.14	117195.74	127997.71	132550.88	133361.53	139570.0	77309.695	78469.66	83396.38	87050.01	94535.22	93484.195	120806.695	112579.05	119629.01	118478.39	129059.68	125651.62	</WellData>
            <Attribute>
                <key>FILTER_SET</key>
                <value>x2-m2</value>
            </Attribute>
            <Attribute>
                <key>STEP</key>
                <value>2</value>
            </Attribute>
            <Attribute>
                <key>EXPOSURE</key>
                <value>600</value>
            </Attribute>
            <Attribute>
                <key>POINT</key>
                <value>1</value>
            </Attribute>
            <Attribute>
                <key>STAGE</key>
                <value>2</value>
            </Attribute>
            <Attribute>
                <key>CYCLE</key>
                <value>2</value>
            </Attribute>
            <Attribute>
                <key>TYPE</key>
                <value>QUANT</value>
            </Attribute>
            <Attribute>
                <key>TEMPERATURE</key>
                <value>60.0001,60.0007,60.0002,60.0003,60.0002,60.0008</value>
            </Attribute>
        </PlateData>
        <PlateData>
            <Rows>8</Rows>
            <Cols>12</Cols>
            <WellData>21864.023	25081.75	30412.234	32645.445	35086.176	36261.18	36954.504	28201.504	37113.07	37148.555	33254.48	29482.527	23692.332	29023.805	30880.207	34420.24	40544.324	43998.926	47545.7	39776.38	42882.27	39815.254	34709.816	29813.271	28724.938	30786.621	36757.312	39924.83	45511.574	46507.523	49080.31	47758.074	47451.055	44531.613	39373.68	34298.227	30744.656	34063.15	41077.277	40093.473	48906.85	45493.77	51052.785	51024.27	52172.895	47566.645	43795.832	37556.477	31140.555	34757.805	41247.8	39660.74	49593.16	48270.684	52157.33	53550.324	51367.914	49520.906	44489.27	39783.613	30583.688	33513.992	40967.133	43680.69	49457.293	48634.08	51605.79	50925.93	52816.754	49831.938	44419.105	40030.695	29423.438	33501.918	38486.883	42686.27	46088.793	47566.48	38367.992	48346.94	49761.453	46261.9	41322.594	35923.336	25251.008	30023.861	34543.047	37394.906	43805.367	46020.445	50625.742	43486.008	43805.473	38793.51	37575.363	32400.219	</WellData>
            <Attribute>
                <key>FILTER_SET</key>
                <value>x3-m3</value>
            </Attribute>
            <Attribute>
                <key>STEP</key>
                <value>2</value>
            </Attribute>
            <Attribute>
                <key>EXPOSURE</key>
                <value>600</value>
            </Attribute>
            <Attribute>
                <key>POINT</key>
                <value>1</value>
            </Attribute>
            <Attribute>
                <key>STAGE</key>
                <value>2</value>
            </Attribute>
            <Attribute>
                <key>CYCLE</key>
                <value>2</value>
            </Attribute>
            <Attribute>
                <key>TYPE</key>
                <value>QUANT</value>
            </Attribute>
            <Attribute>
                <key>TEMPERATURE</key>
                <value>60.0001,60.0007,60.0002,60.0003,60.0002,60.0008</value>
            </Attribute>
        </PlateData>
        <PlateData>
            <Rows>8</Rows>
            <Cols>12</Cols>
            <WellData>198922.8	205746.72	228697.48	243849.67	254580.19	269746.1	265805.84	219071.61	280326.75	290968.12	281163.78	266781.53	232824.08	235549.67	252276.25	248185.52	285075.8	298516.47	304809.53	287392.78	309790.7	311277.25	292722.66	276180.78	236039.56	249116.19	268118.84	284167.94	305385.22	315214.44	331868.0	325892.28	339725.78	338402.84	318213.53	304440.84	250803.36	261247.73	290165.47	272230.62	325406.75	296049.84	338019.72	351499.84	368166.3	353202.2	349147.06	326332.7	263525.38	282515.34	302074.34	284149.9	337225.75	321425.94	354247.66	375152.1	363988.7	382521.1	361896.72	349212.97	270474.2	276821.94	310789.88	307287.75	346916.25	338286.56	360678.28	371913.6	387029.88	389263.78	368719.97	363846.12	273406.8	282849.75	306642.38	331896.2	345057.94	349401.4	283821.6	365312.12	384688.1	375403.3	360670.3	347042.75	255147.92	267636.03	290862.06	308917.03	344703.0	350369.5	399284.9	364506.72	368592.8	347960.53	345483.4	337688.28	</WellData>
            <Attribute>
                <key>FILTER_SET</key>
                <value>x4-m4</value>
            </Attribute>
            <Attribute>
                <key>STEP</key>
                <value>2</value>
            </Attribute>
            <Attribute>
                <key>EXPOSURE</key>
                <value>600</value>
            </Attribute>
            <Attribute>
                <key>POINT</key>
                <value>1</value>
            </Attribute>
            <Attribute>
                <key>STAGE</key>
                <value>2</value>
            </Attribute>
            <Attribute>
                <key>CYCLE</key>
                <value>2</value>
            </Attribute>
            <Attribute>
                <key>TYPE</key>
                <value>QUANT</value>
            </Attribute>
            <Attribute>
                <key>TEMPERATURE</key>
                <value>60.0001,60.0007,60.0002,60.0003,60.0002,60.0008</value>
            </Attribute>
        </PlateData>
        <PlateData>
            <Rows>8</Rows>
            <Cols>12</Cols>
            <WellData>-1557.9644	-688.2902	-4572.275	-1171.7717	-2534.2537	-1920.9368	-2549.6323	-1009.91785	1335.7156	-3274.2012	-2790.6833	-5343.996	-1595.6837	961.47296	1059.5524	878.5592	1424.7045	2767.31	4778.751	3165.4119	2282.686	4592.7153	1400.5967	920.3706	1998.4475	3933.0024	5204.177	3315.089	1818.3071	2375.8103	3949.2827	3103.8806	4371.8247	3431.4727	2254.839	956.06256	4229.4253	38.825165	6466.1577	5068.8174	3857.3535	4725.3325	3122.141	5258.298	5976.506	-371.24933	4506.273	1470.2964	3583.1973	620.5256	1854.6112	4638.846	4753.6987	2716.694	4039.712	5656.6133	4884.3384	4492.7925	2670.9253	84.2651	4826.7964	178.72105	4145.09	3318.3435	3178.487	2132.01	3546.7107	2028.82	4537.72	3820.0227	728.9379	2109.5781	161.19348	1310.639	-1384.2603	1215.284	3047.8982	1560.4027	2317.1162	3531.064	2628.5635	2721.1155	2450.0083	684.4416	-3014.758	-2844.4336	-3035.0703	174.56923	-3813.2756	-2511.4297	-1331.3628	-2931.6643	1007.5147	-1811.0112	1869.4187	-1422.3442	</WellData>
            <Attribute>
                <key>FILTER_SET</key>
                <value>x5-m5</value>
            </Attribute>
            <Attribute>
                <key>STEP</key>
                <value>2</value>
            </Attribute>
            <Attribute>
                <key>EXPOSURE</key>
                <value>600</value>
            </Attribute>
            <Attribute>
                <key>POINT</key>
                <value>1</value>
            </Attribute>
            <Attribute>
                <key>STAGE</key>
                <value>2</value>
            </Attribute>
            <Attribute>
                <key>CYCLE</key>
                <value>2</value>
            </Attribute>
            <Attribute>
                <key>TYPE</key>
                <value>QUANT</value>
            </Attribute>
            <Attribute>
                <key>TEMPERATURE</key>
                <value>60.0001,60.0007,60.0002,60.0003,60.0002,60.0008</value>
            </Attribute>
        </PlateData>
    </PlatePointData>
    <PlatePointData>
        <Stage>2</Stage>
        <Cycle>3</Cycle>
        <Step>2</Step>
        <Point>1</Point>
        <PlateData>
            <Rows>8</Rows>
            <Cols>12</Cols>
            <WellData>117233.95	122822.08	146232.52	146838.03	155642.19	168533.67	397574.94	324433.9	432372.75	445288.12	436314.28	402678.22	141927.25	142359.58	149797.95	148096.6	174467.8	191150.14	517396.38	453254.2	480101.2	492445.56	459920.1	424533.06	138317.83	156637.64	169254.98	179701.97	196853.98	198802.45	494030.34	500897.22	527506.9	522511.2	494911.53	462944.38	157330.31	163546.6	191881.11	170369.22	206519.77	186685.8	495206.34	526204.1	558517.8	542290.6	534332.1	488163.75	160869.44	172454.4	188572.83	174756.28	200186.12	204513.81	494842.75	542916.94	537800.5	571225.25	545695.75	515624.06	163704.72	173557.17	194003.94	187232.84	217987.75	210017.48	475824.7	547730.94	567202.1	583406.3	547249.44	546294.7	165032.81	175440.78	186308.66	201811.06	218351.5	212116.08	400114.2	524610.25	554452.1	553244.9	522746.1	505721.28	149028.28	161621.31	178739.72	193272.56	209488.14	214469.56	516823.62	482158.3	497634.97	474781.03	490594.8	433317.53	</WellData>
            <Attribute>
                <key>FILTER_SET</key>
                <value>x1-m1</value>
            </Attribute>
            <Attribute>
                <key>STEP</key>
                <value>2</value>
            </Attribute>
            <Attribute>
                <key>EXPOSURE</key>
                <value>600</value>
            </Attribute>
            <Attribute>
                <key>POINT</key>
                <value>1</value>
            </Attribute>
            <Attribute>
                <key>STAGE</key>
                <value>2</value>
            </Attribute>
            <Attribute>
                <key>CYCLE</key>
                <value>3</value>
            </Attribute>
            <Attribute>
                <key>TYPE</key>
                <value>QUANT</value>
            </Attribute>
            <Attribute>
                <key>TEMPERATURE</key>
                <value>59.9987,59.9985,59.9982,59.9977,59.9987,59.9984</value>
            </Attribute>
        </PlateData>
        <PlateData>
            <Rows>8</Rows>
            <Cols>12</Cols>
            <WellData>62568.777	61289.53	76121.586	65441.855	69697.81	72825.44	88655.19	73609.47	102160.96	113765.734	115814.27	112753.625	69294.51	65946.305	68565.27	64660.414	76324.62	80094.414	146238.8	107317.61	107741.805	111660.375	113673.336	113603.8	67114.31	72128.805	73513.16	74661.05	79715.44	82423.77	102127.25	107103.9	115638.34	119174.914	119575.1	121755.63	76590.164	74285.31	82417.86	70345.26	85259.016	76217.125	101822.11	111235.11	121306.69	123149.85	128193.15	125829.14	77770.08	81163.4	83576.16	75642.734	81357.18	84925.44	103544.28	116569.18	119900.93	130781.71	134893.16	135748.3	80209.18	80486.695	88360.35	82995.73	92511.81	86428.36	101951.6	119269.62	129117.74	137253.27	137455.62	145436.75	83350.27	85065.54	88287.87	90869.984	94672.07	91987.984	85080.48	119665.29	130409.89	134981.7	135304.25	142668.1	79495.914	80165.89	86470.13	89618.0	96157.53	96013.29	123086.57	114869.43	122139.164	121096.055	131245.58	128201.77	</WellData>
            <Attribute>
                <key>FILTER_SET</key>
                <value>x2-m2</value>
            </Attribute>
            <Attribute>
                <key>STEP</key>
                <value>2</value>
            </Attribute>
            <Attribute>
                <key>EXPOSURE</key>
                <value>600</value>
            </Attribute>
            <Attribute>
                <key>POINT</key>
                <value>1</value>
            </Attribute>
            <Attribute>
                <key>STAGE</key>
                <value>2</value>
            </Attribute>
            <Attribute>
                <key>CYCLE</key>
                <value>3</value>
            </Attribute>
            <Attribute>
                <key>TYPE</key>
                <value>QUANT</value>
            </Attribute>
            <Attribute>
                <key>TEMPERATURE</key>
                <value>59.9987,59.9985,59.9982,59.9977,59.9987,59.9984</value>
            </Attribute>
        </PlateData>
        <PlateData>
            <Rows>8</Rows>
            <Cols>12</Cols>
            <WellData>22484.098	25413.422	30433.74	33136.934	36099.047	37111.125	36925.9	29393.436	37213.41	37311.547	33991.266	29845.2	23620.982	29105.281	31377.396	34776.645	40269.83	44355.305	48478.234	40310.117	42906.48	40662.78	34378.0	29982.377	27600.033	30825.547	37287.21	40184.24	46391.465	47144.297	50466.125	48031.082	47724.75	44819.24	39855.29	35386.902	31194.664	34371.91	41192.016	40317.01	49452.414	45356.164	50608.414	51162.027	52737.63	47529.81	44079.094	37474.633	31319.586	34967.277	41648.652	40624.973	50261.28	49190.824	52344.977	54036.93	51456.566	49962.04	45308.773	39872.816	30971.166	34041.8	41617.277	44462.598	50407.875	48554.797	51933.87	52064.887	52791.395	50299.156	44112.734	40817.246	30016.049	34129.14	38741.76	42455.28	46431.69	47484.508	37878.312	49003.344	49990.215	46533.46	40967.57	36297.85	25660.863	30025.484	35227.06	38122.402	43908.86	46167.316	50929.984	43341.48	44324.04	38822.562	37272.22	32732.035	</WellData>
            <Attribute>
                <key>FILTER_SET</key>
                <value>x3-m3</value>
            </Attribute>
            <Attribute>
                <key>STEP</key>
                <value>2</value>
            </Attribute>
            <Attribute>
                <key>EXPOSURE</key>
                <value>600</value>
            </Attribute>
            <Attribute>
                <key>POINT</key>
                <value>1</value>
            </Attribute>
            <Attribute>
                <key>STAGE</key>
                <value>2</value>
            </Attribute>
            <Attribute>
                <key>CYCLE</key>
                <value>3</value>
            </Attribute>
            <Attribute>
                <key>TYPE</key>
                <value>QUANT</value>
            </Attribute>
            <Attribute>
                <key>TEMPERATURE</key>
                <value>59.9987,59.9985,59.9982,59.9977,59.9987,59.9984</value>
            </Attribute>
        </PlateData>
        <PlateData>
            <Rows>8</Rows>
            <Cols>12</Cols>
            <WellData>197391.16	205391.31	227570.84	243016.34	253983.97	269033.94	265607.56	218474.55	279620.72	290264.12	280103.8	265582.4	232078.28	235181.9	251663.05	247854.38	285261.4	298237.47	304418.6	287183.03	310172.62	311879.72	292562.34	277654.3	235788.84	251049.64	269480.03	284183.4	305754.3	315823.72	332587.16	325908.78	340273.97	339180.84	318344.16	304215.47	250358.02	260014.05	291164.97	272948.16	325743.75	296505.0	336861.4	352802.4	369673.72	353439.8	349546.8	327119.4	263476.47	283661.8	302766.47	284786.0	338111.03	322534.8	353731.62	376035.25	363653.25	383531.8	362156.25	349288.97	270478.2	277657.66	311655.28	308777.62	347383.28	339713.9	360405.22	372751.66	388067.4	389571.4	368850.8	364364.28	274252.03	283278.97	307131.7	332755.2	346696.22	349742.84	282208.2	366153.44	385636.88	375652.44	360237.72	348175.94	255906.98	267731.72	291224.4	308632.84	346001.22	349949.44	398910.6	363522.97	368204.28	346731.2	345432.62	338012.3	</WellData>
            <Attribute>
                <key>FILTER_SET</key>
                <value>x4-m4</value>
            </Attribute>
            <Attribute>
                <key>STEP</key>
                <value>2</value>
            </Attribute>
            <Attribute>
                <key>EXPOSURE</key>
                <value>600</value>
            </Attribute>
            <Attribute>
                <key>POINT</key>
                <value>1</value>
            </Attribute>
            <Attribute>
                <key>STAGE</key>
                <value>2</value>
            </Attribute>
            <Attribute>
                <key>CYCLE</key>
                <value>3</value>
            </Attribute>
            <Attribute>
                <key>TYPE</key>
                <value>QUANT</value>
            </Attribute>
            <Attribute>
                <key>TEMPERATURE</key>
                <value>59.9987,59.9985,59.9982,59.9977,59.9987,59.9984</value>
            </Attribute>
        </PlateData>
        <PlateData>
            <Rows>8</Rows>
            <Cols>12</Cols>
            <WellData>-2394.5999	-1132.8589	-5225.6973	-1547.5596	-2999.5938	-2164.5027	-2840.7131	-674.21173	1442.521	-3934.7837	-1854.517	-4601.586	-2272.0295	1051.7902	843.992	647.4063	1558.2218	2668.8406	4751.236	2789.4229	2200.5667	4697.859	1339.2266	1764.9839	1715.467	3441.2822	5296.458	3739.7646	1778.3962	2540.2788	4126.3213	3597.847	3917.2664	3031.972	2340.3486	846.012	3536.324	-684.67645	6476.43	4415.1133	3735.538	4547.3613	3038.4417	5206.2183	5694.6826	-789.52893	4432.931	1749.3265	3110.8096	1011.9901	2350.8975	4608.9873	4696.26	2858.3643	3944.209	5314.327	5127.153	4021.0117	3020.632	566.60974	4670.5693	231.23503	3654.2432	2782.4368	3713.545	1737.9257	3026.4583	2089.9846	4653.642	3407.8286	528.8093	2241.5054	696.8507	2022.0436	-1514.255	1006.82623	2734.3591	1552.6223	2683.601	4009.8613	2735.2354	3327.8154	1728.5585	726.6313	-3127.0374	-2648.5825	-2641.8076	91.56853	-3257.6272	-2766.655	-1113.7754	-2619.1538	1819.1738	-2691.478	2133.1213	-1163.8313	</WellData>
            <Attribute>
                <key>FILTER_SET</key>
                <value>x5-m5</value>
            </Attribute>
            <Attribute>
                <key>STEP</key>
                <value>2</value>
            </Attribute>
            <Attribute>
                <key>EXPOSURE</key>
                <value>600</value>
            </Attribute>
            <Attribute>
                <key>POINT</key>
                <value>1</value>
            </Attribute>
            <Attribute>
                <key>STAGE</key>
                <value>2</value>
            </Attribute>
            <Attribute>
                <key>CYCLE</key>
                <value>3</value>
            </Attribute>
            <Attribute>
                <key>TYPE</key>
                <value>QUANT</value>
            </Attribute>
            <Attribute>
                <key>TEMPERATURE</key>
                <value>59.9987,59.9985,59.9982,59.9977,59.9987,59.9984</value>
            </Attribute>
        </PlateData>
    </PlatePointData>
    <PlatePointData>
        <Stage>2</Stage>
        <Cycle>4</Cycle>
        <Step>2</Step>
        <Point>1</Point>
        <PlateData>
            <Rows>8</Rows>
            <Cols>12</Cols>
            <WellData>117319.07	126129.266	147959.66	148165.72	157523.47	168977.5	398326.7	323491.66	432780.9	445815.78	434233.16	405113.4	142635.78	143422.84	152087.47	148028.56	175873.14	192537.0	517900.94	452216.5	478810.34	492078.1	458967.7	423356.5	140415.0	157500.61	170523.75	180412.36	199339.45	200899.38	498437.53	501955.72	530387.6	524939.5	494597.38	463162.5	159559.97	164004.62	191821.03	172090.03	209756.17	188807.03	495909.1	527123.06	559848.3	544037.7	535418.9	487630.72	161822.02	174701.78	190272.92	177593.3	202180.14	206105.47	497541.72	544458.5	535977.4	570715.1	547207.7	517587.84	164436.03	173426.06	195575.45	189348.61	220937.77	212040.69	476648.8	547900.5	569669.44	582674.7	548955.4	545431.2	165258.11	176631.58	187551.97	204800.67	219049.22	212284.4	399508.06	524860.2	553973.25	554009.7	524327.9	508171.78	153121.56	162033.11	180200.33	195742.19	211091.48	215882.75	518484.78	481783.3	499369.8	475019.47	491808.66	435946.62	</WellData>
            <Attribute>
                <key>FILTER_SET</key>
                <value>x1-m1</value>
            </Attribute>
            <Attribute>
                <key>STEP</key>
                <value>2</value>
            </Attribute>
            <Attribute>
                <key>EXPOSURE</key>
                <value>600</value>
            </Attribute>
            <Attribute>
                <key>POINT</key>
                <value>1</value>
            </Attribute>
            <Attribute>
                <key>STAGE</key>
                <value>2</value>
            </Attribute>
            <Attribute>
                <key>CYCLE</key>
                <value>4</value>
            </Attribute>
            <Attribute>
                <key>TYPE</key>
                <value>QUANT</value>
            </Attribute>
            <Attribute>
                <key>TEMPERATURE</key>
                <value>59.9982,59.9985,59.9973,59.9981,59.9976,59.9978</value>
            </Attribute>
        </PlateData>
        <PlateData>
            <Rows>8</Rows>
            <Cols>12</Cols>
            <WellData>63917.09	63604.55	78369.73	68122.695	71173.76	74428.516	89763.49	75131.53	103922.06	115286.5	116532.19	114873.98	71033.516	68107.36	69805.12	65401.016	77706.45	81590.52	150796.55	109213.3	109411.93	114894.46	114957.1	115747.836	68176.0	74495.02	75300.92	76052.91	81738.93	84360.31	104723.586	108173.734	117945.31	121483.555	122492.72	124762.445	77653.51	76223.18	84004.8	71840.555	87661.83	77918.91	104022.08	112836.914	123421.12	124450.164	130292.18	128038.734	78922.39	83218.47	86024.695	77667.7	83069.86	86815.46	105906.56	118019.625	121798.93	132811.47	136769.4	137504.66	81957.24	82708.76	90047.18	84791.06	95021.21	88475.38	104213.55	121365.46	131282.58	139245.48	139776.1	148258.72	85385.734	87048.055	89952.9	92747.94	97270.36	94372.87	85971.586	121752.664	132714.16	137462.38	137313.02	144584.27	81363.3	82322.234	88048.95	91339.914	99281.36	98155.9	125082.586	116894.086	123843.805	122801.49	133094.02	131485.47	</WellData>
            <Attribute>
                <key>FILTER_SET</key>
                <value>x2-m2</value>
            </Attribute>
            <Attribute>
                <key>STEP</key>
                <value>2</value>
            </Attribute>
            <Attribute>
                <key>EXPOSURE</key>
                <value>600</value>
            </Attribute>
            <Attribute>
                <key>POINT</key>
                <value>1</value>
            </Attribute>
            <Attribute>
                <key>STAGE</key>
                <value>2</value>
            </Attribute>
            <Attribute>
                <key>CYCLE</key>
                <value>4</value>
            </Attribute>
            <Attribute>
                <key>TYPE</key>
                <value>QUANT</value>
            </Attribute>
            <Attribute>
                <key>TEMPERATURE</key>
                <value>59.9982,59.9985,59.9973,59.9981,59.9976,59.9978</value>
            </Attribute>
        </PlateData>
        <PlateData>
            <Rows>8</Rows>
            <Cols>12</Cols>
            <WellData>22135.068	25722.924	30852.18	33084.324	36203.508	36845.22	37945.38	29599.76	37499.68	37742.36	33777.95	30809.56	23699.736	29687.494	31891.305	34642.35	40758.49	43986.438	48539.207	40515.87	43641.27	40931.277	34960.465	30027.246	28079.328	31530.834	37149.27	40169.586	46592.79	47412.375	50075.055	47920.855	47860.594	44593.254	40173.33	35775.996	31184.75	34570.65	41251.8	40802.855	50442.527	46019.527	50907.246	51390.99	53025.426	48176.824	44469.297	38158.6	30933.99	34853.86	41998.48	40485.74	50392.56	49254.184	52063.004	54384.02	51201.645	49913.457	44759.492	40022.277	31321.309	34250.895	41688.332	44391.21	50422.29	49184.785	52500.0	52284.65	53171.746	50711.082	44990.742	41208.5	30283.621	34821.09	39144.883	43316.56	47010.96	48337.72	38245.42	49197.29	50732.523	47079.8	42065.445	36029.684	25984.209	29869.186	35280.516	38110.64	43970.016	46259.69	51046.605	43420.066	44723.793	39027.41	37601.094	32771.652	</WellData>
            <Attribute>
                <key>FILTER_SET</key>
                <value>x3-m3</value>
            </Attribute>
            <Attribute>
                <key>STEP</key>
                <value>2</value>
            </Attribute>
            <Attribute>
                <key>EXPOSURE</key>
                <value>600</value>
            </Attribute>
            <Attribute>
                <key>POINT</key>
                <value>1</value>
            </Attribute>
            <Attribute>
                <key>STAGE</key>
                <value>2</value>
            </Attribute>
            <Attribute>
                <key>CYCLE</key>
                <value>4</value>
            </Attribute>
            <Attribute>
                <key>TYPE</key>
                <value>QUANT</value>
            </Attribute>
            <Attribute>
                <key>TEMPERATURE</key>
                <value>59.9982,59.9985,59.9973,59.9981,59.9976,59.9978</value>
            </Attribute>
        </PlateData>
        <PlateData>
            <Rows>8</Rows>
            <Cols>12</Cols>
            <WellData>199968.9	207237.03	229645.97	245447.52	256251.6	270070.7	266755.75	220934.83	281711.03	292539.53	281543.25	266860.44	232400.67	235622.2	252079.86	248295.33	286238.25	298114.12	305259.03	288071.16	310597.84	311741.75	292612.16	277136.2	235918.36	250645.83	269746.53	284974.4	306252.94	316939.72	333089.75	326381.62	341124.44	339535.53	318833.03	304173.2	250589.64	261278.06	291627.0	273810.06	326832.88	297328.75	338139.94	353113.2	370161.06	354666.3	349514.0	326811.12	263257.12	284238.4	304161.66	285873.88	338387.75	323522.34	355081.3	376951.84	363739.12	383525.75	362826.8	350206.12	270724.34	278813.47	313557.5	309653.75	348226.12	340528.25	361373.6	374257.5	388584.66	390296.78	369472.5	364800.0	273568.03	283989.47	307503.38	333630.06	347258.44	350001.7	281894.8	366343.78	385943.6	375534.1	360431.16	347682.22	255317.05	268111.1	291978.84	309753.22	347053.12	351245.94	400348.6	365021.5	369731.12	347152.56	345814.44	337442.75	</WellData>
            <Attribute>
                <key>FILTER_SET</key>
                <value>x4-m4</value>
            </Attribute>
            <Attribute>
                <key>STEP</key>
                <value>2</value>
            </Attribute>
            <Attribute>
                <key>EXPOSURE</key>
                <value>600</value>
            </Attribute>
            <Attribute>
                <key>POINT</key>
                <value>1</value>
            </Attribute>
            <Attribute>
                <key>STAGE</key>
                <value>2</value>
            </Attribute>
            <Attribute>
                <key>CYCLE</key>
                <value>4</value>
            </Attribute>
            <Attribute>
                <key>TYPE</key>
                <value>QUANT</value>
            </Attribute>
            <Attribute>
                <key>TEMPERATURE</key>
                <value>59.9982,59.9985,59.9973,59.9981,59.9976,59.9978</value>
            </Attribute>
        </PlateData>
        <PlateData>
            <Rows>8</Rows>
            <Cols>12</Cols>
            <WellData>-2417.6526	-776.8884	-5259.372	-1240.0919	-1764.3239	-2396.9185	-2219.8208	-1363.613	1050.4148	-2695.612	-2009.4766	-5082.9243	-2737.6033	946.36554	626.10114	515.82306	1784.4944	2548.9043	4543.0386	2330.1877	2363.4695	4792.145	1534.7351	937.8974	1141.8944	3232.467	4775.6978	3833.1064	2370.8784	2961.2488	3446.2158	3250.0713	4044.2717	2716.7083	2089.2239	798.6361	3154.7932	-400.30087	5952.618	4714.464	3884.8877	4752.26	3416.9663	4948.867	6451.212	-401.60303	3608.895	1546.2927	2573.4846	521.97314	2319.4324	4208.5596	4862.281	2945.898	3784.8315	5216.533	4759.791	4003.944	3360.6284	247.341	4467.1743	367.9683	4597.6943	3480.3003	3531.5933	2254.4026	3847.289	2212.5679	4382.773	3805.874	426.3273	2007.8893	59.573338	1763.5879	-1609.6162	607.55505	2242.7908	1475.3353	2311.7102	3065.3887	2070.5737	2524.137	1931.324	277.60657	-2954.8596	-3045.3616	-2988.0647	-169.09969	-3099.1143	-2835.2505	-1155.4913	-2697.4172	2046.7324	-1291.56	2498.043	-1087.8596	</WellData>
            <Attribute>
                <key>FILTER_SET</key>
                <value>x5-m5</value>
            </Attribute>
            <Attribute>
                <key>STEP</key>
                <value>2</value>
            </Attribute>
            <Attribute>
                <key>EXPOSURE</key>
                <value>600</value>
            </Attribute>
            <Attribute>
                <key>POINT</key>
                <value>1</value>
            </Attribute>
            <Attribute>
                <key>STAGE</key>
                <value>2</value>
            </Attribute>
            <Attribute>
                <key>CYCLE</key>
                <value>4</value>
            </Attribute>
            <Attribute>
                <key>TYPE</key>
                <value>QUANT</value>
            </Attribute>
            <Attribute>
                <key>TEMPERATURE</key>
                <value>59.9982,59.9985,59.9973,59.9981,59.9976,59.9978</value>
            </Attribute>
        </PlateData>
    </PlatePointData>
    <PlatePointData>
        <Stage>2</Stage>
        <Cycle>5</Cycle>
        <Step>2</Step>
        <Point>1</Point>
        <PlateData>
            <Rows>8</Rows>
            <Cols>12</Cols>
            <WellData>119556.91	126212.24	149480.81	149610.14	158121.16	171951.27	398275.53	325616.38	432476.06	446394.53	435112.84	402832.4	143386.19	144759.06	151851.08	150566.08	176677.77	194353.16	520232.28	455149.12	481104.12	493098.97	460791.66	423369.88	141261.66	158774.45	170924.62	183603.14	201060.45	203709.31	500260.72	501916.22	530444.1	525581.94	496760.88	465060.34	159637.4	167800.34	194167.78	173926.31	211422.97	191831.95	495728.06	530545.0	562098.6	545125.0	535266.75	488265.34	163913.22	176964.34	191595.1	179724.58	205047.75	208250.17	497198.4	546514.3	539154.5	571482.44	547438.6	517915.0	166652.95	176169.98	197587.88	191349.0	223153.22	212792.1	480098.9	550439.75	572450.1	583927.4	551782.4	549381.44	167303.3	176520.12	189967.4	205009.52	221930.78	215568.4	400380.47	527525.25	555940.2	554105.75	527540.1	507249.66	153791.84	166358.73	182503.5	196722.53	214703.7	218323.36	521860.0	484615.28	499679.9	476636.8	490512.1	438411.94	</WellData>
            <Attribute>
                <key>FILTER_SET</key>
                <value>x1-m1</value>
            </Attribute>
            <Attribute>
                <key>STEP</key>
                <value>2</value>
            </Attribute>
            <Attribute>
                <key>EXPOSURE</key>
                <value>600</value>
            </Attribute>
            <Attribute>
                <key>POINT</key>
                <value>1</value>
            </Attribute>
            <Attribute>
                <key>STAGE</key>
                <value>2</value>
            </Attribute>
            <Attribute>
                <key>CYCLE</key>
                <value>5</value>
            </Attribute>
            <Attribute>
                <key>TYPE</key>
                <value>QUANT</value>
            </Attribute>
            <Attribute>
                <key>TEMPERATURE</key>
                <value>60.0003,60,59.9998,59.9994,59.9999,59.9995</value>
            </Attribute>
        </PlateData>
        <PlateData>
            <Rows>8</Rows>
            <Cols>12</Cols>
            <WellData>65705.69	64581.137	79589.086	68989.86	72268.33	76146.68	91815.26	76072.914	104835.68	116026.17	118553.38	116506.93	72246.94	69841.305	70885.71	66818.055	79343.16	82982.24	154597.08	110553.24	110617.555	116053.86	116546.336	117089.33	69407.125	75139.34	76602.5	78084.805	83285.516	85655.555	105832.81	110052.46	119286.75	122514.41	124247.99	125251.2	79288.92	77428.02	85775.836	74256.555	89410.586	78908.6	104755.18	114946.32	124528.63	126036.89	131743.05	129153.414	80875.734	84706.88	87211.67	78654.68	84540.98	88031.086	107217.38	120028.83	122860.9	134285.8	138484.78	138537.22	82768.35	83974.76	91577.61	85599.77	96909.11	89921.61	105382.305	122824.7	132862.03	140567.9	141003.53	149903.19	86039.19	88678.66	91773.43	94738.55	98570.695	96010.52	87553.766	123209.64	134035.77	138306.56	139590.22	145612.3	82720.25	83779.41	89989.77	93402.875	100350.06	99733.94	127338.77	118226.28	125967.94	124639.04	134484.81	132549.8	</WellData>
            <Attribute>
                <key>FILTER_SET</key>
                <value>x2-m2</value>
            </Attribute>
            <Attribute>
                <key>STEP</key>
                <value>2</value>
            </Attribute>
            <Attribute>
                <key>EXPOSURE</key>
                <value>600</value>
            </Attribute>
            <Attribute>
                <key>POINT</key>
                <value>1</value>
            </Attribute>
            <Attribute>
                <key>STAGE</key>
                <value>2</value>
            </Attribute>
            <Attribute>
                <key>CYCLE</key>
                <value>5</value>
            </Attribute>
            <Attribute>
                <key>TYPE</key>
                <value>QUANT</value>
            </Attribute>
            <Attribute>
                <key>TEMPERATURE</key>
                <value>60.0003,60,59.9998,59.9994,59.9999,59.9995</value>
            </Attribute>
        </PlateData>
        <PlateData>
            <Rows>8</Rows>
            <Cols>12</Cols>
            <WellData>22752.459	25475.662	31068.762	33356.062	35966.023	37652.344	36965.004	29301.76	37939.977	37493.18	34332.91	30241.205	24110.951	29747.414	32289.398	35275.887	41227.926	44932.59	49590.375	40735.395	43238.89	41196.184	35098.027	30273.373	28262.664	30857.693	37572.227	40720.53	47037.49	47157.18	50567.26	48804.605	48646.336	45072.76	40986.016	35636.918	30899.105	34915.434	41521.273	40855.973	50142.0	46512.598	51363.582	52082.8	53368.594	48010.87	44766.676	38389.832	31433.033	35417.05	42243.008	40590.016	50973.965	49389.586	52708.99	54529.125	51792.387	50033.83	45307.27	40241.855	31144.451	33838.29	41585.176	44494.992	50426.023	49060.73	52687.09	52438.082	53508.82	50084.72	44739.367	41540.535	30648.525	34288.617	39337.33	43327.414	46763.594	47994.098	38676.844	49605.477	50922.562	47201.508	42022.67	36466.633	26285.64	30303.633	35603.9	38837.83	44338.3	46533.758	51908.258	43984.43	45266.777	39771.902	37860.93	33520.074	</WellData>
            <Attribute>
                <key>FILTER_SET</key>
                <value>x3-m3</value>
            </Attribute>
            <Attribute>
                <key>STEP</key>
                <value>2</value>
            </Attribute>
            <Attribute>
                <key>EXPOSURE</key>
                <value>600</value>
            </Attribute>
            <Attribute>
                <key>POINT</key>
                <value>1</value>
            </Attribute>
            <Attribute>
                <key>STAGE</key>
                <value>2</value>
            </Attribute>
            <Attribute>
                <key>CYCLE</key>
                <value>5</value>
            </Attribute>
            <Attribute>
                <key>TYPE</key>
                <value>QUANT</value>
            </Attribute>
            <Attribute>
                <key>TEMPERATURE</key>
                <value>60.0003,60,59.9998,59.9994,59.9999,59.9995</value>
            </Attribute>
        </PlateData>
        <PlateData>
            <Rows>8</Rows>
            <Cols>12</Cols>
            <WellData>198410.81	205857.47	229108.56	244986.47	255123.44	270307.22	266949.38	220585.08	281218.22	291166.75	280787.88	265274.38	231632.98	235858.31	252035.05	248271.2	286703.97	298388.88	304903.12	287847.12	310719.78	312024.9	292580.62	276290.7	236135.64	251565.72	269510.1	284878.6	305801.1	316851.06	333303.53	327025.28	341823.78	340196.62	319607.12	303825.06	251201.1	262668.3	291714.75	274026.72	326958.3	298202.5	337480.97	353984.1	370880.25	354729.9	350274.03	326187.34	263954.44	284454.16	304241.0	285650.97	339586.56	323556.34	355873.22	377008.56	364495.53	383353.97	362950.8	348719.34	270253.7	279794.38	313941.56	309838.3	349289.94	340867.62	361747.84	373979.4	388620.5	389825.9	369367.06	363067.34	273976.03	283834.16	307930.78	334291.62	348234.28	350761.47	281665.66	366906.2	386976.62	376767.75	361066.9	347240.8	255277.75	269718.22	292901.16	310327.66	347221.06	351772.2	400761.8	364830.78	369863.44	347355.53	345810.9	336385.1	</WellData>
            <Attribute>
                <key>FILTER_SET</key>
                <value>x4-m4</value>
            </Attribute>
            <Attribute>
                <key>STEP</key>
                <value>2</value>
            </Attribute>
            <Attribute>
                <key>EXPOSURE</key>
                <value>600</value>
            </Attribute>
            <Attribute>
                <key>POINT</key>
                <value>1</value>
            </Attribute>
            <Attribute>
                <key>STAGE</key>
                <value>2</value>
            </Attribute>
            <Attribute>
                <key>CYCLE</key>
                <value>5</value>
            </Attribute>
            <Attribute>
                <key>TYPE</key>
                <value>QUANT</value>
            </Attribute>
            <Attribute>
                <key>TEMPERATURE</key>
                <value>60.0003,60,59.9998,59.9994,59.9999,59.9995</value>
            </Attribute>
        </PlateData>
        <PlateData>
            <Rows>8</Rows>
            <Cols>12</Cols>
            <WellData>-3193.4463	-868.4614	-5343.831	-1335.2454	-2210.2725	-2298.8086	-2605.5576	-486.9755	1768.0933	-1999.6276	-2554.2751	-5198.834	-2276.8687	798.26917	815.16	460.96933	1704.2622	2616.026	4720.7446	3013.9658	2226.0747	4404.4365	1420.424	765.0095	698.1322	3285.612	4318.188	4002.8823	2753.9785	2559.7568	3705.833	3837.4802	4530.271	3087.6086	2275.096	1139.1716	2890.9922	-718.10455	6241.926	5096.371	4135.187	4887.343	3398.3225	5381.01	5823.346	-777.3777	4215.17	1329.6526	2279.3896	1033.3888	1811.056	4799.3354	4977.5273	2838.823	4491.256	5299.853	4878.5166	4056.6335	2847.4053	747.28735	3906.5935	239.06349	3993.4277	3389.3875	4189.5933	2213.5684	3809.1704	1962.7035	4266.0137	3132.7637	894.4049	1924.8448	739.5118	1221.553	-926.71124	786.8251	2330.5579	1440.3608	2624.105	3641.6084	2130.4187	2830.4805	2340.5923	1155.1808	-3478.278	-2486.0479	-2736.3374	607.5663	-3499.2026	-2443.717	-1110.3284	-2803.8245	1313.848	-2275.992	2419.1946	-1678.1403	</WellData>
            <Attribute>
                <key>FILTER_SET</key>
                <value>x5-m5</value>
            </Attribute>
            <Attribute>
                <key>STEP</key>
                <value>2</value>
            </Attribute>
            <Attribute>
                <key>EXPOSURE</key>
                <value>600</value>
            </Attribute>
            <Attribute>
                <key>POINT</key>
                <value>1</value>
            </Attribute>
            <Attribute>
                <key>STAGE</key>
                <value>2</value>
            </Attribute>
            <Attribute>
                <key>CYCLE</key>
                <value>5</value>
            </Attribute>
            <Attribute>
                <key>TYPE</key>
                <value>QUANT</value>
            </Attribute>
            <Attribute>
                <key>TEMPERATURE</key>
                <value>60.0003,60,59.9998,59.9994,59.9999,59.9995</value>
            </Attribute>
        </PlateData>
    </PlatePointData>
    <PlatePointData>
        <Stage>2</Stage>
        <Cycle>6</Cycle>
        <Step>2</Step>
        <Point>1</Point>
        <PlateData>
            <Rows>8</Rows>
            <Cols>12</Cols>
            <WellData>120460.5	128413.74	149781.16	150137.3	161202.69	173530.8	399956.2	324035.97	434565.5	447317.22	434865.44	403021.22	144953.47	147918.36	154145.89	152701.56	179959.8	196791.52	513705.0	456548.88	481981.56	494413.53	462147.7	423931.84	142615.72	161617.03	175080.14	185818.6	203687.06	205707.03	502872.38	503735.78	532816.75	525828.75	498862.97	463480.25	161858.03	169016.56	198089.06	176126.16	213693.84	193137.05	497537.0	532085.4	564130.44	547092.7	537573.3	489323.22	163242.64	177726.7	194641.84	180623.17	206532.53	209390.6	497980.44	548610.5	538339.44	572822.75	549745.44	518302.72	167788.12	178480.33	199448.97	193556.42	225453.25	216244.2	481455.84	552842.44	572563.3	585887.8	551383.56	546180.94	169994.55	179613.17	191810.16	207627.72	224011.23	219337.34	400653.78	528976.6	556890.44	554604.06	530121.06	508680.94	155488.81	166326.23	185325.52	199917.55	215976.12	220518.36	523101.84	486232.34	502680.75	476309.12	493161.94	439650.7	</WellData>
            <Attribute>
                <key>FILTER_SET</key>
                <value>x1-m1</value>
            </Attribute>
            <Attribute>
                <key>STEP</key>
                <value>2</value>
            </Attribute>
            <Attribute>
                <key>EXPOSURE</key>
                <value>600</value>
            </Attribute>
            <Attribute>
                <key>POINT</key>
                <value>1</value>
            </Attribute>
            <Attribute>
                <key>STAGE</key>
                <value>2</value>
            </Attribute>
            <Attribute>
                <key>CYCLE</key>
                <value>6</value>
            </Attribute>
            <Attribute>
                <key>TYPE</key>
                <value>QUANT</value>
            </Attribute>
            <Attribute>
                <key>TEMPERATURE</key>
                <value>59.9987,59.9985,59.9985,59.9982,59.9991,59.9997</value>
            </Attribute>
        </PlateData>
        <PlateData>
            <Rows>8</Rows>
            <Cols>12</Cols>
            <WellData>66398.34	66091.875	80797.94	70319.97	73558.914	77342.54	92725.87	76125.914	106345.5	117830.37	119309.25	117466.97	72913.67	70241.93	71542.445	68297.89	80367.22	84038.836	150505.7	112339.37	112357.48	117112.055	118226.67	118200.36	70292.87	76346.016	77901.914	78982.57	84453.44	86522.95	107216.76	110662.24	120328.92	123505.86	125121.625	125767.77	79870.0	78352.195	86739.555	74441.97	90233.29	80183.99	106118.57	116392.07	125929.805	127914.22	132882.97	130350.31	81856.12	85338.82	88214.29	79771.7	86465.95	88992.49	107716.47	120891.0	124229.36	136043.61	139850.77	139985.92	84524.375	85051.88	92970.305	87162.53	97942.914	91150.84	107125.58	124501.914	134351.12	142406.33	142070.9	150478.0	88189.336	90175.31	92873.04	95819.71	100069.695	96955.03	88790.92	124445.42	135619.92	140227.67	141346.64	147630.56	83572.49	85635.24	91000.13	94803.94	101972.17	101204.17	128491.38	119244.68	126919.19	126413.35	134920.61	133998.58	</WellData>
            <Attribute>
                <key>FILTER_SET</key>
                <value>x2-m2</value>
            </Attribute>
            <Attribute>
                <key>STEP</key>
                <value>2</value>
            </Attribute>
            <Attribute>
                <key>EXPOSURE</key>
                <value>600</value>
            </Attribute>
            <Attribute>
                <key>POINT</key>
                <value>1</value>
            </Attribute>
            <Attribute>
                <key>STAGE</key>
                <value>2</value>
            </Attribute>
            <Attribute>
                <key>CYCLE</key>
                <value>6</value>
            </Attribute>
            <Attribute>
                <key>TYPE</key>
                <value>QUANT</value>
            </Attribute>
            <Attribute>
                <key>TEMPERATURE</key>
                <value>59.9987,59.9985,59.9985,59.9982,59.9991,59.9997</value>
            </Attribute>
        </PlateData>
        <PlateData>
            <Rows>8</Rows>
            <Cols>12</Cols>
            <WellData>23199.605	25345.504	30926.365	32963.7	36688.38	37265.84	37807.152	29524.13	38218.152	38107.703	33752.367	30061.84	24235.322	29631.803	31899.314	35107.383	41238.406	44887.348	48728.01	41075.156	43732.14	40993.547	34979.902	30595.803	28790.523	31588.62	37456.227	41059.047	47193.41	47665.492	50925.395	48700.047	48341.24	45736.27	40441.64	35699.273	31209.973	34966.957	41825.43	40443.035	49907.715	45885.234	51543.715	51834.945	53208.336	47995.727	44935.906	38496.36	31492.578	35825.434	42566.38	41053.19	51334.93	49763.566	52938.055	54812.094	51748.516	51067.84	46198.32	40341.55	31091.635	34706.473	42578.8	44818.676	50451.01	49315.97	52766.656	52876.855	53361.887	51180.48	44987.758	41655.32	31157.521	34458.027	39451.81	43410.547	47124.234	48749.816	38384.293	49363.04	50806.11	47139.598	42216.105	37402.1	25858.436	30664.277	35946.695	38309.17	43880.08	46598.414	51595.684	43814.312	44845.82	39693.43	38256.113	32785.22	</WellData>
            <Attribute>
                <key>FILTER_SET</key>
                <value>x3-m3</value>
            </Attribute>
            <Attribute>
                <key>STEP</key>
                <value>2</value>
            </Attribute>
            <Attribute>
                <key>EXPOSURE</key>
                <value>600</value>
            </Attribute>
            <Attribute>
                <key>POINT</key>
                <value>1</value>
            </Attribute>
            <Attribute>
                <key>STAGE</key>
                <value>2</value>
            </Attribute>
            <Attribute>
                <key>CYCLE</key>
                <value>6</value>
            </Attribute>
            <Attribute>
                <key>TYPE</key>
                <value>QUANT</value>
            </Attribute>
            <Attribute>
                <key>TEMPERATURE</key>
                <value>59.9987,59.9985,59.9985,59.9982,59.9991,59.9997</value>
            </Attribute>
        </PlateData>
        <PlateData>
            <Rows>8</Rows>
            <Cols>12</Cols>
            <WellData>198902.06	205964.78	228978.19	245478.5	255449.33	270382.38	267004.12	219783.66	281539.7	290816.53	280423.03	264347.62	231969.81	236821.6	252447.1	248279.4	286539.7	298409.53	305467.12	288630.5	310679.5	312072.88	292239.6	275768.06	235734.23	251429.61	269889.72	285581.9	306165.1	317101.75	333920.12	327117.44	341355.9	339852.4	319781.16	303219.12	251034.14	262367.03	292436.34	274653.5	327520.88	298258.97	338071.1	354213.75	371266.78	355033.34	350370.25	325857.7	264652.1	284474.78	304334.34	286144.9	340180.03	324108.94	355618.88	376923.44	364441.2	384479.06	363125.75	349111.8	270618.5	279319.44	314321.0	310077.88	349133.9	340910.56	362361.1	374747.22	389509.72	390162.56	369144.97	362921.34	274219.7	284684.97	308528.4	334741.72	348469.8	350520.25	282561.97	367695.62	386828.9	376680.56	361198.3	345999.1	254487.83	270157.0	292818.06	310748.3	348036.22	351792.88	400884.28	364785.8	369310.7	347144.53	345568.53	335756.03	</WellData>
            <Attribute>
                <key>FILTER_SET</key>
                <value>x4-m4</value>
            </Attribute>
            <Attribute>
                <key>STEP</key>
                <value>2</value>
            </Attribute>
            <Attribute>
                <key>EXPOSURE</key>
                <value>600</value>
            </Attribute>
            <Attribute>
                <key>POINT</key>
                <value>1</value>
            </Attribute>
            <Attribute>
                <key>STAGE</key>
                <value>2</value>
            </Attribute>
            <Attribute>
                <key>CYCLE</key>
                <value>6</value>
            </Attribute>
            <Attribute>
                <key>TYPE</key>
                <value>QUANT</value>
            </Attribute>
            <Attribute>
                <key>TEMPERATURE</key>
                <value>59.9987,59.9985,59.9985,59.9982,59.9991,59.9997</value>
            </Attribute>
        </PlateData>
        <PlateData>
            <Rows>8</Rows>
            <Cols>12</Cols>
            <WellData>-2226.977	-1114.6344	-5182.752	-1033.2491	-2546.1982	-1949.3998	-2794.1372	-708.8493	1195.7507	-3151.5076	-2686.7358	-4370.7954	-2775.3132	954.0902	907.6633	643.82745	1801.0988	3122.9749	4372.416	3066.5566	2328.9631	4521.139	1594.4093	991.7877	-386.10663	2873.609	5082.467	3806.7437	2363.6306	3084.0813	3964.3643	3635.4873	3706.0837	2978.1614	2495.1824	998.77466	2648.0002	-531.03723	6292.7188	5085.83	4376.1416	4975.7173	3835.2773	5224.7256	5554.454	-636.57935	3727.1997	1804.4194	2172.1165	696.10126	2370.8657	4538.9263	5422.4414	3017.0867	4951.3594	6085.7783	4799.4507	3489.7148	2980.4812	466.9303	3361.4307	389.13046	3768.4836	3748.8562	3830.4814	2386.356	3089.2537	2412.5493	4599.1216	3639.0454	691.47675	2614.9841	450.07422	1711.6005	-1145.8455	860.3715	2964.329	1473.5116	3020.4717	3584.7385	2415.1968	3024.9507	2047.674	1035.0718	-3336.0957	-2664.9236	-3262.9526	250.89355	-3389.8057	-2629.0232	-1246.0662	-2908.6958	1326.0922	-2342.8242	1730.544	-1348.9603	</WellData>
            <Attribute>
                <key>FILTER_SET</key>
                <value>x5-m5</value>
            </Attribute>
            <Attribute>
                <key>STEP</key>
                <value>2</value>
            </Attribute>
            <Attribute>
                <key>EXPOSURE</key>
                <value>600</value>
            </Attribute>
            <Attribute>
                <key>POINT</key>
                <value>1</value>
            </Attribute>
            <Attribute>
                <key>STAGE</key>
                <value>2</value>
            </Attribute>
            <Attribute>
                <key>CYCLE</key>
                <value>6</value>
            </Attribute>
            <Attribute>
                <key>TYPE</key>
                <value>QUANT</value>
            </Attribute>
            <Attribute>
                <key>TEMPERATURE</key>
                <value>59.9987,59.9985,59.9985,59.9982,59.9991,59.9997</value>
            </Attribute>
        </PlateData>
    </PlatePointData>
    <PlatePointData>
        <Stage>2</Stage>
        <Cycle>7</Cycle>
        <Step>2</Step>
        <Point>1</Point>
        <PlateData>
            <Rows>8</Rows>
            <Cols>12</Cols>
            <WellData>121551.5	126832.7	151907.53	153139.61	162025.48	175541.23	401778.88	325930.06	435793.97	449039.12	436119.84	405015.97	145766.45	149940.52	156721.52	154047.14	180925.31	198453.56	515026.25	457402.47	484869.4	495792.75	463219.16	425853.3	141697.5	162511.39	176557.78	187965.9	204939.31	207300.42	505720.03	505807.38	533435.94	526411.6	500180.75	463494.5	163180.48	170109.75	198599.23	177806.88	215880.03	197017.73	499042.3	534342.8	565735.1	548017.06	537566.06	490952.94	165662.17	179441.53	196723.25	182459.3	209575.16	211713.83	498813.0	549794.56	539951.5	574803.3	551664.75	519759.12	168513.38	180567.78	201852.72	194891.5	227305.25	218452.0	481963.12	555143.0	575315.4	586996.1	552881.5	547689.4	172661.9	181048.86	193075.0	209400.42	225597.02	220325.06	401783.53	530804.25	558452.4	556797.0	531939.25	510341.44	156944.52	167901.2	185314.78	200863.97	219113.75	221997.77	523659.94	487684.88	503686.97	477944.12	495187.28	438319.56	</WellData>
            <Attribute>
                <key>FILTER_SET</key>
                <value>x1-m1</value>
            </Attribute>
            <Attribute>
                <key>STEP</key>
                <value>2</value>
            </Attribute>
            <Attribute>
                <key>EXPOSURE</key>
                <value>600</value>
            </Attribute>
            <Attribute>
                <key>POINT</key>
                <value>1</value>
            </Attribute>
            <Attribute>
                <key>STAGE</key>
                <value>2</value>
            </Attribute>
            <Attribute>
                <key>CYCLE</key>
                <value>7</value>
            </Attribute>
            <Attribute>
                <key>TYPE</key>
                <value>QUANT</value>
            </Attribute>
            <Attribute>
                <key>TEMPERATURE</key>
                <value>60.0001,60.0003,59.9994,59.9993,59.9995,60.0002</value>
            </Attribute>
        </PlateData>
        <PlateData>
            <Rows>8</Rows>
            <Cols>12</Cols>
            <WellData>67122.92	66433.23	81988.07	71380.125	74807.96	78304.23	93376.9	77596.9	106536.46	118113.96	120549.34	117954.59	73499.516	71487.016	73347.59	69522.086	81246.0	85150.59	148909.83	113119.18	113059.805	118234.47	118715.16	118676.805	71156.02	77226.57	78435.33	80011.44	85371.164	87826.35	108516.86	111650.19	122279.03	124525.54	126202.73	127055.63	81271.12	80176.56	87965.07	76212.35	91364.74	81485.36	107257.33	117274.44	126960.555	128742.27	134097.77	130928.7	83282.99	86914.234	89784.07	80748.125	87396.805	90019.305	109161.59	122071.31	124901.6	137036.27	141236.66	140593.95	86341.16	86243.625	94584.9	88711.19	99606.37	92434.24	107928.125	125464.234	135044.17	143709.69	143638.64	152064.19	89040.86	90859.64	93660.016	97070.164	100983.58	98064.3	89094.53	125704.82	136615.97	140939.69	143021.95	149009.53	84863.96	86354.12	92576.64	95378.86	103173.29	102269.945	129850.36	120678.26	128535.78	127217.24	136603.7	134980.31	</WellData>
            <Attribute>
                <key>FILTER_SET</key>
                <value>x2-m2</value>
            </Attribute>
            <Attribute>
                <key>STEP</key>
                <value>2</value>
            </Attribute>
            <Attribute>
                <key>EXPOSURE</key>
                <value>600</value>
            </Attribute>
            <Attribute>
                <key>POINT</key>
                <value>1</value>
            </Attribute>
            <Attribute>
                <key>STAGE</key>
                <value>2</value>
            </Attribute>
            <Attribute>
                <key>CYCLE</key>
                <value>7</value>
            </Attribute>
            <Attribute>
                <key>TYPE</key>
                <value>QUANT</value>
            </Attribute>
            <Attribute>
                <key>TEMPERATURE</key>
                <value>60.0001,60.0003,59.9994,59.9993,59.9995,60.0002</value>
            </Attribute>
        </PlateData>
        <PlateData>
            <Rows>8</Rows>
            <Cols>12</Cols>
            <WellData>22109.436	25570.355	31863.541	32918.723	36279.37	37392.176	37630.906	29661.805	38606.797	38098.152	34927.105	30089.105	24690.568	30159.715	31950.004	35548.758	41424.426	44796.54	48733.26	40943.438	43434.137	41251.996	35280.316	30557.574	28460.746	31944.973	37816.863	40830.43	46954.77	47712.53	50780.887	48713.797	48507.645	45300.07	40776.695	35544.504	30708.336	35149.953	41769.4	41480.867	50450.938	46451.137	51619.125	51783.06	53300.707	48106.75	45212.26	38265.324	31346.787	35367.836	42527.023	41287.832	51560.17	49565.5	53053.19	55003.188	52418.723	50752.215	46015.348	40292.69	31003.273	34489.41	42250.668	44954.305	51354.34	49546.656	53098.656	52891.984	53925.305	51470.902	45444.67	41969.234	30896.955	34664.137	39573.12	43973.992	47338.043	48408.0	38331.074	49741.67	51297.996	47467.863	42329.543	36423.383	26161.912	30541.332	36083.824	38537.64	44663.027	46995.87	52062.13	44736.5	45585.66	39544.266	37965.965	33131.31	</WellData>
            <Attribute>
                <key>FILTER_SET</key>
                <value>x3-m3</value>
            </Attribute>
            <Attribute>
                <key>STEP</key>
                <value>2</value>
            </Attribute>
            <Attribute>
                <key>EXPOSURE</key>
                <value>600</value>
            </Attribute>
            <Attribute>
                <key>POINT</key>
                <value>1</value>
            </Attribute>
            <Attribute>
                <key>STAGE</key>
                <value>2</value>
            </Attribute>
            <Attribute>
                <key>CYCLE</key>
                <value>7</value>
            </Attribute>
            <Attribute>
                <key>TYPE</key>
                <value>QUANT</value>
            </Attribute>
            <Attribute>
                <key>TEMPERATURE</key>
                <value>60.0001,60.0003,59.9994,59.9993,59.9995,60.0002</value>
            </Attribute>
        </PlateData>
        <PlateData>
            <Rows>8</Rows>
            <Cols>12</Cols>
            <WellData>198656.34	206523.4	230050.7	245325.14	255476.47	271048.97	267263.5	219743.9	281589.2	291670.0	281138.88	264145.0	231645.98	236406.97	252469.34	248593.36	286838.56	299079.9	306127.34	289170.6	311272.12	312299.97	292652.03	275422.7	236063.55	251895.86	270199.88	285281.0	306148.38	316735.25	334089.8	327133.1	342246.6	339940.62	320109.1	302802.47	250911.19	263805.25	292483.6	274366.47	327675.03	298354.88	337382.9	354284.84	371275.03	355129.7	350413.5	325931.78	264336.0	284995.16	305809.12	286608.25	340193.56	324069.9	356420.28	377463.84	364888.28	383947.78	363659.3	348789.38	270793.6	280404.8	314416.62	310966.47	349727.44	340773.84	362799.34	375462.44	389458.62	390917.38	369635.47	363059.75	275061.22	285180.88	308551.12	334129.88	348429.6	351485.47	282448.72	367563.75	386658.1	377579.88	361224.16	345758.38	255157.47	270352.6	293333.03	311524.0	348453.28	351654.56	401766.53	365775.22	369555.7	347167.16	345190.6	334456.72	</WellData>
            <Attribute>
                <key>FILTER_SET</key>
                <value>x4-m4</value>
            </Attribute>
            <Attribute>
                <key>STEP</key>
                <value>2</value>
            </Attribute>
            <Attribute>
                <key>EXPOSURE</key>
                <value>600</value>
            </Attribute>
            <Attribute>
                <key>POINT</key>
                <value>1</value>
            </Attribute>
            <Attribute>
                <key>STAGE</key>
                <value>2</value>
            </Attribute>
            <Attribute>
                <key>CYCLE</key>
                <value>7</value>
            </Attribute>
            <Attribute>
                <key>TYPE</key>
                <value>QUANT</value>
            </Attribute>
            <Attribute>
                <key>TEMPERATURE</key>
                <value>60.0001,60.0003,59.9994,59.9993,59.9995,60.0002</value>
            </Attribute>
        </PlateData>
        <PlateData>
            <Rows>8</Rows>
            <Cols>12</Cols>
            <WellData>-2597.2349	-1423.6539	-5262.4067	-800.43353	-2400.556	-2394.0945	-2337.281	-854.8125	1424.7877	-3071.05	-2774.9626	-4576.4785	-2800.4004	512.1387	346.1316	330.8641	834.64624	2355.962	3990.7405	2839.7908	2716.2073	4298.2207	1725.605	452.69635	-196.40878	2961.6328	4162.609	3581.4065	2189.6553	2924.2244	3562.0298	3411.9756	3987.5894	3012.2014	2274.3022	1058.675	2364.785	-403.34094	6400.6406	4899.7383	3289.4963	4965.811	3589.1025	5200.0	6009.5254	-1456.811	4165.529	1851.2921	1432.8436	-68.17425	2151.4055	4270.505	4808.729	2876.5933	4599.9917	5892.767	5283.0376	4226.5645	3394.1755	-3.7941399	3049.457	-73.46969	3909.6978	3516.0154	3626.2668	1984.5304	3197.293	2276.0928	4260.6665	3127.6672	830.80194	1890.7844	-191.68552	1782.9458	-1620.3445	1332.1925	2863.7324	1455.9326	2426.8242	3622.3918	2416.7537	2974.7239	1539.9972	772.82697	-3741.223	-2881.408	-2837.7078	-189.7917	-3688.0645	-2358.1152	-559.5896	-2772.5735	1630.4406	-1834.9353	2759.777	-1489.7639	</WellData>
            <Attribute>
                <key>FILTER_SET</key>
                <value>x5-m5</value>
            </Attribute>
            <Attribute>
                <key>STEP</key>
                <value>2</value>
            </Attribute>
            <Attribute>
                <key>EXPOSURE</key>
                <value>600</value>
            </Attribute>
            <Attribute>
                <key>POINT</key>
                <value>1</value>
            </Attribute>
            <Attribute>
                <key>STAGE</key>
                <value>2</value>
            </Attribute>
            <Attribute>
                <key>CYCLE</key>
                <value>7</value>
            </Attribute>
            <Attribute>
                <key>TYPE</key>
                <value>QUANT</value>
            </Attribute>
            <Attribute>
                <key>TEMPERATURE</key>
                <value>60.0001,60.0003,59.9994,59.9993,59.9995,60.0002</value>
            </Attribute>
        </PlateData>
    </PlatePointData>
    <PlatePointData>
        <Stage>2</Stage>
        <Cycle>8</Cycle>
        <Step>2</Step>
        <Point>1</Point>
        <PlateData>
            <Rows>8</Rows>
            <Cols>12</Cols>
            <WellData>121372.18	129756.17	151622.52	154193.6	164589.0	177257.56	401984.94	327750.56	436984.22	448369.84	437469.06	404428.47	145724.31	150024.52	157615.94	156287.1	183705.45	198264.39	533716.75	457368.8	486855.5	496206.97	462679.97	425426.5	144449.97	165392.77	178240.42	188772.28	206509.28	208899.02	506748.8	505694.56	534950.75	527571.44	500996.0	465176.84	164337.02	171806.58	199689.86	181154.58	217891.72	196405.06	499919.03	534740.3	566837.3	550471.8	539141.9	490378.88	166651.83	181828.06	198357.88	184008.72	211380.38	213431.22	500897.47	550708.1	538935.0	575612.25	552133.5	518727.16	171296.84	181321.83	202773.89	197029.16	229189.28	221179.88	485872.97	556245.06	577095.7	588648.0	554680.8	550012.7	172742.48	182305.25	195816.48	212237.27	227096.83	223179.03	401764.88	532233.7	561703.75	562501.5	531719.44	511851.84	157249.81	171316.39	188652.86	203198.89	220911.45	225901.77	527521.8	490219.72	505691.12	480430.25	492681.5	438612.94	</WellData>
            <Attribute>
                <key>FILTER_SET</key>
                <value>x1-m1</value>
            </Attribute>
            <Attribute>
                <key>STEP</key>
                <value>2</value>
            </Attribute>
            <Attribute>
                <key>EXPOSURE</key>
                <value>600</value>
            </Attribute>
            <Attribute>
                <key>POINT</key>
                <value>1</value>
            </Attribute>
            <Attribute>
                <key>STAGE</key>
                <value>2</value>
            </Attribute>
            <Attribute>
                <key>CYCLE</key>
                <value>8</value>
            </Attribute>
            <Attribute>
                <key>TYPE</key>
                <value>QUANT</value>
            </Attribute>
            <Attribute>
                <key>TEMPERATURE</key>
                <value>59.9981,59.9976,59.9973,59.9973,59.998,59.9979</value>
            </Attribute>
        </PlateData>
        <PlateData>
            <Rows>8</Rows>
            <Cols>12</Cols>
            <WellData>68071.33	66779.76	82862.875	72184.195	74846.086	78558.77	94757.77	78213.42	107842.95	118938.94	120612.7	118610.88	74157.984	72475.24	74053.86	69492.625	82319.88	86154.45	171034.64	112880.72	113958.67	119175.78	119983.07	119874.94	71478.57	78239.95	79592.164	81188.55	86137.91	89379.93	109777.21	112996.79	122507.29	125785.125	128001.48	127922.5	81813.57	80948.21	88988.195	76754.875	93012.695	82098.68	108047.67	118618.1	128300.66	129840.24	135083.14	133004.94	84269.23	87939.66	90869.305	82053.875	88038.586	91104.24	110364.914	123267.18	125406.72	138345.6	142688.05	142716.56	86373.305	87053.03	95269.414	89218.6	99973.234	93541.64	109117.98	126528.89	136005.45	144418.1	144860.14	152860.92	90026.086	91926.28	95055.67	97923.055	102510.74	98994.125	89892.805	126599.96	137395.14	143968.45	144044.61	149114.78	86182.29	87271.7	93271.23	96394.695	105011.74	103688.8	130486.15	121724.62	129067.06	127878.76	137674.16	135851.67	</WellData>
            <Attribute>
                <key>FILTER_SET</key>
                <value>x2-m2</value>
            </Attribute>
            <Attribute>
                <key>STEP</key>
                <value>2</value>
            </Attribute>
            <Attribute>
                <key>EXPOSURE</key>
                <value>600</value>
            </Attribute>
            <Attribute>
                <key>POINT</key>
                <value>1</value>
            </Attribute>
            <Attribute>
                <key>STAGE</key>
                <value>2</value>
            </Attribute>
            <Attribute>
                <key>CYCLE</key>
                <value>8</value>
            </Attribute>
            <Attribute>
                <key>TYPE</key>
                <value>QUANT</value>
            </Attribute>
            <Attribute>
                <key>TEMPERATURE</key>
                <value>59.9981,59.9976,59.9973,59.9973,59.998,59.9979</value>
            </Attribute>
        </PlateData>
        <PlateData>
            <Rows>8</Rows>
            <Cols>12</Cols>
            <WellData>22376.799	26206.76	31867.42	34164.94	37072.348	37819.62	38207.074	29973.635	38029.54	38182.48	35100.52	30946.11	24513.002	29674.205	32237.322	35383.004	41287.203	44721.137	51275.473	41198.23	43599.91	41700.094	35835.297	30445.207	28185.496	31822.201	37922.562	41576.34	46782.734	48104.375	50633.92	49289.69	49111.11	45740.434	41129.293	35811.605	31505.248	35654.72	42195.613	41095.215	50186.24	46386.32	51527.906	52662.27	53682.816	48091.098	45143.074	38717.195	31608.414	35281.31	42229.227	41361.816	51204.105	49714.746	53384.613	54456.22	52465.336	51038.59	46244.242	40588.49	30866.33	34519.02	42412.69	44950.13	51797.055	50260.492	52877.92	52843.824	54298.223	51349.04	45129.676	41165.797	31021.262	34821.414	39697.367	43745.312	47733.668	48525.75	38770.297	49488.477	51178.0	47949.996	42596.844	36627.76	26358.873	30615.727	36178.062	38693.957	44989.242	46891.965	52183.027	44662.04	45555.29	39674.59	38281.305	33358.703	</WellData>
            <Attribute>
                <key>FILTER_SET</key>
                <value>x3-m3</value>
            </Attribute>
            <Attribute>
                <key>STEP</key>
                <value>2</value>
            </Attribute>
            <Attribute>
                <key>EXPOSURE</key>
                <value>600</value>
            </Attribute>
            <Attribute>
                <key>POINT</key>
                <value>1</value>
            </Attribute>
            <Attribute>
                <key>STAGE</key>
                <value>2</value>
            </Attribute>
            <Attribute>
                <key>CYCLE</key>
                <value>8</value>
            </Attribute>
            <Attribute>
                <key>TYPE</key>
                <value>QUANT</value>
            </Attribute>
            <Attribute>
                <key>TEMPERATURE</key>
                <value>59.9981,59.9976,59.9973,59.9973,59.998,59.9979</value>
            </Attribute>
        </PlateData>
        <PlateData>
            <Rows>8</Rows>
            <Cols>12</Cols>
            <WellData>198607.77	206768.7	230049.73	245869.28	256437.44	270966.25	268107.88	220864.75	282427.1	291357.1	281332.6	264676.25	231952.48	236519.36	252436.36	248928.75	286788.94	298631.25	305849.4	289538.38	311494.56	312951.94	292283.78	275364.3	236268.98	251788.84	270168.53	286029.4	306976.44	317475.44	333848.16	327332.84	341674.6	340577.4	320547.06	302360.12	250950.7	263030.66	292748.97	275058.34	328269.72	298792.56	338525.03	355466.34	372012.1	354398.97	349671.78	325896.2	264300.53	284617.38	305696.38	286257.56	341038.44	324374.8	356207.66	377643.62	365003.56	384550.28	363905.0	348915.66	270015.8	281127.44	315093.0	311111.28	350374.06	341835.38	363156.0	374921.34	389478.3	390263.56	369310.06	362288.25	275372.5	285028.88	308970.22	334449.1	349151.12	351121.1	282992.3	367538.5	387760.16	377481.06	361671.97	345670.62	255534.95	270559.62	293111.9	311089.7	348583.6	351659.72	401830.1	364869.78	370246.1	347830.12	345659.9	334277.38	</WellData>
            <Attribute>
                <key>FILTER_SET</key>
                <value>x4-m4</value>
            </Attribute>
            <Attribute>
                <key>STEP</key>
                <value>2</value>
            </Attribute>
            <Attribute>
                <key>EXPOSURE</key>
                <value>600</value>
            </Attribute>
            <Attribute>
                <key>POINT</key>
                <value>1</value>
            </Attribute>
            <Attribute>
                <key>STAGE</key>
                <value>2</value>
            </Attribute>
            <Attribute>
                <key>CYCLE</key>
                <value>8</value>
            </Attribute>
            <Attribute>
                <key>TYPE</key>
                <value>QUANT</value>
            </Attribute>
            <Attribute>
                <key>TEMPERATURE</key>
                <value>59.9981,59.9976,59.9973,59.9973,59.998,59.9979</value>
            </Attribute>
        </PlateData>
        <PlateData>
            <Rows>8</Rows>
            <Cols>12</Cols>
            <WellData>-2591.7295	-1510.0284	-5305.701	-1770.6018	-2861.5186	-2470.2207	-2229.837	-754.8943	2083.611	-2625.9922	-2128.8196	-5076.053	-2865.1553	1154.0082	540.7703	779.7589	1868.2836	2666.744	4129.944	2772.7886	2439.0103	4581.373	2134.7532	1514.9568	-691.12854	3028.5522	4220.766	3397.4858	1813.0646	2405.247	3380.0383	3617.6292	3652.7278	2941.4517	2395.0754	346.88736	2216.1978	-666.00165	6217.835	4854.088	3418.4229	5224.211	3874.18	5030.9844	5776.4277	-1026.1367	4191.8145	1920.838	1034.5034	111.20099	1942.5045	4710.6113	4965.554	2885.484	4628.1567	5650.3364	5145.9453	3869.4893	3125.725	349.78897	2367.3264	-35.3374	4207.994	3027.2925	3740.4353	1978.7739	2882.0273	2318.9165	4150.556	3535.4182	809.4474	2018.3218	-401.3839	1221.5776	-1735.7549	882.15894	2912.8228	1620.0461	2303.89	3283.71	2477.1018	3084.0076	1939.7118	775.29315	-3861.2188	-2243.9756	-2721.4788	518.4708	-3180.9202	-2299.638	-983.65466	-2784.991	1157.8535	-1714.8794	2225.7856	-1252.8054	</WellData>
            <Attribute>
                <key>FILTER_SET</key>
                <value>x5-m5</value>
            </Attribute>
            <Attribute>
                <key>STEP</key>
                <value>2</value>
            </Attribute>
            <Attribute>
                <key>EXPOSURE</key>
                <value>600</value>
            </Attribute>
            <Attribute>
                <key>POINT</key>
                <value>1</value>
            </Attribute>
            <Attribute>
                <key>STAGE</key>
                <value>2</value>
            </Attribute>
            <Attribute>
                <key>CYCLE</key>
                <value>8</value>
            </Attribute>
            <Attribute>
                <key>TYPE</key>
                <value>QUANT</value>
            </Attribute>
            <Attribute>
                <key>TEMPERATURE</key>
                <value>59.9981,59.9976,59.9973,59.9973,59.998,59.9979</value>
            </Attribute>
        </PlateData>
    </PlatePointData>
    <PlatePointData>
        <Stage>2</Stage>
        <Cycle>9</Cycle>
        <Step>2</Step>
        <Point>1</Point>
        <PlateData>
            <Rows>8</Rows>
            <Cols>12</Cols>
            <WellData>123294.91	131881.16	154671.19	155098.27	165872.23	178408.5	404042.4	329296.06	437492.1	450567.6	438461.03	404233.8	147945.1	151351.97	158965.95	155617.11	184331.98	200518.23	536953.94	457184.8	487050.38	496981.78	465241.66	425551.6	146044.81	167268.3	179036.55	190428.52	208448.23	211162.77	509304.12	508305.8	537924.75	531147.75	502963.56	465307.88	165462.55	173083.9	201764.94	180829.62	220170.47	198801.36	500124.06	535508.44	569095.06	550853.56	539845.44	490514.66	168739.5	183750.39	201561.44	186163.25	212587.27	214830.67	501698.56	552058.4	539771.0	578177.5	555253.8	521292.44	171904.16	182082.11	206280.52	198974.5	231942.61	222603.44	484960.3	558568.0	577875.0	589748.4	557971.5	550912.0	173658.5	184630.23	196705.47	213698.0	229176.48	223630.23	403015.62	533650.8	561357.25	560843.06	533685.1	511654.5	160975.97	172685.88	190839.9	203866.89	224097.81	226557.03	530082.2	490828.97	507689.62	481088.9	496078.2	441195.47	</WellData>
            <Attribute>
                <key>FILTER_SET</key>
                <value>x1-m1</value>
            </Attribute>
            <Attribute>
                <key>STEP</key>
                <value>2</value>
            </Attribute>
            <Attribute>
                <key>EXPOSURE</key>
                <value>600</value>
            </Attribute>
            <Attribute>
                <key>POINT</key>
                <value>1</value>
            </Attribute>
            <Attribute>
                <key>STAGE</key>
                <value>2</value>
            </Attribute>
            <Attribute>
                <key>CYCLE</key>
                <value>9</value>
            </Attribute>
            <Attribute>
                <key>TYPE</key>
                <value>QUANT</value>
            </Attribute>
            <Attribute>
                <key>TEMPERATURE</key>
                <value>59.9987,59.9985,59.998,59.9981,59.9982,59.9985</value>
            </Attribute>
        </PlateData>
        <PlateData>
            <Rows>8</Rows>
            <Cols>12</Cols>
            <WellData>68590.93	68407.3	83858.516	72845.086	76099.2	80053.26	95052.06	78648.02	109497.805	119041.42	121211.48	119983.305	75093.15	72342.18	74394.92	69610.234	82643.76	86536.305	174043.1	112986.58	114850.86	119531.516	120442.69	120281.375	72754.94	79296.45	80224.984	81702.555	87562.336	89906.64	110661.54	113654.945	123518.93	126270.46	128597.58	127999.805	82259.68	81760.11	89111.03	77451.1	93483.55	83087.195	108370.875	119426.78	129587.125	130462.85	136106.22	133423.53	85081.9	88474.8	91570.305	82480.11	88486.97	91664.305	110837.78	123429.77	126114.8	139311.06	143550.75	143985.53	86905.555	88113.91	96320.42	90609.77	101409.69	94871.32	109969.63	127677.09	138212.67	145744.02	146039.1	154266.94	90517.71	93177.836	96373.32	98614.53	103320.83	100534.03	90676.83	127417.82	138452.84	143171.84	145187.69	150195.27	86951.79	88155.49	93979.836	97014.8	105592.07	104606.26	132065.94	123054.45	129842.87	129070.945	139142.14	136224.83	</WellData>
            <Attribute>
                <key>FILTER_SET</key>
                <value>x2-m2</value>
            </Attribute>
            <Attribute>
                <key>STEP</key>
                <value>2</value>
            </Attribute>
            <Attribute>
                <key>EXPOSURE</key>
                <value>600</value>
            </Attribute>
            <Attribute>
                <key>POINT</key>
                <value>1</value>
            </Attribute>
            <Attribute>
                <key>STAGE</key>
                <value>2</value>
            </Attribute>
            <Attribute>
                <key>CYCLE</key>
                <value>9</value>
            </Attribute>
            <Attribute>
                <key>TYPE</key>
                <value>QUANT</value>
            </Attribute>
            <Attribute>
                <key>TEMPERATURE</key>
                <value>59.9987,59.9985,59.998,59.9981,59.9982,59.9985</value>
            </Attribute>
        </PlateData>
        <PlateData>
            <Rows>8</Rows>
            <Cols>12</Cols>
            <WellData>23519.293	26033.873	32048.422	33909.336	36801.664	37940.414	38247.754	30200.104	38195.836	38268.832	34373.113	31271.244	23830.299	30305.504	32282.264	35720.01	41429.086	45048.844	51671.473	41198.957	43539.81	41086.285	35542.15	30874.562	27928.768	31886.947	37869.453	41647.94	47340.54	47708.992	51060.887	48714.36	49257.945	45386.613	41100.637	35823.227	31190.57	35013.54	42312.367	41452.434	50690.73	46123.69	51967.355	52464.168	53866.445	48593.156	45074.492	38797.773	31549.682	36110.383	42190.566	41242.605	51293.42	50072.26	53216.22	55549.195	52797.76	51238.793	45973.664	40726.613	31410.588	35328.7	42438.18	45099.438	51202.984	49441.51	53160.51	53408.645	53492.74	51191.785	45671.29	41946.69	31093.457	34390.742	39763.438	43821.434	47742.176	48846.297	38424.027	50184.71	50819.785	47919.668	42368.043	37267.33	26328.19	31587.326	36394.574	38419.566	45103.16	46871.58	51898.95	44903.758	45477.754	40428.316	38442.26	33565.477	</WellData>
            <Attribute>
                <key>FILTER_SET</key>
                <value>x3-m3</value>
            </Attribute>
            <Attribute>
                <key>STEP</key>
                <value>2</value>
            </Attribute>
            <Attribute>
                <key>EXPOSURE</key>
                <value>600</value>
            </Attribute>
            <Attribute>
                <key>POINT</key>
                <value>1</value>
            </Attribute>
            <Attribute>
                <key>STAGE</key>
                <value>2</value>
            </Attribute>
            <Attribute>
                <key>CYCLE</key>
                <value>9</value>
            </Attribute>
            <Attribute>
                <key>TYPE</key>
                <value>QUANT</value>
            </Attribute>
            <Attribute>
                <key>TEMPERATURE</key>
                <value>59.9987,59.9985,59.998,59.9981,59.9982,59.9985</value>
            </Attribute>
        </PlateData>
        <PlateData>
            <Rows>8</Rows>
            <Cols>12</Cols>
            <WellData>200013.8	208508.42	230355.94	246515.14	257323.7	271155.47	268397.4	221049.12	282747.12	292012.9	281878.6	264170.12	232322.75	237318.67	252817.7	249110.5	287936.6	299149.97	306311.34	289810.97	311504.4	313214.75	292972.6	276341.4	235934.12	252159.23	270538.53	286468.75	307181.5	317612.5	334358.66	328438.34	342622.06	340984.7	321028.0	302352.94	251403.6	263744.94	293070.2	275297.34	328415.25	298846.22	338108.03	354909.72	372890.1	355482.88	350555.84	326330.03	264893.22	284662.8	306029.9	287227.72	340699.0	325036.97	356487.7	378054.6	365058.72	384805.2	364123.03	349064.38	271047.38	280954.88	315077.28	311522.4	350728.8	342453.66	363580.0	376274.56	389498.62	390210.1	370461.4	362943.44	275375.2	285610.16	309391.47	335413.75	349440.5	351253.44	282851.66	367942.94	388287.56	377556.72	361050.53	345709.97	255371.78	271149.03	294340.12	311740.97	349860.03	352022.88	402105.1	365999.8	370251.25	347496.6	345252.84	333778.53	</WellData>
            <Attribute>
                <key>FILTER_SET</key>
                <value>x4-m4</value>
            </Attribute>
            <Attribute>
                <key>STEP</key>
                <value>2</value>
            </Attribute>
            <Attribute>
                <key>EXPOSURE</key>
                <value>600</value>
            </Attribute>
            <Attribute>
                <key>POINT</key>
                <value>1</value>
            </Attribute>
            <Attribute>
                <key>STAGE</key>
                <value>2</value>
            </Attribute>
            <Attribute>
                <key>CYCLE</key>
                <value>9</value>
            </Attribute>
            <Attribute>
                <key>TYPE</key>
                <value>QUANT</value>
            </Attribute>
            <Attribute>
                <key>TEMPERATURE</key>
                <value>59.9987,59.9985,59.998,59.9981,59.9982,59.9985</value>
            </Attribute>
        </PlateData>
        <PlateData>
            <Rows>8</Rows>
            <Cols>12</Cols>
            <WellData>-3091.0562	-1785.9946	-5509.908	-1615.2078	-2151.0706	-2488.813	-2779.1782	-377.7008	953.812	-2618.2693	-2150.8232	-4348.646	-2843.411	571.69934	1490.8676	497.28198	1320.181	2551.8835	4643.089	2089.2913	2207.0571	4634.334	1822.4534	943.8199	-1145.6776	3082.6743	4180.2085	2931.6729	2307.1128	1869.2572	3109.545	2925.4233	3609.5662	2761.0186	1936.3112	515.583	1543.2351	-607.86957	5876.8276	5016.7295	3975.5518	5018.959	3354.6284	5478.837	6057.3643	-1351.6141	4311.646	1349.6586	925.5408	368.92294	1977.8494	4739.538	5215.5146	2652.1992	4513.1724	5949.153	4628.9355	3792.1006	3485.522	31.28224	2421.3945	405.64606	3203.742	2817.1628	3516.2668	2008.3385	3444.737	1813.773	4025.0898	3846.0872	307.01126	1974.3334	-376.5724	2033.9818	-1401.4233	1158.778	2568.3906	2128.681	2806.5676	3504.4905	2251.7942	2803.0093	1893.9503	1054.6208	-3357.0662	-2521.6787	-2323.5933	482.22775	-2621.2112	-2077.1592	-1211.2218	-2246.811	1938.6508	-1944.143	2441.9292	-955.16815	</WellData>
            <Attribute>
                <key>FILTER_SET</key>
                <value>x5-m5</value>
            </Attribute>
            <Attribute>
                <key>STEP</key>
                <value>2</value>
            </Attribute>
            <Attribute>
                <key>EXPOSURE</key>
                <value>600</value>
            </Attribute>
            <Attribute>
                <key>POINT</key>
                <value>1</value>
            </Attribute>
            <Attribute>
                <key>STAGE</key>
                <value>2</value>
            </Attribute>
            <Attribute>
                <key>CYCLE</key>
                <value>9</value>
            </Attribute>
            <Attribute>
                <key>TYPE</key>
                <value>QUANT</value>
            </Attribute>
            <Attribute>
                <key>TEMPERATURE</key>
                <value>59.9987,59.9985,59.998,59.9981,59.9982,59.9985</value>
            </Attribute>
        </PlateData>
    </PlatePointData>
    <PlatePointData>
        <Stage>2</Stage>
        <Cycle>10</Cycle>
        <Step>2</Step>
        <Point>1</Point>
        <PlateData>
            <Rows>8</Rows>
            <Cols>12</Cols>
            <WellData>123345.01	132052.92	153927.66	155182.52	166140.83	179995.78	403013.56	329964.28	437760.8	451206.12	438762.9	405969.7	149504.75	152007.81	158780.97	157202.2	186372.88	202053.92	534019.7	457189.78	485334.62	498182.78	466612.16	427595.2	147920.66	168537.52	181714.7	192233.47	210231.88	212367.34	510794.1	509672.4	538073.6	531673.3	502432.0	464822.66	166541.4	174952.19	202428.66	182749.77	222866.19	200108.23	501151.12	536814.8	569886.6	550675.9	541535.3	492788.38	168674.48	185245.28	202761.64	187311.97	214311.0	216606.33	502159.38	552547.25	540394.5	577059.6	555114.7	521584.3	172122.77	184656.2	207481.98	201372.62	234268.6	224615.69	485194.28	558290.8	577137.5	589853.8	557169.8	551541.5	175099.95	186855.67	199734.27	214606.19	231657.19	226883.52	404007.22	536073.8	563150.06	562957.7	536378.44	511800.62	159987.56	174288.6	192884.97	206071.17	226140.17	230048.28	531151.8	492994.0	509018.6	482377.1	498209.25	441794.12	</WellData>
            <Attribute>
                <key>FILTER_SET</key>
                <value>x1-m1</value>
            </Attribute>
            <Attribute>
                <key>STEP</key>
                <value>2</value>
            </Attribute>
            <Attribute>
                <key>EXPOSURE</key>
                <value>600</value>
            </Attribute>
            <Attribute>
                <key>POINT</key>
                <value>1</value>
            </Attribute>
            <Attribute>
                <key>STAGE</key>
                <value>2</value>
            </Attribute>
            <Attribute>
                <key>CYCLE</key>
                <value>10</value>
            </Attribute>
            <Attribute>
                <key>TYPE</key>
                <value>QUANT</value>
            </Attribute>
            <Attribute>
                <key>TEMPERATURE</key>
                <value>59.9974,59.9975,59.9971,59.997,59.9981,59.9976</value>
            </Attribute>
        </PlateData>
        <PlateData>
            <Rows>8</Rows>
            <Cols>12</Cols>
            <WellData>68676.734	68248.7	83481.61	73232.984	76831.54	80346.28	94666.86	78613.805	108788.945	120448.52	121710.45	119249.414	75872.96	73319.87	75628.24	70874.35	84035.97	87961.32	173407.05	112735.36	116131.086	120777.65	121162.42	121202.8	73813.66	80069.96	81589.61	82652.68	87959.64	90697.5	111939.93	114368.195	124353.086	128088.72	129464.98	129462.83	83237.85	82227.766	90307.15	78375.26	94610.61	83744.46	109506.93	119497.7	130468.13	131295.97	137087.6	133930.28	85284.24	89980.766	93185.57	83463.81	89737.484	92501.91	111956.06	124608.26	126283.164	140529.28	144052.27	143832.89	88233.03	88961.445	97235.72	91438.92	102332.164	96084.32	110139.484	128658.19	138660.48	145962.95	146252.64	155405.34	91259.51	92988.91	97228.17	99729.71	103956.14	100877.195	90732.66	128298.4	139077.38	144130.08	145531.05	150787.53	86748.555	89156.414	95554.79	97701.586	107278.28	105304.695	132866.69	124192.51	130791.09	129831.7	139955.75	136694.77	</WellData>
            <Attribute>
                <key>FILTER_SET</key>
                <value>x2-m2</value>
            </Attribute>
            <Attribute>
                <key>STEP</key>
                <value>2</value>
            </Attribute>
            <Attribute>
                <key>EXPOSURE</key>
                <value>600</value>
            </Attribute>
            <Attribute>
                <key>POINT</key>
                <value>1</value>
            </Attribute>
            <Attribute>
                <key>STAGE</key>
                <value>2</value>
            </Attribute>
            <Attribute>
                <key>CYCLE</key>
                <value>10</value>
            </Attribute>
            <Attribute>
                <key>TYPE</key>
                <value>QUANT</value>
            </Attribute>
            <Attribute>
                <key>TEMPERATURE</key>
                <value>59.9974,59.9975,59.9971,59.997,59.9981,59.9976</value>
            </Attribute>
        </PlateData>
        <PlateData>
            <Rows>8</Rows>
            <Cols>12</Cols>
            <WellData>22949.516	26229.09	32172.754	33999.312	37029.887	38595.195	38727.492	30446.457	38747.906	38510.434	34693.57	30890.67	24340.635	30601.96	32192.652	36422.926	42079.805	44953.117	51718.168	41273.79	43435.008	41500.656	35725.914	30734.84	28729.42	31425.953	38186.562	41253.98	47109.25	47950.88	50746.203	49148.582	49038.92	45653.51	41082.164	35651.05	31443.676	35278.914	42368.03	41565.105	50886.785	46604.293	52133.945	52664.266	53979.777	48645.293	45780.715	38894.586	31675.865	35983.824	43136.824	41540.438	51675.84	50114.09	53462.227	54890.16	52699.832	51427.8	46163.508	40981.613	31298.062	34700.895	42520.96	45255.535	51252.3	50290.008	53599.805	53011.08	54168.832	51279.543	45746.395	42201.895	31180.307	34892.742	39792.062	44328.363	48053.258	49111.688	38869.06	49867.805	51268.8	48172.914	43073.027	37373.465	26636.146	31142.402	36489.39	39511.8	45336.004	47811.69	52548.63	45106.234	46150.4	40808.293	38526.902	33650.68	</WellData>
            <Attribute>
                <key>FILTER_SET</key>
                <value>x3-m3</value>
            </Attribute>
            <Attribute>
                <key>STEP</key>
                <value>2</value>
            </Attribute>
            <Attribute>
                <key>EXPOSURE</key>
                <value>600</value>
            </Attribute>
            <Attribute>
                <key>POINT</key>
                <value>1</value>
            </Attribute>
            <Attribute>
                <key>STAGE</key>
                <value>2</value>
            </Attribute>
            <Attribute>
                <key>CYCLE</key>
                <value>10</value>
            </Attribute>
            <Attribute>
                <key>TYPE</key>
                <value>QUANT</value>
            </Attribute>
            <Attribute>
                <key>TEMPERATURE</key>
                <value>59.9974,59.9975,59.9971,59.997,59.9981,59.9976</value>
            </Attribute>
        </PlateData>
        <PlateData>
            <Rows>8</Rows>
            <Cols>12</Cols>
            <WellData>198689.78	207017.12	229818.61	245691.97	256457.3	270516.22	267849.84	221410.52	281752.62	291695.75	281770.8	263304.84	232636.52	237843.94	252704.27	249691.52	288193.72	299113.12	306557.03	290094.78	311767.94	313597.5	293203.72	275891.06	236499.84	252636.52	270912.34	286362.9	306925.6	317359.8	334232.47	327979.62	342775.0	339853.9	320657.3	302635.47	251374.75	263680.22	293504.2	275831.94	328777.8	298630.03	338467.47	355436.78	372135.72	355591.2	351115.44	326191.34	265060.03	284914.56	305938.6	287455.1	341098.44	324768.88	356222.56	378155.12	365501.25	384163.53	364138.1	348436.56	271515.7	281236.16	315649.0	311818.2	350699.3	342988.47	363513.72	375810.06	390328.47	391121.4	369589.75	363273.28	276160.44	285639.94	309857.84	335221.84	350214.47	351674.16	282915.6	368447.22	388316.94	377243.16	361839.72	345259.0	256482.81	271376.03	294477.97	312075.56	349810.28	353126.97	401801.5	365991.8	370412.97	348607.78	345771.28	333857.03	</WellData>
            <Attribute>
                <key>FILTER_SET</key>
                <value>x4-m4</value>
            </Attribute>
            <Attribute>
                <key>STEP</key>
                <value>2</value>
            </Attribute>
            <Attribute>
                <key>EXPOSURE</key>
                <value>600</value>
            </Attribute>
            <Attribute>
                <key>POINT</key>
                <value>1</value>
            </Attribute>
            <Attribute>
                <key>STAGE</key>
                <value>2</value>
            </Attribute>
            <Attribute>
                <key>CYCLE</key>
                <value>10</value>
            </Attribute>
            <Attribute>
                <key>TYPE</key>
                <value>QUANT</value>
            </Attribute>
            <Attribute>
                <key>TEMPERATURE</key>
                <value>59.9974,59.9975,59.9971,59.997,59.9981,59.9976</value>
            </Attribute>
        </PlateData>
        <PlateData>
            <Rows>8</Rows>
            <Cols>12</Cols>
            <WellData>-2957.1472	-1332.4565	-5419.923	-633.51825	-2579.6028	-2457.988	-3085.6753	-697.4285	1009.1311	-2441.74	-2077.5957	-4784.133	-3069.353	389.25485	365.97864	257.16385	1336.627	2344.2664	3770.785	2463.4478	2134.9822	4581.883	1856.0039	1186.534	-1495.0516	2842.0574	4481.013	3095.388	2426.3997	2686.929	3553.1514	3170.5474	4277.465	3256.9265	2037.8518	768.5671	932.56226	-679.3882	6185.7866	4717.472	3983.3538	4614.296	3145.6091	4901.7144	5558.9546	-906.3414	3417.9248	1792.3519	577.59283	353.5025	1857.7671	4207.946	5114.145	2722.3052	4004.2937	5539.2627	4766.155	3797.8428	3025.341	164.34895	2222.0374	-340.383	3463.727	3138.8706	3743.4656	2140.2695	2995.159	1576.6138	4132.119	3174.6758	676.83636	1705.3445	-143.17627	1462.663	-1673.4425	908.0329	2920.1838	1565.8632	2088.6936	3366.5383	2552.7153	2721.0002	1396.2239	470.40146	-3456.3958	-2860.7861	-2992.1453	515.77234	-3356.6428	-2452.383	-1351.7631	-2679.1511	1475.6177	-1350.2075	1989.2041	-1014.72156	</WellData>
            <Attribute>
                <key>FILTER_SET</key>
                <value>x5-m5</value>
            </Attribute>
            <Attribute>
                <key>STEP</key>
                <value>2</value>
            </Attribute>
            <Attribute>
                <key>EXPOSURE</key>
                <value>600</value>
            </Attribute>
            <Attribute>
                <key>POINT</key>
                <value>1</value>
            </Attribute>
            <Attribute>
                <key>STAGE</key>
                <value>2</value>
            </Attribute>
            <Attribute>
                <key>CYCLE</key>
                <value>10</value>
            </Attribute>
            <Attribute>
                <key>TYPE</key>
                <value>QUANT</value>
            </Attribute>
            <Attribute>
                <key>TEMPERATURE</key>
                <value>59.9974,59.9975,59.9971,59.997,59.9981,59.9976</value>
            </Attribute>
        </PlateData>
    </PlatePointData>
    <PlatePointData>
        <Stage>2</Stage>
        <Cycle>11</Cycle>
        <Step>2</Step>
        <Point>1</Point>
        <PlateData>
            <Rows>8</Rows>
            <Cols>12</Cols>
            <WellData>123463.055	132382.55	156142.3	157449.28	166389.84	180428.27	404399.3	329835.97	439835.6	450554.16	439542.22	405004.22	151244.42	154368.84	161523.6	158670.8	188240.2	204288.0	532012.9	455157.12	489244.25	498464.8	465724.22	426627.16	146491.03	169337.19	182188.95	192995.83	211185.53	214865.17	512684.4	509903.72	541019.9	530648.25	503925.0	465139.56	167044.42	176460.28	205807.95	183801.1	223197.61	202733.47	501074.6	537761.3	570974.44	550132.75	541616.0	494657.88	170852.0	187336.64	204149.39	189065.81	217087.42	219749.39	504789.1	555564.94	539509.8	577984.0	555150.9	522836.7	174672.47	186695.38	208281.55	202777.39	236922.3	227738.61	486231.56	560669.94	580885.94	592551.94	558512.44	553918.44	176786.88	188815.42	201596.23	216835.02	233168.02	227982.22	404682.9	535905.9	564305.75	562445.8	537538.44	513928.34	161497.94	174354.47	192906.72	207812.9	227825.6	230595.95	532384.0	496140.38	508826.4	483823.75	499557.3	441934.03	</WellData>
            <Attribute>
                <key>FILTER_SET</key>
                <value>x1-m1</value>
            </Attribute>
            <Attribute>
                <key>STEP</key>
                <value>2</value>
            </Attribute>
            <Attribute>
                <key>EXPOSURE</key>
                <value>600</value>
            </Attribute>
            <Attribute>
                <key>POINT</key>
                <value>1</value>
            </Attribute>
            <Attribute>
                <key>STAGE</key>
                <value>2</value>
            </Attribute>
            <Attribute>
                <key>CYCLE</key>
                <value>11</value>
            </Attribute>
            <Attribute>
                <key>TYPE</key>
                <value>QUANT</value>
            </Attribute>
            <Attribute>
                <key>TEMPERATURE</key>
                <value>59.9978,59.9976,59.9969,59.9975,59.9971,59.9978</value>
            </Attribute>
        </PlateData>
        <PlateData>
            <Rows>8</Rows>
            <Cols>12</Cols>
            <WellData>69483.54	68242.25	84418.164	73800.72	77425.336	81223.414	96308.74	79407.28	109856.82	120595.82	122098.16	120875.03	76682.5	74066.35	76182.516	71611.21	85002.195	88587.73	173634.23	112066.31	116432.125	121538.01	122083.73	121576.27	74268.16	80062.32	82064.414	82861.44	88506.43	91590.99	112126.664	114445.62	125155.68	128293.54	129151.58	130020.18	83797.59	82747.71	91320.86	79047.36	95526.664	84500.71	109744.06	120174.805	131405.86	131697.11	137002.9	134473.88	86228.12	90315.625	93922.46	84298.89	91041.56	93947.836	112446.96	125140.516	127752.82	140823.8	143862.81	144505.44	89662.664	89993.63	98583.625	92437.27	103581.43	97134.12	111114.49	129218.234	139255.73	148174.9	147796.7	156572.4	93363.31	94223.625	98081.29	100840.734	104721.875	102324.99	91598.65	129666.29	140449.78	144657.9	147152.38	151370.66	88136.87	89571.266	96033.805	98804.336	107624.46	106043.27	134217.53	124417.76	132122.77	130785.24	140042.48	137610.03	</WellData>
            <Attribute>
                <key>FILTER_SET</key>
                <value>x2-m2</value>
            </Attribute>
            <Attribute>
                <key>STEP</key>
                <value>2</value>
            </Attribute>
            <Attribute>
                <key>EXPOSURE</key>
                <value>600</value>
            </Attribute>
            <Attribute>
                <key>POINT</key>
                <value>1</value>
            </Attribute>
            <Attribute>
                <key>STAGE</key>
                <value>2</value>
            </Attribute>
            <Attribute>
                <key>CYCLE</key>
                <value>11</value>
            </Attribute>
            <Attribute>
                <key>TYPE</key>
                <value>QUANT</value>
            </Attribute>
            <Attribute>
                <key>TEMPERATURE</key>
                <value>59.9978,59.9976,59.9969,59.9975,59.9971,59.9978</value>
            </Attribute>
        </PlateData>
        <PlateData>
            <Rows>8</Rows>
            <Cols>12</Cols>
            <WellData>22922.668	25937.496	31914.715	33827.227	37334.625	37847.223	38203.746	29955.143	38484.688	38320.453	34625.77	30500.95	24475.139	30639.418	32745.543	36012.887	41919.797	44732.613	51570.945	41527.44	44155.105	41501.848	35965.375	30922.633	28307.219	31831.438	38353.77	41456.336	47537.445	48421.723	51357.652	48641.543	49001.426	46206.688	41117.727	35912.305	31212.1	35158.703	42133.805	41505.785	50707.73	46251.61	51872.754	52775.402	54010.277	48979.348	45570.98	39291.617	31248.281	35511.613	43030.664	41250.473	51826.016	49859.04	52867.273	55016.14	52386.855	51251.7	46208.996	40483.5	31598.703	35259.52	43727.734	45575.668	51526.086	50529.42	53503.926	53706.785	54279.684	52125.336	45523.86	42551.887	31320.748	34771.47	39775.74	44249.25	47614.26	48735.76	39039.773	49527.426	51751.586	48532.9	43279.953	37197.188	26920.945	31380.334	36639.766	38891.426	45484.617	47649.41	52680.785	44916.51	45520.285	40448.27	38650.01	33231.516	</WellData>
            <Attribute>
                <key>FILTER_SET</key>
                <value>x3-m3</value>
            </Attribute>
            <Attribute>
                <key>STEP</key>
                <value>2</value>
            </Attribute>
            <Attribute>
                <key>EXPOSURE</key>
                <value>600</value>
            </Attribute>
            <Attribute>
                <key>POINT</key>
                <value>1</value>
            </Attribute>
            <Attribute>
                <key>STAGE</key>
                <value>2</value>
            </Attribute>
            <Attribute>
                <key>CYCLE</key>
                <value>11</value>
            </Attribute>
            <Attribute>
                <key>TYPE</key>
                <value>QUANT</value>
            </Attribute>
            <Attribute>
                <key>TEMPERATURE</key>
                <value>59.9978,59.9976,59.9969,59.9975,59.9971,59.9978</value>
            </Attribute>
        </PlateData>
        <PlateData>
            <Rows>8</Rows>
            <Cols>12</Cols>
            <WellData>199641.0	207720.73	229888.66	246136.62	256931.78	271486.78	268559.8	221090.31	282485.3	292159.4	281623.88	263405.72	231877.19	237376.45	253394.92	249991.81	287503.94	299644.8	306420.38	289877.16	311493.16	313238.7	293157.34	275588.8	236927.06	252757.83	271126.4	286255.12	306826.4	317572.4	334776.12	327651.34	343052.9	340719.88	320363.1	302120.3	251766.28	263844.25	294272.34	276155.56	328933.88	299250.5	338803.25	355708.66	372168.34	355102.7	351113.53	325514.47	264812.12	285129.94	306500.12	287062.0	341031.1	325152.6	356584.9	378059.72	364966.22	384294.88	364288.7	347979.56	270496.22	281286.4	315488.4	311895.06	350414.84	342993.47	363717.62	376258.28	390284.25	391030.5	369646.88	362751.3	276020.47	285743.06	309063.9	335232.8	350072.97	351615.44	283065.94	368528.25	387811.78	377770.25	362099.22	345334.8	255392.72	271723.12	294691.62	311824.8	349612.88	352337.7	401689.3	366408.78	369974.78	348150.38	345638.88	333407.97	</WellData>
            <Attribute>
                <key>FILTER_SET</key>
                <value>x4-m4</value>
            </Attribute>
            <Attribute>
                <key>STEP</key>
                <value>2</value>
            </Attribute>
            <Attribute>
                <key>EXPOSURE</key>
                <value>600</value>
            </Attribute>
            <Attribute>
                <key>POINT</key>
                <value>1</value>
            </Attribute>
            <Attribute>
                <key>STAGE</key>
                <value>2</value>
            </Attribute>
            <Attribute>
                <key>CYCLE</key>
                <value>11</value>
            </Attribute>
            <Attribute>
                <key>TYPE</key>
                <value>QUANT</value>
            </Attribute>
            <Attribute>
                <key>TEMPERATURE</key>
                <value>59.9978,59.9976,59.9969,59.9975,59.9971,59.9978</value>
            </Attribute>
        </PlateData>
        <PlateData>
            <Rows>8</Rows>
            <Cols>12</Cols>
            <WellData>-2728.7651	-1424.9761	-5701.808	-1326.6146	-2233.1602	-1978.2852	-2363.7593	-1327.0316	1213.8082	-2556.739	-2325.876	-4233.171	-2790.5945	633.66864	960.6924	462.2274	1609.4724	2344.4011	4882.043	2634.1052	2492.9875	4682.9443	1457.5082	1440.7054	-2602.2388	2686.6511	3892.854	3657.8037	1843.1943	2210.6543	3274.7964	3490.672	3570.1365	2420.9167	1780.4531	771.19617	533.34033	-700.31116	5723.7324	4576.449	4279.0933	4586.721	3604.9512	5236.562	5627.8394	-792.09796	3792.9456	1736.015	40.376255	779.4257	1698.0571	4661.385	4809.3003	2524.2925	4649.247	4879.5645	4165.26	3737.558	3021.1702	474.44852	1386.3225	-486.9398	3791.0774	3709.1514	4007.849	2174.6086	3480.3528	1917.5302	4765.6235	3616.189	1062.6714	2457.3728	97.71239	1702.1808	-1049.881	1614.0292	2929.2603	1750.3287	2841.1394	3248.4614	2717.0078	3074.704	2273.4644	1028.2869	-3477.1282	-3040.7073	-2638.317	7.6257133	-3069.0198	-2529.7485	-912.59845	-2644.1194	1198.5919	-2418.253	2231.035	-989.8806	</WellData>
            <Attribute>
                <key>FILTER_SET</key>
                <value>x5-m5</value>
            </Attribute>
            <Attribute>
                <key>STEP</key>
                <value>2</value>
            </Attribute>
            <Attribute>
                <key>EXPOSURE</key>
                <value>600</value>
            </Attribute>
            <Attribute>
                <key>POINT</key>
                <value>1</value>
            </Attribute>
            <Attribute>
                <key>STAGE</key>
                <value>2</value>
            </Attribute>
            <Attribute>
                <key>CYCLE</key>
                <value>11</value>
            </Attribute>
            <Attribute>
                <key>TYPE</key>
                <value>QUANT</value>
            </Attribute>
            <Attribute>
                <key>TEMPERATURE</key>
                <value>59.9978,59.9976,59.9969,59.9975,59.9971,59.9978</value>
            </Attribute>
        </PlateData>
    </PlatePointData>
    <PlatePointData>
        <Stage>2</Stage>
        <Cycle>12</Cycle>
        <Step>2</Step>
        <Point>1</Point>
        <PlateData>
            <Rows>8</Rows>
            <Cols>12</Cols>
            <WellData>126053.15	133809.33	157645.23	160084.62	168699.4	182383.2	407888.56	330544.44	441495.75	452077.44	441086.16	408268.5	150586.06	154313.5	162932.34	159986.92	188610.56	204853.14	530389.44	455632.75	488566.94	500423.78	467984.03	428391.62	147645.2	169563.6	183870.47	194572.23	214782.48	215686.6	511863.8	511083.34	540904.0	532551.4	503176.72	466241.16	166392.02	178184.75	206890.86	186344.3	225071.95	203121.48	501676.9	540187.44	571293.2	551387.06	543332.6	493594.0	172837.02	185706.38	205787.23	190059.7	217050.02	219036.08	505663.2	556371.0	541970.75	579110.75	556872.6	522849.9	174928.92	186352.77	210402.28	202581.44	236680.23	228969.7	486735.47	561934.8	580505.06	595339.0	557533.06	553658.9	176870.19	188611.94	202566.92	218893.23	234938.31	229631.48	404673.5	537750.75	563127.5	562019.75	539172.3	514123.44	162709.19	175736.98	195204.25	208861.69	229160.23	232590.9	533908.2	496076.72	509570.22	485019.25	497738.12	442694.4	</WellData>
            <Attribute>
                <key>FILTER_SET</key>
                <value>x1-m1</value>
            </Attribute>
            <Attribute>
                <key>STEP</key>
                <value>2</value>
            </Attribute>
            <Attribute>
                <key>EXPOSURE</key>
                <value>600</value>
            </Attribute>
            <Attribute>
                <key>POINT</key>
                <value>1</value>
            </Attribute>
            <Attribute>
                <key>STAGE</key>
                <value>2</value>
            </Attribute>
            <Attribute>
                <key>CYCLE</key>
                <value>12</value>
            </Attribute>
            <Attribute>
                <key>TYPE</key>
                <value>QUANT</value>
            </Attribute>
            <Attribute>
                <key>TEMPERATURE</key>
                <value>59.9988,59.9988,59.9983,59.9979,59.998,59.9994</value>
            </Attribute>
        </PlateData>
        <PlateData>
            <Rows>8</Rows>
            <Cols>12</Cols>
            <WellData>69805.984	69285.18	85713.93	74458.22	78054.34	81840.55	96676.14	80414.695	110569.32	120746.33	123043.15	121385.95	77237.88	74477.836	76319.98	71584.836	85236.11	89013.4	172650.72	111719.4	117302.195	121726.63	122214.34	121743.17	73954.625	80779.75	82037.08	83598.18	89247.29	92290.266	112978.49	115598.76	125866.19	128630.51	130083.195	129834.06	83966.39	83826.484	91662.0	79399.74	96404.04	85169.16	110283.56	121518.97	132196.83	133679.58	138482.08	135731.44	86111.22	90953.32	94048.82	84546.74	91311.84	93721.14	113067.69	126291.59	127677.97	141407.94	145370.42	145626.14	88897.08	90160.22	99071.15	92533.8	103775.67	97979.88	110724.88	129862.42	139813.88	148021.22	148451.2	156170.33	93725.8	95035.51	98683.54	101369.3	105772.53	103206.56	91493.39	129606.06	140757.12	145601.03	147844.23	152448.33	89577.58	91420.83	97213.59	99754.086	109282.03	107298.66	134822.64	125404.055	132668.12	131437.7	140789.42	138077.34	</WellData>
            <Attribute>
                <key>FILTER_SET</key>
                <value>x2-m2</value>
            </Attribute>
            <Attribute>
                <key>STEP</key>
                <value>2</value>
            </Attribute>
            <Attribute>
                <key>EXPOSURE</key>
                <value>600</value>
            </Attribute>
            <Attribute>
                <key>POINT</key>
                <value>1</value>
            </Attribute>
            <Attribute>
                <key>STAGE</key>
                <value>2</value>
            </Attribute>
            <Attribute>
                <key>CYCLE</key>
                <value>12</value>
            </Attribute>
            <Attribute>
                <key>TYPE</key>
                <value>QUANT</value>
            </Attribute>
            <Attribute>
                <key>TEMPERATURE</key>
                <value>59.9988,59.9988,59.9983,59.9979,59.998,59.9994</value>
            </Attribute>
        </PlateData>
        <PlateData>
            <Rows>8</Rows>
            <Cols>12</Cols>
            <WellData>23073.96	26082.877	31854.904	33829.527	36902.42	37921.727	38269.25	30569.357	38097.668	38649.82	34798.387	30633.447	24461.459	30179.22	32762.11	35652.465	42157.082	45171.84	51728.918	41125.74	44023.348	42115.562	36058.316	31216.896	28838.352	32339.434	38634.61	42295.31	47921.01	48142.082	50949.223	49187.12	49714.523	45878.574	41294.44	35964.508	30887.049	35369.195	42401.293	41626.734	50581.73	46602.742	51970.223	53022.508	54137.496	48103.848	45385.51	39177.395	31001.586	35213.285	42709.066	41629.996	51723.63	50001.207	53160.715	54847.91	52466.77	51345.477	45802.906	40959.773	31249.41	35492.297	42813.656	45525.98	51279.06	50817.74	53600.906	53940.54	54106.746	51710.676	46193.383	42219.645	30467.73	35044.727	39449.152	43723.168	48049.92	49095.523	39109.29	49871.613	51456.195	48339.133	42371.39	37485.363	26644.287	31386.633	36399.59	39254.51	45309.117	47387.582	52542.492	44761.44	45778.27	40537.6	38769.03	33980.887	</WellData>
            <Attribute>
                <key>FILTER_SET</key>
                <value>x3-m3</value>
            </Attribute>
            <Attribute>
                <key>STEP</key>
                <value>2</value>
            </Attribute>
            <Attribute>
                <key>EXPOSURE</key>
                <value>600</value>
            </Attribute>
            <Attribute>
                <key>POINT</key>
                <value>1</value>
            </Attribute>
            <Attribute>
                <key>STAGE</key>
                <value>2</value>
            </Attribute>
            <Attribute>
                <key>CYCLE</key>
                <value>12</value>
            </Attribute>
            <Attribute>
                <key>TYPE</key>
                <value>QUANT</value>
            </Attribute>
            <Attribute>
                <key>TEMPERATURE</key>
                <value>59.9988,59.9988,59.9983,59.9979,59.998,59.9994</value>
            </Attribute>
        </PlateData>
        <PlateData>
            <Rows>8</Rows>
            <Cols>12</Cols>
            <WellData>199511.62	207890.34	231751.78	246464.02	257198.27	271370.66	268770.06	222098.2	282626.12	292340.78	281745.97	263901.56	232208.86	237502.22	253300.25	249568.45	287372.62	299379.5	305883.88	289517.9	311995.56	312413.66	293161.47	274923.4	236087.55	253172.8	271280.97	286148.0	307077.3	317777.03	334145.4	327940.03	342880.34	340056.6	321109.38	301195.5	251447.84	264298.75	293535.97	276446.9	329179.8	299665.38	339104.28	355676.4	372748.22	355067.62	350427.6	325680.53	263800.53	284695.34	305919.9	287113.4	341578.03	324853.5	356117.28	378069.6	365486.34	384172.88	364356.56	348589.06	269890.34	281550.03	316195.78	311998.47	350738.3	343355.3	363484.7	376316.44	390551.2	391385.66	369191.7	362749.78	275026.84	285346.16	310103.6	335240.4	349434.38	351718.5	283154.2	368123.16	388294.9	376501.2	361441.2	345030.94	256184.94	271807.16	294694.84	312384.28	350295.34	353047.56	402573.7	367020.3	370523.8	348227.72	345238.28	333482.1	</WellData>
            <Attribute>
                <key>FILTER_SET</key>
                <value>x4-m4</value>
            </Attribute>
            <Attribute>
                <key>STEP</key>
                <value>2</value>
            </Attribute>
            <Attribute>
                <key>EXPOSURE</key>
                <value>600</value>
            </Attribute>
            <Attribute>
                <key>POINT</key>
                <value>1</value>
            </Attribute>
            <Attribute>
                <key>STAGE</key>
                <value>2</value>
            </Attribute>
            <Attribute>
                <key>CYCLE</key>
                <value>12</value>
            </Attribute>
            <Attribute>
                <key>TYPE</key>
                <value>QUANT</value>
            </Attribute>
            <Attribute>
                <key>TEMPERATURE</key>
                <value>59.9988,59.9988,59.9983,59.9979,59.998,59.9994</value>
            </Attribute>
        </PlateData>
        <PlateData>
            <Rows>8</Rows>
            <Cols>12</Cols>
            <WellData>-3311.7373	-1163.9141	-5547.3276	-679.9926	-2461.106	-2830.7263	-2378.6133	-799.6524	929.77606	-2580.2324	-2785.8296	-4368.8965	-2751.1018	375.24475	411.84836	-112.59536	1044.6678	2146.6406	3668.963	2619.1807	2122.6316	4649.6694	1614.2365	891.1327	-2213.4314	2990.6353	4235.3906	3626.1929	2221.0867	3166.6655	3255.732	3344.913	3486.4954	2951.399	1696.1603	720.1343	-76.813156	-919.8613	5279.0747	4446.702	3773.142	4837.359	3373.599	5002.691	5469.631	-565.49835	4077.6213	1878.6077	-280.7399	334.5926	2101.8704	4670.126	5240.47	2722.524	4014.04	5373.3247	4786.1113	3826.3577	2765.7576	136.06688	1853.3518	169.85721	3891.1145	3393.5134	3764.678	1833.9298	3260.6128	2183.3972	4364.348	3105.0127	866.7482	1604.3239	-481.1497	1824.6123	-1492.0886	817.5357	2926.71	1456.6233	2630.6538	3889.1821	2514.3643	2949.1943	2090.563	949.75415	-3527.4338	-3123.6545	-2689.839	-3.7263994	-3174.2761	-2282.8755	-1410.5	-3197.2332	1820.2141	-2476.1982	1903.3325	-1600.0984	</WellData>
            <Attribute>
                <key>FILTER_SET</key>
                <value>x5-m5</value>
            </Attribute>
            <Attribute>
                <key>STEP</key>
                <value>2</value>
            </Attribute>
            <Attribute>
                <key>EXPOSURE</key>
                <value>600</value>
            </Attribute>
            <Attribute>
                <key>POINT</key>
                <value>1</value>
            </Attribute>
            <Attribute>
                <key>STAGE</key>
                <value>2</value>
            </Attribute>
            <Attribute>
                <key>CYCLE</key>
                <value>12</value>
            </Attribute>
            <Attribute>
                <key>TYPE</key>
                <value>QUANT</value>
            </Attribute>
            <Attribute>
                <key>TEMPERATURE</key>
                <value>59.9988,59.9988,59.9983,59.9979,59.998,59.9994</value>
            </Attribute>
        </PlateData>
    </PlatePointData>
    <PlatePointData>
        <Stage>2</Stage>
        <Cycle>13</Cycle>
        <Step>2</Step>
        <Point>1</Point>
        <PlateData>
            <Rows>8</Rows>
            <Cols>12</Cols>
            <WellData>125656.3	135846.31	157952.52	159589.8	170525.31	183737.78	407642.38	330356.56	440100.03	452837.72	441552.34	406519.34	153316.52	156479.0	163262.81	161457.39	191041.84	205659.1	524112.94	455500.72	490090.62	501324.56	468753.0	427889.0	149876.39	171313.31	184446.1	196763.38	215793.7	217444.53	515974.03	511253.3	542415.8	534799.06	504951.3	466368.8	166528.55	178653.31	208869.23	187551.5	226164.3	205033.12	503328.94	539540.8	572192.56	553571.94	543590.5	494980.16	172091.75	188755.4	206677.8	192471.84	219297.23	221253.12	505172.44	556071.25	540405.44	579564.9	556486.3	523935.22	175784.34	189616.14	212149.45	204742.66	237908.83	229578.2	487847.0	562139.9	581512.75	593826.3	558230.0	554183.9	179497.36	190650.64	203519.97	220604.94	235530.23	230858.81	406371.88	537705.44	566439.5	561925.0	541170.3	514012.94	163368.67	177488.77	196376.84	210254.27	231369.0	234653.94	534860.6	496303.8	510972.94	484763.3	498860.62	440930.22	</WellData>
            <Attribute>
                <key>FILTER_SET</key>
                <value>x1-m1</value>
            </Attribute>
            <Attribute>
                <key>STEP</key>
                <value>2</value>
            </Attribute>
            <Attribute>
                <key>EXPOSURE</key>
                <value>600</value>
            </Attribute>
            <Attribute>
                <key>POINT</key>
                <value>1</value>
            </Attribute>
            <Attribute>
                <key>STAGE</key>
                <value>2</value>
            </Attribute>
            <Attribute>
                <key>CYCLE</key>
                <value>13</value>
            </Attribute>
            <Attribute>
                <key>TYPE</key>
                <value>QUANT</value>
            </Attribute>
            <Attribute>
                <key>TEMPERATURE</key>
                <value>59.9986,59.9989,59.9988,59.9988,59.999,59.9995</value>
            </Attribute>
        </PlateData>
        <PlateData>
            <Rows>8</Rows>
            <Cols>12</Cols>
            <WellData>70093.914	70159.57	85673.375	75617.836	78105.195	82046.3	97106.1	80210.27	111313.055	121215.58	123870.055	121730.516	77356.08	74752.1	77779.28	72750.15	85970.53	89600.52	167989.22	112551.64	117372.3	122958.414	123167.39	122883.914	75189.164	81430.3	82942.34	83961.15	89941.336	92523.92	113245.52	115887.68	126772.49	129556.23	130349.6	130111.97	84778.46	84338.71	92758.016	80290.69	96762.836	85589.695	111045.45	121787.914	132402.53	132932.69	138735.28	136093.8	87365.414	91181.58	94863.21	85311.87	92128.71	94630.5	113713.58	127023.64	128271.8	141384.5	146091.58	146355.84	89737.09	91190.79	100076.22	93324.43	104177.35	97784.29	111968.766	130229.375	140071.52	148319.97	148290.64	157332.1	93760.69	95760.31	99379.8	102279.39	105824.68	103136.83	91938.96	130729.65	141007.33	146257.45	148640.47	152783.5	89896.7	91470.88	97901.805	99640.27	109706.1	108046.79	135032.6	125746.48	133198.9	131854.7	140310.64	137411.64	</WellData>
            <Attribute>
                <key>FILTER_SET</key>
                <value>x2-m2</value>
            </Attribute>
            <Attribute>
                <key>STEP</key>
                <value>2</value>
            </Attribute>
            <Attribute>
                <key>EXPOSURE</key>
                <value>600</value>
            </Attribute>
            <Attribute>
                <key>POINT</key>
                <value>1</value>
            </Attribute>
            <Attribute>
                <key>STAGE</key>
                <value>2</value>
            </Attribute>
            <Attribute>
                <key>CYCLE</key>
                <value>13</value>
            </Attribute>
            <Attribute>
                <key>TYPE</key>
                <value>QUANT</value>
            </Attribute>
            <Attribute>
                <key>TEMPERATURE</key>
                <value>59.9986,59.9989,59.9988,59.9988,59.999,59.9995</value>
            </Attribute>
        </PlateData>
        <PlateData>
            <Rows>8</Rows>
            <Cols>12</Cols>
            <WellData>23320.402	26019.842	32141.732	34071.69	37426.242	38261.117	38628.117	30263.178	38602.445	38339.754	34654.375	30484.55	25153.385	30742.076	32442.225	35406.145	41582.754	45137.28	51212.96	41390.914	43743.445	41924.047	36136.207	30938.725	28839.254	31845.242	38284.945	42129.246	47980.336	48809.242	50954.77	49450.348	49433.746	46052.1	41059.777	35690.746	30952.938	35872.996	42158.914	41701.91	50723.668	46628.254	52090.434	52797.625	54372.21	48486.504	45448.145	39040.82	31644.504	36200.22	43369.094	41371.04	51836.465	50153.41	53507.824	55337.637	52657.336	51395.715	46352.133	40525.117	31013.422	35319.652	42634.035	45346.145	51767.934	50483.902	53435.45	53065.016	54385.734	51761.984	45712.785	42194.05	31427.816	35569.22	40115.992	44306.09	47999.992	49369.9	39401.54	50314.69	52197.84	48176.496	43062.938	37184.785	27162.059	31934.322	36803.12	39061.402	45237.523	47678.055	53040.27	45769.344	45888.773	40212.3	38643.69	33502.4	</WellData>
            <Attribute>
                <key>FILTER_SET</key>
                <value>x3-m3</value>
            </Attribute>
            <Attribute>
                <key>STEP</key>
                <value>2</value>
            </Attribute>
            <Attribute>
                <key>EXPOSURE</key>
                <value>600</value>
            </Attribute>
            <Attribute>
                <key>POINT</key>
                <value>1</value>
            </Attribute>
            <Attribute>
                <key>STAGE</key>
                <value>2</value>
            </Attribute>
            <Attribute>
                <key>CYCLE</key>
                <value>13</value>
            </Attribute>
            <Attribute>
                <key>TYPE</key>
                <value>QUANT</value>
            </Attribute>
            <Attribute>
                <key>TEMPERATURE</key>
                <value>59.9986,59.9989,59.9988,59.9988,59.999,59.9995</value>
            </Attribute>
        </PlateData>
        <PlateData>
            <Rows>8</Rows>
            <Cols>12</Cols>
            <WellData>200140.08	208137.67	230918.88	246451.06	256531.23	271849.78	269492.38	221594.8	282612.0	292129.3	281532.0	263441.47	232314.02	238118.47	252551.03	250162.1	287826.66	299338.38	307395.16	290682.44	312392.94	313628.38	292946.28	275845.56	237006.4	252183.1	270799.5	287095.03	307219.0	318050.7	334995.5	328294.03	343166.12	341302.22	320994.38	301740.53	250916.97	263939.78	293928.2	275962.03	328859.4	299375.62	339429.6	356129.8	373313.72	356064.72	350713.16	326506.0	264535.0	285391.44	307155.06	287302.28	341419.0	324993.9	355726.2	378094.94	365330.2	384129.9	364262.72	347711.34	270469.53	281328.44	315727.72	311816.4	350724.4	342884.9	363521.28	375832.78	390521.47	390701.66	368943.97	362527.12	275774.88	286301.25	310282.6	335217.62	350193.75	351712.88	283267.22	368851.28	387838.0	377191.44	361706.94	344931.25	255857.25	271889.34	294796.1	312686.06	350211.12	353037.84	402364.84	366252.88	370250.25	347904.03	344830.28	332849.25	</WellData>
            <Attribute>
                <key>FILTER_SET</key>
                <value>x4-m4</value>
            </Attribute>
            <Attribute>
                <key>STEP</key>
                <value>2</value>
            </Attribute>
            <Attribute>
                <key>EXPOSURE</key>
                <value>600</value>
            </Attribute>
            <Attribute>
                <key>POINT</key>
                <value>1</value>
            </Attribute>
            <Attribute>
                <key>STAGE</key>
                <value>2</value>
            </Attribute>
            <Attribute>
                <key>CYCLE</key>
                <value>13</value>
            </Attribute>
            <Attribute>
                <key>TYPE</key>
                <value>QUANT</value>
            </Attribute>
            <Attribute>
                <key>TEMPERATURE</key>
                <value>59.9986,59.9989,59.9988,59.9988,59.999,59.9995</value>
            </Attribute>
        </PlateData>
        <PlateData>
            <Rows>8</Rows>
            <Cols>12</Cols>
            <WellData>-3120.3296	-1116.2269	-5014.182	-1008.634	-2915.1018	-2533.2295	-2426.327	-227.98424	1205.8187	-2526.3547	-2483.7505	-4912.4946	-3467.036	516.1864	688.5425	445.15198	691.3466	2062.8704	3899.3516	1921.5037	2069.1833	4159.93	2042.5178	1553.4729	-2506.9153	2343.7996	4648.931	3199.0205	2083.9377	2881.5337	3373.6367	3481.0903	3748.0652	3239.7637	2004.1628	746.742	-964.7403	-985.9641	5318.9976	4863.8594	3717.8926	4241.343	3463.8264	4626.026	5610.152	-879.8351	3676.8318	1233.086	-502.78796	9.749168	1165.4412	4313.969	5182.594	3058.9172	4428.3984	5180.4414	5020.728	3648.9905	3158.7097	125.33569	1471.5791	-112.750984	3587.363	3518.9028	3986.9868	2066.8716	3677.7112	2224.567	4587.009	3442.1855	343.1515	1695.3029	149.5767	1959.4636	-1150.8489	934.7016	2766.2766	1666.265	2676.2295	3536.28	1986.8003	2952.3035	1616.7869	234.64694	-2776.286	-2390.0576	-3017.5107	98.326294	-2660.3262	-2354.8975	-951.31946	-2639.0034	1908.6621	-2123.8396	2749.376	-1149.8971	</WellData>
            <Attribute>
                <key>FILTER_SET</key>
                <value>x5-m5</value>
            </Attribute>
            <Attribute>
                <key>STEP</key>
                <value>2</value>
            </Attribute>
            <Attribute>
                <key>EXPOSURE</key>
                <value>600</value>
            </Attribute>
            <Attribute>
                <key>POINT</key>
                <value>1</value>
            </Attribute>
            <Attribute>
                <key>STAGE</key>
                <value>2</value>
            </Attribute>
            <Attribute>
                <key>CYCLE</key>
                <value>13</value>
            </Attribute>
            <Attribute>
                <key>TYPE</key>
                <value>QUANT</value>
            </Attribute>
            <Attribute>
                <key>TEMPERATURE</key>
                <value>59.9986,59.9989,59.9988,59.9988,59.999,59.9995</value>
            </Attribute>
        </PlateData>
    </PlatePointData>
    <PlatePointData>
        <Stage>2</Stage>
        <Cycle>14</Cycle>
        <Step>2</Step>
        <Point>1</Point>
        <PlateData>
            <Rows>8</Rows>
            <Cols>12</Cols>
            <WellData>127949.64	136409.77	159875.02	161938.22	172026.45	185603.48	408006.53	331923.16	442070.84	453131.6	442640.75	407708.12	154209.36	155505.36	165088.97	163599.47	191467.72	208465.02	519368.66	454074.12	490050.75	502449.62	467933.8	428232.47	148762.64	171878.16	185588.45	196365.7	217277.31	218467.47	515326.56	511608.62	542645.9	533822.4	505973.28	465795.6	169216.64	179238.69	211530.12	187953.19	227395.38	206472.77	503183.06	541661.0	572630.6	552169.8	544982.7	496220.84	172996.23	189018.05	207833.89	193305.05	221586.66	222955.0	506778.1	557608.2	539398.3	580533.5	556677.25	522431.75	175470.72	189922.3	212429.44	206582.55	239803.22	233734.8	489017.34	563103.3	583163.4	595445.94	560999.5	554689.9	180909.36	191327.88	204854.19	221490.36	238883.69	232649.73	405621.53	538847.56	565835.7	564431.3	540727.5	515026.9	166640.36	178893.94	199649.53	212149.45	232933.84	234199.0	537376.2	499347.94	511876.25	486200.38	498623.75	442280.38	</WellData>
            <Attribute>
                <key>FILTER_SET</key>
                <value>x1-m1</value>
            </Attribute>
            <Attribute>
                <key>STEP</key>
                <value>2</value>
            </Attribute>
            <Attribute>
                <key>EXPOSURE</key>
                <value>600</value>
            </Attribute>
            <Attribute>
                <key>POINT</key>
                <value>1</value>
            </Attribute>
            <Attribute>
                <key>STAGE</key>
                <value>2</value>
            </Attribute>
            <Attribute>
                <key>CYCLE</key>
                <value>14</value>
            </Attribute>
            <Attribute>
                <key>TYPE</key>
                <value>QUANT</value>
            </Attribute>
            <Attribute>
                <key>TEMPERATURE</key>
                <value>59.9979,59.9974,59.9972,59.9972,59.9976,59.9979</value>
            </Attribute>
        </PlateData>
        <PlateData>
            <Rows>8</Rows>
            <Cols>12</Cols>
            <WellData>70710.734	70605.47	86147.445	75670.64	79457.086	83605.48	97931.7	81394.46	111380.1	122046.125	124460.836	122068.69	78311.625	75184.45	77273.0	73045.32	86502.23	90193.38	162737.86	111531.4	117937.17	123506.15	123018.3	122858.13	75470.59	81566.516	83125.055	84600.53	91318.016	93326.8	114076.7	117041.73	127476.09	129711.55	131536.56	130941.21	86055.72	84471.734	94351.43	80713.18	97158.49	86185.15	111084.945	122305.836	133240.86	133822.53	139664.34	135955.94	87778.6	92685.51	96010.24	86153.52	93067.234	94756.23	113917.05	127612.76	128488.11	142964.92	146740.03	146704.66	90414.54	91980.41	100578.49	94235.25	105276.39	99068.836	112275.875	131366.17	141134.05	149899.88	149692.92	157922.86	94314.96	96046.48	100461.46	102861.23	107104.14	104205.19	92691.875	131102.27	141872.81	147104.77	149432.73	153581.36	90751.914	92329.8	98376.336	100970.57	110110.15	108091.2	136311.28	126306.445	133677.19	132586.94	141748.23	138275.05	</WellData>
            <Attribute>
                <key>FILTER_SET</key>
                <value>x2-m2</value>
            </Attribute>
            <Attribute>
                <key>STEP</key>
                <value>2</value>
            </Attribute>
            <Attribute>
                <key>EXPOSURE</key>
                <value>600</value>
            </Attribute>
            <Attribute>
                <key>POINT</key>
                <value>1</value>
            </Attribute>
            <Attribute>
                <key>STAGE</key>
                <value>2</value>
            </Attribute>
            <Attribute>
                <key>CYCLE</key>
                <value>14</value>
            </Attribute>
            <Attribute>
                <key>TYPE</key>
                <value>QUANT</value>
            </Attribute>
            <Attribute>
                <key>TEMPERATURE</key>
                <value>59.9979,59.9974,59.9972,59.9972,59.9976,59.9979</value>
            </Attribute>
        </PlateData>
        <PlateData>
            <Rows>8</Rows>
            <Cols>12</Cols>
            <WellData>23259.5	25742.494	32948.8	34113.105	37419.312	38376.473	38345.46	30530.275	38670.035	38534.035	34926.305	31009.307	24649.979	30880.113	32884.875	35769.383	42217.625	45691.42	51441.887	41937.883	44881.742	42191.297	36237.84	31095.684	28163.084	31756.002	38377.58	41844.477	47515.08	48734.3	51171.285	49225.793	49045.574	46139.51	41121.285	35926.613	30103.137	35357.15	42635.28	41677.18	50403.113	46723.383	52505.58	53227.082	54596.652	48262.82	45504.86	39475.508	31838.143	35791.45	43133.715	41426.516	51632.574	50282.344	53337.254	55449.855	52804.426	51380.008	46447.05	40785.35	31442.209	35588.344	43443.125	45716.07	52315.47	50332.023	53581.42	53300.836	53972.836	51815.55	45750.152	42458.133	31300.672	34894.277	40100.44	44574.645	48224.98	48923.953	39080.574	50248.316	51672.44	48493.8	42651.07	37159.51	27207.771	31859.766	36799.77	38972.77	45179.72	47079.84	53057.586	44798.367	45698.336	40227.258	38783.3	32839.8	</WellData>
            <Attribute>
                <key>FILTER_SET</key>
                <value>x3-m3</value>
            </Attribute>
            <Attribute>
                <key>STEP</key>
                <value>2</value>
            </Attribute>
            <Attribute>
                <key>EXPOSURE</key>
                <value>600</value>
            </Attribute>
            <Attribute>
                <key>POINT</key>
                <value>1</value>
            </Attribute>
            <Attribute>
                <key>STAGE</key>
                <value>2</value>
            </Attribute>
            <Attribute>
                <key>CYCLE</key>
                <value>14</value>
            </Attribute>
            <Attribute>
                <key>TYPE</key>
                <value>QUANT</value>
            </Attribute>
            <Attribute>
                <key>TEMPERATURE</key>
                <value>59.9979,59.9974,59.9972,59.9972,59.9976,59.9979</value>
            </Attribute>
        </PlateData>
        <PlateData>
            <Rows>8</Rows>
            <Cols>12</Cols>
            <WellData>200122.27	208445.12	231625.58	247235.11	257064.75	271772.28	269560.44	222313.19	283106.28	291587.1	281312.3	263483.84	232695.03	237937.34	253402.45	250262.42	287946.25	298725.03	307087.7	290608.94	312045.72	313416.56	293211.12	275688.56	236071.7	253279.33	271510.72	286705.5	307701.4	318071.8	335437.75	328619.97	343397.84	341063.66	320523.7	302101.3	250574.61	263937.06	293696.22	276400.44	328937.56	299625.16	339282.12	355938.22	373599.38	354852.53	351323.06	325485.0	264941.1	285098.78	306665.47	287942.9	341567.03	325888.03	356375.0	378482.44	365796.56	384902.5	364818.3	348089.44	270423.16	282059.7	316210.2	312427.1	351446.6	343642.47	364150.97	376120.6	390650.3	391489.84	369432.72	362692.88	275590.44	285636.72	310912.4	335926.4	350491.0	351829.16	283599.4	369115.7	387705.53	377492.38	361883.4	345481.53	256299.84	271867.16	294623.34	312607.38	350041.22	353079.1	402450.88	366507.03	370344.38	348035.78	345490.03	333478.94	</WellData>
            <Attribute>
                <key>FILTER_SET</key>
                <value>x4-m4</value>
            </Attribute>
            <Attribute>
                <key>STEP</key>
                <value>2</value>
            </Attribute>
            <Attribute>
                <key>EXPOSURE</key>
                <value>600</value>
            </Attribute>
            <Attribute>
                <key>POINT</key>
                <value>1</value>
            </Attribute>
            <Attribute>
                <key>STAGE</key>
                <value>2</value>
            </Attribute>
            <Attribute>
                <key>CYCLE</key>
                <value>14</value>
            </Attribute>
            <Attribute>
                <key>TYPE</key>
                <value>QUANT</value>
            </Attribute>
            <Attribute>
                <key>TEMPERATURE</key>
                <value>59.9979,59.9974,59.9972,59.9972,59.9976,59.9979</value>
            </Attribute>
        </PlateData>
        <PlateData>
            <Rows>8</Rows>
            <Cols>12</Cols>
            <WellData>-2578.7725	-1502.6967	-5440.414	-1192.4613	-2477.6948	-2084.3652	-2729.4119	-1026.553	1173.9686	-2836.4714	-2053.682	-4628.215	-3044.1868	579.68066	570.81934	309.08624	1079.3506	2306.7517	3606.5833	2863.497	2275.8933	4908.388	1578.5398	1062.9777	-3703.147	2443.1948	3864.7305	3121.181	2180.12	2631.9084	3320.0286	2568.3342	3487.485	2969.0334	2038.7609	749.09357	-1452.5841	-1200.0856	5278.74	4452.707	4166.134	4507.202	3173.9348	4491.829	5607.015	-1405.8685	3818.0986	1586.0608	-498.21915	-165.16158	1159.2123	4590.4487	5363.703	2800.1577	3993.5867	5193.908	5033.018	4434.0674	3337.281	543.9917	1102.9978	-28.632687	2815.8215	3215.9954	3900.1467	2335.4426	3041.2341	2233.0366	4207.7383	3047.1577	126.479866	2034.8851	-406.43646	1090.4177	-1677.4761	1143.6636	2729.1028	1315.042	2593.1018	3498.7366	2237.348	2842.5574	1869.3153	607.60516	-3104.0715	-2715.6377	-2977.6753	430.73618	-3151.3445	-2408.4727	-1576.9342	-3039.0051	1747.5499	-1960.6696	2545.5537	-1361.0441	</WellData>
            <Attribute>
                <key>FILTER_SET</key>
                <value>x5-m5</value>
            </Attribute>
            <Attribute>
                <key>STEP</key>
                <value>2</value>
            </Attribute>
            <Attribute>
                <key>EXPOSURE</key>
                <value>600</value>
            </Attribute>
            <Attribute>
                <key>POINT</key>
                <value>1</value>
            </Attribute>
            <Attribute>
                <key>STAGE</key>
                <value>2</value>
            </Attribute>
            <Attribute>
                <key>CYCLE</key>
                <value>14</value>
            </Attribute>
            <Attribute>
                <key>TYPE</key>
                <value>QUANT</value>
            </Attribute>
            <Attribute>
                <key>TEMPERATURE</key>
                <value>59.9979,59.9974,59.9972,59.9972,59.9976,59.9979</value>
            </Attribute>
        </PlateData>
    </PlatePointData>
    <PlatePointData>
        <Stage>2</Stage>
        <Cycle>15</Cycle>
        <Step>2</Step>
        <Point>1</Point>
        <PlateData>
            <Rows>8</Rows>
            <Cols>12</Cols>
            <WellData>127516.195	135744.27	159294.25	161170.86	172268.83	185194.2	408744.4	330671.75	440539.5	452031.88	440016.34	406381.22	155499.7	158076.47	167363.72	164024.73	194141.38	210151.03	538330.7	451558.62	490662.9	504845.28	469610.9	428272.5	149649.1	173347.45	187982.55	197589.23	218223.97	219728.2	517080.0	512182.9	542699.2	534513.6	505204.03	468299.4	170303.52	180178.45	209877.34	189252.52	230296.17	207712.88	504708.4	543388.44	573798.1	554808.9	545931.56	496963.4	174417.47	191110.52	210661.5	194873.38	223425.1	223911.34	507953.47	559076.4	541024.75	582186.25	558770.25	525871.9	176601.19	191960.11	215749.17	207903.88	240791.42	234334.62	488994.3	564045.56	581724.1	595311.5	561249.06	554552.56	182903.5	193212.3	207397.55	225568.03	241002.2	235213.92	403977.75	540510.0	566461.44	566714.8	543060.44	515468.7	166345.19	181289.83	200227.66	213887.97	235035.72	236824.2	539152.44	501779.6	512578.88	488120.4	500542.03	442326.03	</WellData>
            <Attribute>
                <key>FILTER_SET</key>
                <value>x1-m1</value>
            </Attribute>
            <Attribute>
                <key>STEP</key>
                <value>2</value>
            </Attribute>
            <Attribute>
                <key>EXPOSURE</key>
                <value>600</value>
            </Attribute>
            <Attribute>
                <key>POINT</key>
                <value>1</value>
            </Attribute>
            <Attribute>
                <key>STAGE</key>
                <value>2</value>
            </Attribute>
            <Attribute>
                <key>CYCLE</key>
                <value>15</value>
            </Attribute>
            <Attribute>
                <key>TYPE</key>
                <value>QUANT</value>
            </Attribute>
            <Attribute>
                <key>TEMPERATURE</key>
                <value>59.9972,59.9979,59.9979,59.9975,59.9969,59.9976</value>
            </Attribute>
        </PlateData>
        <PlateData>
            <Rows>8</Rows>
            <Cols>12</Cols>
            <WellData>70442.88	70313.266	86258.34	76068.59	78560.33	82708.12	98116.125	80660.64	111391.47	121503.82	124163.46	122083.77	79689.3	75536.984	78836.31	74101.44	86953.87	90707.23	177203.52	110868.086	118613.23	124565.59	124094.52	123643.16	76021.586	82858.38	84314.67	85716.73	91531.305	93658.02	114631.836	117377.42	127278.34	130352.79	132116.8	131551.23	85706.78	85842.13	93764.9	81565.97	97856.84	86795.02	112486.93	122838.72	133775.31	133985.88	140180.81	136869.88	88280.55	92665.3	97118.49	86754.85	93346.805	95377.586	114828.6	128384.59	128712.22	143783.55	147717.86	147026.08	90959.22	92785.2	101060.49	94968.61	106064.48	100021.78	112960.2	131717.3	141385.84	149949.45	151045.62	158696.0	94854.94	96301.97	100590.305	103556.62	107637.97	105034.89	93225.6	131676.12	142736.33	147382.66	149688.98	154428.56	90221.016	92522.04	98687.805	101140.25	111279.06	108847.016	136633.47	127178.83	133741.33	133198.11	141486.34	138605.66	</WellData>
            <Attribute>
                <key>FILTER_SET</key>
                <value>x2-m2</value>
            </Attribute>
            <Attribute>
                <key>STEP</key>
                <value>2</value>
            </Attribute>
            <Attribute>
                <key>EXPOSURE</key>
                <value>600</value>
            </Attribute>
            <Attribute>
                <key>POINT</key>
                <value>1</value>
            </Attribute>
            <Attribute>
                <key>STAGE</key>
                <value>2</value>
            </Attribute>
            <Attribute>
                <key>CYCLE</key>
                <value>15</value>
            </Attribute>
            <Attribute>
                <key>TYPE</key>
                <value>QUANT</value>
            </Attribute>
            <Attribute>
                <key>TEMPERATURE</key>
                <value>59.9972,59.9979,59.9979,59.9975,59.9969,59.9976</value>
            </Attribute>
        </PlateData>
        <PlateData>
            <Rows>8</Rows>
            <Cols>12</Cols>
            <WellData>23384.057	26467.418	31885.191	34255.734	36957.812	38495.992	38398.58	30387.457	39055.543	39150.45	35058.133	31049.957	24397.057	30550.05	32191.598	35730.02	41996.652	45554.883	52277.78	41131.934	44146.734	42269.22	36246.836	31040.309	27606.734	31538.855	38457.24	41778.855	47418.906	48971.43	51351.15	49352.168	49295.918	45772.785	41709.645	35899.676	30776.816	35225.656	42476.69	41817.355	50821.727	46908.332	52296.797	53175.04	54588.86	48977.6	45448.094	39455.844	31379.686	35601.79	42814.883	41245.043	52172.695	50390.293	53393.65	55499.117	52697.65	51762.902	46291.375	41027.723	31089.775	35448.65	42908.145	46310.402	52043.86	50140.973	53537.344	53619.227	54610.758	51875.023	46255.75	42147.766	31244.58	35028.47	39815.82	44507.37	47568.414	48827.69	39228.96	50406.13	51672.992	48494.105	43130.76	37364.23	27020.879	31781.688	37038.87	39522.938	45337.918	47939.945	52819.934	44859.64	45313.645	40292.22	38924.01	33613.21	</WellData>
            <Attribute>
                <key>FILTER_SET</key>
                <value>x3-m3</value>
            </Attribute>
            <Attribute>
                <key>STEP</key>
                <value>2</value>
            </Attribute>
            <Attribute>
                <key>EXPOSURE</key>
                <value>600</value>
            </Attribute>
            <Attribute>
                <key>POINT</key>
                <value>1</value>
            </Attribute>
            <Attribute>
                <key>STAGE</key>
                <value>2</value>
            </Attribute>
            <Attribute>
                <key>CYCLE</key>
                <value>15</value>
            </Attribute>
            <Attribute>
                <key>TYPE</key>
                <value>QUANT</value>
            </Attribute>
            <Attribute>
                <key>TEMPERATURE</key>
                <value>59.9972,59.9979,59.9979,59.9975,59.9969,59.9976</value>
            </Attribute>
        </PlateData>
        <PlateData>
            <Rows>8</Rows>
            <Cols>12</Cols>
            <WellData>199113.31	207344.67	230133.28	246641.89	256641.67	271514.22	269442.97	221844.17	282659.06	291029.53	282221.56	263486.1	232771.94	238202.36	253383.12	249692.53	288636.75	299664.38	306769.72	290055.75	312220.56	313111.4	292770.78	275244.22	236383.45	254089.98	271432.34	286852.16	307360.84	318534.12	334843.47	329160.6	344208.6	340715.06	321096.53	301690.38	250264.89	263767.1	293583.8	276704.28	329334.84	299884.94	339191.88	356349.12	372520.84	355584.03	350670.72	326227.62	264574.7	285302.25	306366.06	288076.9	341777.25	325633.84	356584.75	378509.03	364909.38	384348.88	364014.38	348660.22	270485.84	281962.03	316289.38	312583.25	351254.84	343862.4	363781.72	376722.0	390012.8	391539.25	370451.62	362825.78	276108.7	285888.94	310564.78	336294.22	350202.8	352348.9	283328.3	369060.78	388723.72	377555.22	361830.44	344094.3	256993.44	272066.22	295281.44	312439.72	350464.1	352883.7	402828.3	366264.78	370606.2	347865.6	345238.72	332467.03	</WellData>
            <Attribute>
                <key>FILTER_SET</key>
                <value>x4-m4</value>
            </Attribute>
            <Attribute>
                <key>STEP</key>
                <value>2</value>
            </Attribute>
            <Attribute>
                <key>EXPOSURE</key>
                <value>600</value>
            </Attribute>
            <Attribute>
                <key>POINT</key>
                <value>1</value>
            </Attribute>
            <Attribute>
                <key>STAGE</key>
                <value>2</value>
            </Attribute>
            <Attribute>
                <key>CYCLE</key>
                <value>15</value>
            </Attribute>
            <Attribute>
                <key>TYPE</key>
                <value>QUANT</value>
            </Attribute>
            <Attribute>
                <key>TEMPERATURE</key>
                <value>59.9972,59.9979,59.9979,59.9975,59.9969,59.9976</value>
            </Attribute>
        </PlateData>
        <PlateData>
            <Rows>8</Rows>
            <Cols>12</Cols>
            <WellData>-2903.7568	-1928.6353	-5457.5234	-1166.9453	-2431.7717	-2237.4087	-2950.6287	-842.35974	1375.285	-3451.097	-2351.9973	-4566.5493	-3629.5286	244.43658	538.7248	748.01434	1556.2848	2187.4775	3637.6042	2216.3713	2167.371	4095.5881	1717.2527	596.43976	-3866.14	2336.0334	3208.241	2704.081	2544.2673	2089.92	3561.0369	2996.17	3325.1636	2920.5505	1995.5195	1095.8915	-1641.2303	-1517.3528	5417.2075	4935.035	3926.4036	4895.8438	3217.0398	4764.2324	5998.041	-366.48868	3440.8374	2114.6638	-495.1507	316.59348	865.2774	4374.1523	5284.759	3110.4087	4213.5522	5525.4556	4854.997	3763.7688	3137.1726	804.2833	1326.9802	-252.75455	3199.177	3200.4343	3961.421	1844.1964	3598.3264	1866.4789	4324.5444	3540.6333	1091.1279	2113.8547	-391.38507	1804.7728	-1399.5306	1423.1824	2645.0994	1186.6477	2259.9277	3155.6843	2472.0798	2825.2793	1935.4938	492.27222	-3353.1943	-2686.1426	-2641.6304	208.52086	-3112.0793	-2543.8276	-941.5657	-2479.7117	2042.153	-2050.7236	2420.993	-954.3014	</WellData>
            <Attribute>
                <key>FILTER_SET</key>
                <value>x5-m5</value>
            </Attribute>
            <Attribute>
                <key>STEP</key>
                <value>2</value>
            </Attribute>
            <Attribute>
                <key>EXPOSURE</key>
                <value>600</value>
            </Attribute>
            <Attribute>
                <key>POINT</key>
                <value>1</value>
            </Attribute>
            <Attribute>
                <key>STAGE</key>
                <value>2</value>
            </Attribute>
            <Attribute>
                <key>CYCLE</key>
                <value>15</value>
            </Attribute>
            <Attribute>
                <key>TYPE</key>
                <value>QUANT</value>
            </Attribute>
            <Attribute>
                <key>TEMPERATURE</key>
                <value>59.9972,59.9979,59.9979,59.9975,59.9969,59.9976</value>
            </Attribute>
        </PlateData>
    </PlatePointData>
    <PlatePointData>
        <Stage>2</Stage>
        <Cycle>16</Cycle>
        <Step>2</Step>
        <Point>1</Point>
        <PlateData>
            <Rows>8</Rows>
            <Cols>12</Cols>
            <WellData>129016.055	138889.44	159912.7	163884.72	173663.44	187480.19	410446.0	333102.7	441467.34	454646.94	442590.34	410133.56	155026.36	159146.94	168042.81	166232.8	195888.03	210359.23	538481.9	451455.72	491392.28	503594.1	469223.47	430296.34	150331.62	175625.78	187825.72	200349.6	219480.03	220548.6	516669.9	513628.34	541947.94	535237.25	505983.72	468039.6	170740.94	181757.16	211661.61	191182.19	232274.33	209125.33	505814.0	543626.7	576480.9	555439.75	545049.25	496922.53	175872.98	193502.4	212411.98	195554.47	223957.75	225444.4	508805.78	559624.5	541963.06	582434.44	559149.1	526382.6	178111.47	194702.67	217863.34	210315.47	243837.06	237265.81	489920.28	564850.75	584641.6	595563.6	561803.1	557008.06	183283.36	193456.05	207702.62	224922.89	241903.38	236396.73	405441.12	541682.56	569833.44	566970.5	542876.0	515495.06	168323.39	183007.2	200527.03	214111.73	237585.75	239173.02	539893.75	502653.66	515418.3	488901.75	501687.34	444245.75	</WellData>
            <Attribute>
                <key>FILTER_SET</key>
                <value>x1-m1</value>
            </Attribute>
            <Attribute>
                <key>STEP</key>
                <value>2</value>
            </Attribute>
            <Attribute>
                <key>EXPOSURE</key>
                <value>600</value>
            </Attribute>
            <Attribute>
                <key>POINT</key>
                <value>1</value>
            </Attribute>
            <Attribute>
                <key>STAGE</key>
                <value>2</value>
            </Attribute>
            <Attribute>
                <key>CYCLE</key>
                <value>16</value>
            </Attribute>
            <Attribute>
                <key>TYPE</key>
                <value>QUANT</value>
            </Attribute>
            <Attribute>
                <key>TEMPERATURE</key>
                <value>59.9991,59.9984,59.9981,59.9985,59.9991,59.9988</value>
            </Attribute>
        </PlateData>
        <PlateData>
            <Rows>8</Rows>
            <Cols>12</Cols>
            <WellData>71472.19	71623.18	87536.14	75641.695	80325.17	84183.63	98963.48	81427.5	112178.43	122928.96	124896.84	123256.42	78887.71	76950.38	78744.83	73725.15	87609.68	91118.625	178075.83	110265.7	118929.34	124880.09	124102.6	123979.92	75506.13	83304.33	84625.59	85505.45	91952.38	94325.164	115632.32	117664.53	127790.71	130945.88	132455.72	131853.4	85916.59	85644.4	94539.57	82087.31	98159.97	87530.945	112398.3	123142.48	134160.48	134735.08	140459.08	137426.05	87753.87	92682.53	96869.234	87545.625	93530.35	96007.28	115119.13	128926.5	129094.21	143931.06	147684.92	147610.67	91640.8	92713.13	101766.0	95607.55	107151.54	100480.8	113588.766	132306.88	141962.36	150976.1	151048.45	159422.62	96659.0	97560.87	101905.46	104796.06	108681.6	105808.97	93290.01	132418.28	143615.0	148727.39	150840.83	155221.22	92588.77	94093.49	99986.164	102342.01	112472.234	109566.76	138385.98	127893.445	134772.86	134098.6	142840.3	140314.1	</WellData>
            <Attribute>
                <key>FILTER_SET</key>
                <value>x2-m2</value>
            </Attribute>
            <Attribute>
                <key>STEP</key>
                <value>2</value>
            </Attribute>
            <Attribute>
                <key>EXPOSURE</key>
                <value>600</value>
            </Attribute>
            <Attribute>
                <key>POINT</key>
                <value>1</value>
            </Attribute>
            <Attribute>
                <key>STAGE</key>
                <value>2</value>
            </Attribute>
            <Attribute>
                <key>CYCLE</key>
                <value>16</value>
            </Attribute>
            <Attribute>
                <key>TYPE</key>
                <value>QUANT</value>
            </Attribute>
            <Attribute>
                <key>TEMPERATURE</key>
                <value>59.9991,59.9984,59.9981,59.9985,59.9991,59.9988</value>
            </Attribute>
        </PlateData>
        <PlateData>
            <Rows>8</Rows>
            <Cols>12</Cols>
            <WellData>23364.479	26256.047	32075.938	34168.8	37196.25	38588.86	38002.496	30539.15	38621.297	38745.805	35176.6	30555.115	24211.494	30294.494	32479.766	35942.234	41962.484	45244.848	52739.9	40825.938	44371.72	42310.535	36148.234	31147.627	28573.598	32318.467	38274.92	42044.496	47502.38	49017.15	51462.176	49409.824	49623.016	45777.227	41856.164	36316.23	30672.61	35507.49	42398.387	42076.062	50999.12	46995.992	52431.508	53199.42	54765.965	48823.215	45994.67	39116.82	31388.186	35814.992	42853.91	41738.52	52002.766	50341.39	53841.08	55508.098	52574.008	51339.99	46571.504	40919.996	31207.219	35314.82	43091.227	45690.17	51816.977	50367.812	53617.57	54248.4	54496.13	51811.777	46040.65	42660.742	31738.871	35081.797	40863.17	44005.086	48044.46	49728.676	39286.71	50072.574	51909.426	49000.83	42762.254	37619.23	27401.21	31763.033	37148.934	39789.99	45680.312	48156.23	52836.73	45518.902	45728.92	40744.996	38883.848	33692.242	</WellData>
            <Attribute>
                <key>FILTER_SET</key>
                <value>x3-m3</value>
            </Attribute>
            <Attribute>
                <key>STEP</key>
                <value>2</value>
            </Attribute>
            <Attribute>
                <key>EXPOSURE</key>
                <value>600</value>
            </Attribute>
            <Attribute>
                <key>POINT</key>
                <value>1</value>
            </Attribute>
            <Attribute>
                <key>STAGE</key>
                <value>2</value>
            </Attribute>
            <Attribute>
                <key>CYCLE</key>
                <value>16</value>
            </Attribute>
            <Attribute>
                <key>TYPE</key>
                <value>QUANT</value>
            </Attribute>
            <Attribute>
                <key>TEMPERATURE</key>
                <value>59.9991,59.9984,59.9981,59.9985,59.9991,59.9988</value>
            </Attribute>
        </PlateData>
        <PlateData>
            <Rows>8</Rows>
            <Cols>12</Cols>
            <WellData>200871.86	208733.4	231881.23	246988.38	257650.44	271565.03	269483.6	222200.94	283063.78	292261.03	282045.72	264493.94	232023.83	238604.27	253539.06	249941.7	288230.25	299650.7	306365.12	290776.0	312902.94	314305.0	293821.06	275128.6	236074.4	253561.81	271812.75	286925.53	307957.9	317987.94	335263.34	328244.34	343693.0	340969.1	320626.12	302159.28	250832.47	264433.62	294241.62	276501.12	329790.34	299615.53	339709.84	356315.28	373309.5	355366.2	350552.34	325610.28	264537.06	285772.66	307213.25	288285.44	342697.3	325889.12	357019.75	378446.12	366023.78	384754.62	364719.06	348410.03	270394.16	281760.12	316403.8	312320.53	351093.5	343837.88	364294.66	376747.28	390188.84	391118.5	369441.56	362777.34	276295.34	285121.03	310819.06	335670.2	350288.97	351951.72	283892.5	368488.62	388119.56	377511.1	361780.9	344329.44	256897.84	272247.2	295028.0	312518.47	350579.4	352740.38	403006.06	367111.34	371127.06	348468.8	345232.28	332942.28	</WellData>
            <Attribute>
                <key>FILTER_SET</key>
                <value>x4-m4</value>
            </Attribute>
            <Attribute>
                <key>STEP</key>
                <value>2</value>
            </Attribute>
            <Attribute>
                <key>EXPOSURE</key>
                <value>600</value>
            </Attribute>
            <Attribute>
                <key>POINT</key>
                <value>1</value>
            </Attribute>
            <Attribute>
                <key>STAGE</key>
                <value>2</value>
            </Attribute>
            <Attribute>
                <key>CYCLE</key>
                <value>16</value>
            </Attribute>
            <Attribute>
                <key>TYPE</key>
                <value>QUANT</value>
            </Attribute>
            <Attribute>
                <key>TEMPERATURE</key>
                <value>59.9991,59.9984,59.9981,59.9985,59.9991,59.9988</value>
            </Attribute>
        </PlateData>
        <PlateData>
            <Rows>8</Rows>
            <Cols>12</Cols>
            <WellData>-2386.3503	-1638.2008	-5692.732	-1339.5475	-2281.0847	-2648.2434	-2952.8118	-1042.156	1213.7137	-2902.4412	-2343.6064	-4797.9917	-3244.548	385.50647	501.49045	90.45281	1685.1483	2347.0615	3718.4646	2508.8938	1645.9211	4318.392	1808.3059	1388.0182	-4151.998	2472.5273	3485.0596	3755.2668	2054.7346	2366.409	2927.8809	2987.5906	3498.49	3129.795	1587.0905	1067.8966	-1201.5255	-1185.741	5152.658	4919.3633	3867.6956	4649.0576	3226.7327	4820.254	5730.6646	-1170.8191	4007.887	1725.2168	-719.13184	-131.19035	692.6468	4221.471	5384.2905	3109.67	4258.482	5439.8174	4470.792	4042.8093	3105.3376	835.499	1081.6674	-27.862465	3885.6013	2970.321	3899.282	2018.6489	2973.0615	2007.6451	4663.1514	3569.2993	749.72284	2188.9011	-905.2676	1742.9584	-1253.0825	825.89905	2501.2039	1384.6025	2639.4143	3873.4465	2275.7927	3212.3948	2049.0076	792.07513	-3364.5981	-2871.564	-3103.3384	754.3412	-3512.1797	-1463.0889	-343.0532	-2610.8948	1746.1749	-1723.1367	2663.3584	-1082.5809	</WellData>
            <Attribute>
                <key>FILTER_SET</key>
                <value>x5-m5</value>
            </Attribute>
            <Attribute>
                <key>STEP</key>
                <value>2</value>
            </Attribute>
            <Attribute>
                <key>EXPOSURE</key>
                <value>600</value>
            </Attribute>
            <Attribute>
                <key>POINT</key>
                <value>1</value>
            </Attribute>
            <Attribute>
                <key>STAGE</key>
                <value>2</value>
            </Attribute>
            <Attribute>
                <key>CYCLE</key>
                <value>16</value>
            </Attribute>
            <Attribute>
                <key>TYPE</key>
                <value>QUANT</value>
            </Attribute>
            <Attribute>
                <key>TEMPERATURE</key>
                <value>59.9991,59.9984,59.9981,59.9985,59.9991,59.9988</value>
            </Attribute>
        </PlateData>
    </PlatePointData>
    <PlatePointData>
        <Stage>2</Stage>
        <Cycle>17</Cycle>
        <Step>2</Step>
        <Point>1</Point>
        <PlateData>
            <Rows>8</Rows>
            <Cols>12</Cols>
            <WellData>131446.67	140487.62	162499.53	165907.8	175373.72	190079.58	410951.53	332149.94	440745.44	454280.22	443833.1	409276.4	156635.47	161187.45	169624.88	166065.02	195583.42	212366.2	538890.9	452048.75	493018.62	505732.25	471718.9	431069.5	150628.34	176213.78	189208.45	201417.64	221282.53	222224.98	518904.1	514277.7	544298.9	534336.8	508254.6	470450.25	172399.7	182683.75	213727.42	192160.3	232766.81	210074.06	506850.44	546156.7	578970.25	554370.75	547568.5	498016.72	179693.02	193544.08	214279.86	197657.52	225130.88	226477.12	510293.34	561841.75	543684.7	583784.2	560497.94	526384.4	179329.69	195700.1	218164.95	211838.83	245281.44	238447.95	490704.84	565345.75	585152.25	597721.5	561965.06	558888.9	185358.89	196281.16	209474.98	226292.95	242621.44	237764.34	407670.1	543696.9	568905.44	567978.8	545064.4	516175.06	168374.86	182865.0	201926.52	216282.95	237765.12	240687.0	545304.6	504862.22	515938.94	490267.47	502339.34	443680.75	</WellData>
            <Attribute>
                <key>FILTER_SET</key>
                <value>x1-m1</value>
            </Attribute>
            <Attribute>
                <key>STEP</key>
                <value>2</value>
            </Attribute>
            <Attribute>
                <key>EXPOSURE</key>
                <value>600</value>
            </Attribute>
            <Attribute>
                <key>POINT</key>
                <value>1</value>
            </Attribute>
            <Attribute>
                <key>STAGE</key>
                <value>2</value>
            </Attribute>
            <Attribute>
                <key>CYCLE</key>
                <value>17</value>
            </Attribute>
            <Attribute>
                <key>TYPE</key>
                <value>QUANT</value>
            </Attribute>
            <Attribute>
                <key>TEMPERATURE</key>
                <value>59.9981,59.9979,59.9979,59.9976,59.9986,59.9991</value>
            </Attribute>
        </PlateData>
        <PlateData>
            <Rows>8</Rows>
            <Cols>12</Cols>
            <WellData>72815.336	72091.48	88626.2	77828.71	80943.5	84258.266	99648.06	81579.23	112920.61	123260.55	125478.03	123704.3	79646.4	77345.62	79461.45	74549.66	87968.64	91822.14	180470.14	110536.87	119312.21	125039.95	125088.19	124432.01	76523.15	83958.99	85017.38	86701.73	92987.09	94921.195	115693.12	118170.35	128685.32	131798.98	132213.28	132698.33	86559.15	86438.6	95543.97	82851.57	99335.4	87915.72	113017.91	124493.09	134970.73	135460.48	141033.9	138137.14	89911.73	93522.75	99205.92	87643.414	94559.25	96526.12	116282.43	128990.016	130052.336	144722.88	148564.19	148381.02	91734.11	93325.09	102613.55	96091.78	107210.62	101018.375	114240.74	132221.77	142930.95	151031.7	151346.88	159885.16	96524.45	98468.59	101986.86	104774.734	109040.0	106230.336	93661.31	132845.86	143497.14	148379.34	150905.38	155948.62	91958.52	93932.96	100489.445	103266.88	113099.48	110924.94	139241.12	129005.734	135673.33	133688.89	143529.19	140057.45	</WellData>
            <Attribute>
                <key>FILTER_SET</key>
                <value>x2-m2</value>
            </Attribute>
            <Attribute>
                <key>STEP</key>
                <value>2</value>
            </Attribute>
            <Attribute>
                <key>EXPOSURE</key>
                <value>600</value>
            </Attribute>
            <Attribute>
                <key>POINT</key>
                <value>1</value>
            </Attribute>
            <Attribute>
                <key>STAGE</key>
                <value>2</value>
            </Attribute>
            <Attribute>
                <key>CYCLE</key>
                <value>17</value>
            </Attribute>
            <Attribute>
                <key>TYPE</key>
                <value>QUANT</value>
            </Attribute>
            <Attribute>
                <key>TEMPERATURE</key>
                <value>59.9981,59.9979,59.9979,59.9976,59.9986,59.9991</value>
            </Attribute>
        </PlateData>
        <PlateData>
            <Rows>8</Rows>
            <Cols>12</Cols>
            <WellData>23422.045	26162.855	32926.848	35080.67	37575.363	38325.793	39296.426	30282.102	38825.1	38642.65	34780.52	30477.422	24698.033	31003.346	32704.4	35864.984	42717.84	45872.215	53254.703	41240.64	44834.348	42628.26	36198.797	31358.127	27765.52	32118.121	38248.074	41656.83	47475.355	48695.76	51600.375	49171.395	49134.625	46353.582	41609.996	36066.26	30833.656	35488.594	42457.973	42128.586	51014.902	47135.36	52749.707	53192.457	54583.27	49084.56	45989.957	39518.133	31948.219	35642.527	43128.22	41983.395	51845.97	50517.76	53962.684	55684.55	53083.164	51792.953	46726.48	41070.953	31386.484	34996.06	42835.523	45856.582	52096.125	50802.332	53681.3	53616.516	54472.11	51963.016	45935.43	42148.41	31545.506	35462.76	40340.33	44646.47	48177.055	49718.285	39591.62	50206.918	51994.293	49071.94	43627.73	37446.965	26735.307	31431.672	36703.793	39027.0	45572.14	47391.043	52593.8	45543.668	45745.258	40652.035	38921.26	33547.54	</WellData>
            <Attribute>
                <key>FILTER_SET</key>
                <value>x3-m3</value>
            </Attribute>
            <Attribute>
                <key>STEP</key>
                <value>2</value>
            </Attribute>
            <Attribute>
                <key>EXPOSURE</key>
                <value>600</value>
            </Attribute>
            <Attribute>
                <key>POINT</key>
                <value>1</value>
            </Attribute>
            <Attribute>
                <key>STAGE</key>
                <value>2</value>
            </Attribute>
            <Attribute>
                <key>CYCLE</key>
                <value>17</value>
            </Attribute>
            <Attribute>
                <key>TYPE</key>
                <value>QUANT</value>
            </Attribute>
            <Attribute>
                <key>TEMPERATURE</key>
                <value>59.9981,59.9979,59.9979,59.9976,59.9986,59.9991</value>
            </Attribute>
        </PlateData>
        <PlateData>
            <Rows>8</Rows>
            <Cols>12</Cols>
            <WellData>200528.23	208882.75	232053.14	247521.4	257488.84	272713.53	270086.9	222820.06	282826.16	291773.94	281966.22	263144.72	232592.56	238216.16	253546.4	250191.31	288115.53	299404.06	307179.1	290670.62	313438.94	313920.6	292850.97	275039.47	235916.66	253258.84	272032.9	287394.0	307689.8	318397.97	334970.12	328530.12	343840.03	340667.2	320812.44	301379.53	249772.02	264770.62	294089.53	277061.88	329049.3	299971.66	339419.62	356132.53	373754.6	355420.6	350353.7	325555.34	264772.66	285275.25	306787.38	288108.94	342168.94	325567.97	357079.66	378809.6	365540.16	385175.25	364353.9	348078.3	270992.94	281947.38	316158.78	312557.47	351564.44	343711.25	364690.88	376017.03	390513.44	390954.75	369019.1	362996.97	275777.44	286200.25	310701.3	335769.1	349977.16	352127.3	283151.66	368876.28	388547.38	377621.12	361758.2	344243.62	256719.3	272130.78	295761.12	312859.56	350830.03	353365.25	403139.1	366667.6	371052.6	348463.66	344867.8	332064.4	</WellData>
            <Attribute>
                <key>FILTER_SET</key>
                <value>x4-m4</value>
            </Attribute>
            <Attribute>
                <key>STEP</key>
                <value>2</value>
            </Attribute>
            <Attribute>
                <key>EXPOSURE</key>
                <value>600</value>
            </Attribute>
            <Attribute>
                <key>POINT</key>
                <value>1</value>
            </Attribute>
            <Attribute>
                <key>STAGE</key>
                <value>2</value>
            </Attribute>
            <Attribute>
                <key>CYCLE</key>
                <value>17</value>
            </Attribute>
            <Attribute>
                <key>TYPE</key>
                <value>QUANT</value>
            </Attribute>
            <Attribute>
                <key>TEMPERATURE</key>
                <value>59.9981,59.9979,59.9979,59.9976,59.9986,59.9991</value>
            </Attribute>
        </PlateData>
        <PlateData>
            <Rows>8</Rows>
            <Cols>12</Cols>
            <WellData>-2816.5022	-1266.0039	-5194.334	-888.6502	-2688.998	-2336.0466	-2578.4905	-849.4373	1269.6537	-2529.1025	-1879.7188	-4388.423	-3492.5845	425.1708	654.26	465.19543	2037.9333	2487.937	3826.37	2473.8538	2382.7266	4711.638	1904.1135	817.4427	-3688.4478	2699.3167	2702.3833	3576.304	2379.4988	2371.5662	3030.0852	3075.9739	3801.7908	3340.6296	2131.9531	787.8952	-1223.4008	-1294.5836	4732.508	5131.6797	4234.776	4903.576	3518.7634	4877.1587	5787.0146	-621.9322	4129.282	1830.0679	-1375.8411	-403.72986	251.59016	4150.615	4773.2334	2518.0776	4092.6892	5081.91	4712.2446	3893.8225	2723.2578	60.681877	1029.6176	159.42764	3155.1333	2575.615	4053.3262	2207.3486	3119.7664	2334.9082	4451.755	3720.3625	540.37134	2382.9065	-612.16974	1091.5288	-2147.7761	692.846	2341.2046	1487.1301	2487.485	3445.315	2092.8633	2756.9658	1814.5292	807.4738	-3108.921	-2359.069	-2517.1353	232.08582	-3207.6233	-2395.7642	-991.453	-2446.168	1838.3534	-1442.8042	2196.368	-1321.053	</WellData>
            <Attribute>
                <key>FILTER_SET</key>
                <value>x5-m5</value>
            </Attribute>
            <Attribute>
                <key>STEP</key>
                <value>2</value>
            </Attribute>
            <Attribute>
                <key>EXPOSURE</key>
                <value>600</value>
            </Attribute>
            <Attribute>
                <key>POINT</key>
                <value>1</value>
            </Attribute>
            <Attribute>
                <key>STAGE</key>
                <value>2</value>
            </Attribute>
            <Attribute>
                <key>CYCLE</key>
                <value>17</value>
            </Attribute>
            <Attribute>
                <key>TYPE</key>
                <value>QUANT</value>
            </Attribute>
            <Attribute>
                <key>TEMPERATURE</key>
                <value>59.9981,59.9979,59.9979,59.9976,59.9986,59.9991</value>
            </Attribute>
        </PlateData>
    </PlatePointData>
    <PlatePointData>
        <Stage>2</Stage>
        <Cycle>18</Cycle>
        <Step>2</Step>
        <Point>1</Point>
        <PlateData>
            <Rows>8</Rows>
            <Cols>12</Cols>
            <WellData>129902.09	139181.33	161666.55	166271.56	177852.4	191326.33	410489.88	332268.44	441340.9	456481.53	443983.75	410320.0	157029.66	160794.14	169901.66	168343.62	196587.69	213094.75	540030.2	451857.53	493362.1	505453.94	471971.78	430874.47	150797.83	178102.19	190446.67	203813.2	223197.14	226405.98	521429.47	515741.16	546340.06	536775.25	510906.06	468611.56	173384.56	183621.92	215336.2	193845.28	236468.52	212909.03	508897.66	547351.5	582270.0	558603.9	548218.44	499890.5	178031.58	194494.47	214586.55	198665.58	227229.8	229024.86	512179.06	562672.44	544854.5	584686.2	560656.0	527586.4	180114.95	194837.39	219316.4	211820.64	246016.3	238820.45	492684.78	566826.5	586684.06	599810.1	562349.6	559106.44	186012.64	197912.19	210937.89	228758.61	245613.23	239724.61	407998.53	544741.7	570802.56	570496.06	546084.7	518642.7	170503.81	184388.73	204870.33	218030.22	239659.02	242537.22	549458.44	510098.16	522130.16	492543.84	504141.75	445538.88	</WellData>
            <Attribute>
                <key>FILTER_SET</key>
                <value>x1-m1</value>
            </Attribute>
            <Attribute>
                <key>STEP</key>
                <value>2</value>
            </Attribute>
            <Attribute>
                <key>EXPOSURE</key>
                <value>600</value>
            </Attribute>
            <Attribute>
                <key>POINT</key>
                <value>1</value>
            </Attribute>
            <Attribute>
                <key>STAGE</key>
                <value>2</value>
            </Attribute>
            <Attribute>
                <key>CYCLE</key>
                <value>18</value>
            </Attribute>
            <Attribute>
                <key>TYPE</key>
                <value>QUANT</value>
            </Attribute>
            <Attribute>
                <key>TEMPERATURE</key>
                <value>59.999,59.9985,59.9978,59.9976,59.9989,59.9988</value>
            </Attribute>
        </PlateData>
        <PlateData>
            <Rows>8</Rows>
            <Cols>12</Cols>
            <WellData>73770.51	72869.27	88563.23	77922.43	81499.945	85235.945	99892.336	81827.26	112496.29	123730.28	126162.65	124232.33	80854.94	78181.81	79695.805	74472.3	88619.73	92265.195	182515.45	110838.734	120489.47	125544.2	125589.266	124661.43	76870.36	84498.82	85710.1	86999.84	93020.97	96617.234	116573.695	118762.35	129890.52	132034.86	132616.52	132807.58	86982.87	86922.34	95365.91	82863.52	100117.0	88406.53	113744.48	124752.35	136041.48	136404.77	141952.67	138899.27	89878.664	94467.13	98099.086	87827.11	94446.84	96840.5	116185.93	129600.43	129955.67	145270.84	149213.44	148396.95	92462.25	94557.1	103099.82	96531.55	107683.29	101984.3	114794.695	132897.52	143401.92	151971.14	152123.36	160601.53	96754.36	98757.62	102901.33	106319.31	109544.65	106582.625	94133.555	133354.48	144534.33	150596.9	152078.77	156024.53	93036.29	94344.375	101048.76	103596.83	113513.22	111982.16	139422.61	129716.055	136543.45	134962.61	144068.98	140778.05	</WellData>
            <Attribute>
                <key>FILTER_SET</key>
                <value>x2-m2</value>
            </Attribute>
            <Attribute>
                <key>STEP</key>
                <value>2</value>
            </Attribute>
            <Attribute>
                <key>EXPOSURE</key>
                <value>600</value>
            </Attribute>
            <Attribute>
                <key>POINT</key>
                <value>1</value>
            </Attribute>
            <Attribute>
                <key>STAGE</key>
                <value>2</value>
            </Attribute>
            <Attribute>
                <key>CYCLE</key>
                <value>18</value>
            </Attribute>
            <Attribute>
                <key>TYPE</key>
                <value>QUANT</value>
            </Attribute>
            <Attribute>
                <key>TEMPERATURE</key>
                <value>59.999,59.9985,59.9978,59.9976,59.9989,59.9988</value>
            </Attribute>
        </PlateData>
        <PlateData>
            <Rows>8</Rows>
            <Cols>12</Cols>
            <WellData>23759.523	26129.883	32167.14	33948.258	37575.73	38678.895	38897.08	30069.512	38405.98	38340.254	34735.508	30394.342	24895.402	31437.889	32828.035	35891.035	42276.86	45416.74	53520.863	41732.81	44391.684	41656.246	36391.223	31147.238	28239.39	32699.951	38628.246	41709.31	47864.48	48740.25	51589.145	49582.53	49616.555	46162.984	41334.465	36174.242	31634.885	36034.992	42799.69	42441.844	51022.793	47566.32	52639.918	53509.816	54691.594	49128.125	45941.812	39463.08	31478.473	35879.848	43539.566	42039.44	51908.88	50452.797	53625.38	55310.1	52924.97	51939.395	46824.508	41064.23	31562.562	35546.61	43488.617	45659.75	51581.4	50805.137	53474.08	53706.21	54776.395	51968.164	45875.754	42336.12	31368.371	35652.598	40738.867	44742.223	47863.035	49666.402	39167.85	50435.332	52041.227	48891.24	43426.703	38093.348	27467.479	32290.014	37184.887	39644.844	45677.406	47775.266	52778.215	45352.88	46641.992	40872.45	39001.84	33961.953	</WellData>
            <Attribute>
                <key>FILTER_SET</key>
                <value>x3-m3</value>
            </Attribute>
            <Attribute>
                <key>STEP</key>
                <value>2</value>
            </Attribute>
            <Attribute>
                <key>EXPOSURE</key>
                <value>600</value>
            </Attribute>
            <Attribute>
                <key>POINT</key>
                <value>1</value>
            </Attribute>
            <Attribute>
                <key>STAGE</key>
                <value>2</value>
            </Attribute>
            <Attribute>
                <key>CYCLE</key>
                <value>18</value>
            </Attribute>
            <Attribute>
                <key>TYPE</key>
                <value>QUANT</value>
            </Attribute>
            <Attribute>
                <key>TEMPERATURE</key>
                <value>59.999,59.9985,59.9978,59.9976,59.9989,59.9988</value>
            </Attribute>
        </PlateData>
        <PlateData>
            <Rows>8</Rows>
            <Cols>12</Cols>
            <WellData>200571.92	208745.34	232152.73	247410.89	257633.67	272163.56	269444.56	222744.36	282068.25	291951.4	281851.22	263034.06	232923.89	238629.4	253683.64	250440.27	288098.44	299121.1	306885.22	291034.66	312417.94	314289.84	292890.38	275460.78	235319.3	253513.62	272698.3	287965.62	307624.7	318608.72	335442.88	329009.5	344413.72	340809.3	320809.38	302189.22	250592.42	264635.66	294210.7	277100.3	329469.6	300211.56	339986.2	356568.9	373455.34	355709.38	350927.62	325403.5	264648.12	285220.4	307555.84	288363.3	342596.25	325836.3	356907.56	378516.44	364865.03	385269.4	364212.53	347429.44	271313.38	281844.3	316624.28	312340.75	351692.72	344453.3	364272.47	377038.22	390464.47	392007.94	369170.6	363239.72	276802.4	286078.7	310531.78	335632.8	350564.62	352212.66	283616.66	369195.94	387951.3	377284.47	361725.72	344282.9	258000.52	272525.9	295655.0	312745.2	350605.06	353199.97	403458.6	366377.56	371533.75	347357.75	344949.3	332837.88	</WellData>
            <Attribute>
                <key>FILTER_SET</key>
                <value>x4-m4</value>
            </Attribute>
            <Attribute>
                <key>STEP</key>
                <value>2</value>
            </Attribute>
            <Attribute>
                <key>EXPOSURE</key>
                <value>600</value>
            </Attribute>
            <Attribute>
                <key>POINT</key>
                <value>1</value>
            </Attribute>
            <Attribute>
                <key>STAGE</key>
                <value>2</value>
            </Attribute>
            <Attribute>
                <key>CYCLE</key>
                <value>18</value>
            </Attribute>
            <Attribute>
                <key>TYPE</key>
                <value>QUANT</value>
            </Attribute>
            <Attribute>
                <key>TEMPERATURE</key>
                <value>59.999,59.9985,59.9978,59.9976,59.9989,59.9988</value>
            </Attribute>
        </PlateData>
        <PlateData>
            <Rows>8</Rows>
            <Cols>12</Cols>
            <WellData>-3121.0613	-1295.8423	-5687.2056	-1505.2394	-3128.0867	-2440.2134	-2614.7893	-1224.2715	1293.9731	-3398.3748	-2685.2498	-4615.4004	-3777.6306	-56.430824	891.55774	580.5093	1464.1506	2401.2246	3855.9216	2177.5693	2316.1968	4578.9863	2070.6587	1263.9271	-4435.7295	2276.1536	2486.8435	3310.7983	2056.142	2286.1843	2975.6477	3195.5981	3110.7976	3463.1538	2152.3252	674.357	-908.53485	-958.78217	5141.621	4582.8276	4022.1028	5028.723	3224.986	4709.31	5907.8774	-578.2341	3943.3235	2255.7947	-830.3789	116.26844	679.26337	4497.9404	5107.346	3363.12	4805.6514	5757.71	5299.823	4268.038	3506.7407	856.21204	1449.1418	207.25714	3084.3818	3590.0713	4096.659	2303.5183	3500.4282	2331.379	4448.43	3202.439	246.77757	1509.4594	-600.1552	1481.4283	-1969.2373	1321.1982	2693.087	1493.3458	2490.0596	3535.4343	2007.9193	2544.882	1544.5756	679.20844	-3669.9727	-2740.939	-3588.0537	141.23402	-3825.3643	-2849.527	-967.244	-3311.2144	1597.6775	-1904.5161	2310.2603	-1836.7465	</WellData>
            <Attribute>
                <key>FILTER_SET</key>
                <value>x5-m5</value>
            </Attribute>
            <Attribute>
                <key>STEP</key>
                <value>2</value>
            </Attribute>
            <Attribute>
                <key>EXPOSURE</key>
                <value>600</value>
            </Attribute>
            <Attribute>
                <key>POINT</key>
                <value>1</value>
            </Attribute>
            <Attribute>
                <key>STAGE</key>
                <value>2</value>
            </Attribute>
            <Attribute>
                <key>CYCLE</key>
                <value>18</value>
            </Attribute>
            <Attribute>
                <key>TYPE</key>
                <value>QUANT</value>
            </Attribute>
            <Attribute>
                <key>TEMPERATURE</key>
                <value>59.999,59.9985,59.9978,59.9976,59.9989,59.9988</value>
            </Attribute>
        </PlateData>
    </PlatePointData>
    <PlatePointData>
        <Stage>2</Stage>
        <Cycle>19</Cycle>
        <Step>2</Step>
        <Point>1</Point>
        <PlateData>
            <Rows>8</Rows>
            <Cols>12</Cols>
            <WellData>129803.76	139311.1	162164.53	169601.5	178899.11	191700.39	409330.78	332223.03	441298.1	458610.62	448165.03	412680.84	157470.27	163968.16	173265.38	168158.6	198257.0	216726.17	541192.44	452475.56	495329.28	508155.38	472940.34	432249.62	154166.67	180077.66	193224.17	204545.47	224526.28	229419.19	525579.75	518849.5	549733.44	541015.3	509108.56	470346.66	173650.9	185422.9	216343.88	195672.69	238270.77	213848.47	512278.47	550616.3	586418.4	563192.06	552630.6	502293.53	181075.42	198877.97	216144.3	200495.61	229338.38	229264.77	516630.62	568301.4	548369.2	584580.06	563686.6	528139.75	182055.11	197443.48	221506.92	214675.78	248687.52	241130.11	493757.1	568749.9	588274.6	601409.94	565593.1	558303.44	186007.56	199270.56	213285.89	229789.44	246461.06	241439.39	408449.7	546692.06	573259.25	573153.5	550329.44	522005.47	172955.77	186963.66	205632.95	221302.97	241351.92	246398.22	558139.94	517609.0	531168.25	498350.4	509805.62	449554.22	</WellData>
            <Attribute>
                <key>FILTER_SET</key>
                <value>x1-m1</value>
            </Attribute>
            <Attribute>
                <key>STEP</key>
                <value>2</value>
            </Attribute>
            <Attribute>
                <key>EXPOSURE</key>
                <value>600</value>
            </Attribute>
            <Attribute>
                <key>POINT</key>
                <value>1</value>
            </Attribute>
            <Attribute>
                <key>STAGE</key>
                <value>2</value>
            </Attribute>
            <Attribute>
                <key>CYCLE</key>
                <value>19</value>
            </Attribute>
            <Attribute>
                <key>TYPE</key>
                <value>QUANT</value>
            </Attribute>
            <Attribute>
                <key>TEMPERATURE</key>
                <value>59.9985,59.9987,59.9975,59.9978,59.9986,59.9987</value>
            </Attribute>
        </PlateData>
        <PlateData>
            <Rows>8</Rows>
            <Cols>12</Cols>
            <WellData>73542.71	73079.33	88507.414	78279.22	82052.53	85620.37	100216.23	81902.56	113755.86	124548.33	127003.53	125358.6	80675.99	78899.16	80507.84	75262.48	89290.39	93176.78	184412.39	111407.83	120392.29	126509.164	126392.8	125842.58	77366.07	85258.85	86522.59	87742.71	93910.48	97941.055	117452.65	119258.22	130960.04	133272.48	134295.98	133905.53	86865.79	86916.08	95636.664	82857.31	100258.73	89196.34	114044.42	125332.69	136631.88	137155.77	142558.27	139420.6	91120.53	94399.195	99122.15	88427.0	95907.52	97683.02	117260.63	131044.31	131495.25	146214.38	150145.55	149556.39	93371.19	94813.64	103720.4	96979.92	108619.99	102723.805	114932.2	133658.34	143384.7	152418.34	152604.5	161845.06	97669.92	98766.07	103374.27	105995.516	110403.71	107549.72	94604.336	133597.39	144985.62	150489.69	152673.98	156485.02	93345.22	95286.055	101392.18	104329.086	114222.28	112248.5	141238.67	130925.52	137684.16	135845.3	145268.6	141138.45	</WellData>
            <Attribute>
                <key>FILTER_SET</key>
                <value>x2-m2</value>
            </Attribute>
            <Attribute>
                <key>STEP</key>
                <value>2</value>
            </Attribute>
            <Attribute>
                <key>EXPOSURE</key>
                <value>600</value>
            </Attribute>
            <Attribute>
                <key>POINT</key>
                <value>1</value>
            </Attribute>
            <Attribute>
                <key>STAGE</key>
                <value>2</value>
            </Attribute>
            <Attribute>
                <key>CYCLE</key>
                <value>19</value>
            </Attribute>
            <Attribute>
                <key>TYPE</key>
                <value>QUANT</value>
            </Attribute>
            <Attribute>
                <key>TEMPERATURE</key>
                <value>59.9985,59.9987,59.9975,59.9978,59.9986,59.9987</value>
            </Attribute>
        </PlateData>
        <PlateData>
            <Rows>8</Rows>
            <Cols>12</Cols>
            <WellData>23387.705	26335.408	32203.281	34397.234	37981.152	38540.344	38724.67	30707.795	39215.805	38704.062	35715.566	31322.785	24444.957	30980.285	32986.453	35892.348	42208.633	45593.742	53057.39	41301.457	44549.793	41929.855	36418.36	30744.04	28221.639	32418.674	38241.42	41881.605	47890.87	49357.133	51824.14	50042.965	49701.61	46764.316	41601.17	36025.008	31383.734	35727.688	42422.465	41933.773	51133.0	46918.48	52720.242	52450.195	54546.55	48858.766	45557.527	38814.492	31651.74	36213.324	43730.71	42196.82	52329.844	50816.3	53445.285	55937.13	52793.97	51498.465	46615.887	40959.617	31142.281	35531.22	43556.484	46102.305	52343.887	50990.47	53661.25	53848.098	55020.715	52116.285	46439.223	42356.41	31375.04	34987.266	40479.844	44931.043	48402.94	49604.23	39318.566	50356.664	51969.71	48775.176	43545.984	37865.016	27124.16	31872.555	37001.867	40098.227	45697.613	48213.164	53318.637	45277.613	45823.344	40787.406	39105.43	34141.402	</WellData>
            <Attribute>
                <key>FILTER_SET</key>
                <value>x3-m3</value>
            </Attribute>
            <Attribute>
                <key>STEP</key>
                <value>2</value>
            </Attribute>
            <Attribute>
                <key>EXPOSURE</key>
                <value>600</value>
            </Attribute>
            <Attribute>
                <key>POINT</key>
                <value>1</value>
            </Attribute>
            <Attribute>
                <key>STAGE</key>
                <value>2</value>
            </Attribute>
            <Attribute>
                <key>CYCLE</key>
                <value>19</value>
            </Attribute>
            <Attribute>
                <key>TYPE</key>
                <value>QUANT</value>
            </Attribute>
            <Attribute>
                <key>TEMPERATURE</key>
                <value>59.9985,59.9987,59.9975,59.9978,59.9986,59.9987</value>
            </Attribute>
        </PlateData>
        <PlateData>
            <Rows>8</Rows>
            <Cols>12</Cols>
            <WellData>200398.34	207662.92	230955.55	247678.38	257995.2	272357.1	269466.6	222183.44	282550.94	292639.38	282155.28	263090.97	232655.8	238881.95	253795.97	250749.95	289031.03	299884.84	307465.44	290765.38	312773.53	314397.78	293520.72	275560.2	235605.14	253144.27	272052.84	286979.9	306920.44	318896.16	335679.3	328900.25	344234.75	340855.53	320364.53	301335.38	250955.83	264468.5	294408.97	277016.5	330006.22	299912.34	340080.7	357032.03	373384.12	355721.28	350460.97	324980.94	265297.47	284897.94	307392.44	288228.38	342846.84	325903.88	357432.5	379050.25	365215.47	385046.7	364789.2	347804.1	271234.7	282166.0	317010.25	312776.06	351639.47	344946.28	364153.06	377026.38	390489.34	391668.47	370238.22	362920.25	277327.7	286308.56	310851.7	336224.03	350103.78	352379.75	283982.8	368367.22	387854.38	377555.25	361831.34	344447.1	257875.14	272871.7	295974.7	312962.8	350867.84	352616.72	404063.44	366964.75	371177.47	347467.16	345787.44	332475.06	</WellData>
            <Attribute>
                <key>FILTER_SET</key>
                <value>x4-m4</value>
            </Attribute>
            <Attribute>
                <key>STEP</key>
                <value>2</value>
            </Attribute>
            <Attribute>
                <key>EXPOSURE</key>
                <value>600</value>
            </Attribute>
            <Attribute>
                <key>POINT</key>
                <value>1</value>
            </Attribute>
            <Attribute>
                <key>STAGE</key>
                <value>2</value>
            </Attribute>
            <Attribute>
                <key>CYCLE</key>
                <value>19</value>
            </Attribute>
            <Attribute>
                <key>TYPE</key>
                <value>QUANT</value>
            </Attribute>
            <Attribute>
                <key>TEMPERATURE</key>
                <value>59.9985,59.9987,59.9975,59.9978,59.9986,59.9987</value>
            </Attribute>
        </PlateData>
        <PlateData>
            <Rows>8</Rows>
            <Cols>12</Cols>
            <WellData>-3233.0486	-1955.0779	-5302.5	-1450.9408	-2421.4155	-2851.774	-2763.644	-926.01807	1289.9918	-3154.495	-2508.3438	-4303.8384	-4415.3433	584.5835	993.0978	414.61658	1604.9526	2205.5972	3957.2617	2771.469	1725.7214	4179.948	1568.9282	925.5578	-4494.0864	1746.899	1990.7231	2699.0508	1864.0585	2431.0442	2947.4595	2978.4048	3524.089	3274.7102	2017.8894	875.8829	-1359.2456	-1149.0939	4890.8887	4437.8867	3513.0105	4764.824	3311.6106	5027.802	5552.262	-729.51556	3704.694	1936.6248	-509.19516	-414.60886	246.47653	4743.596	5268.775	3134.9885	4178.7373	5438.9272	4577.6313	3330.9265	3214.1484	274.35312	1257.181	3.6787424	2741.3718	3183.861	3529.1318	2169.1282	3396.476	1645.785	4153.3345	3350.1406	548.4671	2601.9526	-305.5059	1591.2428	-1526.3438	1096.5731	2126.2466	1198.885	2741.2275	3506.6426	2173.757	2527.2231	1333.0017	682.44464	-3498.588	-2285.6174	-2874.7842	159.309	-3403.4978	-2125.2861	-1127.53	-2540.087	1822.0317	-2041.6433	2512.7336	-1684.454	</WellData>
            <Attribute>
                <key>FILTER_SET</key>
                <value>x5-m5</value>
            </Attribute>
            <Attribute>
                <key>STEP</key>
                <value>2</value>
            </Attribute>
            <Attribute>
                <key>EXPOSURE</key>
                <value>600</value>
            </Attribute>
            <Attribute>
                <key>POINT</key>
                <value>1</value>
            </Attribute>
            <Attribute>
                <key>STAGE</key>
                <value>2</value>
            </Attribute>
            <Attribute>
                <key>CYCLE</key>
                <value>19</value>
            </Attribute>
            <Attribute>
                <key>TYPE</key>
                <value>QUANT</value>
            </Attribute>
            <Attribute>
                <key>TEMPERATURE</key>
                <value>59.9985,59.9987,59.9975,59.9978,59.9986,59.9987</value>
            </Attribute>
        </PlateData>
    </PlatePointData>
    <PlatePointData>
        <Stage>2</Stage>
        <Cycle>20</Cycle>
        <Step>2</Step>
        <Point>1</Point>
        <PlateData>
            <Rows>8</Rows>
            <Cols>12</Cols>
            <WellData>133419.11	142277.9	163400.62	172643.48	180728.25	197127.45	411975.97	332133.03	442350.16	464098.94	451683.47	416093.8	160663.38	165346.81	175298.48	170747.16	201088.61	218621.94	543090.6	453433.7	496200.97	512724.84	475005.53	434162.16	156142.44	182608.52	195416.55	207730.61	227267.5	229389.23	528558.56	523488.62	557290.75	541587.9	511360.97	475108.84	175649.33	188143.55	220013.38	199396.5	242308.34	217678.61	521011.5	558452.4	600002.56	569135.4	557302.44	508713.0	182914.8	200764.31	219152.3	201987.9	232021.47	232240.05	522251.9	576826.5	557506.4	591267.7	564977.2	529431.56	185133.53	199994.7	225346.27	216175.36	253086.14	244644.5	498728.2	573002.75	591927.56	604095.44	569292.06	563073.56	190963.42	202872.47	216651.03	234689.66	251464.5	247889.47	413150.5	549606.1	577488.1	579689.4	554834.8	526622.4	174561.75	189119.22	209973.44	225579.31	248119.02	250839.73	574388.75	533461.3	544578.7	507578.72	517164.78	456884.6	</WellData>
            <Attribute>
                <key>FILTER_SET</key>
                <value>x1-m1</value>
            </Attribute>
            <Attribute>
                <key>STEP</key>
                <value>2</value>
            </Attribute>
            <Attribute>
                <key>EXPOSURE</key>
                <value>600</value>
            </Attribute>
            <Attribute>
                <key>POINT</key>
                <value>1</value>
            </Attribute>
            <Attribute>
                <key>STAGE</key>
                <value>2</value>
            </Attribute>
            <Attribute>
                <key>CYCLE</key>
                <value>20</value>
            </Attribute>
            <Attribute>
                <key>TYPE</key>
                <value>QUANT</value>
            </Attribute>
            <Attribute>
                <key>TEMPERATURE</key>
                <value>59.9997,59.9991,59.9991,59.9995,59.9998,59.9996</value>
            </Attribute>
        </PlateData>
        <PlateData>
            <Rows>8</Rows>
            <Cols>12</Cols>
            <WellData>74185.836	72801.586	89106.86	78641.266	82302.4	85898.555	99672.305	82114.234	114471.31	124752.914	126955.81	124831.22	81723.47	78932.22	80971.766	75747.625	89447.07	93551.01	183719.44	111390.66	121093.41	127024.63	126678.016	125975.14	77937.445	85737.336	86653.8	87857.79	94361.945	96804.3	118294.91	119765.75	131075.53	133508.25	134377.05	134132.78	88427.21	88063.95	96716.42	84589.57	101302.734	89666.586	115486.53	126957.055	138416.25	138603.97	143204.81	140410.67	92235.37	95134.195	99858.88	88944.805	96036.21	97418.27	118424.53	131856.78	131903.16	146779.31	150479.42	150292.61	94336.98	95855.36	104259.17	98366.79	110035.5	103830.9	115929.16	134491.47	144608.53	153649.11	153646.47	162281.44	98567.17	99927.63	104590.5	107172.234	111941.02	109018.46	94739.14	134730.06	146199.45	151706.67	154174.77	158140.64	94199.336	96133.31	102288.22	104364.46	115585.25	112419.2	143686.06	133192.23	139520.88	137311.56	146177.89	144218.55	</WellData>
            <Attribute>
                <key>FILTER_SET</key>
                <value>x2-m2</value>
            </Attribute>
            <Attribute>
                <key>STEP</key>
                <value>2</value>
            </Attribute>
            <Attribute>
                <key>EXPOSURE</key>
                <value>600</value>
            </Attribute>
            <Attribute>
                <key>POINT</key>
                <value>1</value>
            </Attribute>
            <Attribute>
                <key>STAGE</key>
                <value>2</value>
            </Attribute>
            <Attribute>
                <key>CYCLE</key>
                <value>20</value>
            </Attribute>
            <Attribute>
                <key>TYPE</key>
                <value>QUANT</value>
            </Attribute>
            <Attribute>
                <key>TEMPERATURE</key>
                <value>59.9997,59.9991,59.9991,59.9995,59.9998,59.9996</value>
            </Attribute>
        </PlateData>
        <PlateData>
            <Rows>8</Rows>
            <Cols>12</Cols>
            <WellData>23306.953	26406.55	32113.164	34111.67	37855.824	38827.145	38835.312	30803.928	38621.81	39152.895	35105.39	30962.229	24559.809	30035.457	33207.74	36079.793	42079.82	45721.418	53262.17	41604.85	44487.594	41979.598	35884.363	31592.594	28484.69	31939.498	38129.746	41641.895	47552.406	48288.53	50899.477	49553.76	49550.89	46627.324	41120.723	35641.137	30968.26	35716.52	42459.285	42274.867	51019.297	47550.184	52803.074	53280.53	54850.836	49572.38	45916.453	39443.523	31986.879	36235.52	43546.0	42065.95	52279.383	50324.008	53692.67	55697.812	52735.56	51518.918	46543.785	40582.125	31571.203	35620.977	43561.348	45800.203	51994.53	51078.703	53706.543	54029.63	54425.543	52536.953	46429.254	42473.88	31211.816	35125.81	40407.793	44298.38	47746.406	49793.55	39330.402	50549.855	52029.58	48913.836	43367.562	37417.934	27415.77	31752.354	36726.527	39705.12	45647.453	47871.3	52760.555	45650.16	46280.273	40899.48	38782.617	33997.285	</WellData>
            <Attribute>
                <key>FILTER_SET</key>
                <value>x3-m3</value>
            </Attribute>
            <Attribute>
                <key>STEP</key>
                <value>2</value>
            </Attribute>
            <Attribute>
                <key>EXPOSURE</key>
                <value>600</value>
            </Attribute>
            <Attribute>
                <key>POINT</key>
                <value>1</value>
            </Attribute>
            <Attribute>
                <key>STAGE</key>
                <value>2</value>
            </Attribute>
            <Attribute>
                <key>CYCLE</key>
                <value>20</value>
            </Attribute>
            <Attribute>
                <key>TYPE</key>
                <value>QUANT</value>
            </Attribute>
            <Attribute>
                <key>TEMPERATURE</key>
                <value>59.9997,59.9991,59.9991,59.9995,59.9998,59.9996</value>
            </Attribute>
        </PlateData>
        <PlateData>
            <Rows>8</Rows>
            <Cols>12</Cols>
            <WellData>201200.8	208904.97	231491.75	247673.12	257525.66	272319.78	270172.44	222185.48	282824.5	291831.38	281641.88	262661.03	232695.3	238170.45	253828.1	250723.58	289117.0	299476.4	308030.16	291010.44	313117.34	313762.38	292450.1	275687.28	236279.27	253496.58	271777.2	287427.8	307733.56	319037.22	335155.94	328804.75	343973.28	341085.16	320487.72	300448.9	251027.73	264330.28	294564.56	276698.66	329626.56	299947.94	340219.44	356707.84	373187.1	356521.28	350514.3	325326.8	265372.94	285122.53	308049.06	288357.56	343072.38	325974.9	357238.94	378579.9	364971.12	385552.47	364605.38	347572.4	270931.4	282655.84	316747.3	313144.03	351913.6	344633.47	364656.72	376701.8	390799.28	391782.16	370154.16	363434.03	276499.25	286637.78	310657.7	336083.6	350763.12	352214.94	284018.25	369265.97	388515.44	377761.25	361851.62	343459.25	257058.08	272525.62	295222.6	312743.34	350560.16	353004.34	403481.88	366432.84	371330.7	347720.1	344731.5	332364.1	</WellData>
            <Attribute>
                <key>FILTER_SET</key>
                <value>x4-m4</value>
            </Attribute>
            <Attribute>
                <key>STEP</key>
                <value>2</value>
            </Attribute>
            <Attribute>
                <key>EXPOSURE</key>
                <value>600</value>
            </Attribute>
            <Attribute>
                <key>POINT</key>
                <value>1</value>
            </Attribute>
            <Attribute>
                <key>STAGE</key>
                <value>2</value>
            </Attribute>
            <Attribute>
                <key>CYCLE</key>
                <value>20</value>
            </Attribute>
            <Attribute>
                <key>TYPE</key>
                <value>QUANT</value>
            </Attribute>
            <Attribute>
                <key>TEMPERATURE</key>
                <value>59.9997,59.9991,59.9991,59.9995,59.9998,59.9996</value>
            </Attribute>
        </PlateData>
        <PlateData>
            <Rows>8</Rows>
            <Cols>12</Cols>
            <WellData>-2647.914	-1411.1687	-5627.331	-1170.7634	-2414.3154	-2380.437	-2543.565	-1098.0533	1179.4346	-2262.4343	-2470.9443	-4682.241	-3799.884	-54.464	504.79184	137.23305	1439.5425	2141.271	3810.9622	2484.7603	2379.979	4590.6997	1123.9934	927.2289	-4270.2134	1794.4703	2111.0308	2667.307	1981.5394	2288.7212	3197.4744	3151.2551	3673.3547	2844.8577	1564.17	774.6311	-1534.2334	-1025.5361	4601.2	4337.1855	4328.026	4810.27	3537.767	5213.025	5708.546	-756.93494	3832.7375	2313.0552	-1115.9851	-448.15674	124.1757	4561.4883	4774.3647	3057.0952	4346.341	5681.276	4671.732	4259.5415	2759.8015	456.77063	872.76465	-420.19568	3152.302	2901.676	3701.5771	2331.7483	2549.625	2190.687	4155.95	3229.62	681.769	2735.823	-515.19104	1313.9847	-1667.8834	836.692	2632.3926	1591.4169	2483.1157	3965.7625	2948.286	3202.9758	1492.5654	692.14087	-3217.8176	-2760.0796	-3029.304	67.5965	-3727.0405	-2179.8604	-930.73834	-2780.7969	1842.5863	-1537.3986	2919.2725	-1475.4415	</WellData>
            <Attribute>
                <key>FILTER_SET</key>
                <value>x5-m5</value>
            </Attribute>
            <Attribute>
                <key>STEP</key>
                <value>2</value>
            </Attribute>
            <Attribute>
                <key>EXPOSURE</key>
                <value>600</value>
            </Attribute>
            <Attribute>
                <key>POINT</key>
                <value>1</value>
            </Attribute>
            <Attribute>
                <key>STAGE</key>
                <value>2</value>
            </Attribute>
            <Attribute>
                <key>CYCLE</key>
                <value>20</value>
            </Attribute>
            <Attribute>
                <key>TYPE</key>
                <value>QUANT</value>
            </Attribute>
            <Attribute>
                <key>TEMPERATURE</key>
                <value>59.9997,59.9991,59.9991,59.9995,59.9998,59.9996</value>
            </Attribute>
        </PlateData>
    </PlatePointData>
    <PlatePointData>
        <Stage>2</Stage>
        <Cycle>21</Cycle>
        <Step>2</Step>
        <Point>1</Point>
        <PlateData>
            <Rows>8</Rows>
            <Cols>12</Cols>
            <WellData>133984.58	142962.55	163693.25	175710.2	186147.81	201162.72	411644.1	331759.25	442181.2	471110.1	457935.6	423770.84	164683.83	170111.77	181341.22	175371.02	206026.58	223776.66	548677.2	457723.4	501708.7	517791.62	481176.4	439528.84	157410.12	185726.42	199994.98	210596.39	232956.81	232946.75	540018.44	531486.94	569383.8	548790.8	519246.62	479112.28	179578.19	191328.97	225411.61	201616.58	248069.77	222633.06	533943.56	572649.56	618640.2	580377.2	570580.94	519204.4	187881.95	206415.69	223158.03	204825.23	234414.81	236274.84	537231.44	593397.25	572925.3	596980.8	571630.75	535829.75	188386.38	203632.06	229047.69	220730.19	257645.78	248455.58	505292.94	579543.1	601790.6	610822.06	574376.75	568140.5	196192.64	206187.7	221189.36	239713.22	255705.05	251351.39	418183.28	555260.9	585107.5	588780.56	566010.25	536175.7	178784.3	193090.47	213455.47	230722.11	254840.16	256134.75	603771.94	563243.25	573964.6	524729.8	531709.4	467734.5	</WellData>
            <Attribute>
                <key>FILTER_SET</key>
                <value>x1-m1</value>
            </Attribute>
            <Attribute>
                <key>STEP</key>
                <value>2</value>
            </Attribute>
            <Attribute>
                <key>EXPOSURE</key>
                <value>600</value>
            </Attribute>
            <Attribute>
                <key>POINT</key>
                <value>1</value>
            </Attribute>
            <Attribute>
                <key>STAGE</key>
                <value>2</value>
            </Attribute>
            <Attribute>
                <key>CYCLE</key>
                <value>21</value>
            </Attribute>
            <Attribute>
                <key>TYPE</key>
                <value>QUANT</value>
            </Attribute>
            <Attribute>
                <key>TEMPERATURE</key>
                <value>59.9991,59.9979,59.9979,59.9982,59.9983,59.9986</value>
            </Attribute>
        </PlateData>
        <PlateData>
            <Rows>8</Rows>
            <Cols>12</Cols>
            <WellData>74004.41	73493.336	89729.78	79910.016	83394.016	87102.766	101763.766	82565.68	113837.84	125956.38	128816.13	127284.375	82333.76	80108.65	82151.89	76415.92	89964.336	94544.09	185956.33	112388.6	122140.63	128066.36	127269.36	126964.87	78044.34	86849.305	87427.07	88816.266	95504.59	97369.11	118981.85	121528.414	134350.27	134138.62	135500.8	135573.56	88849.016	89328.71	98382.555	84693.12	102740.07	90303.87	117358.23	128982.586	141428.08	139767.89	146426.6	142788.12	92952.586	96050.11	100772.2	89855.59	97033.78	98609.26	120223.79	133543.81	134345.98	147904.27	151553.08	151103.1	94748.86	96367.26	105190.555	98672.93	110548.64	104204.55	116951.73	135236.08	146011.36	154606.05	154660.34	163100.48	99110.66	100248.94	104789.695	108416.89	112896.18	109817.516	95267.99	135676.92	147050.36	152959.1	155766.11	158931.73	95411.17	96693.99	103135.21	105955.84	116779.18	113815.63	147334.75	137106.45	144543.8	140296.39	148565.02	144775.81	</WellData>
            <Attribute>
                <key>FILTER_SET</key>
                <value>x2-m2</value>
            </Attribute>
            <Attribute>
                <key>STEP</key>
                <value>2</value>
            </Attribute>
            <Attribute>
                <key>EXPOSURE</key>
                <value>600</value>
            </Attribute>
            <Attribute>
                <key>POINT</key>
                <value>1</value>
            </Attribute>
            <Attribute>
                <key>STAGE</key>
                <value>2</value>
            </Attribute>
            <Attribute>
                <key>CYCLE</key>
                <value>21</value>
            </Attribute>
            <Attribute>
                <key>TYPE</key>
                <value>QUANT</value>
            </Attribute>
            <Attribute>
                <key>TEMPERATURE</key>
                <value>59.9991,59.9979,59.9979,59.9982,59.9983,59.9986</value>
            </Attribute>
        </PlateData>
        <PlateData>
            <Rows>8</Rows>
            <Cols>12</Cols>
            <WellData>23520.762	26013.258	32698.518	34500.7	37455.26	38284.746	38882.996	30528.479	39116.7	38580.13	34509.32	30832.54	25407.92	31132.48	33026.367	36803.344	42602.113	46092.85	53805.895	41930.176	44781.11	42702.18	36019.547	31323.986	27839.787	31910.182	38641.59	42214.83	47919.23	48295.62	51582.59	49698.836	49509.277	45947.09	41526.59	36141.14	31521.8	36019.445	42554.234	42113.316	51372.543	47332.992	52505.902	53423.77	54915.65	49255.22	45592.77	39297.7	31819.953	36152.59	43423.867	41846.062	52132.645	50843.336	53786.23	55525.484	52808.363	51789.215	46667.188	41126.594	31633.844	35486.062	42911.863	45913.035	52405.32	51102.344	53486.195	53864.65	54439.33	52298.78	46203.457	43239.97	31990.398	35567.887	41035.71	44787.84	48564.61	49743.43	39414.043	51162.676	52325.457	48916.723	43152.9	37855.055	26962.51	31565.29	37403.15	39454.273	45797.668	47813.95	53515.637	45339.805	46202.0	40504.703	38827.227	33711.754	</WellData>
            <Attribute>
                <key>FILTER_SET</key>
                <value>x3-m3</value>
            </Attribute>
            <Attribute>
                <key>STEP</key>
                <value>2</value>
            </Attribute>
            <Attribute>
                <key>EXPOSURE</key>
                <value>600</value>
            </Attribute>
            <Attribute>
                <key>POINT</key>
                <value>1</value>
            </Attribute>
            <Attribute>
                <key>STAGE</key>
                <value>2</value>
            </Attribute>
            <Attribute>
                <key>CYCLE</key>
                <value>21</value>
            </Attribute>
            <Attribute>
                <key>TYPE</key>
                <value>QUANT</value>
            </Attribute>
            <Attribute>
                <key>TEMPERATURE</key>
                <value>59.9991,59.9979,59.9979,59.9982,59.9983,59.9986</value>
            </Attribute>
        </PlateData>
        <PlateData>
            <Rows>8</Rows>
            <Cols>12</Cols>
            <WellData>201394.95	209396.73	232557.98	248053.98	258605.5	272955.1	270958.84	222658.16	283190.16	292699.28	282891.16	263871.9	232787.86	238651.56	253985.19	251286.48	289424.9	299550.12	307787.6	291629.0	313397.84	314619.97	292767.53	275532.62	236552.02	253786.39	272051.5	287614.88	307108.6	318579.7	335817.6	328812.25	343780.34	340760.03	320405.94	301121.0	251070.27	265223.03	294232.8	277798.78	329948.97	299724.4	340224.9	356793.62	374089.34	356207.7	350383.7	324967.0	265328.16	286324.44	307611.03	289019.88	343242.22	325604.34	357044.3	378792.56	365321.5	385371.1	364595.34	347541.5	270919.3	282873.94	317229.56	312795.62	352217.03	344210.75	364671.25	377093.53	390645.44	391669.9	368544.44	362795.22	277493.28	286262.3	310926.5	335728.38	350103.34	352359.47	283883.9	369052.72	388220.16	377665.22	361644.9	344212.44	257264.42	273247.38	295564.97	312808.56	350700.1	353407.5	404045.16	367457.4	371083.97	347739.12	344852.88	332414.53	</WellData>
            <Attribute>
                <key>FILTER_SET</key>
                <value>x4-m4</value>
            </Attribute>
            <Attribute>
                <key>STEP</key>
                <value>2</value>
            </Attribute>
            <Attribute>
                <key>EXPOSURE</key>
                <value>600</value>
            </Attribute>
            <Attribute>
                <key>POINT</key>
                <value>1</value>
            </Attribute>
            <Attribute>
                <key>STAGE</key>
                <value>2</value>
            </Attribute>
            <Attribute>
                <key>CYCLE</key>
                <value>21</value>
            </Attribute>
            <Attribute>
                <key>TYPE</key>
                <value>QUANT</value>
            </Attribute>
            <Attribute>
                <key>TEMPERATURE</key>
                <value>59.9991,59.9979,59.9979,59.9982,59.9983,59.9986</value>
            </Attribute>
        </PlateData>
        <PlateData>
            <Rows>8</Rows>
            <Cols>12</Cols>
            <WellData>-3438.7441	-1619.4054	-5468.2144	-1268.9283	-2954.0447	-2781.2163	-2699.952	-804.639	1248.8027	-2859.373	-3333.4165	-4523.873	-3797.194	110.29332	471.35083	377.9375	1523.6606	2114.6921	3617.5342	2528.7405	2096.6196	4254.701	1582.6904	1605.3981	-4110.183	2065.9255	2036.3254	3526.475	2079.2349	1816.7621	3133.2007	3111.971	3830.9314	3512.68	2134.386	803.4054	-1451.1897	-1267.3123	4333.6675	4191.638	3639.9746	4617.885	3417.9595	4823.1196	5606.0117	-822.45166	3856.881	2020.5083	-1145.7096	-344.76773	717.515	4512.0005	5544.879	3193.6116	4417.591	5558.3506	4412.639	4142.117	2844.666	258.3135	862.7637	156.66245	3010.51	3740.6948	4111.0996	2340.6252	3404.3447	1941.2968	4438.63	3477.6348	764.1813	2584.1406	-608.81476	1271.5282	-1989.8658	1043.2131	2807.315	1576.73	2267.0964	3579.6106	2396.3137	2807.678	2089.061	875.6966	-3132.2966	-2981.4302	-2482.1816	466.53717	-2998.1492	-2311.208	-1121.6868	-2215.938	1697.6044	-1516.6466	2399.7163	-1634.2935	</WellData>
            <Attribute>
                <key>FILTER_SET</key>
                <value>x5-m5</value>
            </Attribute>
            <Attribute>
                <key>STEP</key>
                <value>2</value>
            </Attribute>
            <Attribute>
                <key>EXPOSURE</key>
                <value>600</value>
            </Attribute>
            <Attribute>
                <key>POINT</key>
                <value>1</value>
            </Attribute>
            <Attribute>
                <key>STAGE</key>
                <value>2</value>
            </Attribute>
            <Attribute>
                <key>CYCLE</key>
                <value>21</value>
            </Attribute>
            <Attribute>
                <key>TYPE</key>
                <value>QUANT</value>
            </Attribute>
            <Attribute>
                <key>TEMPERATURE</key>
                <value>59.9991,59.9979,59.9979,59.9982,59.9983,59.9986</value>
            </Attribute>
        </PlateData>
    </PlatePointData>
    <PlatePointData>
        <Stage>2</Stage>
        <Cycle>22</Cycle>
        <Step>2</Step>
        <Point>1</Point>
        <PlateData>
            <Rows>8</Rows>
            <Cols>12</Cols>
            <WellData>134365.72	142031.16	163875.56	183986.5	195734.84	211071.2	412912.3	332820.94	441863.53	489163.78	472776.03	437632.38	172625.77	178169.88	188296.8	180711.05	212023.55	232001.1	555832.25	465195.2	509498.25	530552.0	489498.88	448775.06	163001.42	191279.58	206567.23	217753.16	238932.3	240642.22	558019.8	547458.2	588271.06	559258.6	528872.44	488157.3	186278.62	198244.47	230481.7	209647.19	259594.2	231667.28	559924.2	599694.1	658133.3	605074.1	593019.6	540476.9	194371.6	214083.7	231594.61	208733.0	240959.81	241606.42	562276.25	625641.25	602073.44	606992.25	580786.5	545189.2	194217.62	209490.72	237538.84	226178.67	265456.34	255576.0	517631.7	595471.56	617069.3	621065.6	586925.25	579999.94	200295.25	213057.95	229488.08	246973.34	264185.5	258529.3	428249.5	569121.9	597642.1	611662.0	585459.6	555969.44	183941.5	200230.92	220932.67	243860.47	267362.38	269161.88	660545.06	621497.56	627166.75	554509.2	559184.0	488063.56	</WellData>
            <Attribute>
                <key>FILTER_SET</key>
                <value>x1-m1</value>
            </Attribute>
            <Attribute>
                <key>STEP</key>
                <value>2</value>
            </Attribute>
            <Attribute>
                <key>EXPOSURE</key>
                <value>600</value>
            </Attribute>
            <Attribute>
                <key>POINT</key>
                <value>1</value>
            </Attribute>
            <Attribute>
                <key>STAGE</key>
                <value>2</value>
            </Attribute>
            <Attribute>
                <key>CYCLE</key>
                <value>22</value>
            </Attribute>
            <Attribute>
                <key>TYPE</key>
                <value>QUANT</value>
            </Attribute>
            <Attribute>
                <key>TEMPERATURE</key>
                <value>59.9995,59.9991,59.9983,59.9985,59.9995,59.9996</value>
            </Attribute>
        </PlateData>
        <PlateData>
            <Rows>8</Rows>
            <Cols>12</Cols>
            <WellData>73987.37	73748.92	89162.07	81130.79	84492.16	88073.5	100752.734	82543.42	113755.71	128879.34	130773.31	129456.89	82946.62	81491.97	83352.38	77517.625	90910.89	95557.11	187219.7	113229.16	122859.85	129629.61	129199.875	129254.22	79576.53	87958.97	88961.42	89744.26	96179.54	99201.99	121886.93	123431.35	135248.45	136053.38	137169.47	136753.45	90016.06	90224.01	98332.43	86495.04	103936.47	91488.44	119717.734	132370.2	145324.81	142805.16	149055.73	145523.9	92976.34	97777.59	101595.71	90484.18	97574.56	99911.1	122691.44	136789.64	137345.03	149458.56	153871.28	153034.11	95661.445	96921.32	106568.73	99464.336	111153.87	105436.69	118190.625	136977.5	148069.31	156152.8	156993.92	165015.88	100690.555	101847.38	106360.914	109785.94	113889.97	110607.95	96806.91	137731.48	148868.16	156661.72	158999.0	162621.2	96418.484	98340.72	104207.79	107634.36	118124.81	116208.305	154037.78	143856.62	150931.28	145248.86	153034.78	148079.31	</WellData>
            <Attribute>
                <key>FILTER_SET</key>
                <value>x2-m2</value>
            </Attribute>
            <Attribute>
                <key>STEP</key>
                <value>2</value>
            </Attribute>
            <Attribute>
                <key>EXPOSURE</key>
                <value>600</value>
            </Attribute>
            <Attribute>
                <key>POINT</key>
                <value>1</value>
            </Attribute>
            <Attribute>
                <key>STAGE</key>
                <value>2</value>
            </Attribute>
            <Attribute>
                <key>CYCLE</key>
                <value>22</value>
            </Attribute>
            <Attribute>
                <key>TYPE</key>
                <value>QUANT</value>
            </Attribute>
            <Attribute>
                <key>TEMPERATURE</key>
                <value>59.9995,59.9991,59.9983,59.9985,59.9995,59.9996</value>
            </Attribute>
        </PlateData>
        <PlateData>
            <Rows>8</Rows>
            <Cols>12</Cols>
            <WellData>23201.027	26796.035	32947.688	34421.824	37908.99	38761.26	39465.0	30768.271	38643.84	38776.34	35177.234	31142.521	25036.98	31107.273	32513.87	36210.996	42247.72	45925.855	53808.715	41599.992	44594.695	41869.773	36420.434	30980.938	28385.984	32461.842	38605.35	42145.33	47759.383	48873.844	51709.566	49867.42	49982.52	46670.363	41624.34	36050.383	30870.252	35650.223	42675.613	42157.254	51180.074	47430.01	52813.46	53686.973	54953.855	49045.293	45318.863	39610.555	31798.512	36026.996	43139.16	41603.35	52003.242	50640.26	53805.312	55579.82	52877.34	51786.203	46860.707	41144.508	31433.896	35630.496	43020.785	46305.58	52241.36	51099.89	53417.887	54003.324	54463.78	52449.496	46328.246	42312.258	31991.111	35578.273	40672.68	44525.12	48612.36	49772.906	39549.773	50726.65	51929.59	48834.723	43066.81	37642.176	27560.994	31604.828	37261.52	39646.062	45830.312	48155.957	52629.79	45343.285	46323.246	40494.28	39243.645	33819.555	</WellData>
            <Attribute>
                <key>FILTER_SET</key>
                <value>x3-m3</value>
            </Attribute>
            <Attribute>
                <key>STEP</key>
                <value>2</value>
            </Attribute>
            <Attribute>
                <key>EXPOSURE</key>
                <value>600</value>
            </Attribute>
            <Attribute>
                <key>POINT</key>
                <value>1</value>
            </Attribute>
            <Attribute>
                <key>STAGE</key>
                <value>2</value>
            </Attribute>
            <Attribute>
                <key>CYCLE</key>
                <value>22</value>
            </Attribute>
            <Attribute>
                <key>TYPE</key>
                <value>QUANT</value>
            </Attribute>
            <Attribute>
                <key>TEMPERATURE</key>
                <value>59.9995,59.9991,59.9983,59.9985,59.9995,59.9996</value>
            </Attribute>
        </PlateData>
        <PlateData>
            <Rows>8</Rows>
            <Cols>12</Cols>
            <WellData>200614.78	208250.11	232163.44	247290.4	257751.81	271995.78	270400.47	222269.98	282998.25	292285.1	282129.34	263360.8	232564.22	239629.06	253859.52	250791.98	289330.25	300503.44	308112.6	291291.78	313104.34	313866.8	292979.9	275642.28	236217.45	253384.42	272313.03	287952.16	307173.84	318820.47	335888.72	328926.22	344804.06	341791.16	320746.9	301856.2	251547.84	264941.72	294181.38	277417.62	329976.53	300019.22	340721.06	356875.3	374305.94	356296.84	350125.38	324734.94	264856.53	285932.34	308262.38	289230.97	343302.34	326161.9	357155.8	379402.94	365884.84	385854.06	364872.1	347716.84	271122.4	282316.3	316110.62	313083.66	351878.88	344547.84	365015.88	376633.12	390626.06	391505.88	369472.94	363010.25	276784.06	285848.38	310908.28	336635.25	351189.84	351858.72	283296.44	369275.3	388584.56	377408.4	362235.8	344350.53	257609.55	272714.7	296273.2	313116.22	351139.66	352938.72	403992.56	366820.22	371127.34	348186.7	344715.88	332394.44	</WellData>
            <Attribute>
                <key>FILTER_SET</key>
                <value>x4-m4</value>
            </Attribute>
            <Attribute>
                <key>STEP</key>
                <value>2</value>
            </Attribute>
            <Attribute>
                <key>EXPOSURE</key>
                <value>600</value>
            </Attribute>
            <Attribute>
                <key>POINT</key>
                <value>1</value>
            </Attribute>
            <Attribute>
                <key>STAGE</key>
                <value>2</value>
            </Attribute>
            <Attribute>
                <key>CYCLE</key>
                <value>22</value>
            </Attribute>
            <Attribute>
                <key>TYPE</key>
                <value>QUANT</value>
            </Attribute>
            <Attribute>
                <key>TEMPERATURE</key>
                <value>59.9995,59.9991,59.9983,59.9985,59.9995,59.9996</value>
            </Attribute>
        </PlateData>
        <PlateData>
            <Rows>8</Rows>
            <Cols>12</Cols>
            <WellData>-3237.556	-1469.5531	-5676.695	-1498.1411	-2523.1768	-3094.3892	-2658.3184	-885.0936	1318.036	-2771.9116	-2122.8623	-4165.1704	-4115.8594	420.0827	63.17127	279.14935	1704.847	1955.4026	3541.2644	2754.6394	1842.3722	4676.1055	1150.4896	963.32526	-5006.666	1597.1191	2217.6213	2697.4634	2077.8977	2693.544	2862.3103	2871.0789	3375.1692	3618.215	1772.335	1158.4735	-1776.747	-1590.5448	4052.7598	4490.872	3693.5	4372.0894	3185.6794	4942.4	4880.754	-813.50256	3863.3452	2368.8152	-1319.2173	-531.84033	47.1504	3950.5261	5142.6294	2724.6062	4192.7524	5343.346	4842.6963	3618.2812	3157.707	606.5119	932.58887	-338.3754	2932.6855	3238.6387	3853.608	1858.7192	2871.7651	1999.1749	4215.783	3638.3088	392.84125	2191.5757	-341.05902	1531.1567	-1919.9242	1002.14624	2573.6807	1227.579	2246.9475	3415.1614	2078.944	2709.7551	1733.4854	608.375	-3486.3647	-3123.8787	-2941.1887	382.0942	-4099.907	-2365.7473	-894.14215	-2905.99	1862.3037	-2115.8486	1874.5101	-1253.6075	</WellData>
            <Attribute>
                <key>FILTER_SET</key>
                <value>x5-m5</value>
            </Attribute>
            <Attribute>
                <key>STEP</key>
                <value>2</value>
            </Attribute>
            <Attribute>
                <key>EXPOSURE</key>
                <value>600</value>
            </Attribute>
            <Attribute>
                <key>POINT</key>
                <value>1</value>
            </Attribute>
            <Attribute>
                <key>STAGE</key>
                <value>2</value>
            </Attribute>
            <Attribute>
                <key>CYCLE</key>
                <value>22</value>
            </Attribute>
            <Attribute>
                <key>TYPE</key>
                <value>QUANT</value>
            </Attribute>
            <Attribute>
                <key>TEMPERATURE</key>
                <value>59.9995,59.9991,59.9983,59.9985,59.9995,59.9996</value>
            </Attribute>
        </PlateData>
    </PlatePointData>
    <PlatePointData>
        <Stage>2</Stage>
        <Cycle>23</Cycle>
        <Step>2</Step>
        <Point>1</Point>
        <PlateData>
            <Rows>8</Rows>
            <Cols>12</Cols>
            <WellData>134643.17	145237.3	166018.72	198024.03	210234.25	227526.31	411300.22	331132.56	441001.47	521979.4	497668.34	462109.78	188357.19	192020.31	204258.98	190651.27	222971.38	244317.03	572855.44	481353.16	527059.6	557260.8	511531.38	467857.75	172209.56	202836.64	221914.0	230282.11	250850.34	252849.62	596117.2	581873.8	630925.0	579888.56	550288.9	505942.47	195634.34	209451.58	244900.42	224474.44	282311.06	249532.69	609660.56	653167.6	732643.4	646382.94	635666.2	581488.4	209425.6	230663.31	243939.88	217065.36	251058.6	254837.81	610831.7	685007.94	659818.0	629417.8	600767.5	564726.7	205295.81	220392.23	252027.7	236602.17	277266.38	268552.44	541675.1	623038.3	645401.9	642501.25	606372.5	601765.8	214247.88	226511.03	242224.64	261410.1	280967.75	274302.5	449047.38	594078.5	622326.2	649801.7	620740.6	590180.56	195743.05	212182.83	234433.5	267197.06	290367.44	290451.25	764668.4	726861.5	729835.06	615690.75	611335.0	533918.2	</WellData>
            <Attribute>
                <key>FILTER_SET</key>
                <value>x1-m1</value>
            </Attribute>
            <Attribute>
                <key>STEP</key>
                <value>2</value>
            </Attribute>
            <Attribute>
                <key>EXPOSURE</key>
                <value>600</value>
            </Attribute>
            <Attribute>
                <key>POINT</key>
                <value>1</value>
            </Attribute>
            <Attribute>
                <key>STAGE</key>
                <value>2</value>
            </Attribute>
            <Attribute>
                <key>CYCLE</key>
                <value>23</value>
            </Attribute>
            <Attribute>
                <key>TYPE</key>
                <value>QUANT</value>
            </Attribute>
            <Attribute>
                <key>TEMPERATURE</key>
                <value>59.9987,59.9989,59.9986,59.9986,59.9982,59.9991</value>
            </Attribute>
        </PlateData>
        <PlateData>
            <Rows>8</Rows>
            <Cols>12</Cols>
            <WellData>73142.81	73148.79	90187.96	82075.75	86303.2	89944.36	101859.42	83286.02	114749.25	132453.34	134235.73	133145.44	85539.234	83155.484	85039.43	78556.08	92475.06	96077.46	192076.14	114632.65	124949.82	133140.12	131933.7	131652.31	80832.195	89640.84	90951.27	91013.85	97947.95	100213.13	125238.77	127087.49	140141.73	138642.86	139687.39	140316.56	91610.695	91804.71	100440.29	88363.62	106266.32	93441.29	125071.83	137068.73	152791.12	148290.44	154478.62	151793.53	95834.49	100739.4	104288.08	91593.37	99220.32	101762.766	127497.05	143135.75	143580.2	152471.1	156079.19	155378.34	98241.31	98622.234	108111.33	101231.484	113270.86	106652.41	121216.23	140548.03	151707.53	159184.8	159601.98	168843.2	103138.25	104114.87	108538.01	111512.12	116901.914	112364.89	99391.484	140360.28	152359.58	160826.7	163668.31	169101.03	97962.95	99698.02	106561.77	110899.766	121213.8	118537.445	165666.62	155414.12	162285.28	152217.2	160535.88	155951.88	</WellData>
            <Attribute>
                <key>FILTER_SET</key>
                <value>x2-m2</value>
            </Attribute>
            <Attribute>
                <key>STEP</key>
                <value>2</value>
            </Attribute>
            <Attribute>
                <key>EXPOSURE</key>
                <value>600</value>
            </Attribute>
            <Attribute>
                <key>POINT</key>
                <value>1</value>
            </Attribute>
            <Attribute>
                <key>STAGE</key>
                <value>2</value>
            </Attribute>
            <Attribute>
                <key>CYCLE</key>
                <value>23</value>
            </Attribute>
            <Attribute>
                <key>TYPE</key>
                <value>QUANT</value>
            </Attribute>
            <Attribute>
                <key>TEMPERATURE</key>
                <value>59.9987,59.9989,59.9986,59.9986,59.9982,59.9991</value>
            </Attribute>
        </PlateData>
        <PlateData>
            <Rows>8</Rows>
            <Cols>12</Cols>
            <WellData>23990.178	26917.727	32872.043	34498.973	37916.312	38530.3	39103.04	30633.564	38675.137	39365.51	35079.56	31421.781	24176.021	30883.205	33013.914	36611.42	42543.91	46004.773	53871.406	41368.316	44087.633	42419.36	35713.645	31472.375	28208.74	32376.525	39108.92	42702.04	47552.047	48948.395	51887.637	49932.59	49818.418	46678.348	42139.61	36365.754	31787.404	35701.16	43253.62	42559.125	51754.676	47559.145	52785.125	53404.164	55048.05	49851.938	46126.473	40119.99	31728.209	36719.94	43106.883	42190.414	52185.13	50635.055	54007.785	56122.24	52974.46	52359.15	46758.504	41391.637	31458.4	35859.258	43471.95	46399.37	52498.83	51243.082	54073.1	54197.312	55089.453	52320.66	46810.535	42793.004	31748.604	35965.24	40729.9	44688.637	48253.99	49717.84	39742.215	50702.59	52084.01	49157.973	43190.75	38009.19	27837.975	32163.61	36834.473	40289.746	46399.02	47940.074	53061.246	45455.035	46274.16	41054.465	39096.688	33900.04	</WellData>
            <Attribute>
                <key>FILTER_SET</key>
                <value>x3-m3</value>
            </Attribute>
            <Attribute>
                <key>STEP</key>
                <value>2</value>
            </Attribute>
            <Attribute>
                <key>EXPOSURE</key>
                <value>600</value>
            </Attribute>
            <Attribute>
                <key>POINT</key>
                <value>1</value>
            </Attribute>
            <Attribute>
                <key>STAGE</key>
                <value>2</value>
            </Attribute>
            <Attribute>
                <key>CYCLE</key>
                <value>23</value>
            </Attribute>
            <Attribute>
                <key>TYPE</key>
                <value>QUANT</value>
            </Attribute>
            <Attribute>
                <key>TEMPERATURE</key>
                <value>59.9987,59.9989,59.9986,59.9986,59.9982,59.9991</value>
            </Attribute>
        </PlateData>
        <PlateData>
            <Rows>8</Rows>
            <Cols>12</Cols>
            <WellData>201020.92	208804.25	231783.22	246898.98	258339.38	273139.1	270615.47	222207.02	282346.28	291550.88	282273.7	264151.16	233031.66	239322.55	254474.9	251454.69	288931.7	299911.5	307757.7	292397.22	312888.3	314089.78	293433.6	275757.8	236558.03	253883.61	272408.12	287923.5	307851.28	318939.38	335984.44	329462.62	344194.9	341758.8	321340.56	301322.1	250993.36	265139.7	294804.28	277257.4	330430.7	300387.9	340661.75	357810.12	374688.6	355877.94	350545.62	324890.47	265872.97	285709.3	308300.62	288788.94	343915.34	326036.88	357844.94	380157.5	365669.72	385682.28	364902.38	347148.88	271171.4	283185.4	317641.25	313564.3	352692.84	345012.84	364760.22	377364.7	390385.5	391714.03	369616.66	363034.9	277784.88	286615.53	311852.56	336523.66	351374.75	353308.62	284213.16	369101.7	388703.16	377285.3	361957.9	343913.12	257696.7	273094.2	296440.84	313223.9	351154.0	353987.03	404027.47	367123.25	371080.16	348509.5	345157.5	331964.12	</WellData>
            <Attribute>
                <key>FILTER_SET</key>
                <value>x4-m4</value>
            </Attribute>
            <Attribute>
                <key>STEP</key>
                <value>2</value>
            </Attribute>
            <Attribute>
                <key>EXPOSURE</key>
                <value>600</value>
            </Attribute>
            <Attribute>
                <key>POINT</key>
                <value>1</value>
            </Attribute>
            <Attribute>
                <key>STAGE</key>
                <value>2</value>
            </Attribute>
            <Attribute>
                <key>CYCLE</key>
                <value>23</value>
            </Attribute>
            <Attribute>
                <key>TYPE</key>
                <value>QUANT</value>
            </Attribute>
            <Attribute>
                <key>TEMPERATURE</key>
                <value>59.9987,59.9989,59.9986,59.9986,59.9982,59.9991</value>
            </Attribute>
        </PlateData>
        <PlateData>
            <Rows>8</Rows>
            <Cols>12</Cols>
            <WellData>-2730.4285	-1567.7668	-5561.9307	-1437.4971	-2465.243	-1915.8827	-3089.964	-703.39355	1020.25165	-3115.5984	-2348.1204	-5183.8306	-4180.948	150.85556	995.10443	110.71611	1988.9364	2168.0461	3815.2507	2537.913	2138.4604	4529.3306	1538.9369	1425.3043	-5135.257	2136.477	1997.0858	2470.9016	1965.6361	1923.6019	3119.5447	3013.737	3472.307	2536.8462	1955.4667	835.575	-1443.6152	-1547.677	4541.8877	4234.2812	4270.9507	4794.4404	3289.2888	5067.6035	5670.4663	-168.89131	3558.244	1882.4038	-832.69037	-0.57818496	396.066	4100.502	5437.126	3322.8513	4945.9507	5934.374	5033.087	3505.5754	3341.0723	553.24976	985.51117	-376.16675	2799.6418	3391.4673	3746.2446	2191.1387	3342.9705	1924.3569	3919.1648	3646.4941	1109.816	2267.9465	-557.44104	1497.8976	-1841.2887	1751.7957	2839.7002	1441.9904	2557.1309	3627.344	2203.9485	2762.0044	2175.3564	895.5584	-3593.3582	-2867.3572	-2857.5784	438.4477	-3930.32	-2275.8938	-1156.2373	-2580.9436	1839.6208	-2373.3345	2531.8352	-1618.3152	</WellData>
            <Attribute>
                <key>FILTER_SET</key>
                <value>x5-m5</value>
            </Attribute>
            <Attribute>
                <key>STEP</key>
                <value>2</value>
            </Attribute>
            <Attribute>
                <key>EXPOSURE</key>
                <value>600</value>
            </Attribute>
            <Attribute>
                <key>POINT</key>
                <value>1</value>
            </Attribute>
            <Attribute>
                <key>STAGE</key>
                <value>2</value>
            </Attribute>
            <Attribute>
                <key>CYCLE</key>
                <value>23</value>
            </Attribute>
            <Attribute>
                <key>TYPE</key>
                <value>QUANT</value>
            </Attribute>
            <Attribute>
                <key>TEMPERATURE</key>
                <value>59.9987,59.9989,59.9986,59.9986,59.9982,59.9991</value>
            </Attribute>
        </PlateData>
    </PlatePointData>
    <PlatePointData>
        <Stage>2</Stage>
        <Cycle>24</Cycle>
        <Step>2</Step>
        <Point>1</Point>
        <PlateData>
            <Rows>8</Rows>
            <Cols>12</Cols>
            <WellData>136508.77	144711.44	167182.48	225755.53	239922.17	259397.08	413872.75	332703.38	444406.47	584745.6	548923.7	515902.5	215871.38	216350.9	233922.98	210618.83	245042.5	269293.56	590183.9	507975.66	557620.94	604291.0	545080.75	498109.3	192577.2	225002.55	244893.2	251844.89	272893.4	276217.1	665865.4	641161.56	708884.75	620430.0	588678.75	542367.2	215012.48	229146.97	271576.03	249913.78	322128.66	279616.9	702665.75	747086.7	869092.25	728973.9	720114.94	655868.4	236795.81	261850.53	270513.84	232383.38	270568.22	276756.44	696284.9	796297.75	763897.44	668980.6	639995.75	601622.94	223186.52	238349.56	278947.94	255295.2	301911.94	290920.16	588707.56	675198.94	701868.8	686335.25	645818.25	638734.25	236834.78	252422.17	269069.53	290035.06	309276.66	303953.03	489514.4	641317.5	669570.56	725719.6	688560.6	660246.7	217346.11	234400.47	259600.69	309847.7	333320.66	333100.9	948808.56	914656.9	909618.44	724918.75	709699.2	617350.56	</WellData>
            <Attribute>
                <key>FILTER_SET</key>
                <value>x1-m1</value>
            </Attribute>
            <Attribute>
                <key>STEP</key>
                <value>2</value>
            </Attribute>
            <Attribute>
                <key>EXPOSURE</key>
                <value>600</value>
            </Attribute>
            <Attribute>
                <key>POINT</key>
                <value>1</value>
            </Attribute>
            <Attribute>
                <key>STAGE</key>
                <value>2</value>
            </Attribute>
            <Attribute>
                <key>CYCLE</key>
                <value>24</value>
            </Attribute>
            <Attribute>
                <key>TYPE</key>
                <value>QUANT</value>
            </Attribute>
            <Attribute>
                <key>TEMPERATURE</key>
                <value>60.0005,59.9997,59.9988,59.9992,60.0002,59.9995</value>
            </Attribute>
        </PlateData>
        <PlateData>
            <Rows>8</Rows>
            <Cols>12</Cols>
            <WellData>74828.03	75198.1	90592.39	86266.99	89818.01	94355.53	102656.77	82599.75	115020.45	141085.75	142211.44	142175.53	90262.82	87176.27	89355.39	81044.6	95284.01	100106.55	185401.28	117995.16	129285.305	139383.38	137311.1	136909.69	83054.71	92440.39	93632.24	93728.84	100421.414	101959.78	131841.45	132965.75	148091.22	143068.22	144613.42	144197.39	94417.71	93987.766	103513.4	90884.875	110552.266	96237.125	134096.73	146271.23	166774.89	157583.95	164236.45	161742.38	98888.734	104229.4	106977.375	93549.54	101433.42	103816.67	136013.77	154347.78	154282.1	156807.3	160949.11	160714.83	101140.34	101863.37	112535.65	103640.51	116290.836	109755.055	125894.15	146356.39	158103.84	164651.42	165032.8	174644.48	107216.49	107170.445	111953.414	114781.27	119345.836	116469.234	103951.445	146077.77	158210.05	170578.48	173044.31	179068.02	102350.0	103526.94	109910.24	116686.76	127177.54	122962.55	185674.42	176468.67	184572.31	166569.67	174874.62	169058.48	</WellData>
            <Attribute>
                <key>FILTER_SET</key>
                <value>x2-m2</value>
            </Attribute>
            <Attribute>
                <key>STEP</key>
                <value>2</value>
            </Attribute>
            <Attribute>
                <key>EXPOSURE</key>
                <value>600</value>
            </Attribute>
            <Attribute>
                <key>POINT</key>
                <value>1</value>
            </Attribute>
            <Attribute>
                <key>STAGE</key>
                <value>2</value>
            </Attribute>
            <Attribute>
                <key>CYCLE</key>
                <value>24</value>
            </Attribute>
            <Attribute>
                <key>TYPE</key>
                <value>QUANT</value>
            </Attribute>
            <Attribute>
                <key>TEMPERATURE</key>
                <value>60.0005,59.9997,59.9988,59.9992,60.0002,59.9995</value>
            </Attribute>
        </PlateData>
        <PlateData>
            <Rows>8</Rows>
            <Cols>12</Cols>
            <WellData>23687.969	26978.043	33092.23	34715.35	38158.387	38928.46	39053.6	31015.855	39203.45	39090.64	35959.477	31205.127	25066.05	30890.703	32853.574	35931.066	42618.61	45593.53	53365.04	41165.645	44573.87	42183.26	36665.785	31151.63	28549.48	32052.145	38642.61	42010.72	47814.53	48658.91	51763.625	49878.754	50128.81	46636.258	41544.875	36230.215	31528.062	35632.047	42535.95	42474.336	51598.285	47136.285	52952.797	53514.45	55279.617	49409.965	46044.266	39435.49	31586.059	36251.914	43681.63	42278.105	52544.953	50754.707	54127.875	55870.832	52884.312	52725.746	46801.992	41470.44	31645.14	35691.863	43335.926	46713.008	52578.63	50702.37	53947.88	54122.01	54978.38	52528.367	46162.67	42414.24	31583.104	35393.324	40495.605	45173.875	48409.742	49768.977	39585.96	50838.527	52155.324	49242.42	43322.07	37971.895	27218.525	31716.467	37180.176	40066.68	46249.492	48617.184	53271.566	45716.324	46659.668	41110.527	38710.62	33741.133	</WellData>
            <Attribute>
                <key>FILTER_SET</key>
                <value>x3-m3</value>
            </Attribute>
            <Attribute>
                <key>STEP</key>
                <value>2</value>
            </Attribute>
            <Attribute>
                <key>EXPOSURE</key>
                <value>600</value>
            </Attribute>
            <Attribute>
                <key>POINT</key>
                <value>1</value>
            </Attribute>
            <Attribute>
                <key>STAGE</key>
                <value>2</value>
            </Attribute>
            <Attribute>
                <key>CYCLE</key>
                <value>24</value>
            </Attribute>
            <Attribute>
                <key>TYPE</key>
                <value>QUANT</value>
            </Attribute>
            <Attribute>
                <key>TEMPERATURE</key>
                <value>60.0005,59.9997,59.9988,59.9992,60.0002,59.9995</value>
            </Attribute>
        </PlateData>
        <PlateData>
            <Rows>8</Rows>
            <Cols>12</Cols>
            <WellData>201341.81	209278.38	232610.98	247808.27	258224.77	272257.06	270723.0	222410.08	282872.4	292255.44	282409.56	263792.0	233602.88	239453.11	254532.67	250850.02	289446.44	299505.22	307898.22	292114.8	314129.0	314557.66	293111.53	275416.3	237115.66	254117.38	272980.66	288243.16	307927.97	318533.9	336259.3	330120.1	344575.0	342083.6	321335.38	301642.7	251815.75	265273.44	295120.94	278211.6	330268.84	300536.53	341535.1	358323.62	374649.16	356480.9	350619.6	325002.7	265600.7	286299.06	308384.8	289420.72	344083.03	326423.34	358418.22	379455.97	365573.3	385882.88	364510.88	347669.38	271608.9	282537.7	317753.8	313455.72	352835.56	344915.72	364895.66	377565.8	390958.2	391986.75	369440.62	362690.53	276751.0	287068.84	311472.44	336410.9	351482.25	352753.7	283814.8	369171.34	388794.75	378578.3	361955.9	344032.78	258484.19	272650.03	296304.06	313360.9	351620.47	353356.3	405004.4	366636.06	372315.22	348721.25	345019.22	332360.28	</WellData>
            <Attribute>
                <key>FILTER_SET</key>
                <value>x4-m4</value>
            </Attribute>
            <Attribute>
                <key>STEP</key>
                <value>2</value>
            </Attribute>
            <Attribute>
                <key>EXPOSURE</key>
                <value>600</value>
            </Attribute>
            <Attribute>
                <key>POINT</key>
                <value>1</value>
            </Attribute>
            <Attribute>
                <key>STAGE</key>
                <value>2</value>
            </Attribute>
            <Attribute>
                <key>CYCLE</key>
                <value>24</value>
            </Attribute>
            <Attribute>
                <key>TYPE</key>
                <value>QUANT</value>
            </Attribute>
            <Attribute>
                <key>TEMPERATURE</key>
                <value>60.0005,59.9997,59.9988,59.9992,60.0002,59.9995</value>
            </Attribute>
        </PlateData>
        <PlateData>
            <Rows>8</Rows>
            <Cols>12</Cols>
            <WellData>-3040.227	-1251.4606	-5845.612	-1416.3639	-2444.517	-2640.2466	-2359.915	-1003.52374	1101.7797	-2808.032	-2261.4783	-5154.635	-3262.5833	64.92805	553.7169	300.15768	1608.0713	2554.8257	3672.5532	2184.348	2326.1528	4185.0645	921.67456	1138.8468	-4402.462	1564.5774	1808.7863	3101.9814	2018.7059	2622.1514	3413.168	3357.444	3596.665	3009.792	1809.6604	950.47406	-1090.0715	-973.7527	4060.3486	4550.2476	3699.3967	4710.6055	3274.2908	4761.5146	5780.264	-636.3602	3590.1562	1651.4388	-881.59576	-312.18204	-277.20538	4101.286	5219.547	2887.764	4800.9688	5362.961	4404.615	3610.7231	3140.866	-130.02847	1066.3271	164.70557	2760.9956	3401.2092	4435.2046	2159.1924	2935.9702	2293.2642	4449.2666	3433.6675	1125.9227	2482.754	-972.39545	1436.9596	-1948.4427	936.7841	2135.9912	1071.1813	2586.3284	3721.0984	2250.8928	2219.8281	1801.5864	221.10104	-3093.2888	-2812.026	-3055.3066	386.7467	-3657.8196	-2447.864	-788.18524	-2793.6755	1536.0498	-2284.0676	2712.9229	-1358.3533	</WellData>
            <Attribute>
                <key>FILTER_SET</key>
                <value>x5-m5</value>
            </Attribute>
            <Attribute>
                <key>STEP</key>
                <value>2</value>
            </Attribute>
            <Attribute>
                <key>EXPOSURE</key>
                <value>600</value>
            </Attribute>
            <Attribute>
                <key>POINT</key>
                <value>1</value>
            </Attribute>
            <Attribute>
                <key>STAGE</key>
                <value>2</value>
            </Attribute>
            <Attribute>
                <key>CYCLE</key>
                <value>24</value>
            </Attribute>
            <Attribute>
                <key>TYPE</key>
                <value>QUANT</value>
            </Attribute>
            <Attribute>
                <key>TEMPERATURE</key>
                <value>60.0005,59.9997,59.9988,59.9992,60.0002,59.9995</value>
            </Attribute>
        </PlateData>
    </PlatePointData>
    <PlatePointData>
        <Stage>2</Stage>
        <Cycle>25</Cycle>
        <Step>2</Step>
        <Point>1</Point>
        <PlateData>
            <Rows>8</Rows>
            <Cols>12</Cols>
            <WellData>136678.39	145162.9	167438.42	277108.6	294534.97	318044.94	413705.1	333572.7	442151.12	697537.6	641554.5	609803.44	268023.06	266048.7	291034.22	248144.14	284383.38	320251.28	633027.4	562837.8	618410.8	694925.8	615164.2	565876.8	225585.89	263690.56	291868.56	292480.5	316025.2	317061.38	792821.4	753506.6	849033.2	695733.06	663780.44	609364.5	253754.89	266191.94	318530.06	297886.5	398334.56	338903.38	867545.0	920076.56	1103004.9	880141.1	870336.25	795709.4	286143.0	318981.44	318096.6	258264.44	305965.9	316307.06	853264.44	991599.06	950150.6	748162.44	710836.6	670906.6	257015.84	275239.06	328233.06	292104.97	346931.7	331346.16	674427.0	778151.94	805749.44	766076.75	724381.75	716450.3	281340.62	297670.8	318501.34	343812.03	364143.44	360867.84	560136.0	728488.7	760583.44	861929.75	815177.75	785122.5	259221.61	276041.97	306827.9	391673.2	414746.84	411783.66	1250603.2	1215495.9	1201681.2	920269.8	883498.5	766880.3	</WellData>
            <Attribute>
                <key>FILTER_SET</key>
                <value>x1-m1</value>
            </Attribute>
            <Attribute>
                <key>STEP</key>
                <value>2</value>
            </Attribute>
            <Attribute>
                <key>EXPOSURE</key>
                <value>600</value>
            </Attribute>
            <Attribute>
                <key>POINT</key>
                <value>1</value>
            </Attribute>
            <Attribute>
                <key>STAGE</key>
                <value>2</value>
            </Attribute>
            <Attribute>
                <key>CYCLE</key>
                <value>25</value>
            </Attribute>
            <Attribute>
                <key>TYPE</key>
                <value>QUANT</value>
            </Attribute>
            <Attribute>
                <key>TEMPERATURE</key>
                <value>59.9987,59.998,59.9983,59.9982,59.9981,59.998</value>
            </Attribute>
        </PlateData>
        <PlateData>
            <Rows>8</Rows>
            <Cols>12</Cols>
            <WellData>76160.44	74907.42	90855.43	91535.875	95693.22	100471.23	101657.664	84202.66	114991.25	154413.5	154322.72	156648.33	97165.88	93419.41	95613.984	85457.79	99559.39	105397.21	173588.39	123363.53	135583.6	149790.03	145620.28	145647.95	89578.22	97494.85	99452.79	98748.19	105097.41	106610.945	144819.3	143951.52	162516.73	151817.6	154479.12	154012.47	100376.85	98773.195	109842.52	95684.41	118581.13	102671.71	149252.52	162842.16	190176.92	173290.25	182026.39	180172.31	106449.96	111312.0	113021.836	96605.31	105484.29	107610.89	150002.78	172928.8	173620.0	165785.97	169789.94	171020.89	105568.67	106629.38	118048.4	107665.59	121098.65	114668.92	134400.42	157381.98	169039.92	173276.67	174974.02	185301.73	113065.89	113845.51	118199.44	121409.33	125529.2	122149.07	110922.1	155616.61	168095.1	187326.84	189237.86	197381.0	108486.4	109526.08	116622.234	126116.516	136254.25	133301.14	218051.36	209150.81	218525.6	191051.98	198660.38	192564.52	</WellData>
            <Attribute>
                <key>FILTER_SET</key>
                <value>x2-m2</value>
            </Attribute>
            <Attribute>
                <key>STEP</key>
                <value>2</value>
            </Attribute>
            <Attribute>
                <key>EXPOSURE</key>
                <value>600</value>
            </Attribute>
            <Attribute>
                <key>POINT</key>
                <value>1</value>
            </Attribute>
            <Attribute>
                <key>STAGE</key>
                <value>2</value>
            </Attribute>
            <Attribute>
                <key>CYCLE</key>
                <value>25</value>
            </Attribute>
            <Attribute>
                <key>TYPE</key>
                <value>QUANT</value>
            </Attribute>
            <Attribute>
                <key>TEMPERATURE</key>
                <value>59.9987,59.998,59.9983,59.9982,59.9981,59.998</value>
            </Attribute>
        </PlateData>
        <PlateData>
            <Rows>8</Rows>
            <Cols>12</Cols>
            <WellData>23556.445	26526.361	32391.775	35074.254	37463.848	38935.457	38742.79	30666.713	38691.418	38610.7	35401.516	31681.268	24489.432	30811.438	33261.355	36605.03	42680.316	46575.613	50879.0	41935.81	44879.96	42736.71	36285.89	31359.945	28781.986	32217.54	38853.766	42781.18	48154.715	48968.766	52225.523	49920.977	50300.918	46733.0	41940.523	36223.22	31082.58	36039.168	42992.16	41981.043	51242.25	47054.035	52977.55	53617.555	54794.145	49411.945	45822.453	39742.33	32511.766	36045.91	44108.617	42399.867	53077.895	50940.832	54077.79	55836.64	53786.996	51950.92	46901.734	41727.53	31371.95	36041.785	43433.086	46041.32	52605.758	50935.816	53868.996	53829.598	55002.96	52829.383	46349.91	42938.695	32185.56	35628.297	40857.223	44873.15	48329.406	49629.49	39034.074	50879.684	52113.457	49106.215	43317.45	37761.594	27702.812	32070.617	37091.766	39827.074	46411.637	48048.453	53042.684	45210.85	46241.14	41071.22	39036.562	33694.793	</WellData>
            <Attribute>
                <key>FILTER_SET</key>
                <value>x3-m3</value>
            </Attribute>
            <Attribute>
                <key>STEP</key>
                <value>2</value>
            </Attribute>
            <Attribute>
                <key>EXPOSURE</key>
                <value>600</value>
            </Attribute>
            <Attribute>
                <key>POINT</key>
                <value>1</value>
            </Attribute>
            <Attribute>
                <key>STAGE</key>
                <value>2</value>
            </Attribute>
            <Attribute>
                <key>CYCLE</key>
                <value>25</value>
            </Attribute>
            <Attribute>
                <key>TYPE</key>
                <value>QUANT</value>
            </Attribute>
            <Attribute>
                <key>TEMPERATURE</key>
                <value>59.9987,59.998,59.9983,59.9982,59.9981,59.998</value>
            </Attribute>
        </PlateData>
        <PlateData>
            <Rows>8</Rows>
            <Cols>12</Cols>
            <WellData>201369.45	208618.83	233047.77	248089.83	258741.36	273476.22	271346.5	223879.27	282517.7	293290.1	282348.2	263940.8	233080.62	240052.44	255084.28	251483.14	289915.66	299913.94	309443.3	291374.03	313230.62	314924.3	293380.75	275392.06	236912.5	253458.5	273217.97	288308.03	307956.38	318840.8	336546.47	329305.53	345327.72	341479.84	320831.4	301414.84	251515.1	265179.97	295546.72	278028.9	330732.66	300232.5	341293.0	358236.25	375234.5	356502.56	350532.75	324933.2	266313.94	286923.12	309308.4	290072.44	344071.25	326936.3	358824.12	379781.2	366777.38	386431.75	365535.12	348052.0	271434.5	282932.22	317699.75	313657.5	352639.66	345438.16	364981.0	377663.94	390855.94	391582.72	369444.75	363634.78	277201.44	286910.7	312663.2	336926.72	351355.44	352804.0	284167.16	369587.66	388853.22	378223.25	362311.4	344205.5	258281.98	272735.16	296625.53	313855.3	351686.6	353340.6	405365.22	368188.1	371826.6	348479.84	344645.78	333073.22	</WellData>
            <Attribute>
                <key>FILTER_SET</key>
                <value>x4-m4</value>
            </Attribute>
            <Attribute>
                <key>STEP</key>
                <value>2</value>
            </Attribute>
            <Attribute>
                <key>EXPOSURE</key>
                <value>600</value>
            </Attribute>
            <Attribute>
                <key>POINT</key>
                <value>1</value>
            </Attribute>
            <Attribute>
                <key>STAGE</key>
                <value>2</value>
            </Attribute>
            <Attribute>
                <key>CYCLE</key>
                <value>25</value>
            </Attribute>
            <Attribute>
                <key>TYPE</key>
                <value>QUANT</value>
            </Attribute>
            <Attribute>
                <key>TEMPERATURE</key>
                <value>59.9987,59.998,59.9983,59.9982,59.9981,59.998</value>
            </Attribute>
        </PlateData>
        <PlateData>
            <Rows>8</Rows>
            <Cols>12</Cols>
            <WellData>-3245.124	-1209.4827	-5488.3447	-1630.1165	-2520.6814	-2742.4473	-2886.8313	-527.49774	1516.451	-2880.5688	-2363.1196	-4887.9824	-3780.9734	-89.12574	267.44226	105.476234	644.40857	1873.6672	4201.9136	2221.0247	1992.5588	4098.0127	1432.9524	1065.8922	-4736.3433	1901.4861	2009.6658	2369.5356	1829.6718	2656.2947	2560.1597	3368.3667	3937.6077	2921.5688	2173.3376	525.65015	-979.53345	-1666.6235	4202.276	3903.4473	4092.2534	4768.1597	3004.8442	5204.4854	5835.122	-954.9463	3379.093	1133.6084	-824.8774	-13.946014	235.45424	4696.086	5004.2085	3158.7043	4673.243	5139.9707	5236.7246	3977.331	2844.2866	342.20728	596.8627	-410.19543	2481.664	3773.7163	4033.2517	2135.3845	3337.233	2388.5513	4260.2363	3495.9534	887.5331	2565.6216	-795.05414	1278.3429	-2048.1094	1075.5695	2307.3386	1457.2493	2500.8608	3953.288	2247.2402	2870.583	2054.5115	716.7786	-3624.781	-3178.949	-3361.5159	-189.73354	-3586.8452	-2239.0464	-1114.9056	-2772.278	1518.8672	-2137.1938	2433.9094	-1409.0698	</WellData>
            <Attribute>
                <key>FILTER_SET</key>
                <value>x5-m5</value>
            </Attribute>
            <Attribute>
                <key>STEP</key>
                <value>2</value>
            </Attribute>
            <Attribute>
                <key>EXPOSURE</key>
                <value>600</value>
            </Attribute>
            <Attribute>
                <key>POINT</key>
                <value>1</value>
            </Attribute>
            <Attribute>
                <key>STAGE</key>
                <value>2</value>
            </Attribute>
            <Attribute>
                <key>CYCLE</key>
                <value>25</value>
            </Attribute>
            <Attribute>
                <key>TYPE</key>
                <value>QUANT</value>
            </Attribute>
            <Attribute>
                <key>TEMPERATURE</key>
                <value>59.9987,59.998,59.9983,59.9982,59.9981,59.998</value>
            </Attribute>
        </PlateData>
    </PlatePointData>
    <PlatePointData>
        <Stage>2</Stage>
        <Cycle>26</Cycle>
        <Step>2</Step>
        <Point>1</Point>
        <PlateData>
            <Rows>8</Rows>
            <Cols>12</Cols>
            <WellData>135577.83	145954.2	167114.67	367677.84	392448.8	429043.5	411498.75	331978.12	441915.8	895511.06	805400.25	771691.2	361094.78	356347.6	393639.84	318392.2	361764.78	412105.06	757371.3	660695.9	728936.9	856395.06	741659.2	681803.6	291016.22	337136.72	379753.7	369884.34	397463.97	396588.44	1011320.1	949830.9	1094347.2	835183.75	800267.7	730598.8	322804.6	336688.9	411150.84	387341.88	537736.6	445753.6	1138968.5	1202829.2	1472635.4	1138006.8	1124746.6	1030570.0	378866.0	426614.56	408089.94	308973.84	372567.72	390421.03	1111491.5	1305201.9	1251709.5	891911.44	842034.2	800085.56	321633.22	345521.4	422225.34	358073.88	432448.25	409121.7	826148.94	955319.4	991980.56	912900.6	862931.25	854538.94	362804.34	385337.12	409090.97	442099.94	465117.06	464141.16	692381.94	888046.6	922345.94	1099839.6	1036745.94	1003038.8	334207.66	351509.25	395632.7	536137.44	557943.75	553877.8	1680830.9	1633405.8	1615457.6	1227819.2	1168078.0	1010537.5	</WellData>
            <Attribute>
                <key>FILTER_SET</key>
                <value>x1-m1</value>
            </Attribute>
            <Attribute>
                <key>STEP</key>
                <value>2</value>
            </Attribute>
            <Attribute>
                <key>EXPOSURE</key>
                <value>600</value>
            </Attribute>
            <Attribute>
                <key>POINT</key>
                <value>1</value>
            </Attribute>
            <Attribute>
                <key>STAGE</key>
                <value>2</value>
            </Attribute>
            <Attribute>
                <key>CYCLE</key>
                <value>26</value>
            </Attribute>
            <Attribute>
                <key>TYPE</key>
                <value>QUANT</value>
            </Attribute>
            <Attribute>
                <key>TEMPERATURE</key>
                <value>59.9974,59.9983,59.9983,59.9981,59.9981,59.9987</value>
            </Attribute>
        </PlateData>
        <PlateData>
            <Rows>8</Rows>
            <Cols>12</Cols>
            <WellData>76079.98	75069.68	90670.93	103493.77	106999.34	112592.555	103294.84	84087.055	115945.61	177617.94	175737.47	180562.94	111343.21	103983.48	107102.75	92973.53	107423.61	114455.89	197809.72	133414.31	147324.4	167147.62	161187.66	162794.67	98033.87	106533.65	108543.67	107007.14	113041.31	114986.88	164775.25	163265.86	188423.55	167029.4	170395.61	170297.55	109308.055	107900.02	119727.96	104964.63	131941.73	112608.125	174557.0	189103.4	226921.5	200852.77	211620.89	210712.75	119197.89	124262.43	122897.75	102287.375	112294.7	114080.33	174933.25	202508.73	204298.42	181774.34	186248.66	189001.44	114890.17	116185.25	129038.22	115081.04	130306.57	122158.83	149274.47	174865.78	188764.34	189513.62	191836.98	203977.77	125352.35	125016.03	129395.33	132488.27	136458.05	133342.89	123907.016	171722.33	186002.5	214621.8	218655.69	228541.53	121641.33	121167.266	129072.17	143636.47	153524.8	149193.56	263913.16	254185.89	266010.75	229536.83	238342.78	229516.52	</WellData>
            <Attribute>
                <key>FILTER_SET</key>
                <value>x2-m2</value>
            </Attribute>
            <Attribute>
                <key>STEP</key>
                <value>2</value>
            </Attribute>
            <Attribute>
                <key>EXPOSURE</key>
                <value>600</value>
            </Attribute>
            <Attribute>
                <key>POINT</key>
                <value>1</value>
            </Attribute>
            <Attribute>
                <key>STAGE</key>
                <value>2</value>
            </Attribute>
            <Attribute>
                <key>CYCLE</key>
                <value>26</value>
            </Attribute>
            <Attribute>
                <key>TYPE</key>
                <value>QUANT</value>
            </Attribute>
            <Attribute>
                <key>TEMPERATURE</key>
                <value>59.9974,59.9983,59.9983,59.9981,59.9981,59.9987</value>
            </Attribute>
        </PlateData>
        <PlateData>
            <Rows>8</Rows>
            <Cols>12</Cols>
            <WellData>23890.227	26816.793	32480.664	34553.594	37938.414	38474.49	39469.23	31427.867	38938.055	39291.375	35217.38	30788.18	25362.168	31187.023	32903.72	36141.35	42555.34	45592.45	51341.062	41530.055	44367.363	42684.234	36793.926	31419.732	28636.594	32362.4	38779.68	41737.805	48216.312	49425.812	52268.47	49803.535	49993.09	46397.426	41809.07	36261.098	31458.207	36031.164	42802.906	42212.06	51553.293	47653.38	52998.223	52842.38	54474.902	49437.668	46178.81	39415.42	32222.2	36606.242	43814.633	42492.793	52795.867	51077.586	54189.793	55649.793	53161.47	52665.25	46916.61	41340.54	32434.342	35778.79	43443.66	46456.94	52702.81	51464.555	53893.04	54028.793	54636.562	52556.688	46385.324	42844.473	31940.209	35327.7	40715.543	45020.812	48295.207	49821.203	39678.152	51004.684	52100.047	49399.547	43987.652	37632.465	27871.113	32249.826	37435.9	39764.34	46613.457	48291.09	52918.215	45039.188	46018.656	40661.754	39453.105	33695.176	</WellData>
            <Attribute>
                <key>FILTER_SET</key>
                <value>x3-m3</value>
            </Attribute>
            <Attribute>
                <key>STEP</key>
                <value>2</value>
            </Attribute>
            <Attribute>
                <key>EXPOSURE</key>
                <value>600</value>
            </Attribute>
            <Attribute>
                <key>POINT</key>
                <value>1</value>
            </Attribute>
            <Attribute>
                <key>STAGE</key>
                <value>2</value>
            </Attribute>
            <Attribute>
                <key>CYCLE</key>
                <value>26</value>
            </Attribute>
            <Attribute>
                <key>TYPE</key>
                <value>QUANT</value>
            </Attribute>
            <Attribute>
                <key>TEMPERATURE</key>
                <value>59.9974,59.9983,59.9983,59.9981,59.9981,59.9987</value>
            </Attribute>
        </PlateData>
        <PlateData>
            <Rows>8</Rows>
            <Cols>12</Cols>
            <WellData>201490.6	209977.39	232734.98	248651.19	259551.77	273651.44	270822.9	224244.3	283263.6	293274.56	283349.34	265318.8	233264.56	240661.11	255067.31	252046.73	289631.47	301012.94	308817.2	292406.6	313624.34	315129.9	293759.97	275894.94	237050.92	254529.42	272578.56	288877.8	308603.3	319862.38	337379.0	329935.62	345367.34	342390.72	321698.16	301136.25	251789.31	265123.12	295945.72	278440.47	331085.6	300936.1	341506.2	359168.78	376195.16	357519.66	351624.75	325474.72	265964.22	286036.97	308463.0	289436.34	343964.72	326876.62	359218.12	380198.9	366778.16	386466.2	365375.4	347081.12	271921.8	283492.3	317840.84	313997.62	352851.66	345449.4	365740.4	378012.25	391956.5	392220.22	370552.9	363477.78	278060.2	287309.25	312794.84	337388.75	351771.6	353308.97	284744.56	369640.66	389082.1	378869.44	362596.16	345450.75	259021.64	273966.97	296657.97	314398.16	352537.56	353774.84	406485.38	368685.28	372954.72	349501.25	345639.84	333580.94	</WellData>
            <Attribute>
                <key>FILTER_SET</key>
                <value>x4-m4</value>
            </Attribute>
            <Attribute>
                <key>STEP</key>
                <value>2</value>
            </Attribute>
            <Attribute>
                <key>EXPOSURE</key>
                <value>600</value>
            </Attribute>
            <Attribute>
                <key>POINT</key>
                <value>1</value>
            </Attribute>
            <Attribute>
                <key>STAGE</key>
                <value>2</value>
            </Attribute>
            <Attribute>
                <key>CYCLE</key>
                <value>26</value>
            </Attribute>
            <Attribute>
                <key>TYPE</key>
                <value>QUANT</value>
            </Attribute>
            <Attribute>
                <key>TEMPERATURE</key>
                <value>59.9974,59.9983,59.9983,59.9981,59.9981,59.9987</value>
            </Attribute>
        </PlateData>
        <PlateData>
            <Rows>8</Rows>
            <Cols>12</Cols>
            <WellData>-3431.8247	-1725.1764	-5683.0986	-1093.2344	-2560.1045	-1572.3066	-2393.5852	-559.29364	1194.0907	-3106.7056	-2688.5044	-4451.234	-4543.182	-438.36563	762.31213	467.11304	1317.0867	2183.248	3350.4026	2405.8618	2351.9255	4659.94	1633.8707	1230.5983	-4738.966	1654.2655	1595.968	2577.7947	1914.9	3006.275	3181.435	2792.359	3714.001	3198.8809	2030.6046	1103.3955	-1604.9996	-1358.4636	4014.0417	3982.7976	3443.246	4727.263	3115.4937	4772.943	5513.5176	-953.4973	3803.6938	1108.4086	-1466.8665	-424.0382	58.303173	4401.1016	5333.2363	2590.807	3966.428	5618.1675	4910.937	3788.1633	2966.1475	136.94316	809.73706	-49.176132	2484.9924	2890.4114	3733.456	1793.1285	3099.5703	1801.0679	4569.6997	3938.3335	734.828	2173.8135	-734.8221	1148.6891	-1982.2366	1391.2963	2164.6233	1673.5492	2903.915	3184.3115	2509.5178	2820.6335	1956.9442	467.7789	-3010.887	-2516.0784	-2705.5117	-39.678635	-3428.3325	-2451.4534	-1348.689	-2766.8782	2211.8743	-1700.7139	2173.7427	-1091.7928	</WellData>
            <Attribute>
                <key>FILTER_SET</key>
                <value>x5-m5</value>
            </Attribute>
            <Attribute>
                <key>STEP</key>
                <value>2</value>
            </Attribute>
            <Attribute>
                <key>EXPOSURE</key>
                <value>600</value>
            </Attribute>
            <Attribute>
                <key>POINT</key>
                <value>1</value>
            </Attribute>
            <Attribute>
                <key>STAGE</key>
                <value>2</value>
            </Attribute>
            <Attribute>
                <key>CYCLE</key>
                <value>26</value>
            </Attribute>
            <Attribute>
                <key>TYPE</key>
                <value>QUANT</value>
            </Attribute>
            <Attribute>
                <key>TEMPERATURE</key>
                <value>59.9974,59.9983,59.9983,59.9981,59.9981,59.9987</value>
            </Attribute>
        </PlateData>
    </PlatePointData>
    <PlatePointData>
        <Stage>2</Stage>
        <Cycle>27</Cycle>
        <Step>2</Step>
        <Point>1</Point>
        <PlateData>
            <Rows>8</Rows>
            <Cols>12</Cols>
            <WellData>138002.8	147088.75	167836.84	529633.1	569861.1	618307.2	413084.94	332493.88	441507.8	1200760.4	1072198.6	1030158.94	526914.8	511394.94	567941.6	440591.28	497476.75	574810.75	946157.6	835207.94	920657.3	1124404.6	958251.1	880063.5	406536.94	470371.1	534357.94	508974.78	542422.44	540651.94	1353696.0	1261393.4	1466782.4	1070120.2	1033140.44	939120.56	447226.1	463105.28	574992.4	542873.94	778435.5	635102.4	1532075.2	1618133.1	1977455.2	1529449.8	1509511.0	1386867.0	543103.94	611732.3	570342.25	402953.75	494206.28	526835.56	1495218.8	1752071.5	1689600.6	1137168.1	1073113.8	1023202.06	437530.4	465297.66	589256.44	479319.6	590196.9	549542.06	1079486.4	1251604.6	1299247.1	1165574.8	1105321.6	1090002.2	509529.78	539093.75	574168.9	617909.7	647497.44	653521.4	907522.94	1152184.4	1198483.2	1468908.5	1384694.0	1342773.5	470836.84	492971.3	553408.1	788119.25	813535.9	806074.94	2197870.5	2117204.8	2114108.2	1653801.5	1572560.5	1364939.9	</WellData>
            <Attribute>
                <key>FILTER_SET</key>
                <value>x1-m1</value>
            </Attribute>
            <Attribute>
                <key>STEP</key>
                <value>2</value>
            </Attribute>
            <Attribute>
                <key>EXPOSURE</key>
                <value>600</value>
            </Attribute>
            <Attribute>
                <key>POINT</key>
                <value>1</value>
            </Attribute>
            <Attribute>
                <key>STAGE</key>
                <value>2</value>
            </Attribute>
            <Attribute>
                <key>CYCLE</key>
                <value>27</value>
            </Attribute>
            <Attribute>
                <key>TYPE</key>
                <value>QUANT</value>
            </Attribute>
            <Attribute>
                <key>TEMPERATURE</key>
                <value>59.9973,59.9971,59.9973,59.9969,59.9978,59.9977</value>
            </Attribute>
        </PlateData>
        <PlateData>
            <Rows>8</Rows>
            <Cols>12</Cols>
            <WellData>75962.98	75093.87	90882.16	120682.516	125838.53	131795.39	102594.695	84228.14	115303.05	213703.83	209977.1	217915.1	134008.9	123226.41	126700.336	105969.01	121720.836	130674.195	220924.3	150480.33	167661.11	196884.02	187441.16	190035.81	113436.875	121653.51	125755.5	120752.88	127156.16	128579.75	195820.14	192575.38	223971.44	192511.53	198558.4	198240.17	126200.81	122501.53	137448.67	120551.33	155180.28	130790.45	209684.72	227345.88	275677.84	240689.05	256478.1	256785.19	140982.39	146591.83	140488.89	112073.234	124040.016	126747.3	209443.56	243542.11	246014.25	207932.73	213451.2	217426.89	130674.79	130410.984	148355.64	127910.38	146160.44	135835.39	172933.6	203643.75	219914.66	218140.31	221308.9	236313.33	146883.92	145249.77	148584.97	151961.12	155894.98	154117.53	145383.73	199101.72	216275.81	257874.36	262736.5	277078.2	143224.83	140006.62	147905.89	173235.42	181244.34	176513.44	317489.53	306315.7	321215.44	280863.25	292193.2	282067.03	</WellData>
            <Attribute>
                <key>FILTER_SET</key>
                <value>x2-m2</value>
            </Attribute>
            <Attribute>
                <key>STEP</key>
                <value>2</value>
            </Attribute>
            <Attribute>
                <key>EXPOSURE</key>
                <value>600</value>
            </Attribute>
            <Attribute>
                <key>POINT</key>
                <value>1</value>
            </Attribute>
            <Attribute>
                <key>STAGE</key>
                <value>2</value>
            </Attribute>
            <Attribute>
                <key>CYCLE</key>
                <value>27</value>
            </Attribute>
            <Attribute>
                <key>TYPE</key>
                <value>QUANT</value>
            </Attribute>
            <Attribute>
                <key>TEMPERATURE</key>
                <value>59.9973,59.9971,59.9973,59.9969,59.9978,59.9977</value>
            </Attribute>
        </PlateData>
        <PlateData>
            <Rows>8</Rows>
            <Cols>12</Cols>
            <WellData>23579.088	27220.746	32956.297	34707.797	37794.047	39346.145	39084.977	30745.703	39344.215	38804.17	35863.72	31463.672	24411.318	30875.574	32879.97	36126.11	42602.17	46231.758	52473.305	41795.793	44519.633	42201.54	36178.574	31350.783	28420.54	32628.248	38901.62	42269.434	48435.62	48804.438	52458.598	50210.977	49976.582	46800.324	41829.87	36520.945	31089.33	36094.0	42492.965	42520.508	51836.22	47396.105	52756.723	53553.332	54807.83	49661.785	46023.816	39334.63	31651.936	36040.33	43370.027	42392.434	52856.457	50564.008	53770.168	55694.95	52451.773	52517.89	46949.617	41349.31	31229.275	35612.53	43378.254	46440.973	52444.6	50827.496	53750.195	53966.582	54702.45	52761.523	46053.72	42913.28	31858.965	36290.566	40323.28	45056.35	48392.9	50035.586	39480.57	50845.74	51881.098	49554.004	43314.55	37937.777	27527.254	32117.043	37187.176	40083.23	46366.867	48204.082	53188.43	45647.76	46342.35	40926.312	38991.77	33702.984	</WellData>
            <Attribute>
                <key>FILTER_SET</key>
                <value>x3-m3</value>
            </Attribute>
            <Attribute>
                <key>STEP</key>
                <value>2</value>
            </Attribute>
            <Attribute>
                <key>EXPOSURE</key>
                <value>600</value>
            </Attribute>
            <Attribute>
                <key>POINT</key>
                <value>1</value>
            </Attribute>
            <Attribute>
                <key>STAGE</key>
                <value>2</value>
            </Attribute>
            <Attribute>
                <key>CYCLE</key>
                <value>27</value>
            </Attribute>
            <Attribute>
                <key>TYPE</key>
                <value>QUANT</value>
            </Attribute>
            <Attribute>
                <key>TEMPERATURE</key>
                <value>59.9973,59.9971,59.9973,59.9969,59.9978,59.9977</value>
            </Attribute>
        </PlateData>
        <PlateData>
            <Rows>8</Rows>
            <Cols>12</Cols>
            <WellData>200633.25	208621.88	231852.64	247885.44	258474.94	273113.38	270915.44	224120.66	282196.66	293174.88	282410.44	263134.7	233589.5	239888.7	255322.05	251583.88	289860.25	300381.78	309156.6	292669.9	314339.75	315127.7	292951.62	275878.66	237366.2	254908.5	273536.03	288709.56	308349.1	319742.3	337910.56	330259.44	345439.7	343121.75	321879.53	301110.03	252424.06	265874.34	295859.5	278754.9	332108.34	301258.1	342941.38	359057.75	376365.0	357883.12	352300.34	325627.1	266107.7	286954.6	309796.7	289830.6	344847.0	327426.4	359712.9	381888.56	367274.9	386379.3	365313.4	348267.1	272346.97	283633.78	318600.34	313873.97	353215.84	345568.3	365775.84	378356.2	391621.16	392335.38	370284.72	363535.7	277577.25	287876.6	312764.94	337259.06	352241.47	353584.25	285070.7	370402.1	390122.56	378919.6	363046.5	345415.9	258657.38	273573.94	297035.4	314340.2	352680.3	354948.4	406043.88	369452.47	373627.47	349977.03	346282.44	333126.72	</WellData>
            <Attribute>
                <key>FILTER_SET</key>
                <value>x4-m4</value>
            </Attribute>
            <Attribute>
                <key>STEP</key>
                <value>2</value>
            </Attribute>
            <Attribute>
                <key>EXPOSURE</key>
                <value>600</value>
            </Attribute>
            <Attribute>
                <key>POINT</key>
                <value>1</value>
            </Attribute>
            <Attribute>
                <key>STAGE</key>
                <value>2</value>
            </Attribute>
            <Attribute>
                <key>CYCLE</key>
                <value>27</value>
            </Attribute>
            <Attribute>
                <key>TYPE</key>
                <value>QUANT</value>
            </Attribute>
            <Attribute>
                <key>TEMPERATURE</key>
                <value>59.9973,59.9971,59.9973,59.9969,59.9978,59.9977</value>
            </Attribute>
        </PlateData>
        <PlateData>
            <Rows>8</Rows>
            <Cols>12</Cols>
            <WellData>-2912.422	-1801.1693	-5035.927	-921.1836	-2222.6304	-1963.0177	-2588.428	-686.5574	1950.3269	-2182.7524	-2101.5378	-4551.923	-4669.8745	-134.00644	98.41184	-129.64633	1411.4867	1765.1571	3372.1113	2116.5027	2232.4517	4595.088	1275.6204	815.785	-4668.886	2025.2086	1272.7611	3042.929	2193.6428	2296.024	2842.1592	2624.9407	3456.5447	2904.5425	1683.4196	933.4579	-280.10193	-1311.1124	4601.104	4760.6514	4011.228	4417.6353	3252.6348	5132.4595	5384.878	-387.26016	3553.405	2208.5503	-836.6644	-110.702415	275.7703	4111.243	4891.1343	3385.649	4476.089	5677.3286	5111.0356	3900.0767	3332.4626	862.7523	1363.0258	-165.7069	2462.8032	2967.1272	3854.7788	2559.2537	3411.4048	1709.7843	4130.294	3339.9954	788.2384	2508.0598	35.610455	1405.7993	-1895.4039	1481.3566	3057.6094	1339.7755	2339.2524	3470.263	2410.034	3146.6814	1789.3292	729.55457	-3746.31	-2619.2864	-3310.595	-258.4278	-3831.4084	-2866.6963	-1043.0809	-2849.2773	1340.3572	-1529.5773	2404.9048	-1019.02985	</WellData>
            <Attribute>
                <key>FILTER_SET</key>
                <value>x5-m5</value>
            </Attribute>
            <Attribute>
                <key>STEP</key>
                <value>2</value>
            </Attribute>
            <Attribute>
                <key>EXPOSURE</key>
                <value>600</value>
            </Attribute>
            <Attribute>
                <key>POINT</key>
                <value>1</value>
            </Attribute>
            <Attribute>
                <key>STAGE</key>
                <value>2</value>
            </Attribute>
            <Attribute>
                <key>CYCLE</key>
                <value>27</value>
            </Attribute>
            <Attribute>
                <key>TYPE</key>
                <value>QUANT</value>
            </Attribute>
            <Attribute>
                <key>TEMPERATURE</key>
                <value>59.9973,59.9971,59.9973,59.9969,59.9978,59.9977</value>
            </Attribute>
        </PlateData>
    </PlatePointData>
    <PlatePointData>
        <Stage>2</Stage>
        <Cycle>28</Cycle>
        <Step>2</Step>
        <Point>1</Point>
        <PlateData>
            <Rows>8</Rows>
            <Cols>12</Cols>
            <WellData>141150.73	149326.45	168329.17	792712.1	851199.44	922542.94	413975.5	334119.72	443756.75	1614735.2	1446765.5	1395731.1	784057.7	761655.94	850211.3	649501.4	733147.9	849044.44	1236059.2	1109436.0	1226792.4	1519628.8	1288427.8	1187326.9	599081.25	695769.8	789007.44	742975.7	791480.7	788101.9	1813291.9	1693454.9	1958248.2	1436247.2	1393392.0	1263168.1	658886.94	679303.4	846452.8	797643.9	1152349.9	940343.5	2011696.8	2132567.8	2544007.0	2039987.4	2013482.2	1840886.8	807226.75	910263.0	839820.3	564525.75	706305.5	762657.25	1969701.5	2275277.2	2216137.2	1524303.1	1434968.1	1369026.4	638359.44	678865.7	870645.06	690722.4	855699.94	793622.1	1448940.0	1682240.8	1744753.4	1560053.5	1480183.8	1457919.5	753034.9	796559.3	848399.3	916222.75	954371.0	960031.2	1213578.2	1551862.0	1612797.0	1970759.9	1862685.0	1798044.0	697808.75	728174.2	816022.0	1171555.8	1213294.2	1198818.9	2707020.2	2580582.0	2595157.8	2139621.2	2048623.5	1793032.9	</WellData>
            <Attribute>
                <key>FILTER_SET</key>
                <value>x1-m1</value>
            </Attribute>
            <Attribute>
                <key>STEP</key>
                <value>2</value>
            </Attribute>
            <Attribute>
                <key>EXPOSURE</key>
                <value>600</value>
            </Attribute>
            <Attribute>
                <key>POINT</key>
                <value>1</value>
            </Attribute>
            <Attribute>
                <key>STAGE</key>
                <value>2</value>
            </Attribute>
            <Attribute>
                <key>CYCLE</key>
                <value>28</value>
            </Attribute>
            <Attribute>
                <key>TYPE</key>
                <value>QUANT</value>
            </Attribute>
            <Attribute>
                <key>TEMPERATURE</key>
                <value>59.9984,59.9984,59.9979,59.9987,59.9982,59.9987</value>
            </Attribute>
        </PlateData>
        <PlateData>
            <Rows>8</Rows>
            <Cols>12</Cols>
            <WellData>76334.24	76037.97	91389.195	149981.31	154980.11	162606.77	103057.67	84093.586	115955.54	260980.69	258140.4	270352.78	169060.98	153958.42	158106.42	127587.06	144740.88	156617.56	250115.17	176432.06	198147.19	240298.27	227218.9	230580.73	138614.27	149043.34	152888.31	144168.03	150842.03	151126.64	236587.92	231965.6	271562.0	230801.88	239681.53	239945.97	153740.03	147815.66	165327.88	145889.6	189724.22	158530.42	252021.2	273791.66	328445.44	293751.22	313203.3	314154.3	174803.38	180233.7	169095.34	128889.33	144207.28	149275.94	250855.97	291448.72	297602.78	249145.42	254935.44	262235.0	158062.23	155708.77	178852.06	150009.02	172522.05	159751.28	207414.28	245118.8	265397.22	262106.86	267112.6	285673.8	180980.03	178065.5	180508.31	184384.64	187778.56	185401.9	175234.14	240119.53	259907.84	314415.2	323234.16	341455.0	178073.61	172622.5	180627.86	217242.4	225992.28	218840.45	369778.6	354277.06	374988.75	338854.97	356189.22	345884.2	</WellData>
            <Attribute>
                <key>FILTER_SET</key>
                <value>x2-m2</value>
            </Attribute>
            <Attribute>
                <key>STEP</key>
                <value>2</value>
            </Attribute>
            <Attribute>
                <key>EXPOSURE</key>
                <value>600</value>
            </Attribute>
            <Attribute>
                <key>POINT</key>
                <value>1</value>
            </Attribute>
            <Attribute>
                <key>STAGE</key>
                <value>2</value>
            </Attribute>
            <Attribute>
                <key>CYCLE</key>
                <value>28</value>
            </Attribute>
            <Attribute>
                <key>TYPE</key>
                <value>QUANT</value>
            </Attribute>
            <Attribute>
                <key>TEMPERATURE</key>
                <value>59.9984,59.9984,59.9979,59.9987,59.9982,59.9987</value>
            </Attribute>
        </PlateData>
        <PlateData>
            <Rows>8</Rows>
            <Cols>12</Cols>
            <WellData>23701.527	26529.021	32497.584	34583.465	37623.363	38524.45	39028.254	31378.611	38874.57	38401.117	35228.977	31090.508	24939.893	31265.193	32936.15	36520.285	43020.42	45767.133	53062.04	41922.46	44681.844	42729.266	36058.56	31623.367	28999.318	32727.783	38769.234	42063.137	48070.773	49265.543	51704.016	49652.082	49707.203	46406.625	41465.16	36072.81	31524.143	36146.906	42933.535	42264.516	51516.984	47160.12	52724.816	53289.938	54716.535	49382.33	46159.668	39240.016	31758.324	36149.16	43392.184	42289.57	52751.766	51155.95	53786.54	55172.906	52239.605	51926.914	46742.945	40876.367	31798.201	36200.715	43205.45	46048.75	52588.375	51246.26	53949.47	53836.418	54793.63	52462.547	45963.676	43292.54	31438.094	35182.082	40351.184	44554.266	48232.324	49722.22	38986.29	50804.402	51527.973	48804.5	43362.723	37551.98	27293.477	31915.316	36956.742	39568.24	46255.87	48267.273	52498.29	44805.7	45310.13	40240.67	38487.25	33536.76	</WellData>
            <Attribute>
                <key>FILTER_SET</key>
                <value>x3-m3</value>
            </Attribute>
            <Attribute>
                <key>STEP</key>
                <value>2</value>
            </Attribute>
            <Attribute>
                <key>EXPOSURE</key>
                <value>600</value>
            </Attribute>
            <Attribute>
                <key>POINT</key>
                <value>1</value>
            </Attribute>
            <Attribute>
                <key>STAGE</key>
                <value>2</value>
            </Attribute>
            <Attribute>
                <key>CYCLE</key>
                <value>28</value>
            </Attribute>
            <Attribute>
                <key>TYPE</key>
                <value>QUANT</value>
            </Attribute>
            <Attribute>
                <key>TEMPERATURE</key>
                <value>59.9984,59.9984,59.9979,59.9987,59.9982,59.9987</value>
            </Attribute>
        </PlateData>
        <PlateData>
            <Rows>8</Rows>
            <Cols>12</Cols>
            <WellData>201071.58	208878.69	232177.67	249346.39	259671.33	273467.6	270841.0	224148.6	282463.06	294356.88	283694.0	264311.7	233713.31	240645.8	255207.9	251951.11	290376.38	300825.28	309851.53	292882.12	314301.03	316059.72	294056.47	276608.47	237384.52	255516.95	274298.6	289399.12	308995.66	319841.78	338009.1	331289.34	346793.03	342216.62	322794.4	302313.28	252431.95	266484.7	296238.25	278580.9	332109.8	301308.5	343175.6	360614.56	377375.66	358875.28	352821.4	326770.9	267001.94	287920.34	310259.28	289888.28	345076.56	327794.47	360775.47	381907.66	367953.47	386925.8	366088.3	348404.38	272558.78	283661.72	318606.8	314633.66	353209.28	345540.75	366166.56	379092.3	392342.3	392801.66	370898.7	363872.22	279169.06	288021.97	312719.5	337874.25	352390.78	353526.12	285377.66	370990.0	390327.5	380165.03	363850.5	345766.88	259576.23	274158.56	297402.53	315138.75	353366.66	356162.66	407482.53	370198.22	374304.1	350688.28	346654.12	334077.38	</WellData>
            <Attribute>
                <key>FILTER_SET</key>
                <value>x4-m4</value>
            </Attribute>
            <Attribute>
                <key>STEP</key>
                <value>2</value>
            </Attribute>
            <Attribute>
                <key>EXPOSURE</key>
                <value>600</value>
            </Attribute>
            <Attribute>
                <key>POINT</key>
                <value>1</value>
            </Attribute>
            <Attribute>
                <key>STAGE</key>
                <value>2</value>
            </Attribute>
            <Attribute>
                <key>CYCLE</key>
                <value>28</value>
            </Attribute>
            <Attribute>
                <key>TYPE</key>
                <value>QUANT</value>
            </Attribute>
            <Attribute>
                <key>TEMPERATURE</key>
                <value>59.9984,59.9984,59.9979,59.9987,59.9982,59.9987</value>
            </Attribute>
        </PlateData>
        <PlateData>
            <Rows>8</Rows>
            <Cols>12</Cols>
            <WellData>-4260.859	-1764.8705	-5064.075	-1056.7888	-2863.774	-2220.7825	-2544.1536	-534.7497	1304.6752	-2638.0278	-2595.6646	-4791.453	-4365.233	-873.88934	-196.3428	66.63521	1485.8713	2127.258	3330.7297	2307.1167	1983.1195	4552.883	1915.2028	1026.2129	-4063.2793	2472.3557	1794.4645	2942.848	1646.009	2299.9363	2970.6711	3301.106	3597.3809	2935.5403	1912.072	810.4999	-807.8133	-1345.09	3911.692	4384.038	3750.8582	4637.322	3155.0293	4723.9556	5871.1733	-556.5737	3498.408	2131.3994	-1013.673	-143.12134	-520.88153	4223.619	4992.6147	2774.099	4655.3154	5242.7183	5074.9946	4286.703	3414.2695	490.5516	1482.3745	-478.6441	2351.14	3355.8777	3822.6921	2265.011	3381.9634	2149.2744	4495.592	3481.7568	316.93707	2254.8145	-969.0006	1731.3286	-1772.2577	856.117	2288.0386	1562.6691	1678.8873	3499.703	2049.4197	2369.122	2007.3684	123.476494	-3199.1855	-2293.1094	-2448.7256	383.78073	-3358.373	-1293.4419	-856.3934	-2395.6702	1681.1511	-1847.5875	2781.4548	-1115.4304	</WellData>
            <Attribute>
                <key>FILTER_SET</key>
                <value>x5-m5</value>
            </Attribute>
            <Attribute>
                <key>STEP</key>
                <value>2</value>
            </Attribute>
            <Attribute>
                <key>EXPOSURE</key>
                <value>600</value>
            </Attribute>
            <Attribute>
                <key>POINT</key>
                <value>1</value>
            </Attribute>
            <Attribute>
                <key>STAGE</key>
                <value>2</value>
            </Attribute>
            <Attribute>
                <key>CYCLE</key>
                <value>28</value>
            </Attribute>
            <Attribute>
                <key>TYPE</key>
                <value>QUANT</value>
            </Attribute>
            <Attribute>
                <key>TEMPERATURE</key>
                <value>59.9984,59.9984,59.9979,59.9987,59.9982,59.9987</value>
            </Attribute>
        </PlateData>
    </PlatePointData>
    <PlatePointData>
        <Stage>2</Stage>
        <Cycle>29</Cycle>
        <Step>2</Step>
        <Point>1</Point>
        <PlateData>
            <Rows>8</Rows>
            <Cols>12</Cols>
            <WellData>140869.98	148662.5	171124.27	1138797.0	1226333.0	1317159.4	414298.66	334836.12	445193.12	2072160.2	1884553.0	1805482.0	1111939.0	1093743.9	1206928.4	952833.6	1089120.0	1249371.4	1604390.1	1483450.1	1650191.2	2010116.6	1724037.1	1588103.5	881871.2	1027350.4	1151873.9	1086843.1	1168406.9	1163426.9	2321247.2	2188052.5	2484341.8	1920006.9	1855848.4	1685562.5	969163.94	1007284.7	1240294.2	1140558.5	1623057.5	1341015.0	2484875.8	2647845.0	3069686.0	2584830.0	2551351.2	2320038.5	1164705.5	1303673.8	1236979.2	832755.2	1043107.7	1123483.5	2449406.5	2777620.5	2737335.5	2041879.5	1922379.9	1829740.6	947866.75	1005623.1	1281528.6	1018888.2	1266165.8	1170461.1	1905272.4	2213753.5	2296252.5	2088368.9	1982090.6	1948364.6	1106788.2	1163981.9	1249459.8	1346934.5	1404790.8	1401607.5	1579202.9	2051792.8	2145560.2	2528878.8	2405765.5	2300124.8	1028767.56	1078518.8	1197498.6	1642362.2	1721991.5	1700730.1	3140665.0	2953467.5	2995513.5	2593461.5	2511897.5	2214331.8	</WellData>
            <Attribute>
                <key>FILTER_SET</key>
                <value>x1-m1</value>
            </Attribute>
            <Attribute>
                <key>STEP</key>
                <value>2</value>
            </Attribute>
            <Attribute>
                <key>EXPOSURE</key>
                <value>600</value>
            </Attribute>
            <Attribute>
                <key>POINT</key>
                <value>1</value>
            </Attribute>
            <Attribute>
                <key>STAGE</key>
                <value>2</value>
            </Attribute>
            <Attribute>
                <key>CYCLE</key>
                <value>29</value>
            </Attribute>
            <Attribute>
                <key>TYPE</key>
                <value>QUANT</value>
            </Attribute>
            <Attribute>
                <key>TEMPERATURE</key>
                <value>59.9977,59.998,59.997,59.9968,59.9973,59.9979</value>
            </Attribute>
        </PlateData>
        <PlateData>
            <Rows>8</Rows>
            <Cols>12</Cols>
            <WellData>75323.055	76335.516	92092.055	185904.17	193637.73	201464.14	103672.34	84808.22	116162.59	313806.22	313256.78	328259.53	211582.94	191879.27	195486.58	157651.62	179782.27	193479.19	275398.94	212617.17	240929.39	292090.56	279104.0	284420.34	174989.84	186612.23	190595.62	177855.1	186573.95	186495.62	281906.44	276847.7	322161.44	280985.22	292017.94	294452.53	192929.45	185106.44	206787.14	178989.62	232650.69	194157.08	293730.8	319730.12	377401.22	349042.28	372376.22	373343.88	220664.94	225359.25	210807.88	154980.36	176474.7	182158.44	293474.62	336516.9	346045.38	302326.34	311095.7	321133.75	199248.77	195062.97	223940.33	184456.64	213007.02	195389.6	249767.62	295169.0	319917.25	319155.9	326510.8	350418.2	230339.69	223652.89	226807.4	230509.58	233902.31	227993.83	209913.6	290230.5	316512.2	377211.47	389505.12	409878.3	227403.2	219076.94	227449.9	269528.78	280626.75	271349.7	413233.78	392632.38	418023.66	392661.1	416232.6	407743.12	</WellData>
            <Attribute>
                <key>FILTER_SET</key>
                <value>x2-m2</value>
            </Attribute>
            <Attribute>
                <key>STEP</key>
                <value>2</value>
            </Attribute>
            <Attribute>
                <key>EXPOSURE</key>
                <value>600</value>
            </Attribute>
            <Attribute>
                <key>POINT</key>
                <value>1</value>
            </Attribute>
            <Attribute>
                <key>STAGE</key>
                <value>2</value>
            </Attribute>
            <Attribute>
                <key>CYCLE</key>
                <value>29</value>
            </Attribute>
            <Attribute>
                <key>TYPE</key>
                <value>QUANT</value>
            </Attribute>
            <Attribute>
                <key>TEMPERATURE</key>
                <value>59.9977,59.998,59.997,59.9968,59.9973,59.9979</value>
            </Attribute>
        </PlateData>
        <PlateData>
            <Rows>8</Rows>
            <Cols>12</Cols>
            <WellData>24108.744	26814.031	33032.99	34454.016	37245.08	38439.766	39624.668	31210.209	38887.234	38704.074	34969.973	31211.01	25008.688	31099.59	32756.396	36014.453	42051.043	45956.945	51827.12	41181.53	44727.227	41619.43	35925.555	30971.111	28712.633	32520.205	38606.742	42239.434	47764.42	49271.645	51672.5	49613.12	48985.645	46158.617	41128.746	35778.91	30595.3	35225.83	42426.83	41908.273	51061.2	46816.137	52467.656	52614.35	54509.96	49383.344	45501.594	38556.953	31662.098	36147.613	43235.21	41975.703	52876.758	50426.41	53030.508	55621.496	52070.074	51356.746	46322.58	41279.83	31752.826	36194.613	43594.766	46239.88	52581.555	50995.69	53821.902	53503.65	54691.027	51930.973	46288.184	42382.402	32278.922	36068.434	40468.176	44816.55	48738.13	49793.188	39231.773	50845.023	51836.133	48401.617	43195.5	37242.18	27621.166	31643.418	37282.996	39391.152	46199.086	48106.926	52525.74	44817.816	45446.137	40139.38	39010.188	33548.84	</WellData>
            <Attribute>
                <key>FILTER_SET</key>
                <value>x3-m3</value>
            </Attribute>
            <Attribute>
                <key>STEP</key>
                <value>2</value>
            </Attribute>
            <Attribute>
                <key>EXPOSURE</key>
                <value>600</value>
            </Attribute>
            <Attribute>
                <key>POINT</key>
                <value>1</value>
            </Attribute>
            <Attribute>
                <key>STAGE</key>
                <value>2</value>
            </Attribute>
            <Attribute>
                <key>CYCLE</key>
                <value>29</value>
            </Attribute>
            <Attribute>
                <key>TYPE</key>
                <value>QUANT</value>
            </Attribute>
            <Attribute>
                <key>TEMPERATURE</key>
                <value>59.9977,59.998,59.997,59.9968,59.9973,59.9979</value>
            </Attribute>
        </PlateData>
        <PlateData>
            <Rows>8</Rows>
            <Cols>12</Cols>
            <WellData>201850.81	209728.48	233516.17	249871.75	260733.53	274947.1	271473.62	224838.69	283584.47	294401.78	284423.5	265675.28	234087.73	240937.08	256870.38	253169.75	291142.0	302426.97	310026.75	293349.4	315722.62	316275.9	294575.6	276978.25	237956.66	255424.25	274422.78	289825.44	309180.56	320773.5	339171.66	331786.94	347716.56	343445.34	322918.06	303060.66	253014.4	266816.94	297197.94	280275.47	332489.1	302742.4	344374.1	361576.75	379123.06	359173.97	353410.94	327509.22	267821.97	288470.44	310720.3	290755.84	345362.38	328347.2	360719.3	382983.16	368804.44	387611.56	366621.3	348759.97	273130.78	284680.1	319604.78	315452.9	354600.84	346895.12	367365.88	380128.94	392962.28	394189.16	371597.8	364616.8	279245.6	288825.44	314295.0	339029.6	353588.0	354661.94	286638.4	372056.2	390991.75	380330.78	364557.66	347095.0	260212.36	275087.28	298380.1	315862.47	354161.5	355871.47	408237.7	370807.9	374900.2	351859.88	347916.0	335590.06	</WellData>
            <Attribute>
                <key>FILTER_SET</key>
                <value>x4-m4</value>
            </Attribute>
            <Attribute>
                <key>STEP</key>
                <value>2</value>
            </Attribute>
            <Attribute>
                <key>EXPOSURE</key>
                <value>600</value>
            </Attribute>
            <Attribute>
                <key>POINT</key>
                <value>1</value>
            </Attribute>
            <Attribute>
                <key>STAGE</key>
                <value>2</value>
            </Attribute>
            <Attribute>
                <key>CYCLE</key>
                <value>29</value>
            </Attribute>
            <Attribute>
                <key>TYPE</key>
                <value>QUANT</value>
            </Attribute>
            <Attribute>
                <key>TEMPERATURE</key>
                <value>59.9977,59.998,59.997,59.9968,59.9973,59.9979</value>
            </Attribute>
        </PlateData>
        <PlateData>
            <Rows>8</Rows>
            <Cols>12</Cols>
            <WellData>-2784.9502	-1207.3793	-5055.5273	-997.22034	-2228.7163	-1710.8351	-2493.1316	-909.94586	1236.7915	-2703.2786	-2150.7666	-4470.3975	-3759.0066	-66.06543	92.275154	-268.91217	1145.9995	1895.8204	3602.138	2322.408	1797.582	4550.918	975.24506	965.8788	-4379.6694	2136.477	1556.8008	2555.8074	2043.8042	1660.3431	3017.0715	2949.8682	3477.0044	2663.307	1697.8632	1016.63666	-1174.6602	-736.44727	4956.251	4878.4346	4655.5737	5126.012	3571.3865	5345.863	5641.003	-729.94165	4326.0513	2436.1294	-800.42456	-695.51294	-538.8565	4004.5947	5493.1533	2845.6313	4455.9375	5477.7124	4885.711	3607.2607	2966.3674	745.8015	794.3448	-101.72797	2801.56	3589.1846	3675.4087	2330.6016	3427.142	2070.2214	3799.5225	3545.7063	613.7425	2901.0156	-719.7707	1418.2805	-1891.6898	810.60535	2279.564	1755.2281	2812.2725	3999.9678	2372.584	3236.965	1777.3722	840.42426	-2895.2249	-2418.6445	-3273.295	698.44135	-3297.8608	-2463.6975	-1153.2876	-2596.0789	2093.4734	-2228.9187	2538.6033	-744.3703	</WellData>
            <Attribute>
                <key>FILTER_SET</key>
                <value>x5-m5</value>
            </Attribute>
            <Attribute>
                <key>STEP</key>
                <value>2</value>
            </Attribute>
            <Attribute>
                <key>EXPOSURE</key>
                <value>600</value>
            </Attribute>
            <Attribute>
                <key>POINT</key>
                <value>1</value>
            </Attribute>
            <Attribute>
                <key>STAGE</key>
                <value>2</value>
            </Attribute>
            <Attribute>
                <key>CYCLE</key>
                <value>29</value>
            </Attribute>
            <Attribute>
                <key>TYPE</key>
                <value>QUANT</value>
            </Attribute>
            <Attribute>
                <key>TEMPERATURE</key>
                <value>59.9977,59.998,59.997,59.9968,59.9973,59.9979</value>
            </Attribute>
        </PlateData>
    </PlatePointData>
    <PlatePointData>
        <Stage>2</Stage>
        <Cycle>30</Cycle>
        <Step>2</Step>
        <Point>1</Point>
        <PlateData>
            <Rows>8</Rows>
            <Cols>12</Cols>
            <WellData>139907.42	151345.53	171029.22	1471821.8	1587944.8	1684907.5	415025.4	335708.56	444837.2	2492767.0	2310594.8	2194639.5	1404581.6	1401537.6	1529903.8	1292690.2	1516988.2	1690140.5	2017684.4	1909551.2	2130180.2	2503483.0	2195331.0	2019130.5	1194629.4	1403583.6	1533924.4	1479777.8	1617381.5	1619353.4	2784933.5	2654603.0	2963911.8	2448367.0	2359117.0	2142558.0	1323733.2	1399810.9	1668471.9	1485317.8	2035283.5	1722105.8	2891822.2	3088411.2	3483045.8	3064199.8	3023479.2	2741808.8	1510012.1	1678153.5	1678127.4	1189202.8	1482848.0	1569184.6	2858889.8	3190954.8	3171472.2	2616035.5	2471030.8	2343194.5	1324291.5	1408650.2	1738634.6	1433172.5	1769597.5	1642570.6	2364758.0	2748757.0	2845623.8	2666148.0	2532245.5	2489186.8	1497346.2	1553804.8	1695035.4	1828638.4	1912249.9	1891252.2	1931892.9	2577630.2	2704770.5	3037858.0	2908592.8	2762501.8	1395549.2	1469064.4	1610727.8	2036675.1	2181263.2	2145523.5	3473030.5	3237929.5	3295376.5	2951146.5	2894457.8	2570078.2	</WellData>
            <Attribute>
                <key>FILTER_SET</key>
                <value>x1-m1</value>
            </Attribute>
            <Attribute>
                <key>STEP</key>
                <value>2</value>
            </Attribute>
            <Attribute>
                <key>EXPOSURE</key>
                <value>600</value>
            </Attribute>
            <Attribute>
                <key>POINT</key>
                <value>1</value>
            </Attribute>
            <Attribute>
                <key>STAGE</key>
                <value>2</value>
            </Attribute>
            <Attribute>
                <key>CYCLE</key>
                <value>30</value>
            </Attribute>
            <Attribute>
                <key>TYPE</key>
                <value>QUANT</value>
            </Attribute>
            <Attribute>
                <key>TEMPERATURE</key>
                <value>59.9983,59.998,59.9978,59.9978,59.9982,59.9979</value>
            </Attribute>
        </PlateData>
        <PlateData>
            <Rows>8</Rows>
            <Cols>12</Cols>
            <WellData>76868.8	76090.56	91530.91	221568.6	228462.69	235900.42	102794.15	85027.25	116329.36	359597.5	364137.53	382259.22	250478.61	228080.94	229511.48	190759.44	219118.2	233943.17	307947.16	252434.94	287885.7	343670.44	333977.6	340622.9	214182.52	229012.77	229182.11	215542.56	226955.5	226567.61	321610.28	318577.5	366412.66	335657.38	348925.8	352371.22	238112.47	229389.55	249923.67	211430.44	269012.56	227075.53	327214.88	358071.44	416078.62	395925.28	423922.7	424983.72	262900.16	266354.9	255026.05	189921.06	216771.02	221628.84	328360.2	372663.53	386711.97	361034.03	372569.06	386649.22	248390.02	242200.52	271826.6	225564.34	260324.86	239643.95	290697.88	345479.7	373398.12	380099.28	391024.94	421237.47	284867.4	271515.78	275868.06	280691.75	284418.25	274873.97	242544.25	341679.72	374107.03	434442.22	451635.8	472743.72	280794.4	270301.8	276683.94	312702.7	329489.47	316947.28	446019.3	420745.4	450455.28	434072.7	464722.16	458082.34	</WellData>
            <Attribute>
                <key>FILTER_SET</key>
                <value>x2-m2</value>
            </Attribute>
            <Attribute>
                <key>STEP</key>
                <value>2</value>
            </Attribute>
            <Attribute>
                <key>EXPOSURE</key>
                <value>600</value>
            </Attribute>
            <Attribute>
                <key>POINT</key>
                <value>1</value>
            </Attribute>
            <Attribute>
                <key>STAGE</key>
                <value>2</value>
            </Attribute>
            <Attribute>
                <key>CYCLE</key>
                <value>30</value>
            </Attribute>
            <Attribute>
                <key>TYPE</key>
                <value>QUANT</value>
            </Attribute>
            <Attribute>
                <key>TEMPERATURE</key>
                <value>59.9983,59.998,59.9978,59.9978,59.9982,59.9979</value>
            </Attribute>
        </PlateData>
        <PlateData>
            <Rows>8</Rows>
            <Cols>12</Cols>
            <WellData>24159.11	27025.33	32701.004	34677.61	37743.863	38667.887	39679.395	31253.648	38842.125	38345.945	35403.617	31263.086	24920.605	31000.805	33256.934	36358.234	42839.81	46050.88	50727.973	41634.67	44396.05	42119.11	36125.836	31052.73	28005.424	32130.07	38473.96	42241.348	47489.965	48831.37	51410.117	49750.543	49613.33	45826.508	41087.89	36027.824	31146.521	35709.562	42416.465	41862.414	51178.58	47364.59	52205.69	52852.914	54227.42	48693.816	45143.953	39341.746	31450.523	36266.184	43308.28	42019.875	52725.152	50841.688	53226.117	55491.68	52180.75	51408.332	46512.34	41083.17	31383.572	35865.94	43412.27	46229.094	52428.42	51249.637	53814.13	53369.645	54509.66	52475.195	45903.363	42788.477	32173.383	35709.656	40866.754	44832.473	48399.824	49621.71	38823.883	50465.67	51488.582	48642.38	43075.285	37289.598	27795.242	31717.805	36930.98	39698.254	46148.41	47910.047	52936.66	44781.52	45723.793	40446.332	38052.164	33424.234	</WellData>
            <Attribute>
                <key>FILTER_SET</key>
                <value>x3-m3</value>
            </Attribute>
            <Attribute>
                <key>STEP</key>
                <value>2</value>
            </Attribute>
            <Attribute>
                <key>EXPOSURE</key>
                <value>600</value>
            </Attribute>
            <Attribute>
                <key>POINT</key>
                <value>1</value>
            </Attribute>
            <Attribute>
                <key>STAGE</key>
                <value>2</value>
            </Attribute>
            <Attribute>
                <key>CYCLE</key>
                <value>30</value>
            </Attribute>
            <Attribute>
                <key>TYPE</key>
                <value>QUANT</value>
            </Attribute>
            <Attribute>
                <key>TEMPERATURE</key>
                <value>59.9983,59.998,59.9978,59.9978,59.9982,59.9979</value>
            </Attribute>
        </PlateData>
        <PlateData>
            <Rows>8</Rows>
            <Cols>12</Cols>
            <WellData>201681.06	209548.86	232928.33	250521.03	260752.31	274656.6	271431.06	224898.02	283362.53	294631.44	285200.4	266059.38	235195.98	241416.6	256417.64	253120.34	291324.84	301734.66	310488.03	294367.44	316451.97	317308.7	294962.53	278166.28	238673.02	256434.17	275086.72	290323.34	310358.3	321572.3	340349.5	332643.3	348040.1	344701.72	323103.75	303540.44	253579.62	267532.22	297903.06	280465.75	333384.8	302831.28	344533.47	361905.4	379098.9	359909.94	354407.53	328306.3	267809.1	288473.47	311222.56	292075.22	345943.7	328582.0	362163.56	383811.2	369775.0	389235.94	368367.97	350115.38	273261.75	285044.5	319437.53	316299.5	354939.47	347797.9	367738.3	380587.44	393562.25	394835.75	372054.5	365035.2	280181.53	289048.38	314809.3	339411.78	354128.62	355545.2	286933.0	372890.34	391900.4	381981.5	364820.9	346679.56	261518.97	275553.66	298905.56	316860.22	354500.1	356417.97	408882.4	370445.62	375398.75	352302.88	347645.12	334375.25	</WellData>
            <Attribute>
                <key>FILTER_SET</key>
                <value>x4-m4</value>
            </Attribute>
            <Attribute>
                <key>STEP</key>
                <value>2</value>
            </Attribute>
            <Attribute>
                <key>EXPOSURE</key>
                <value>600</value>
            </Attribute>
            <Attribute>
                <key>POINT</key>
                <value>1</value>
            </Attribute>
            <Attribute>
                <key>STAGE</key>
                <value>2</value>
            </Attribute>
            <Attribute>
                <key>CYCLE</key>
                <value>30</value>
            </Attribute>
            <Attribute>
                <key>TYPE</key>
                <value>QUANT</value>
            </Attribute>
            <Attribute>
                <key>TEMPERATURE</key>
                <value>59.9983,59.998,59.9978,59.9978,59.9982,59.9979</value>
            </Attribute>
        </PlateData>
        <PlateData>
            <Rows>8</Rows>
            <Cols>12</Cols>
            <WellData>-3441.8042	-1753.7075	-5715.0054	-1029.8613	-2399.6619	-2116.8794	-2377.685	-1054.7966	901.6104	-2499.9019	-2152.493	-4374.2314	-4547.973	-66.50725	684.2831	201.19861	1059.3961	1835.4418	3308.4424	2234.8381	1991.2736	4685.3047	1150.8881	969.3279	-4414.1133	1711.8478	1394.7499	2430.9758	1923.6726	1802.986	3262.1802	2715.7954	3238.9592	3051.2212	2084.6016	816.5639	-894.3296	-1332.7762	4366.014	4746.1455	4374.645	4897.9863	3234.941	5277.5073	5817.108	-376.43613	3419.3281	2307.2715	-612.8591	-291.03983	99.73453	4207.6504	5478.4575	2845.017	5120.595	5755.8477	4843.135	3314.7002	2658.4753	151.42075	1394.6177	-586.5888	2732.311	3231.7727	3681.4365	2217.3508	3507.685	1994.466	4304.0615	4020.055	565.9919	2157.755	-1177.3861	729.40674	-1836.7583	1003.8257	2047.0546	1455.6196	2291.7112	3740.304	2294.6174	2529.8115	1769.6329	125.62988	-3989.3806	-3046.4817	-3056.5686	-346.0112	-3311.426	-2079.192	-1133.1584	-3201.6287	1909.2839	-2088.1836	2830.3264	-1346.7866	</WellData>
            <Attribute>
                <key>FILTER_SET</key>
                <value>x5-m5</value>
            </Attribute>
            <Attribute>
                <key>STEP</key>
                <value>2</value>
            </Attribute>
            <Attribute>
                <key>EXPOSURE</key>
                <value>600</value>
            </Attribute>
            <Attribute>
                <key>POINT</key>
                <value>1</value>
            </Attribute>
            <Attribute>
                <key>STAGE</key>
                <value>2</value>
            </Attribute>
            <Attribute>
                <key>CYCLE</key>
                <value>30</value>
            </Attribute>
            <Attribute>
                <key>TYPE</key>
                <value>QUANT</value>
            </Attribute>
            <Attribute>
                <key>TEMPERATURE</key>
                <value>59.9983,59.998,59.9978,59.9978,59.9982,59.9979</value>
            </Attribute>
        </PlateData>
    </PlatePointData>
    <PlatePointData>
        <Stage>2</Stage>
        <Cycle>31</Cycle>
        <Step>2</Step>
        <Point>1</Point>
        <PlateData>
            <Rows>8</Rows>
            <Cols>12</Cols>
            <WellData>142189.48	153634.11	172117.94	1706055.8	1843105.0	1938034.8	414667.72	336112.03	444307.34	2836095.8	2664240.2	2511661.2	1609092.0	1621013.6	1759358.6	1550241.2	1875998.5	2027568.9	2395954.8	2313533.0	2589057.0	2929075.5	2618202.0	2406287.5	1431220.9	1696917.5	1814264.0	1785770.0	1991988.6	2006049.8	3152826.2	3039931.8	3338551.2	2926596.8	2811323.2	2554784.0	1601842.0	1720559.6	1997993.5	1742211.5	2339728.0	1999701.8	3202879.8	3427502.5	3807075.0	3437003.0	3394669.0	3066985.0	1760934.1	1945393.4	2018452.1	1547789.9	1885214.5	1945298.4	3174677.0	3501124.5	3500309.2	3139711.5	2976118.0	2808231.8	1641887.9	1751057.9	2089095.1	1803705.2	2198236.5	2055820.9	2755171.8	3206185.8	3317004.8	3195924.8	3032577.8	2981537.8	1789627.0	1848147.9	2035614.1	2194283.0	2306597.8	2255907.2	2215413.2	3035789.8	3202494.0	3447196.0	3310890.2	3126817.2	1668802.1	1774151.6	1919022.9	2323226.0	2512817.2	2469219.8	3719676.5	3442929.0	3517056.8	3219521.0	3180610.8	2837575.8	</WellData>
            <Attribute>
                <key>FILTER_SET</key>
                <value>x1-m1</value>
            </Attribute>
            <Attribute>
                <key>STEP</key>
                <value>2</value>
            </Attribute>
            <Attribute>
                <key>EXPOSURE</key>
                <value>600</value>
            </Attribute>
            <Attribute>
                <key>POINT</key>
                <value>1</value>
            </Attribute>
            <Attribute>
                <key>STAGE</key>
                <value>2</value>
            </Attribute>
            <Attribute>
                <key>CYCLE</key>
                <value>31</value>
            </Attribute>
            <Attribute>
                <key>TYPE</key>
                <value>QUANT</value>
            </Attribute>
            <Attribute>
                <key>TEMPERATURE</key>
                <value>59.9988,59.9984,59.998,59.998,59.9985,59.9991</value>
            </Attribute>
        </PlateData>
        <PlateData>
            <Rows>8</Rows>
            <Cols>12</Cols>
            <WellData>77523.29	77388.28	92805.99	246325.33	254547.5	261471.78	103938.32	85484.36	116137.99	397383.1	407657.88	426394.44	275540.56	252628.62	253031.88	216357.83	252641.73	263919.3	335762.25	288211.38	332411.0	386458.94	383054.62	390399.44	242473.1	261384.97	257606.31	244234.47	260207.31	260382.84	352397.62	351910.66	401561.94	382629.78	398774.03	402829.0	271404.03	263264.94	281847.5	236134.48	296399.6	251065.8	354066.25	387236.38	444036.47	431741.25	464366.7	463835.88	294038.66	296131.28	289604.44	224081.98	252597.33	254473.45	354588.88	400062.88	416476.16	414100.16	428703.12	444908.1	290009.22	281338.06	308967.75	262165.62	299883.6	276660.94	326072.78	387032.88	418389.9	435331.44	448344.25	484645.5	324001.75	307897.06	312604.66	318568.53	322660.4	309713.47	268089.75	385170.4	424279.16	477264.75	499632.88	521087.03	321436.78	309683.6	313214.12	345336.6	364210.0	350223.3	470323.72	441041.34	473564.97	464858.03	500875.66	496375.94	</WellData>
            <Attribute>
                <key>FILTER_SET</key>
                <value>x2-m2</value>
            </Attribute>
            <Attribute>
                <key>STEP</key>
                <value>2</value>
            </Attribute>
            <Attribute>
                <key>EXPOSURE</key>
                <value>600</value>
            </Attribute>
            <Attribute>
                <key>POINT</key>
                <value>1</value>
            </Attribute>
            <Attribute>
                <key>STAGE</key>
                <value>2</value>
            </Attribute>
            <Attribute>
                <key>CYCLE</key>
                <value>31</value>
            </Attribute>
            <Attribute>
                <key>TYPE</key>
                <value>QUANT</value>
            </Attribute>
            <Attribute>
                <key>TEMPERATURE</key>
                <value>59.9988,59.9984,59.998,59.998,59.9985,59.9991</value>
            </Attribute>
        </PlateData>
        <PlateData>
            <Rows>8</Rows>
            <Cols>12</Cols>
            <WellData>23255.629	27202.807	32819.895	34482.457	37581.56	38451.914	39294.406	31408.807	39112.203	38625.504	35018.754	30528.613	24641.186	30942.453	33005.586	36807.79	42535.38	45683.875	50561.164	41309.746	44344.484	41652.99	36199.637	31103.895	28597.701	31902.764	38161.83	42016.35	47632.066	48351.336	51325.555	49006.637	48719.812	46150.227	41380.816	35994.547	31247.162	35675.6	42875.91	41795.934	50779.07	47309.8	52118.305	52492.16	54280.42	48622.645	45292.613	38316.117	31965.217	35513.094	43454.574	42147.758	52950.41	50548.02	53674.582	55043.785	52169.668	51784.617	46297.19	40448.555	30653.623	35507.496	43022.766	46071.52	52495.605	51108.1	52959.562	53652.32	54027.957	51578.94	45903.777	42006.414	31731.402	35646.516	40206.75	45001.637	47944.79	48958.043	38596.59	49849.062	51343.31	48239.344	42572.152	36382.992	27989.379	32182.82	37285.6	39616.633	46267.164	47999.594	52021.242	44119.035	45191.367	40325.05	38337.246	33171.605	</WellData>
            <Attribute>
                <key>FILTER_SET</key>
                <value>x3-m3</value>
            </Attribute>
            <Attribute>
                <key>STEP</key>
                <value>2</value>
            </Attribute>
            <Attribute>
                <key>EXPOSURE</key>
                <value>600</value>
            </Attribute>
            <Attribute>
                <key>POINT</key>
                <value>1</value>
            </Attribute>
            <Attribute>
                <key>STAGE</key>
                <value>2</value>
            </Attribute>
            <Attribute>
                <key>CYCLE</key>
                <value>31</value>
            </Attribute>
            <Attribute>
                <key>TYPE</key>
                <value>QUANT</value>
            </Attribute>
            <Attribute>
                <key>TEMPERATURE</key>
                <value>59.9988,59.9984,59.998,59.998,59.9985,59.9991</value>
            </Attribute>
        </PlateData>
        <PlateData>
            <Rows>8</Rows>
            <Cols>12</Cols>
            <WellData>202211.3	210497.02	233413.28	250888.11	261003.28	276135.12	272073.66	224911.98	283436.66	296162.8	285885.72	266584.06	235479.77	242122.98	257386.53	253239.77	292955.53	303200.16	311825.75	295145.03	316967.44	318317.0	295693.97	278691.12	238556.64	256799.7	275450.34	290819.3	310253.56	322040.78	340449.47	333173.94	348194.47	344992.4	324464.78	303574.47	253995.64	268087.97	298599.47	281027.28	333977.84	303727.94	345001.28	362758.4	379201.44	361000.6	354822.62	328352.0	268250.5	288911.28	311890.38	291992.4	346802.5	329312.97	362874.4	384130.47	370320.03	389632.3	368641.4	350151.34	274379.6	286381.78	320404.66	316962.75	355972.78	348184.06	368795.28	381477.06	394895.78	395665.94	373122.7	365661.44	279827.78	289424.88	315171.47	339423.12	354656.25	355888.6	287624.84	373797.66	393626.4	381559.75	365585.62	347162.62	261266.17	275961.56	299198.84	316365.12	355473.5	356679.56	409410.06	371468.88	376110.6	352462.28	348527.6	335688.88	</WellData>
            <Attribute>
                <key>FILTER_SET</key>
                <value>x4-m4</value>
            </Attribute>
            <Attribute>
                <key>STEP</key>
                <value>2</value>
            </Attribute>
            <Attribute>
                <key>EXPOSURE</key>
                <value>600</value>
            </Attribute>
            <Attribute>
                <key>POINT</key>
                <value>1</value>
            </Attribute>
            <Attribute>
                <key>STAGE</key>
                <value>2</value>
            </Attribute>
            <Attribute>
                <key>CYCLE</key>
                <value>31</value>
            </Attribute>
            <Attribute>
                <key>TYPE</key>
                <value>QUANT</value>
            </Attribute>
            <Attribute>
                <key>TEMPERATURE</key>
                <value>59.9988,59.9984,59.998,59.998,59.9985,59.9991</value>
            </Attribute>
        </PlateData>
        <PlateData>
            <Rows>8</Rows>
            <Cols>12</Cols>
            <WellData>-2857.0356	-1797.6536	-5857.556	-1119.0594	-2718.345	-1982.9563	-3198.7947	-1272.6624	951.31525	-2772.5317	-2640.7192	-4136.686	-4214.4883	-265.9548	331.08768	344.4707	1391.2886	2673.5112	4079.8164	2803.603	1859.8019	4582.291	1468.6617	824.4481	-4888.734	1933.5789	1771.24	2577.0432	1882.7649	2116.357	2946.2095	2707.006	3319.7625	3287.4646	2192.519	946.088	-1203.6857	-1542.7081	4408.611	4260.716	3950.1384	4903.6167	3396.129	5374.9727	5739.0127	-518.6833	3780.3381	2096.402	-391.89236	-332.3364	133.56064	4081.1113	5211.0566	2969.9465	4887.2295	5345.102	4555.842	3848.2402	3043.6125	529.12036	803.9292	-837.9967	2050.2664	3591.1284	4117.631	2096.6233	3521.6191	2334.9082	4299.202	3680.5417	724.987	2416.45	-503.94556	1497.7372	-1919.2972	751.52423	2471.4692	1722.9514	2981.4878	3910.6055	2480.6838	2829.313	1685.0563	869.83795	-3577.1711	-2766.6006	-3496.4482	-583.1959	-3699.9104	-2896.1326	-1033.8696	-3124.3223	1749.762	-2260.2405	2355.681	-1054.4927	</WellData>
            <Attribute>
                <key>FILTER_SET</key>
                <value>x5-m5</value>
            </Attribute>
            <Attribute>
                <key>STEP</key>
                <value>2</value>
            </Attribute>
            <Attribute>
                <key>EXPOSURE</key>
                <value>600</value>
            </Attribute>
            <Attribute>
                <key>POINT</key>
                <value>1</value>
            </Attribute>
            <Attribute>
                <key>STAGE</key>
                <value>2</value>
            </Attribute>
            <Attribute>
                <key>CYCLE</key>
                <value>31</value>
            </Attribute>
            <Attribute>
                <key>TYPE</key>
                <value>QUANT</value>
            </Attribute>
            <Attribute>
                <key>TEMPERATURE</key>
                <value>59.9988,59.9984,59.998,59.998,59.9985,59.9991</value>
            </Attribute>
        </PlateData>
    </PlatePointData>
    <PlatePointData>
        <Stage>2</Stage>
        <Cycle>32</Cycle>
        <Step>2</Step>
        <Point>1</Point>
        <PlateData>
            <Rows>8</Rows>
            <Cols>12</Cols>
            <WellData>141584.02	153165.23	173535.88	1913549.2	2066566.1	2173511.0	414434.12	335593.34	446398.1	3088906.5	2930110.0	2753750.2	1806923.4	1820056.2	1975120.4	1755610.0	2139311.0	2293902.5	2709282.2	2644952.0	2961740.0	3255439.2	2949460.0	2711411.8	1616439.6	1927504.1	2052342.9	2024279.6	2264396.2	2282605.5	3415321.5	3328454.8	3617002.2	3300768.2	3162795.2	2874478.8	1820785.2	1965157.1	2263873.2	1978306.0	2626946.2	2256838.5	3433896.2	3686781.0	4042761.8	3709505.2	3668876.0	3303288.8	1991561.1	2197357.0	2289003.0	1812765.5	2163785.8	2216634.0	3396757.8	3730682.0	3740773.2	3553244.8	3377588.8	3177176.2	1878303.9	2006559.5	2379281.2	2080744.8	2513937.5	2360764.8	3053580.0	3552359.8	3670164.5	3612492.5	3425388.8	3370901.8	2031235.4	2094006.6	2311015.0	2486607.5	2620755.8	2555719.5	2423329.2	3387472.2	3580048.8	3744602.5	3612825.8	3396486.2	1886746.5	2016034.8	2178943.8	2601319.0	2827838.5	2773156.0	3903507.8	3592252.8	3679368.0	3412201.0	3388410.2	3034008.8	</WellData>
            <Attribute>
                <key>FILTER_SET</key>
                <value>x1-m1</value>
            </Attribute>
            <Attribute>
                <key>STEP</key>
                <value>2</value>
            </Attribute>
            <Attribute>
                <key>EXPOSURE</key>
                <value>600</value>
            </Attribute>
            <Attribute>
                <key>POINT</key>
                <value>1</value>
            </Attribute>
            <Attribute>
                <key>STAGE</key>
                <value>2</value>
            </Attribute>
            <Attribute>
                <key>CYCLE</key>
                <value>32</value>
            </Attribute>
            <Attribute>
                <key>TYPE</key>
                <value>QUANT</value>
            </Attribute>
            <Attribute>
                <key>TEMPERATURE</key>
                <value>59.999,59.9984,59.9979,59.9983,59.9984,59.9985</value>
            </Attribute>
        </PlateData>
        <PlateData>
            <Rows>8</Rows>
            <Cols>12</Cols>
            <WellData>77161.67	77311.03	91948.11	266613.9	276778.94	283207.53	104148.875	85428.266	116880.625	422936.06	438401.16	457060.2	301863.3	276391.4	276312.22	236894.02	277810.3	288083.56	376428.62	318518.9	366569.78	420334.03	418751.3	428908.72	266633.34	287337.28	282099.2	267023.88	284672.62	284648.4	374232.62	376456.75	426575.25	418838.3	436235.12	442567.6	299558.97	290617.1	309384.3	258208.84	323058.5	274001.53	372115.34	407955.1	465147.66	458108.72	492895.56	491375.12	323223.5	325163.0	317243.03	249012.02	277743.72	278276.34	373098.7	418103.75	437457.1	454254.94	472480.28	489461.6	320650.88	310316.75	340677.88	289704.28	330177.97	304634.38	351226.1	418194.28	450890.84	477212.12	492393.84	533409.8	356634.22	336803.53	343630.22	348374.38	354101.88	338665.72	286383.7	418072.1	462325.94	508784.06	534408.4	556426.1	354159.16	342214.75	344801.5	376791.28	398119.56	382146.9	488027.34	455204.3	489913.12	485221.8	525767.4	522590.9	</WellData>
            <Attribute>
                <key>FILTER_SET</key>
                <value>x2-m2</value>
            </Attribute>
            <Attribute>
                <key>STEP</key>
                <value>2</value>
            </Attribute>
            <Attribute>
                <key>EXPOSURE</key>
                <value>600</value>
            </Attribute>
            <Attribute>
                <key>POINT</key>
                <value>1</value>
            </Attribute>
            <Attribute>
                <key>STAGE</key>
                <value>2</value>
            </Attribute>
            <Attribute>
                <key>CYCLE</key>
                <value>32</value>
            </Attribute>
            <Attribute>
                <key>TYPE</key>
                <value>QUANT</value>
            </Attribute>
            <Attribute>
                <key>TEMPERATURE</key>
                <value>59.999,59.9984,59.9979,59.9983,59.9984,59.9985</value>
            </Attribute>
        </PlateData>
        <PlateData>
            <Rows>8</Rows>
            <Cols>12</Cols>
            <WellData>23938.615	26739.176	33114.285	33859.113	37456.14	38463.566	39500.055	31446.855	39723.445	38674.188	34944.938	30492.21	24027.852	30379.73	32715.738	36053.992	42201.26	45765.51	52066.45	41163.117	43802.125	41681.31	35711.727	31009.94	28239.674	32467.885	37930.594	41772.75	47537.652	48975.727	50649.656	49294.508	48577.69	45637.61	40946.934	35217.363	31449.312	35463.56	42028.07	42161.84	50667.492	47006.98	52068.703	52226.125	53790.48	48228.38	45049.215	38626.527	31480.332	36271.258	43119.637	41826.074	51981.734	50032.92	53145.63	55269.586	52085.016	51458.363	45872.18	40712.56	31785.957	35835.336	43209.938	46352.195	52165.094	51077.145	52961.117	53353.62	53780.156	51362.414	45434.062	42101.03	32348.05	35745.617	40754.074	45003.773	48357.215	49785.562	38553.0	50104.26	51941.336	48364.51	42524.35	37252.566	28098.428	31929.592	37479.383	39761.64	45810.875	47688.9	52653.297	44114.656	45260.523	40003.89	38283.766	33221.938	</WellData>
            <Attribute>
                <key>FILTER_SET</key>
                <value>x3-m3</value>
            </Attribute>
            <Attribute>
                <key>STEP</key>
                <value>2</value>
            </Attribute>
            <Attribute>
                <key>EXPOSURE</key>
                <value>600</value>
            </Attribute>
            <Attribute>
                <key>POINT</key>
                <value>1</value>
            </Attribute>
            <Attribute>
                <key>STAGE</key>
                <value>2</value>
            </Attribute>
            <Attribute>
                <key>CYCLE</key>
                <value>32</value>
            </Attribute>
            <Attribute>
                <key>TYPE</key>
                <value>QUANT</value>
            </Attribute>
            <Attribute>
                <key>TEMPERATURE</key>
                <value>59.999,59.9984,59.9979,59.9983,59.9984,59.9985</value>
            </Attribute>
        </PlateData>
        <PlateData>
            <Rows>8</Rows>
            <Cols>12</Cols>
            <WellData>201236.62	208522.45	232749.81	250421.58	261351.56	275396.6	270705.72	224483.72	282801.66	295220.53	285619.8	265899.7	235763.67	242755.62	257473.11	253610.45	292814.7	303582.53	312374.72	295953.44	317827.28	319094.47	296409.38	279380.5	239388.97	256917.94	275905.44	291435.28	311144.06	321958.03	340860.28	333247.9	349108.97	345555.44	324634.7	303521.3	254765.67	268025.8	298763.62	281464.7	334764.94	303826.1	345648.16	362882.88	380460.5	361622.8	355004.62	328463.16	269021.3	289911.1	312978.66	292986.3	347402.16	329730.3	363740.38	383988.16	370340.1	390194.2	369248.03	351157.6	274108.2	286817.72	321293.06	317393.7	356245.47	348601.16	368736.8	382048.7	395310.94	395749.72	373659.28	367239.56	280344.2	289842.9	315552.25	339819.84	355376.34	356327.34	287629.62	373439.66	393608.47	382487.72	366451.56	347907.4	261281.31	276080.3	299262.12	317097.28	355757.16	357174.66	408838.38	371436.4	375583.34	352109.84	348351.38	335282.6	</WellData>
            <Attribute>
                <key>FILTER_SET</key>
                <value>x4-m4</value>
            </Attribute>
            <Attribute>
                <key>STEP</key>
                <value>2</value>
            </Attribute>
            <Attribute>
                <key>EXPOSURE</key>
                <value>600</value>
            </Attribute>
            <Attribute>
                <key>POINT</key>
                <value>1</value>
            </Attribute>
            <Attribute>
                <key>STAGE</key>
                <value>2</value>
            </Attribute>
            <Attribute>
                <key>CYCLE</key>
                <value>32</value>
            </Attribute>
            <Attribute>
                <key>TYPE</key>
                <value>QUANT</value>
            </Attribute>
            <Attribute>
                <key>TEMPERATURE</key>
                <value>59.999,59.9984,59.9979,59.9983,59.9984,59.9985</value>
            </Attribute>
        </PlateData>
        <PlateData>
            <Rows>8</Rows>
            <Cols>12</Cols>
            <WellData>-3068.9348	-1874.9535	-6092.222	-1459.6791	-2553.1782	-2371.0283	-2910.6162	-174.17795	1346.7283	-2788.7808	-1749.6919	-4009.745	-4521.9634	-529.7376	107.86283	-185.5261	1454.0515	1848.5718	3551.8416	2238.4897	2529.0693	4082.1023	1809.822	1244.288	-4594.3145	2351.0498	1553.8494	2747.1946	1648.2255	2532.7268	3422.9458	2837.658	4053.2617	2987.7236	1897.1675	1282.0789	-900.7965	-1462.6824	3687.1733	4330.738	4264.362	5010.6904	4003.844	5306.1855	6059.4985	-468.62955	3658.0315	2473.884	-1329.0037	-365.98688	-148.97226	4003.356	5596.9526	2778.8467	4849.4185	5441.679	5244.357	3496.8462	3194.9841	454.12912	979.7815	-438.75677	3054.5767	3508.1038	4311.846	2116.23	3656.6082	2233.974	4392.9795	3940.163	1078.9357	2489.6545	-723.5104	1642.4031	-1959.8218	1049.3933	2937.1116	1100.1234	2648.1963	3491.2256	1975.9482	2943.855	1811.3206	880.7733	-3129.2834	-2125.5344	-2730.4177	653.4632	-3023.999	-2040.6254	-316.821	-2120.2473	2211.97	-1649.1611	2404.1758	-1006.0272	</WellData>
            <Attribute>
                <key>FILTER_SET</key>
                <value>x5-m5</value>
            </Attribute>
            <Attribute>
                <key>STEP</key>
                <value>2</value>
            </Attribute>
            <Attribute>
                <key>EXPOSURE</key>
                <value>600</value>
            </Attribute>
            <Attribute>
                <key>POINT</key>
                <value>1</value>
            </Attribute>
            <Attribute>
                <key>STAGE</key>
                <value>2</value>
            </Attribute>
            <Attribute>
                <key>CYCLE</key>
                <value>32</value>
            </Attribute>
            <Attribute>
                <key>TYPE</key>
                <value>QUANT</value>
            </Attribute>
            <Attribute>
                <key>TEMPERATURE</key>
                <value>59.999,59.9984,59.9979,59.9983,59.9984,59.9985</value>
            </Attribute>
        </PlateData>
    </PlatePointData>
    <PlatePointData>
        <Stage>2</Stage>
        <Cycle>33</Cycle>
        <Step>2</Step>
        <Point>1</Point>
        <PlateData>
            <Rows>8</Rows>
            <Cols>12</Cols>
            <WellData>143404.12	155031.53	175030.6	2108006.8	2277923.2	2385271.8	416500.03	334994.12	446537.38	3277312.0	3131708.2	2928637.0	1980118.6	2001389.8	2164916.2	1956012.0	2396239.0	2551919.2	2925463.0	2897668.5	3240861.8	3494842.0	3193810.0	2934619.0	1799273.6	2155121.0	2274577.5	2259848.0	2535243.5	2560370.5	3617442.0	3543361.5	3822895.2	3578056.5	3425544.0	3113933.5	2036966.4	2201854.8	2518906.0	2199900.0	2879521.2	2487744.0	3604695.0	3868975.8	4217501.0	3910833.8	3870285.2	3478610.2	2200905.5	2425933.8	2551858.8	2058433.4	2441654.0	2485745.0	3565858.5	3902118.2	3923314.2	3848476.0	3673529.8	3445351.5	2110827.0	2260399.2	2655534.2	2346566.2	2825448.8	2658960.2	3266576.5	3812852.0	3935831.2	3914063.2	3715093.0	3659178.5	2263373.0	2330347.2	2576203.2	2769756.5	2925848.5	2846627.5	2563884.8	3649491.5	3870672.0	3962668.5	3829462.0	3593085.8	2100785.8	2251207.8	2427491.5	2839286.5	3103441.5	3038238.5	4038846.8	3702409.8	3800534.0	3547870.5	3536681.0	3175191.5	</WellData>
            <Attribute>
                <key>FILTER_SET</key>
                <value>x1-m1</value>
            </Attribute>
            <Attribute>
                <key>STEP</key>
                <value>2</value>
            </Attribute>
            <Attribute>
                <key>EXPOSURE</key>
                <value>600</value>
            </Attribute>
            <Attribute>
                <key>POINT</key>
                <value>1</value>
            </Attribute>
            <Attribute>
                <key>STAGE</key>
                <value>2</value>
            </Attribute>
            <Attribute>
                <key>CYCLE</key>
                <value>33</value>
            </Attribute>
            <Attribute>
                <key>TYPE</key>
                <value>QUANT</value>
            </Attribute>
            <Attribute>
                <key>TEMPERATURE</key>
                <value>59.999,59.9994,59.9983,59.9983,59.9989,59.999</value>
            </Attribute>
        </PlateData>
        <PlateData>
            <Rows>8</Rows>
            <Cols>12</Cols>
            <WellData>78156.055	77679.27	93255.445	288132.9	298196.16	305057.3	104714.5	86076.484	117940.84	444681.22	462700.2	481566.22	323974.06	296674.4	295669.22	255751.2	302392.6	311477.28	380984.56	340381.94	393028.06	442452.72	446293.72	456955.0	289083.53	313186.6	305168.88	287845.9	309881.28	309755.12	389501.03	394386.56	443998.28	445462.03	464434.2	469430.94	326600.1	317721.38	335546.7	279500.8	345228.7	294720.28	386506.16	423221.88	479072.75	476853.22	513132.66	511535.0	349916.72	350937.6	343962.34	273720.56	303114.1	302433.53	386399.53	432147.88	453609.5	483632.1	504481.38	521563.3	350889.62	340328.72	369716.66	316317.9	359481.25	332296.72	369365.7	440568.72	475237.5	507235.84	524407.56	569282.6	388978.1	365333.6	373411.34	378908.78	384391.25	366931.06	298753.12	443207.4	490915.4	532098.44	558848.06	581739.9	386014.8	372528.22	374846.0	403563.94	427822.88	410160.72	500069.53	465237.2	501719.47	500246.0	544066.06	542338.1	</WellData>
            <Attribute>
                <key>FILTER_SET</key>
                <value>x2-m2</value>
            </Attribute>
            <Attribute>
                <key>STEP</key>
                <value>2</value>
            </Attribute>
            <Attribute>
                <key>EXPOSURE</key>
                <value>600</value>
            </Attribute>
            <Attribute>
                <key>POINT</key>
                <value>1</value>
            </Attribute>
            <Attribute>
                <key>STAGE</key>
                <value>2</value>
            </Attribute>
            <Attribute>
                <key>CYCLE</key>
                <value>33</value>
            </Attribute>
            <Attribute>
                <key>TYPE</key>
                <value>QUANT</value>
            </Attribute>
            <Attribute>
                <key>TEMPERATURE</key>
                <value>59.999,59.9994,59.9983,59.9983,59.9989,59.999</value>
            </Attribute>
        </PlateData>
        <PlateData>
            <Rows>8</Rows>
            <Cols>12</Cols>
            <WellData>23925.861	27252.67	33627.215	34749.574	37044.664	38516.543	39817.473	30992.691	39633.426	38342.03	34807.04	30965.482	24291.8	31147.322	32993.617	35682.324	41961.285	45209.883	50727.89	40510.79	43771.32	41294.46	34573.297	31076.86	28150.871	32240.52	38207.336	41505.96	47698.64	48499.68	50916.953	48908.027	49164.836	45913.777	40716.89	35361.934	30978.748	35599.832	42255.492	41627.95	50566.81	46657.523	51642.105	52410.246	53653.86	48542.055	44152.402	38523.82	31466.96	35920.54	43130.266	41888.44	52067.55	50375.23	52895.027	54212.312	52440.227	51407.312	45605.695	40078.23	31313.953	35622.418	43321.074	46179.133	52011.273	50255.004	53193.48	53241.062	53894.895	51527.293	45767.188	42439.09	31285.38	35466.273	40324.04	44857.582	48076.258	48781.508	38396.87	49958.312	51188.93	47738.508	42537.152	36760.54	27419.854	31529.197	36967.44	39740.953	45968.547	47925.508	52436.305	43970.19	45520.945	39904.812	37636.215	32471.104	</WellData>
            <Attribute>
                <key>FILTER_SET</key>
                <value>x3-m3</value>
            </Attribute>
            <Attribute>
                <key>STEP</key>
                <value>2</value>
            </Attribute>
            <Attribute>
                <key>EXPOSURE</key>
                <value>600</value>
            </Attribute>
            <Attribute>
                <key>POINT</key>
                <value>1</value>
            </Attribute>
            <Attribute>
                <key>STAGE</key>
                <value>2</value>
            </Attribute>
            <Attribute>
                <key>CYCLE</key>
                <value>33</value>
            </Attribute>
            <Attribute>
                <key>TYPE</key>
                <value>QUANT</value>
            </Attribute>
            <Attribute>
                <key>TEMPERATURE</key>
                <value>59.999,59.9994,59.9983,59.9983,59.9989,59.999</value>
            </Attribute>
        </PlateData>
        <PlateData>
            <Rows>8</Rows>
            <Cols>12</Cols>
            <WellData>202205.31	209988.08	233581.0	251955.23	261742.17	276526.9	271692.66	225073.22	284245.8	297540.9	286760.88	267192.84	235841.03	242303.6	258245.75	254271.4	292925.03	303619.75	313395.12	296122.56	317698.97	318374.3	296968.66	279364.97	239639.38	258346.36	276545.1	292603.8	311677.9	323384.97	341305.62	334150.1	350139.56	345969.97	325503.38	304356.88	255232.98	269076.03	299739.6	282239.44	335304.16	304088.97	345558.4	363442.0	380184.34	361780.72	354967.25	328673.72	268743.34	289683.53	313018.47	293625.84	347931.06	330384.56	363093.97	384161.5	370110.88	390198.28	368971.44	350131.03	275163.8	287154.7	322010.38	317434.84	356860.72	349317.2	369700.66	382968.12	396297.16	397313.38	374042.0	367823.12	281338.47	290648.8	316503.0	340727.62	355987.12	357107.97	287433.5	374113.78	393909.94	382932.25	366196.7	347782.78	262219.94	277227.75	300205.16	317611.2	356314.72	357676.84	409959.6	371687.22	375661.94	352842.03	348783.4	335772.88	</WellData>
            <Attribute>
                <key>FILTER_SET</key>
                <value>x4-m4</value>
            </Attribute>
            <Attribute>
                <key>STEP</key>
                <value>2</value>
            </Attribute>
            <Attribute>
                <key>EXPOSURE</key>
                <value>600</value>
            </Attribute>
            <Attribute>
                <key>POINT</key>
                <value>1</value>
            </Attribute>
            <Attribute>
                <key>STAGE</key>
                <value>2</value>
            </Attribute>
            <Attribute>
                <key>CYCLE</key>
                <value>33</value>
            </Attribute>
            <Attribute>
                <key>TYPE</key>
                <value>QUANT</value>
            </Attribute>
            <Attribute>
                <key>TEMPERATURE</key>
                <value>59.999,59.9994,59.9983,59.9983,59.9989,59.999</value>
            </Attribute>
        </PlateData>
        <PlateData>
            <Rows>8</Rows>
            <Cols>12</Cols>
            <WellData>-3174.5686	-2232.321	-4956.814	-929.66644	-2461.9734	-2623.3694	-2562.0542	-814.1965	1582.8502	-2639.8599	-1941.2582	-3926.4077	-4216.494	-216.59888	564.5144	19.232054	1439.6156	2285.5793	3283.1558	3135.5134	1912.6829	4166.96	1291.8623	1097.2557	-4380.0376	1853.0298	1615.4789	2627.7205	1645.7977	1980.0211	3270.3691	3300.0215	3595.8306	2596.0964	2470.815	1186.8119	-884.185	-1540.4983	3873.9875	4587.1655	4130.0156	5080.587	3914.4688	4901.5903	5445.39	170.4053	3885.925	1870.2336	-812.3874	-398.3802	-163.12677	3889.331	5409.4707	3106.5571	4851.542	5526.978	5515.8433	4068.752	2736.5767	744.7347	771.7122	-349.3984	2639.6938	3680.359	4012.0723	1984.4421	2919.3591	2445.2603	4682.6113	3578.3633	599.39307	2072.743	-366.38782	1450.9841	-1911.881	1055.372	2260.0637	1004.25397	2285.6213	3316.9597	2281.7397	2765.4485	1725.4819	553.8665	-3452.96	-2724.8467	-2779.9587	52.55728	-3370.1042	-2755.4917	-1118.8049	-2896.3843	1404.472	-1669.1622	2768.2344	-1076.4095	</WellData>
            <Attribute>
                <key>FILTER_SET</key>
                <value>x5-m5</value>
            </Attribute>
            <Attribute>
                <key>STEP</key>
                <value>2</value>
            </Attribute>
            <Attribute>
                <key>EXPOSURE</key>
                <value>600</value>
            </Attribute>
            <Attribute>
                <key>POINT</key>
                <value>1</value>
            </Attribute>
            <Attribute>
                <key>STAGE</key>
                <value>2</value>
            </Attribute>
            <Attribute>
                <key>CYCLE</key>
                <value>33</value>
            </Attribute>
            <Attribute>
                <key>TYPE</key>
                <value>QUANT</value>
            </Attribute>
            <Attribute>
                <key>TEMPERATURE</key>
                <value>59.999,59.9994,59.9983,59.9983,59.9989,59.999</value>
            </Attribute>
        </PlateData>
    </PlatePointData>
    <PlatePointData>
        <Stage>2</Stage>
        <Cycle>34</Cycle>
        <Step>2</Step>
        <Point>1</Point>
        <PlateData>
            <Rows>8</Rows>
            <Cols>12</Cols>
            <WellData>145411.66	153915.6	174469.5	2259223.5	2440800.5	2553607.8	415781.2	335947.3	446271.56	3413700.0	3274261.0	3054900.0	2117288.0	2148397.0	2321220.8	2121542.2	2618026.2	2760396.2	3097136.2	3077616.2	3450770.2	3669275.0	3371894.5	3099307.2	1950560.9	2345502.0	2462308.5	2453203.2	2765022.2	2794877.0	3762195.0	3705043.8	3972677.5	3775810.2	3620601.8	3285768.8	2218673.5	2406761.8	2728974.5	2380133.8	3082727.2	2678142.0	3735223.2	4007807.2	4341276.0	4057829.0	4012579.8	3601142.8	2372051.2	2610456.0	2768869.2	2283202.2	2684481.2	2714699.2	3693405.2	4025944.8	4056058.8	4073053.5	3888179.5	3644400.2	2311324.5	2478318.0	2889452.2	2580099.5	3095127.0	2916040.5	3426407.2	4006418.2	4125913.5	4142314.0	3922624.8	3873228.0	2458140.0	2527177.2	2795110.8	3005522.8	3179022.8	3084946.8	2666235.5	3847014.2	4081730.2	4124518.2	3988463.5	3735885.0	2278074.2	2450767.8	2634244.8	3032161.5	3330582.5	3258637.2	4150225.5	3787991.2	3890382.2	3656463.5	3649272.0	3284351.2	</WellData>
            <Attribute>
                <key>FILTER_SET</key>
                <value>x1-m1</value>
            </Attribute>
            <Attribute>
                <key>STEP</key>
                <value>2</value>
            </Attribute>
            <Attribute>
                <key>EXPOSURE</key>
                <value>600</value>
            </Attribute>
            <Attribute>
                <key>POINT</key>
                <value>1</value>
            </Attribute>
            <Attribute>
                <key>STAGE</key>
                <value>2</value>
            </Attribute>
            <Attribute>
                <key>CYCLE</key>
                <value>34</value>
            </Attribute>
            <Attribute>
                <key>TYPE</key>
                <value>QUANT</value>
            </Attribute>
            <Attribute>
                <key>TEMPERATURE</key>
                <value>59.9983,59.9976,59.9977,59.9976,59.9979,59.9977</value>
            </Attribute>
        </PlateData>
        <PlateData>
            <Rows>8</Rows>
            <Cols>12</Cols>
            <WellData>79255.46	78098.72	92993.81	303710.06	314867.8	320525.84	105498.586	85496.2	117567.06	457821.0	480025.78	498461.66	342215.72	313100.78	311499.38	271512.94	322287.25	330719.34	397995.3	353881.06	412351.38	459592.4	465490.4	476900.8	308673.47	334158.6	323898.06	306840.34	330824.03	330103.9	401165.5	407963.38	457431.25	464920.5	484814.75	488967.47	349102.28	339059.7	357023.12	296535.4	361807.6	310503.0	396288.47	433684.06	489243.2	489691.78	528575.6	525348.6	370836.44	371148.25	366289.38	294581.03	325327.47	321913.0	396500.56	442257.8	464777.5	504367.9	526773.2	544699.3	375552.5	364796.97	393361.44	339855.94	384382.03	356351.9	382836.03	457592.44	493042.16	529270.1	546940.2	594860.6	413820.97	389060.56	397030.22	402068.7	408744.38	389839.78	307400.8	460456.4	511335.75	548295.7	578215.44	599220.75	412353.9	397986.28	398511.06	423511.47	451312.75	431724.44	509478.1	473302.22	509906.8	511259.12	557345.7	556772.94	</WellData>
            <Attribute>
                <key>FILTER_SET</key>
                <value>x2-m2</value>
            </Attribute>
            <Attribute>
                <key>STEP</key>
                <value>2</value>
            </Attribute>
            <Attribute>
                <key>EXPOSURE</key>
                <value>600</value>
            </Attribute>
            <Attribute>
                <key>POINT</key>
                <value>1</value>
            </Attribute>
            <Attribute>
                <key>STAGE</key>
                <value>2</value>
            </Attribute>
            <Attribute>
                <key>CYCLE</key>
                <value>34</value>
            </Attribute>
            <Attribute>
                <key>TYPE</key>
                <value>QUANT</value>
            </Attribute>
            <Attribute>
                <key>TEMPERATURE</key>
                <value>59.9983,59.9976,59.9977,59.9976,59.9979,59.9977</value>
            </Attribute>
        </PlateData>
        <PlateData>
            <Rows>8</Rows>
            <Cols>12</Cols>
            <WellData>23376.738	26645.094	32805.094	34196.79	37291.508	37845.203	39291.758	31426.111	39134.555	38310.42	34708.406	30504.215	24035.104	30732.39	32339.195	35799.797	42079.586	45164.004	49993.234	40476.668	43396.113	41409.76	35017.758	30794.387	28218.643	31795.64	38133.17	42235.7	47583.25	48502.348	51193.484	48824.44	48821.695	45776.14	40730.754	35136.68	31046.893	35621.086	42313.523	42325.402	51022.715	46830.32	51851.086	52335.42	53944.594	48610.06	44793.266	38112.273	31283.83	35751.11	42937.29	41596.49	52016.113	50311.49	52863.46	54292.13	51695.676	50886.098	45506.406	39805.117	31470.871	35411.97	42914.723	45970.94	51890.82	50609.52	52730.285	53014.383	54132.887	51277.977	44951.05	41896.414	31307.14	35345.668	39770.824	44739.125	47958.16	49325.742	38299.773	50095.906	51030.41	48025.223	42342.676	36308.016	27470.58	32128.814	36610.75	39399.973	45904.594	47912.24	51984.88	44088.312	44989.51	39643.95	37887.465	32676.389	</WellData>
            <Attribute>
                <key>FILTER_SET</key>
                <value>x3-m3</value>
            </Attribute>
            <Attribute>
                <key>STEP</key>
                <value>2</value>
            </Attribute>
            <Attribute>
                <key>EXPOSURE</key>
                <value>600</value>
            </Attribute>
            <Attribute>
                <key>POINT</key>
                <value>1</value>
            </Attribute>
            <Attribute>
                <key>STAGE</key>
                <value>2</value>
            </Attribute>
            <Attribute>
                <key>CYCLE</key>
                <value>34</value>
            </Attribute>
            <Attribute>
                <key>TYPE</key>
                <value>QUANT</value>
            </Attribute>
            <Attribute>
                <key>TEMPERATURE</key>
                <value>59.9983,59.9976,59.9977,59.9976,59.9979,59.9977</value>
            </Attribute>
        </PlateData>
        <PlateData>
            <Rows>8</Rows>
            <Cols>12</Cols>
            <WellData>202150.1	210217.4	232985.6	251329.17	261661.56	276679.75	271703.47	225426.19	283359.44	296165.7	286796.53	266896.12	237094.7	243671.64	259325.7	255062.62	293875.44	304351.47	313195.94	296530.97	318359.97	319392.94	297170.28	279362.56	239989.9	258241.62	277251.34	292518.1	311693.97	323559.97	341728.25	334709.1	349581.5	346861.8	325525.2	305328.53	256119.44	269217.4	299905.84	282226.75	335542.78	304246.3	346797.28	363361.0	380689.03	362091.34	356148.75	328356.25	269168.53	290205.12	313040.3	293857.6	347787.06	331046.03	363708.84	385020.75	370386.1	390946.22	369794.94	351775.3	275035.44	287191.2	322412.2	318203.22	357598.6	349622.62	369772.38	383175.1	395932.3	396664.62	373814.7	368105.2	282019.62	290940.78	316874.78	341152.06	355594.8	357239.06	288351.7	374796.25	393846.4	383372.6	367284.7	348616.28	262577.38	277439.38	300358.44	318005.47	356871.0	358665.06	410025.2	371984.94	376759.22	353018.6	348671.22	336787.97	</WellData>
            <Attribute>
                <key>FILTER_SET</key>
                <value>x4-m4</value>
            </Attribute>
            <Attribute>
                <key>STEP</key>
                <value>2</value>
            </Attribute>
            <Attribute>
                <key>EXPOSURE</key>
                <value>600</value>
            </Attribute>
            <Attribute>
                <key>POINT</key>
                <value>1</value>
            </Attribute>
            <Attribute>
                <key>STAGE</key>
                <value>2</value>
            </Attribute>
            <Attribute>
                <key>CYCLE</key>
                <value>34</value>
            </Attribute>
            <Attribute>
                <key>TYPE</key>
                <value>QUANT</value>
            </Attribute>
            <Attribute>
                <key>TEMPERATURE</key>
                <value>59.9983,59.9976,59.9977,59.9976,59.9979,59.9977</value>
            </Attribute>
        </PlateData>
        <PlateData>
            <Rows>8</Rows>
            <Cols>12</Cols>
            <WellData>-2433.0713	-1669.0308	-5134.8213	-1375.361	-2700.8623	-2145.831	-2072.2078	-588.00635	982.45	-2650.035	-2307.127	-4754.286	-4208.9326	846.64166	505.96994	-268.80222	1254.5919	1665.2778	3552.3235	2405.9841	2280.2285	4116.41	1424.9727	1334.1947	-4716.867	2290.4434	1441.4891	2796.0166	2011.4462	2016.085	2594.329	2738.4917	3554.3977	2691.1875	2060.5928	827.4897	-900.15393	-1073.309	4355.9683	4361.9995	3762.8108	5003.4727	3446.918	5096.044	6196.894	-604.4724	3868.9224	2003.9648	-904.2102	24.51536	30.421247	4403.17	5346.409	3159.1418	4170.0645	5731.7593	4600.9204	3746.3235	2929.1392	450.34464	737.35956	-247.11047	2601.972	3683.735	4172.6694	2187.0037	3169.0757	2652.5322	4281.1606	3826.2356	766.3022	2165.3994	-446.3392	1436.1819	-1799.8534	1522.681	2761.588	1706.6997	2705.78	3712.303	2246.772	2795.3352	2059.3787	740.64636	-3166.0713	-2806.6125	-3171.9365	20.548038	-3494.6812	-2249.6755	-774.5888	-2557.656	1532.391	-1332.4341	2558.5312	-1814.726	</WellData>
            <Attribute>
                <key>FILTER_SET</key>
                <value>x5-m5</value>
            </Attribute>
            <Attribute>
                <key>STEP</key>
                <value>2</value>
            </Attribute>
            <Attribute>
                <key>EXPOSURE</key>
                <value>600</value>
            </Attribute>
            <Attribute>
                <key>POINT</key>
                <value>1</value>
            </Attribute>
            <Attribute>
                <key>STAGE</key>
                <value>2</value>
            </Attribute>
            <Attribute>
                <key>CYCLE</key>
                <value>34</value>
            </Attribute>
            <Attribute>
                <key>TYPE</key>
                <value>QUANT</value>
            </Attribute>
            <Attribute>
                <key>TEMPERATURE</key>
                <value>59.9983,59.9976,59.9977,59.9976,59.9979,59.9977</value>
            </Attribute>
        </PlateData>
    </PlatePointData>
    <PlatePointData>
        <Stage>2</Stage>
        <Cycle>35</Cycle>
        <Step>2</Step>
        <Point>1</Point>
        <PlateData>
            <Rows>8</Rows>
            <Cols>12</Cols>
            <WellData>147470.84	156746.31	176628.25	2380548.2	2572560.8	2687075.2	416268.56	334124.4	446708.53	3515546.2	3383559.0	3153734.2	2227564.8	2263233.0	2440896.8	2250376.0	2793368.0	2929985.8	3211671.2	3210037.8	3600823.2	3798566.5	3502577.2	3218775.8	2070629.0	2496181.5	2609179.0	2608875.0	2942928.0	2980851.2	3868697.2	3821054.2	4093469.8	3926874.0	3760473.8	3412693.2	2364308.8	2570307.2	2895206.0	2522328.0	3239763.0	2828201.2	3829986.5	4112282.8	4437889.0	4159044.2	4123281.5	3696953.8	2511703.2	2756770.8	2941747.0	2464806.0	2880412.2	2893986.0	3784705.2	4121172.8	4153970.5	4235845.0	4042528.0	3787996.8	2470226.5	2650687.5	3075445.0	2766231.0	3305271.0	3125485.5	3543410.2	4145907.2	4268816.5	4309894.0	4080474.5	4026236.0	2609622.8	2682662.2	2968173.5	3191343.2	3375729.5	3268718.2	2736653.0	3989873.5	4235464.5	4244162.5	4102991.8	3844364.2	2419484.8	2606725.5	2796679.8	3186119.2	3502196.2	3433891.5	4224415.5	3840825.2	3956189.0	3727342.5	3729663.8	3360692.2	</WellData>
            <Attribute>
                <key>FILTER_SET</key>
                <value>x1-m1</value>
            </Attribute>
            <Attribute>
                <key>STEP</key>
                <value>2</value>
            </Attribute>
            <Attribute>
                <key>EXPOSURE</key>
                <value>600</value>
            </Attribute>
            <Attribute>
                <key>POINT</key>
                <value>1</value>
            </Attribute>
            <Attribute>
                <key>STAGE</key>
                <value>2</value>
            </Attribute>
            <Attribute>
                <key>CYCLE</key>
                <value>35</value>
            </Attribute>
            <Attribute>
                <key>TYPE</key>
                <value>QUANT</value>
            </Attribute>
            <Attribute>
                <key>TEMPERATURE</key>
                <value>59.9992,59.9987,59.9987,59.9979,59.9984,59.9987</value>
            </Attribute>
        </PlateData>
        <PlateData>
            <Rows>8</Rows>
            <Cols>12</Cols>
            <WellData>78952.86	77917.04	93634.555	315938.72	327372.94	332591.9	105821.125	86869.664	118372.914	468633.4	491130.28	510154.66	355189.03	327110.28	324000.2	283840.38	339218.5	344988.34	404226.12	363773.97	425917.1	472994.2	479606.97	491858.94	323032.1	350492.66	337924.12	320536.94	345540.0	345238.5	409678.28	417482.94	466338.25	478550.47	499183.38	504297.5	366934.03	357329.97	372829.38	309388.25	375721.25	323505.62	403579.38	442031.06	497006.4	499120.78	539020.6	535817.1	386970.28	386030.8	383047.06	311648.88	342677.03	337148.62	403082.47	449583.28	473024.03	519387.03	542240.56	561325.3	396467.06	384718.75	411730.7	358353.8	404349.56	374563.97	392311.75	468718.66	505350.56	545987.3	562741.44	614137.56	434918.25	408005.84	415536.66	420509.25	428682.3	407517.97	313207.44	473477.7	525099.25	559613.7	590626.94	612775.3	431039.62	418359.8	418332.4	439778.12	469003.72	449695.84	516690.78	477741.25	516111.34	519288.88	565966.25	565704.56	</WellData>
            <Attribute>
                <key>FILTER_SET</key>
                <value>x2-m2</value>
            </Attribute>
            <Attribute>
                <key>STEP</key>
                <value>2</value>
            </Attribute>
            <Attribute>
                <key>EXPOSURE</key>
                <value>600</value>
            </Attribute>
            <Attribute>
                <key>POINT</key>
                <value>1</value>
            </Attribute>
            <Attribute>
                <key>STAGE</key>
                <value>2</value>
            </Attribute>
            <Attribute>
                <key>CYCLE</key>
                <value>35</value>
            </Attribute>
            <Attribute>
                <key>TYPE</key>
                <value>QUANT</value>
            </Attribute>
            <Attribute>
                <key>TEMPERATURE</key>
                <value>59.9992,59.9987,59.9987,59.9979,59.9984,59.9987</value>
            </Attribute>
        </PlateData>
        <PlateData>
            <Rows>8</Rows>
            <Cols>12</Cols>
            <WellData>24259.406	27340.004	33084.32	34355.492	37417.203	37956.02	39448.324	31667.0	39477.44	38140.633	34931.418	30943.861	24154.523	30022.137	32395.65	35427.24	42050.035	45132.7	49759.996	40706.098	43701.773	41608.773	35332.188	30208.434	28068.74	31769.576	38050.555	41339.902	47419.21	48560.434	51081.625	48498.03	48309.387	45135.05	40351.31	35121.76	30571.852	35650.234	41937.63	41904.77	50980.613	46674.94	51854.168	52725.324	53471.477	48114.383	44655.203	38770.805	31166.521	35620.723	42880.113	41396.773	52229.035	49864.71	53090.664	54754.86	51706.824	50486.58	45332.44	40081.45	31287.3	35986.53	43177.57	46380.887	52297.594	50727.18	52917.41	53594.945	53791.234	51633.13	45061.94	41337.848	31459.86	35047.004	39604.312	44453.254	47622.402	49014.684	38252.766	49399.32	50783.61	47917.21	42077.953	36649.07	27599.91	31722.799	36385.902	39538.926	45550.07	46982.777	51830.64	44343.02	45272.65	39650.367	37699.516	32334.854	</WellData>
            <Attribute>
                <key>FILTER_SET</key>
                <value>x3-m3</value>
            </Attribute>
            <Attribute>
                <key>STEP</key>
                <value>2</value>
            </Attribute>
            <Attribute>
                <key>EXPOSURE</key>
                <value>600</value>
            </Attribute>
            <Attribute>
                <key>POINT</key>
                <value>1</value>
            </Attribute>
            <Attribute>
                <key>STAGE</key>
                <value>2</value>
            </Attribute>
            <Attribute>
                <key>CYCLE</key>
                <value>35</value>
            </Attribute>
            <Attribute>
                <key>TYPE</key>
                <value>QUANT</value>
            </Attribute>
            <Attribute>
                <key>TEMPERATURE</key>
                <value>59.9992,59.9987,59.9987,59.9979,59.9984,59.9987</value>
            </Attribute>
        </PlateData>
        <PlateData>
            <Rows>8</Rows>
            <Cols>12</Cols>
            <WellData>201834.3	209525.45	232712.67	251749.83	262268.0	276661.8	272022.75	224965.66	283524.94	296286.03	286319.3	266137.1	236766.89	243451.44	257949.17	254827.53	294273.25	304978.4	313002.72	296937.72	318348.03	319440.3	297362.0	279700.12	240725.55	258684.31	277053.9	292349.9	312118.72	323403.84	342130.25	335190.25	349623.44	346516.2	325610.03	305275.78	256004.25	269867.47	300437.16	282548.5	336032.2	304843.8	346336.7	363941.47	380724.22	362049.28	355234.3	329610.4	270043.44	290462.06	314155.7	294171.25	348339.34	330614.66	363764.06	384882.84	370524.16	391174.97	370004.5	351696.97	274771.88	287553.84	322221.72	318308.3	357761.4	349812.3	369894.7	382820.6	396339.72	396793.38	374422.16	368014.3	281763.22	291617.62	316608.84	340966.38	356194.0	357083.4	287714.2	374020.5	394364.38	383348.22	366134.34	347840.47	261949.6	277065.06	301119.62	318206.38	356568.56	358481.16	409847.84	372084.03	376109.94	353303.8	349072.5	335708.25	</WellData>
            <Attribute>
                <key>FILTER_SET</key>
                <value>x4-m4</value>
            </Attribute>
            <Attribute>
                <key>STEP</key>
                <value>2</value>
            </Attribute>
            <Attribute>
                <key>EXPOSURE</key>
                <value>600</value>
            </Attribute>
            <Attribute>
                <key>POINT</key>
                <value>1</value>
            </Attribute>
            <Attribute>
                <key>STAGE</key>
                <value>2</value>
            </Attribute>
            <Attribute>
                <key>CYCLE</key>
                <value>35</value>
            </Attribute>
            <Attribute>
                <key>TYPE</key>
                <value>QUANT</value>
            </Attribute>
            <Attribute>
                <key>TEMPERATURE</key>
                <value>59.9992,59.9987,59.9987,59.9979,59.9984,59.9987</value>
            </Attribute>
        </PlateData>
        <PlateData>
            <Rows>8</Rows>
            <Cols>12</Cols>
            <WellData>-3229.689	-1643.279	-5274.3374	-1040.4818	-2357.9832	-2173.4495	-2711.001	-1134.1654	759.5808	-2527.8906	-2691.6318	-4659.439	-4360.235	-0.29076865	431.4495	-414.77368	1442.8561	2177.854	3266.892	2286.5127	2181.4739	4840.0024	951.653	701.49347	-4563.1445	1952.5176	1720.4729	2533.4568	2137.8872	1920.0334	2542.6716	2439.2444	3429.777	3076.9033	1834.6808	918.9783	-918.7615	-1167.0917	4102.11	4273.496	4649.836	5081.78	3788.4065	5171.2983	6093.4624	-618.08466	3173.3245	1658.4923	-1231.7742	-394.4545	-157.50291	4019.6775	4818.0034	2756.2134	4717.8706	5266.385	4437.6343	3639.3838	3453.0142	228.52017	957.3832	-656.8179	3154.706	3630.14	3922.409	2325.8376	3614.26	2029.0515	4606.097	3474.4985	637.024	2270.6968	-708.154	1536.2307	-1837.5153	1023.32904	2147.8071	1800.2493	2738.0332	3935.06	3109.9912	3205.4143	1784.4983	649.63837	-3315.4421	-2817.365	-2712.363	120.41406	-3402.4136	-2167.0474	-490.17224	-3213.8694	1912.8591	-1983.4194	2492.4653	-1076.2672	</WellData>
            <Attribute>
                <key>FILTER_SET</key>
                <value>x5-m5</value>
            </Attribute>
            <Attribute>
                <key>STEP</key>
                <value>2</value>
            </Attribute>
            <Attribute>
                <key>EXPOSURE</key>
                <value>600</value>
            </Attribute>
            <Attribute>
                <key>POINT</key>
                <value>1</value>
            </Attribute>
            <Attribute>
                <key>STAGE</key>
                <value>2</value>
            </Attribute>
            <Attribute>
                <key>CYCLE</key>
                <value>35</value>
            </Attribute>
            <Attribute>
                <key>TYPE</key>
                <value>QUANT</value>
            </Attribute>
            <Attribute>
                <key>TEMPERATURE</key>
                <value>59.9992,59.9987,59.9987,59.9979,59.9984,59.9987</value>
            </Attribute>
        </PlateData>
    </PlatePointData>
    <PlatePointData>
        <Stage>2</Stage>
        <Cycle>36</Cycle>
        <Step>2</Step>
        <Point>1</Point>
        <PlateData>
            <Rows>8</Rows>
            <Cols>12</Cols>
            <WellData>146228.78	155906.9	175975.52	2479798.5	2680787.0	2792122.0	416251.62	334198.2	446902.12	3593105.8	3464607.5	3223352.8	2320461.0	2361166.5	2540396.2	2356696.0	2934703.8	3063242.8	3303130.5	3313326.0	3711462.0	3887676.5	3597097.0	3311178.8	2168473.2	2617949.5	2726237.8	2733293.0	3092757.8	3130576.8	3947412.2	3910776.0	4172381.5	4039082.8	3867318.0	3507481.0	2484180.2	2701414.5	3030454.2	2641038.0	3366238.2	2949691.0	3900688.5	4191036.0	4500434.5	4236649.5	4200547.5	3764025.2	2623238.5	2879302.5	3079675.5	2613825.5	3037620.8	3036152.0	3848628.5	4183256.2	4226005.5	4354137.5	4158427.2	3892024.0	2599245.0	2794044.2	3224370.8	2921745.5	3472941.0	3288658.8	3634197.2	4254717.5	4379390.5	4426182.0	4191605.0	4142081.2	2734815.0	2810485.5	3107636.2	3341267.8	3541650.2	3422963.2	2788283.0	4096994.2	4352583.5	4330977.5	4191770.5	3922035.0	2534400.8	2736182.0	2927927.8	3310084.8	3650041.8	3574480.5	4279339.0	3889288.8	4000932.2	3781261.0	3783752.0	3413135.5	</WellData>
            <Attribute>
                <key>FILTER_SET</key>
                <value>x1-m1</value>
            </Attribute>
            <Attribute>
                <key>STEP</key>
                <value>2</value>
            </Attribute>
            <Attribute>
                <key>EXPOSURE</key>
                <value>600</value>
            </Attribute>
            <Attribute>
                <key>POINT</key>
                <value>1</value>
            </Attribute>
            <Attribute>
                <key>STAGE</key>
                <value>2</value>
            </Attribute>
            <Attribute>
                <key>CYCLE</key>
                <value>36</value>
            </Attribute>
            <Attribute>
                <key>TYPE</key>
                <value>QUANT</value>
            </Attribute>
            <Attribute>
                <key>TEMPERATURE</key>
                <value>59.9971,59.9971,59.9965,59.9965,59.9971,59.9969</value>
            </Attribute>
        </PlateData>
        <PlateData>
            <Rows>8</Rows>
            <Cols>12</Cols>
            <WellData>79797.67	79917.75	93568.484	326046.88	337736.9	341980.12	106423.6	86541.1	118726.08	475352.56	499918.72	518966.4	367276.78	338046.4	333458.3	293792.94	351597.3	356894.34	410853.8	372161.8	436285.66	481032.1	489501.8	502117.6	334912.56	363387.34	348897.44	332068.12	358514.62	358604.84	414908.28	423854.06	473490.0	487836.4	509768.94	514593.88	380534.53	371209.06	385190.97	319783.62	386973.22	333897.38	408660.0	447938.0	502635.03	506194.62	546273.3	543471.0	400339.4	399205.75	395456.9	324881.12	356500.6	349125.22	407822.8	454386.75	478586.66	529412.5	554616.5	572921.6	412421.94	400245.2	426980.7	372865.56	419585.9	388399.6	399486.03	477233.56	514568.9	556479.0	574627.2	627185.8	450998.34	422966.4	430944.28	436020.22	444559.16	421514.88	317142.12	482797.28	535764.06	568019.3	599298.0	622011.5	447715.34	435140.12	433000.88	452290.88	483917.4	463560.94	520551.1	480838.3	520378.28	524525.6	572151.6	573589.5	</WellData>
            <Attribute>
                <key>FILTER_SET</key>
                <value>x2-m2</value>
            </Attribute>
            <Attribute>
                <key>STEP</key>
                <value>2</value>
            </Attribute>
            <Attribute>
                <key>EXPOSURE</key>
                <value>600</value>
            </Attribute>
            <Attribute>
                <key>POINT</key>
                <value>1</value>
            </Attribute>
            <Attribute>
                <key>STAGE</key>
                <value>2</value>
            </Attribute>
            <Attribute>
                <key>CYCLE</key>
                <value>36</value>
            </Attribute>
            <Attribute>
                <key>TYPE</key>
                <value>QUANT</value>
            </Attribute>
            <Attribute>
                <key>TEMPERATURE</key>
                <value>59.9971,59.9971,59.9965,59.9965,59.9971,59.9969</value>
            </Attribute>
        </PlateData>
        <PlateData>
            <Rows>8</Rows>
            <Cols>12</Cols>
            <WellData>23913.582	27057.84	32582.992	33788.97	37717.77	38442.246	39589.566	31414.016	39575.406	38230.105	34630.305	30591.42	24717.125	30639.459	32361.361	35690.133	41553.44	44523.54	49628.855	40156.12	43645.965	40829.77	35218.84	30582.83	28347.723	32294.59	37989.15	41954.03	47222.62	48305.734	50754.797	49177.48	48776.43	45319.21	40748.477	35247.406	30338.24	35118.63	42195.047	41650.18	50451.605	46879.285	51680.17	52216.996	54022.625	47893.754	44744.055	37782.367	31541.248	35568.867	42768.934	41752.742	52360.836	49817.305	53056.38	54093.45	51333.348	50855.285	45326.555	39012.906	31800.66	35969.773	43002.824	45829.58	51779.637	50704.65	53180.453	52868.78	53347.777	51114.348	45161.324	41439.195	31571.658	34682.402	39687.926	44068.285	48025.887	48275.54	38498.582	49525.566	50781.508	48037.824	41948.17	36350.246	27275.605	31699.465	36521.914	39348.57	45304.402	47642.875	52224.94	44478.91	44923.535	39993.52	37937.527	33124.055	</WellData>
            <Attribute>
                <key>FILTER_SET</key>
                <value>x3-m3</value>
            </Attribute>
            <Attribute>
                <key>STEP</key>
                <value>2</value>
            </Attribute>
            <Attribute>
                <key>EXPOSURE</key>
                <value>600</value>
            </Attribute>
            <Attribute>
                <key>POINT</key>
                <value>1</value>
            </Attribute>
            <Attribute>
                <key>STAGE</key>
                <value>2</value>
            </Attribute>
            <Attribute>
                <key>CYCLE</key>
                <value>36</value>
            </Attribute>
            <Attribute>
                <key>TYPE</key>
                <value>QUANT</value>
            </Attribute>
            <Attribute>
                <key>TEMPERATURE</key>
                <value>59.9971,59.9971,59.9965,59.9965,59.9971,59.9969</value>
            </Attribute>
        </PlateData>
        <PlateData>
            <Rows>8</Rows>
            <Cols>12</Cols>
            <WellData>202411.88	210391.75	233554.28	252256.89	262111.69	277264.0	272065.22	225179.75	284171.56	297017.72	287321.47	267493.88	236880.73	243258.1	259240.19	255582.44	294367.25	305040.0	313298.28	297444.94	318922.62	319530.78	297394.6	279748.4	240594.06	258960.4	278062.72	292830.2	312892.34	323986.75	342069.53	335433.0	350424.47	347344.34	325822.06	305069.2	255634.22	270172.66	300019.94	283232.03	335800.78	304774.06	346489.2	363901.25	380891.12	361799.84	355853.53	328294.88	270509.0	290506.88	313964.34	294355.28	348808.9	331549.38	363819.62	384769.2	371045.16	391396.78	369856.7	351612.47	275758.28	287882.34	322807.38	318728.06	357909.03	350473.47	369781.66	383045.38	396220.62	397633.47	374762.44	368684.38	282676.25	291629.62	317322.1	341904.8	356693.84	357855.94	288645.94	375080.5	394440.22	382803.44	367111.94	348299.34	262340.9	277040.34	300953.97	318371.9	357116.88	359210.62	409821.88	371467.03	376349.3	352896.38	349346.62	336151.47	</WellData>
            <Attribute>
                <key>FILTER_SET</key>
                <value>x4-m4</value>
            </Attribute>
            <Attribute>
                <key>STEP</key>
                <value>2</value>
            </Attribute>
            <Attribute>
                <key>EXPOSURE</key>
                <value>600</value>
            </Attribute>
            <Attribute>
                <key>POINT</key>
                <value>1</value>
            </Attribute>
            <Attribute>
                <key>STAGE</key>
                <value>2</value>
            </Attribute>
            <Attribute>
                <key>CYCLE</key>
                <value>36</value>
            </Attribute>
            <Attribute>
                <key>TYPE</key>
                <value>QUANT</value>
            </Attribute>
            <Attribute>
                <key>TEMPERATURE</key>
                <value>59.9971,59.9971,59.9965,59.9965,59.9971,59.9969</value>
            </Attribute>
        </PlateData>
        <PlateData>
            <Rows>8</Rows>
            <Cols>12</Cols>
            <WellData>-3339.1477	-2307.082	-5721.952	-961.16473	-2068.14	-2901.6006	-2715.0151	-899.9595	1841.4563	-2628.346	-2134.6353	-4452.002	-4816.9263	-132.43867	134.73993	388.80814	1250.389	1692.9479	2940.814	2642.765	2021.3561	4296.4346	1369.1277	931.2128	-4464.8584	2418.326	1645.187	2694.9543	1741.253	1984.2418	2973.4282	2978.8245	3185.6863	3063.5657	1881.1616	1027.2057	-972.7659	-1680.6615	3794.9524	4269.881	3699.0906	4686.1133	3480.0027	4988.8945	5815.756	-512.4129	3943.163	1789.8896	-1389.9938	-607.5059	-593.3864	3661.6797	4798.0547	2828.0063	4346.7427	5463.59	4686.996	4037.0547	3226.7703	554.1387	1449.285	-266.39127	2248.2139	3516.8906	3968.5754	2286.7568	3462.5173	2609.719	4194.6724	3757.606	809.9323	2829.8923	-777.0721	1063.3561	-1948.0051	853.49725	1797.9741	1738.3397	2953.2512	3684.2798	1983.7566	2837.3452	1893.8064	721.0853	-3549.924	-2919.6523	-3166.8186	-173.44978	-3061.9143	-2358.7427	-1275.0447	-2990.4685	1688.457	-1858.4476	2182.7588	-1547.9973	</WellData>
            <Attribute>
                <key>FILTER_SET</key>
                <value>x5-m5</value>
            </Attribute>
            <Attribute>
                <key>STEP</key>
                <value>2</value>
            </Attribute>
            <Attribute>
                <key>EXPOSURE</key>
                <value>600</value>
            </Attribute>
            <Attribute>
                <key>POINT</key>
                <value>1</value>
            </Attribute>
            <Attribute>
                <key>STAGE</key>
                <value>2</value>
            </Attribute>
            <Attribute>
                <key>CYCLE</key>
                <value>36</value>
            </Attribute>
            <Attribute>
                <key>TYPE</key>
                <value>QUANT</value>
            </Attribute>
            <Attribute>
                <key>TEMPERATURE</key>
                <value>59.9971,59.9971,59.9965,59.9965,59.9971,59.9969</value>
            </Attribute>
        </PlateData>
    </PlatePointData>
    <PlatePointData>
        <Stage>2</Stage>
        <Cycle>37</Cycle>
        <Step>2</Step>
        <Point>1</Point>
        <PlateData>
            <Rows>8</Rows>
            <Cols>12</Cols>
            <WellData>146566.61	157017.78	177661.88	2562414.2	2770187.5	2881075.5	414926.16	334350.78	444955.78	3645901.5	3522915.8	3270860.0	2398261.5	2439535.2	2623075.2	2442238.8	3048827.2	3176868.5	3364378.5	3389075.0	3801885.5	3954823.0	3666754.5	3375482.8	2250721.5	2719373.2	2822299.0	2836976.0	3207279.8	3253147.5	4001372.8	3978438.0	4233784.5	4113105.5	3945769.2	3574235.0	2583597.0	2810074.0	3142044.5	2734987.5	3478770.5	3050808.8	3943336.2	4245503.0	4549975.0	4290027.0	4256213.0	3809534.5	2717359.0	2978812.0	3194854.0	2727575.5	3162141.5	3154301.0	3897874.2	4228769.0	4266921.0	4445011.0	4249120.0	3973792.5	2705527.8	2909915.8	3348778.5	3045188.8	3612560.8	3425492.2	3697039.5	4331168.0	4456858.5	4513960.5	4271898.0	4229670.5	2837888.8	2917648.2	3225867.0	3459170.0	3673450.8	3548542.0	2824825.5	4179048.5	4432775.5	4388360.5	4249946.0	3976288.8	2627038.2	2843036.8	3037685.0	3414668.0	3774842.2	3685034.0	4315889.0	3914803.2	4021875.5	3816535.5	3823794.2	3451612.0	</WellData>
            <Attribute>
                <key>FILTER_SET</key>
                <value>x1-m1</value>
            </Attribute>
            <Attribute>
                <key>STEP</key>
                <value>2</value>
            </Attribute>
            <Attribute>
                <key>EXPOSURE</key>
                <value>600</value>
            </Attribute>
            <Attribute>
                <key>POINT</key>
                <value>1</value>
            </Attribute>
            <Attribute>
                <key>STAGE</key>
                <value>2</value>
            </Attribute>
            <Attribute>
                <key>CYCLE</key>
                <value>37</value>
            </Attribute>
            <Attribute>
                <key>TYPE</key>
                <value>QUANT</value>
            </Attribute>
            <Attribute>
                <key>TEMPERATURE</key>
                <value>59.9988,59.9987,59.9981,59.9977,59.9991,59.9987</value>
            </Attribute>
        </PlateData>
        <PlateData>
            <Rows>8</Rows>
            <Cols>12</Cols>
            <WellData>79713.42	78849.68	93121.875	332022.62	344454.94	349194.56	105297.16	86530.266	118443.39	480216.03	505540.78	523116.0	377974.06	345712.8	340564.4	301547.25	361506.78	366697.44	414769.38	377509.3	443219.9	487708.78	496623.1	509081.0	344641.16	374472.75	358891.44	340860.03	368571.28	368320.16	418800.28	429431.2	478943.7	495756.25	517290.62	521597.06	393017.34	382006.16	395699.5	328456.75	396340.97	341464.9	411688.7	451983.25	505446.94	509912.38	551044.6	547131.75	411771.8	409987.3	406751.5	335950.94	367978.62	358747.6	411528.97	457714.25	482711.47	537798.1	562598.0	581502.1	425077.53	413086.94	440148.34	384977.16	431866.4	400658.9	404112.0	483474.6	521065.8	564614.94	583418.9	636470.44	464573.44	434420.8	443188.16	448272.9	457113.97	433132.28	320289.72	489889.97	543850.06	573774.06	605179.7	627920.94	460852.44	447994.4	445686.72	464032.66	495402.72	474558.4	523409.0	483223.28	522131.1	525978.9	576732.44	577731.06	</WellData>
            <Attribute>
                <key>FILTER_SET</key>
                <value>x2-m2</value>
            </Attribute>
            <Attribute>
                <key>STEP</key>
                <value>2</value>
            </Attribute>
            <Attribute>
                <key>EXPOSURE</key>
                <value>600</value>
            </Attribute>
            <Attribute>
                <key>POINT</key>
                <value>1</value>
            </Attribute>
            <Attribute>
                <key>STAGE</key>
                <value>2</value>
            </Attribute>
            <Attribute>
                <key>CYCLE</key>
                <value>37</value>
            </Attribute>
            <Attribute>
                <key>TYPE</key>
                <value>QUANT</value>
            </Attribute>
            <Attribute>
                <key>TEMPERATURE</key>
                <value>59.9988,59.9987,59.9981,59.9977,59.9991,59.9987</value>
            </Attribute>
        </PlateData>
        <PlateData>
            <Rows>8</Rows>
            <Cols>12</Cols>
            <WellData>24301.691	26610.305	33099.848	34199.99	37344.594	37937.75	39246.914	30726.553	39840.3	37442.297	34071.395	30678.21	24065.18	30111.492	32070.984	35539.336	41831.15	44945.8	49809.04	39714.79	43052.664	41210.918	35016.676	29913.252	28054.5	32269.137	37836.293	41917.61	47549.113	48142.85	51115.188	49052.246	48474.34	45253.04	40500.11	35386.703	31328.113	36032.066	42199.227	42001.99	50875.375	46506.777	51360.484	52179.004	53599.527	47723.316	44423.04	37970.758	31616.914	35836.52	42686.266	41814.207	51937.145	49978.918	53290.156	54696.56	52307.703	50691.055	45164.84	39963.13	31414.56	35249.24	42565.766	45641.543	51409.4	50751.117	53129.266	52949.4	53409.05	50948.645	45044.83	41956.35	30971.678	34795.188	40294.69	44133.68	47620.598	49216.887	38472.375	49241.13	51129.45	47787.547	42165.336	36414.08	26980.934	31736.695	36765.336	39444.4	45376.21	47208.03	51600.645	43941.516	44969.664	39537.777	37520.707	32912.938	</WellData>
            <Attribute>
                <key>FILTER_SET</key>
                <value>x3-m3</value>
            </Attribute>
            <Attribute>
                <key>STEP</key>
                <value>2</value>
            </Attribute>
            <Attribute>
                <key>EXPOSURE</key>
                <value>600</value>
            </Attribute>
            <Attribute>
                <key>POINT</key>
                <value>1</value>
            </Attribute>
            <Attribute>
                <key>STAGE</key>
                <value>2</value>
            </Attribute>
            <Attribute>
                <key>CYCLE</key>
                <value>37</value>
            </Attribute>
            <Attribute>
                <key>TYPE</key>
                <value>QUANT</value>
            </Attribute>
            <Attribute>
                <key>TEMPERATURE</key>
                <value>59.9988,59.9987,59.9981,59.9977,59.9991,59.9987</value>
            </Attribute>
        </PlateData>
        <PlateData>
            <Rows>8</Rows>
            <Cols>12</Cols>
            <WellData>202062.61	210452.02	233326.94	252475.19	262726.62	277013.56	272046.4	225475.4	283900.0	297522.88	287235.22	267122.44	236291.38	243766.36	259291.94	255260.81	294452.3	304385.7	313320.25	297005.9	318577.88	318660.62	296727.7	279546.03	240929.52	258573.14	277604.3	292816.6	312673.9	323899.94	341341.66	334957.53	350588.12	346768.8	325764.72	304913.44	257000.48	270394.22	300550.7	283246.75	336342.22	305759.34	347157.62	364493.88	380555.9	362104.7	355850.97	329112.25	270191.4	291138.7	314142.44	294817.16	348726.47	331661.53	364366.84	385562.12	370650.12	391585.88	370575.47	351742.84	276246.97	288221.88	323342.34	319287.34	358210.94	350609.53	370450.06	383609.4	396886.47	397799.34	375140.47	368266.34	282209.62	291115.84	317207.53	341968.9	357071.78	358106.16	288280.12	375043.7	394210.2	383315.06	367095.34	347989.16	263840.9	277162.6	300778.6	318525.94	357743.47	358510.34	410063.62	371770.72	376404.9	353059.25	348586.88	336650.78	</WellData>
            <Attribute>
                <key>FILTER_SET</key>
                <value>x4-m4</value>
            </Attribute>
            <Attribute>
                <key>STEP</key>
                <value>2</value>
            </Attribute>
            <Attribute>
                <key>EXPOSURE</key>
                <value>600</value>
            </Attribute>
            <Attribute>
                <key>POINT</key>
                <value>1</value>
            </Attribute>
            <Attribute>
                <key>STAGE</key>
                <value>2</value>
            </Attribute>
            <Attribute>
                <key>CYCLE</key>
                <value>37</value>
            </Attribute>
            <Attribute>
                <key>TYPE</key>
                <value>QUANT</value>
            </Attribute>
            <Attribute>
                <key>TEMPERATURE</key>
                <value>59.9988,59.9987,59.9981,59.9977,59.9991,59.9987</value>
            </Attribute>
        </PlateData>
        <PlateData>
            <Rows>8</Rows>
            <Cols>12</Cols>
            <WellData>-2854.5908	-1457.714	-5675.442	-1334.6539	-2014.8771	-2110.849	-2631.905	-202.11324	880.66486	-2268.6353	-2426.626	-4338.441	-4457.765	133.08286	-148.56993	-347.0584	1271.1598	1731.2716	3395.6514	2318.3652	1758.3625	4192.2603	1758.1019	766.98816	-4905.7715	2176.5469	1458.7744	2663.4155	1740.8192	1768.8428	2757.5012	2694.4045	3049.0713	3188.2507	1377.1584	407.39532	-243.93951	-861.49945	4353.8677	4814.978	4470.5483	4847.093	3860.4922	4871.7104	6566.8867	-652.17633	3506.2876	2256.9746	-1330.8151	-170.85765	-129.30066	4113.982	5522.444	3137.6016	4435.518	5568.422	4746.382	3757.6367	3295.222	713.32855	857.1641	-453.22684	2268.9817	3408.2566	3989.4812	2323.919	3483.2708	2099.1602	4480.4565	3135.7693	1041.6682	2528.2563	-615.3657	1384.7745	-1701.8428	1010.63275	2839.4104	1607.6794	2585.9758	3573.6477	2202.2861	2906.56	1949.722	768.9773	-3111.194	-2927.0574	-2909.1714	222.15273	-3631.3125	-2629.1394	-918.64514	-2607.4094	2101.5447	-1711.9495	2678.1218	-1566.4985	</WellData>
            <Attribute>
                <key>FILTER_SET</key>
                <value>x5-m5</value>
            </Attribute>
            <Attribute>
                <key>STEP</key>
                <value>2</value>
            </Attribute>
            <Attribute>
                <key>EXPOSURE</key>
                <value>600</value>
            </Attribute>
            <Attribute>
                <key>POINT</key>
                <value>1</value>
            </Attribute>
            <Attribute>
                <key>STAGE</key>
                <value>2</value>
            </Attribute>
            <Attribute>
                <key>CYCLE</key>
                <value>37</value>
            </Attribute>
            <Attribute>
                <key>TYPE</key>
                <value>QUANT</value>
            </Attribute>
            <Attribute>
                <key>TEMPERATURE</key>
                <value>59.9988,59.9987,59.9981,59.9977,59.9991,59.9987</value>
            </Attribute>
        </PlateData>
    </PlatePointData>
    <PlatePointData>
        <Stage>2</Stage>
        <Cycle>38</Cycle>
        <Step>2</Step>
        <Point>1</Point>
        <PlateData>
            <Rows>8</Rows>
            <Cols>12</Cols>
            <WellData>148858.66	157088.75	177453.17	2630587.2	2843018.2	2958985.8	418135.16	333894.62	446221.34	3683369.8	3565206.8	3305634.0	2460031.5	2506519.5	2689547.5	2516334.5	3145104.2	3268186.5	3413486.2	3444124.8	3854308.5	4001925.2	3714722.8	3418546.2	2317388.8	2803653.0	2905470.2	2920868.0	3300907.5	3350440.2	4038837.8	4014679.8	4271669.0	4164605.0	3996609.2	3619871.8	2661467.5	2899916.2	3233885.8	2816521.2	3563105.8	3130140.2	3976969.0	4274695.0	4575140.0	4322165.0	4291017.0	3838776.2	2794991.2	3062892.5	3288097.0	2827643.2	3265093.8	3249605.8	3929866.0	4261781.5	4294606.5	4500578.0	4298072.5	4029271.0	2795857.8	3004613.0	3451516.5	3149730.8	3730417.8	3536837.8	3743560.0	4383679.5	4510029.0	4577844.0	4335488.0	4288950.5	2925329.0	3004244.5	3320803.0	3560651.2	3789072.8	3656095.8	2849863.8	4239091.0	4500101.0	4437838.5	4289217.5	4011779.2	2707453.2	2928485.8	3130779.2	3502792.2	3869979.8	3786742.8	4330893.5	3924652.8	4040160.8	3832054.2	3845468.0	3475384.0	</WellData>
            <Attribute>
                <key>FILTER_SET</key>
                <value>x1-m1</value>
            </Attribute>
            <Attribute>
                <key>STEP</key>
                <value>2</value>
            </Attribute>
            <Attribute>
                <key>EXPOSURE</key>
                <value>600</value>
            </Attribute>
            <Attribute>
                <key>POINT</key>
                <value>1</value>
            </Attribute>
            <Attribute>
                <key>STAGE</key>
                <value>2</value>
            </Attribute>
            <Attribute>
                <key>CYCLE</key>
                <value>38</value>
            </Attribute>
            <Attribute>
                <key>TYPE</key>
                <value>QUANT</value>
            </Attribute>
            <Attribute>
                <key>TEMPERATURE</key>
                <value>59.998,59.998,59.9977,59.9972,59.9974,59.9982</value>
            </Attribute>
        </PlateData>
        <PlateData>
            <Rows>8</Rows>
            <Cols>12</Cols>
            <WellData>80391.04	80105.08	94511.11	341365.8	353395.47	358326.6	107202.29	87746.7	119386.64	485150.53	512816.72	529519.7	383895.9	352297.38	347255.53	307854.12	369677.3	373907.28	420503.28	383094.44	448106.0	490723.06	500660.53	513541.62	353086.66	382682.97	365755.88	348442.66	376431.75	376171.53	421183.9	432228.94	481347.0	499266.72	522416.62	526390.4	401705.25	391251.94	404459.2	334955.66	403619.22	347566.97	413749.5	453916.47	506506.2	512603.84	554349.8	550731.1	419832.25	418066.4	414815.72	344110.34	376121.75	367010.3	413005.8	459786.9	484783.16	542302.06	568583.5	586626.75	436158.03	423301.0	449745.8	393467.94	441676.16	410000.84	406592.53	487201.84	524523.3	569076.4	588616.0	642714.7	475751.6	444741.8	451585.84	457329.12	466375.44	442200.3	321728.66	493682.66	547994.56	577197.8	610050.2	632367.5	471142.4	458403.34	455410.9	472770.38	505717.1	484293.03	524369.7	483623.44	522503.34	528043.94	578345.2	578874.2	</WellData>
            <Attribute>
                <key>FILTER_SET</key>
                <value>x2-m2</value>
            </Attribute>
            <Attribute>
                <key>STEP</key>
                <value>2</value>
            </Attribute>
            <Attribute>
                <key>EXPOSURE</key>
                <value>600</value>
            </Attribute>
            <Attribute>
                <key>POINT</key>
                <value>1</value>
            </Attribute>
            <Attribute>
                <key>STAGE</key>
                <value>2</value>
            </Attribute>
            <Attribute>
                <key>CYCLE</key>
                <value>38</value>
            </Attribute>
            <Attribute>
                <key>TYPE</key>
                <value>QUANT</value>
            </Attribute>
            <Attribute>
                <key>TEMPERATURE</key>
                <value>59.998,59.998,59.9977,59.9972,59.9974,59.9982</value>
            </Attribute>
        </PlateData>
        <PlateData>
            <Rows>8</Rows>
            <Cols>12</Cols>
            <WellData>23733.94	27497.074	32768.3	34300.27	37164.043	38059.49	39626.316	31382.738	39239.527	37102.516	33905.77	30780.799	24809.854	31116.04	32602.672	35878.945	41985.05	44915.688	50403.74	39995.96	43410.965	41313.91	35130.68	30523.596	27820.059	31942.15	37986.16	41013.05	47353.39	47927.812	50512.16	48590.688	49001.234	45405.465	40452.81	34864.562	30690.836	35425.29	41886.098	41874.527	50399.426	46527.613	51423.34	52080.918	54037.5	48372.688	44478.984	38043.26	31190.285	34985.19	42715.285	41533.887	51984.004	49929.465	53088.13	54630.297	51811.086	50652.645	45845.996	39852.285	30935.625	35324.117	42720.34	45661.96	51105.39	50495.855	52697.51	52927.05	53406.56	51182.297	44739.08	41681.996	31327.521	35229.633	39698.652	43921.18	47836.89	48906.305	38755.453	49496.387	50831.676	47723.004	42436.773	36219.48	27398.88	31785.47	36671.43	39144.86	45373.633	47437.527	52373.816	44263.332	44769.715	40075.01	38382.81	32940.22	</WellData>
            <Attribute>
                <key>FILTER_SET</key>
                <value>x3-m3</value>
            </Attribute>
            <Attribute>
                <key>STEP</key>
                <value>2</value>
            </Attribute>
            <Attribute>
                <key>EXPOSURE</key>
                <value>600</value>
            </Attribute>
            <Attribute>
                <key>POINT</key>
                <value>1</value>
            </Attribute>
            <Attribute>
                <key>STAGE</key>
                <value>2</value>
            </Attribute>
            <Attribute>
                <key>CYCLE</key>
                <value>38</value>
            </Attribute>
            <Attribute>
                <key>TYPE</key>
                <value>QUANT</value>
            </Attribute>
            <Attribute>
                <key>TEMPERATURE</key>
                <value>59.998,59.998,59.9977,59.9972,59.9974,59.9982</value>
            </Attribute>
        </PlateData>
        <PlateData>
            <Rows>8</Rows>
            <Cols>12</Cols>
            <WellData>202076.61	210527.95	233432.77	252924.31	263236.56	277317.7	272424.94	225807.3	284524.72	297786.38	287283.9	267483.84	237180.81	244413.27	259711.92	255764.42	295396.5	306065.1	313909.62	297879.44	319115.03	319859.06	297840.06	279716.8	240391.62	258643.38	277583.1	293221.06	312834.12	324230.3	342306.22	335151.16	350125.1	346890.16	325911.62	305219.5	256028.62	270449.25	301118.9	283259.94	336492.53	305387.47	346854.5	364547.47	380467.7	361690.62	355449.22	329652.28	270597.1	291428.2	314366.2	295203.03	348944.72	331517.34	363828.12	384927.38	370851.62	390817.2	370308.56	352867.78	275764.38	288497.4	323288.16	319019.2	358096.28	350891.62	370417.5	383470.78	396620.1	397913.12	374507.84	368125.66	282033.66	291231.44	317377.1	341985.97	356913.9	357797.47	287892.34	374842.0	394514.94	383934.34	366812.66	347497.9	263150.56	277541.97	301802.06	318648.3	357459.72	358847.84	409994.0	371145.22	376472.22	353290.1	348763.62	336433.44	</WellData>
            <Attribute>
                <key>FILTER_SET</key>
                <value>x4-m4</value>
            </Attribute>
            <Attribute>
                <key>STEP</key>
                <value>2</value>
            </Attribute>
            <Attribute>
                <key>EXPOSURE</key>
                <value>600</value>
            </Attribute>
            <Attribute>
                <key>POINT</key>
                <value>1</value>
            </Attribute>
            <Attribute>
                <key>STAGE</key>
                <value>2</value>
            </Attribute>
            <Attribute>
                <key>CYCLE</key>
                <value>38</value>
            </Attribute>
            <Attribute>
                <key>TYPE</key>
                <value>QUANT</value>
            </Attribute>
            <Attribute>
                <key>TEMPERATURE</key>
                <value>59.998,59.998,59.9977,59.9972,59.9974,59.9982</value>
            </Attribute>
        </PlateData>
        <PlateData>
            <Rows>8</Rows>
            <Cols>12</Cols>
            <WellData>-2583.2136	-1798.1194	-5507.764	-766.5557	-2389.666	-2196.4363	-2776.589	-464.33505	1109.5128	-2879.3567	-2873.7878	-4652.67	-4468.176	-520.445	105.39004	39.495342	1497.8223	2008.1067	3324.4412	2147.7566	1919.5765	4538.4526	1188.7433	1233.486	-4243.7783	2042.6814	1145.4379	2635.041	2090.142	2622.2703	2902.017	2737.6758	3893.9094	2968.1765	1867.832	926.87866	-1397.4177	-1186.9417	3887.4944	4391.932	3878.7524	4749.6924	3249.7205	4971.056	5692.013	-611.27856	3485.246	1706.7499	-794.3149	-19.116106	-128.25658	4594.166	5504.0176	3600.6628	4967.432	5326.7295	4911.709	3991.8264	3317.2605	723.2851	989.6132	-170.59337	2948.4028	3661.8992	3967.5686	2638.132	3098.4336	2325.9749	4373.624	4187.3223	931.89026	2470.5554	-759.9122	1045.418	-2161.4734	1350.5764	1575.6992	1263.1145	2591.3176	3506.6318	1928.5945	2996.7285	1690.9205	544.3146	-3500.4773	-2870.5808	-2766.0671	117.808655	-3398.7454	-1993.9387	-689.2922	-2742.8584	2172.8938	-1847.9022	2491.724	-1024.0367	</WellData>
            <Attribute>
                <key>FILTER_SET</key>
                <value>x5-m5</value>
            </Attribute>
            <Attribute>
                <key>STEP</key>
                <value>2</value>
            </Attribute>
            <Attribute>
                <key>EXPOSURE</key>
                <value>600</value>
            </Attribute>
            <Attribute>
                <key>POINT</key>
                <value>1</value>
            </Attribute>
            <Attribute>
                <key>STAGE</key>
                <value>2</value>
            </Attribute>
            <Attribute>
                <key>CYCLE</key>
                <value>38</value>
            </Attribute>
            <Attribute>
                <key>TYPE</key>
                <value>QUANT</value>
            </Attribute>
            <Attribute>
                <key>TEMPERATURE</key>
                <value>59.998,59.998,59.9977,59.9972,59.9974,59.9982</value>
            </Attribute>
        </PlateData>
    </PlatePointData>
    <PlatePointData>
        <Stage>2</Stage>
        <Cycle>39</Cycle>
        <Step>2</Step>
        <Point>1</Point>
        <PlateData>
            <Rows>8</Rows>
            <Cols>12</Cols>
            <WellData>148013.98	158907.48	177675.1	2686043.8	2898023.8	3014140.2	415904.03	332809.12	445628.1	3694529.5	3584611.0	3319817.2	2515659.8	2557187.2	2747673.0	2575597.5	3224331.5	3343586.8	3442891.2	3485854.2	3899786.2	4035077.0	3748038.8	3449700.0	2376084.8	2869841.2	2974686.2	2990966.8	3377513.0	3429415.0	4058045.8	4042958.8	4292448.0	4204370.5	4030086.8	3650311.2	2730975.8	2974706.0	3309406.5	2885019.0	3639276.0	3206734.5	3995494.8	4295404.0	4585648.0	4339450.5	4304578.5	3860898.2	2861321.8	3135207.8	3366227.5	2909408.5	3359129.8	3329036.0	3942815.0	4271785.0	4314120.5	4541730.0	4348683.0	4065408.0	2867369.5	3083184.2	3531610.0	3236873.8	3829954.5	3632146.5	3770417.2	4417651.0	4547364.5	4614658.5	4366526.0	4321721.5	2998977.2	3079752.8	3399434.5	3650216.0	3882651.5	3738767.2	2866252.5	4270406.0	4531375.5	4448639.5	4315162.0	4035282.8	2771587.0	3003125.2	3208101.8	3575438.8	3958633.0	3871062.2	4344930.5	3928464.5	4051125.8	3842897.2	3855319.2	3486223.2	</WellData>
            <Attribute>
                <key>FILTER_SET</key>
                <value>x1-m1</value>
            </Attribute>
            <Attribute>
                <key>STEP</key>
                <value>2</value>
            </Attribute>
            <Attribute>
                <key>EXPOSURE</key>
                <value>600</value>
            </Attribute>
            <Attribute>
                <key>POINT</key>
                <value>1</value>
            </Attribute>
            <Attribute>
                <key>STAGE</key>
                <value>2</value>
            </Attribute>
            <Attribute>
                <key>CYCLE</key>
                <value>39</value>
            </Attribute>
            <Attribute>
                <key>TYPE</key>
                <value>QUANT</value>
            </Attribute>
            <Attribute>
                <key>TEMPERATURE</key>
                <value>59.9989,59.9983,59.9973,59.9983,59.9981,59.9985</value>
            </Attribute>
        </PlateData>
        <PlateData>
            <Rows>8</Rows>
            <Cols>12</Cols>
            <WellData>80283.81	80041.71	94160.664	344632.38	357457.47	361973.94	106262.016	86540.19	118919.984	484949.4	511755.34	529397.5	390845.0	358504.62	353500.2	312839.0	376155.3	380223.34	428410.56	384997.53	450776.1	492936.4	503195.22	516184.2	358420.53	389710.47	372596.16	354366.72	381957.38	382611.6	422176.84	433209.94	482438.44	502652.7	524861.0	529152.2	408594.75	398883.12	410746.7	341039.5	409208.7	353737.44	414194.0	454549.97	507541.5	513406.34	555819.56	552612.8	427170.44	424976.47	422165.97	351413.12	383531.0	372880.25	413467.62	460163.22	485202.0	545358.9	571831.9	590523.3	444906.62	430782.3	456851.62	401197.0	449772.7	418072.28	408094.56	489924.53	527698.44	572109.94	591694.7	646900.2	483527.62	451650.88	459361.75	465418.16	474725.78	448889.0	322406.0	496237.66	551456.9	578031.4	611564.2	633752.8	480122.34	467178.28	463998.44	480734.62	513561.6	492550.97	524823.5	483724.84	523843.75	528305.5	579139.75	580408.75	</WellData>
            <Attribute>
                <key>FILTER_SET</key>
                <value>x2-m2</value>
            </Attribute>
            <Attribute>
                <key>STEP</key>
                <value>2</value>
            </Attribute>
            <Attribute>
                <key>EXPOSURE</key>
                <value>600</value>
            </Attribute>
            <Attribute>
                <key>POINT</key>
                <value>1</value>
            </Attribute>
            <Attribute>
                <key>STAGE</key>
                <value>2</value>
            </Attribute>
            <Attribute>
                <key>CYCLE</key>
                <value>39</value>
            </Attribute>
            <Attribute>
                <key>TYPE</key>
                <value>QUANT</value>
            </Attribute>
            <Attribute>
                <key>TEMPERATURE</key>
                <value>59.9989,59.9983,59.9973,59.9983,59.9981,59.9985</value>
            </Attribute>
        </PlateData>
        <PlateData>
            <Rows>8</Rows>
            <Cols>12</Cols>
            <WellData>23874.977	27571.562	33477.523	34198.258	36856.355	38091.867	39664.914	31596.896	39251.215	38058.0	34130.766	29886.463	24391.814	30491.926	32133.916	35797.113	41700.926	44827.496	51228.996	40629.785	43831.38	41141.605	34997.17	30500.885	27720.883	31826.05	38231.504	41342.44	46913.906	48295.34	50896.0	48961.863	48559.37	45229.848	40497.195	35058.383	30778.605	35027.6	41626.188	41277.867	50949.55	46783.7	51703.223	52344.07	54258.25	48121.395	44680.004	37990.77	31315.18	35752.22	42739.242	41166.855	51974.984	49820.344	52867.445	54507.84	51889.516	50402.156	45691.06	39478.63	30869.213	35500.555	42751.938	45265.758	51579.28	50082.867	52820.977	52791.457	53295.14	50887.336	44778.523	41494.7	31047.836	34891.316	39474.746	44170.152	47345.926	48795.03	38066.516	49353.48	50880.324	47413.016	41937.062	36912.1	26874.057	31216.727	36721.3	38921.105	45090.855	46984.25	52050.02	44537.93	45271.297	40107.062	37738.965	32971.543	</WellData>
            <Attribute>
                <key>FILTER_SET</key>
                <value>x3-m3</value>
            </Attribute>
            <Attribute>
                <key>STEP</key>
                <value>2</value>
            </Attribute>
            <Attribute>
                <key>EXPOSURE</key>
                <value>600</value>
            </Attribute>
            <Attribute>
                <key>POINT</key>
                <value>1</value>
            </Attribute>
            <Attribute>
                <key>STAGE</key>
                <value>2</value>
            </Attribute>
            <Attribute>
                <key>CYCLE</key>
                <value>39</value>
            </Attribute>
            <Attribute>
                <key>TYPE</key>
                <value>QUANT</value>
            </Attribute>
            <Attribute>
                <key>TEMPERATURE</key>
                <value>59.9989,59.9983,59.9973,59.9983,59.9981,59.9985</value>
            </Attribute>
        </PlateData>
        <PlateData>
            <Rows>8</Rows>
            <Cols>12</Cols>
            <WellData>203111.42	210277.9	233682.95	252497.39	262999.72	277454.0	272599.2	225109.56	284037.78	297227.34	286579.22	267173.38	237169.86	244326.12	259251.81	255846.72	294354.03	305003.75	313136.8	297290.53	318881.16	319735.66	297557.9	279781.78	240972.44	258853.77	277759.2	292962.38	312395.22	324092.2	342130.94	335232.25	350643.06	347016.8	326609.56	304590.6	256183.55	270392.34	301571.16	283304.66	335940.16	306007.9	347133.9	364489.3	381350.88	361989.56	355982.1	328727.2	270450.66	290999.9	314248.8	295069.25	348976.66	331783.53	364755.38	385763.16	370580.0	391079.53	370785.72	352044.34	276743.5	288896.1	323315.75	319256.06	358155.53	351226.94	370478.0	383552.7	396706.78	397769.84	375405.75	368272.5	282670.78	291555.75	316891.12	342510.5	357444.88	358091.94	288654.16	375268.84	395000.8	383112.97	367096.84	348257.03	262893.5	277760.47	301430.3	318444.0	357969.4	359581.22	409914.38	372121.28	375767.47	352895.22	348602.25	336549.1	</WellData>
            <Attribute>
                <key>FILTER_SET</key>
                <value>x4-m4</value>
            </Attribute>
            <Attribute>
                <key>STEP</key>
                <value>2</value>
            </Attribute>
            <Attribute>
                <key>EXPOSURE</key>
                <value>600</value>
            </Attribute>
            <Attribute>
                <key>POINT</key>
                <value>1</value>
            </Attribute>
            <Attribute>
                <key>STAGE</key>
                <value>2</value>
            </Attribute>
            <Attribute>
                <key>CYCLE</key>
                <value>39</value>
            </Attribute>
            <Attribute>
                <key>TYPE</key>
                <value>QUANT</value>
            </Attribute>
            <Attribute>
                <key>TEMPERATURE</key>
                <value>59.9989,59.9983,59.9973,59.9983,59.9981,59.9985</value>
            </Attribute>
        </PlateData>
        <PlateData>
            <Rows>8</Rows>
            <Cols>12</Cols>
            <WellData>-3841.8179	-2145.2402	-6066.9277	-1711.8534	-2674.758	-2386.3486	-2772.9414	-1017.4781	1142.591	-2642.016	-2492.4104	-4960.6216	-4220.2983	-315.1112	225.74138	-77.87051	1381.872	2296.9563	2981.4487	2431.5344	2277.5315	4063.9087	1288.046	1404.5557	-4716.371	2533.2131	1234.9729	2057.5227	2001.3364	1828.6528	2824.5432	2956.373	3586.4116	3160.2212	1592.7756	728.2725	-1124.5386	-1522.6282	4086.9805	4587.655	3768.9233	4921.9624	3192.3816	4749.8936	5962.095	-851.39294	3326.4722	1794.7883	-630.6883	-92.54936	-5.3862658	4563.9097	5388.1885	3440.2432	4759.6265	5782.313	4683.8486	3712.4202	3233.521	479.85858	1148.0287	26.82327	2431.5764	3017.0168	3959.3308	1907.372	3113.067	1969.2876	4422.9834	3570.7603	535.5357	2137.5205	-1087.1176	1301.5033	-1900.9159	1276.683	2824.3313	1628.1503	2042.5626	3550.5989	2978.8643	3119.164	1974.802	978.39795	-3058.576	-2420.785	-3105.2017	678.1796	-3249.2988	-2053.206	-1573.5325	-2503.0933	1977.3445	-1843.4347	2547.255	-1452.7484	</WellData>
            <Attribute>
                <key>FILTER_SET</key>
                <value>x5-m5</value>
            </Attribute>
            <Attribute>
                <key>STEP</key>
                <value>2</value>
            </Attribute>
            <Attribute>
                <key>EXPOSURE</key>
                <value>600</value>
            </Attribute>
            <Attribute>
                <key>POINT</key>
                <value>1</value>
            </Attribute>
            <Attribute>
                <key>STAGE</key>
                <value>2</value>
            </Attribute>
            <Attribute>
                <key>CYCLE</key>
                <value>39</value>
            </Attribute>
            <Attribute>
                <key>TYPE</key>
                <value>QUANT</value>
            </Attribute>
            <Attribute>
                <key>TEMPERATURE</key>
                <value>59.9989,59.9983,59.9973,59.9983,59.9981,59.9985</value>
            </Attribute>
        </PlateData>
    </PlatePointData>
    <PlatePointData>
        <Stage>2</Stage>
        <Cycle>40</Cycle>
        <Step>2</Step>
        <Point>1</Point>
        <PlateData>
            <Rows>8</Rows>
            <Cols>12</Cols>
            <WellData>148808.48	159145.9	176467.2	2735604.2	2958281.2	3072256.0	415330.75	334027.94	446626.03	3711111.5	3596548.5	3333234.8	2559818.0	2609197.5	2797101.0	2624806.0	3293728.8	3408073.2	3469203.5	3508705.2	3921518.5	4047345.8	3764135.5	3463414.5	2426011.8	2931404.0	3034252.5	3053629.5	3448483.2	3500076.0	4066707.0	4057064.5	4304286.5	4221173.0	4048141.0	3668467.0	2790924.5	3040220.0	3374707.5	2943226.2	3705633.5	3268850.2	4005023.0	4304008.0	4593037.0	4350940.0	4319617.0	3863363.0	2920284.8	3196251.2	3432979.5	2979909.2	3438151.0	3401925.2	3955458.2	4283311.5	4321509.5	4566147.5	4367402.5	4085708.8	2929573.0	3154046.8	3607468.5	3312019.5	3911645.0	3712585.5	3782724.5	4442076.0	4563461.0	4637951.0	4389486.5	4347777.0	3059093.8	3140123.0	3467652.0	3722311.2	3962627.8	3815151.8	2872094.0	4295602.0	4552769.0	4466241.0	4334436.5	4046489.2	2830596.5	3067199.2	3274051.0	3634048.5	4034477.5	3938717.8	4344634.5	3933812.2	4046419.0	3850190.2	3863493.8	3492771.8	</WellData>
            <Attribute>
                <key>FILTER_SET</key>
                <value>x1-m1</value>
            </Attribute>
            <Attribute>
                <key>STEP</key>
                <value>2</value>
            </Attribute>
            <Attribute>
                <key>EXPOSURE</key>
                <value>600</value>
            </Attribute>
            <Attribute>
                <key>POINT</key>
                <value>1</value>
            </Attribute>
            <Attribute>
                <key>STAGE</key>
                <value>2</value>
            </Attribute>
            <Attribute>
                <key>CYCLE</key>
                <value>40</value>
            </Attribute>
            <Attribute>
                <key>TYPE</key>
                <value>QUANT</value>
            </Attribute>
            <Attribute>
                <key>TEMPERATURE</key>
                <value>59.9979,59.997,59.9966,59.9972,59.9968,59.9973</value>
            </Attribute>
        </PlateData>
        <PlateData>
            <Rows>8</Rows>
            <Cols>12</Cols>
            <WellData>81021.82	80235.84	94468.32	349668.7	361448.78	366594.16	107222.95	87381.234	119629.625	485543.47	512486.34	531286.06	396641.78	363552.78	358447.22	317872.97	382476.56	385954.47	434142.78	387258.2	452859.66	494813.62	504959.1	518461.3	363853.53	395290.72	377876.78	359464.8	387821.34	387728.06	422461.72	434381.0	482817.22	503812.4	526792.5	530491.4	416076.7	405776.88	417112.9	345751.34	414077.2	358535.25	414471.12	454610.1	507421.5	513957.6	555836.8	551532.3	433899.66	431015.8	428436.2	356971.94	389734.34	377934.56	413968.8	459816.47	485072.0	546563.56	573661.1	591855.9	451869.16	438881.97	464850.0	408214.16	456825.22	424149.53	409397.22	491074.47	528945.0	574367.1	593805.56	648572.2	491782.66	459612.28	467512.56	472252.22	482314.03	455834.7	322690.88	497577.06	552665.6	579584.3	613008.8	634182.94	487857.4	474594.75	470743.94	486373.03	520548.44	498098.6	524731.94	483631.03	523729.28	529799.2	579862.7	580664.56	</WellData>
            <Attribute>
                <key>FILTER_SET</key>
                <value>x2-m2</value>
            </Attribute>
            <Attribute>
                <key>STEP</key>
                <value>2</value>
            </Attribute>
            <Attribute>
                <key>EXPOSURE</key>
                <value>600</value>
            </Attribute>
            <Attribute>
                <key>POINT</key>
                <value>1</value>
            </Attribute>
            <Attribute>
                <key>STAGE</key>
                <value>2</value>
            </Attribute>
            <Attribute>
                <key>CYCLE</key>
                <value>40</value>
            </Attribute>
            <Attribute>
                <key>TYPE</key>
                <value>QUANT</value>
            </Attribute>
            <Attribute>
                <key>TEMPERATURE</key>
                <value>59.9979,59.997,59.9966,59.9972,59.9968,59.9973</value>
            </Attribute>
        </PlateData>
        <PlateData>
            <Rows>8</Rows>
            <Cols>12</Cols>
            <WellData>24066.932	26976.64	33070.387	33553.055	36792.965	37934.65	39640.59	31784.334	39334.78	37899.97	34355.29	30514.25	23956.771	30095.078	31886.426	35559.875	42115.406	44631.965	51442.293	40569.11	43619.344	40909.53	35153.273	30393.37	27674.424	31983.494	38074.91	41720.246	47051.37	48402.117	50703.582	48822.74	48580.316	45122.375	40213.492	34412.88	30344.89	34834.81	42060.582	41587.543	50558.25	46212.848	51788.883	52683.44	53435.64	48540.184	44154.105	38110.047	30869.59	35385.97	42355.27	41427.812	51997.395	49419.996	53197.266	54363.74	52012.766	50268.08	45586.582	39624.94	31183.023	35198.164	42662.742	45481.5	51946.355	50551.94	52516.566	52739.742	53407.77	51001.34	44794.56	41622.793	31303.902	35217.496	39417.742	44253.14	47324.57	48270.086	37795.74	49312.098	50686.574	47603.332	42053.51	35944.98	27635.418	31098.69	36417.082	38986.613	45238.016	46750.742	51396.69	44275.21	44681.402	39848.19	37641.902	32480.66	</WellData>
            <Attribute>
                <key>FILTER_SET</key>
                <value>x3-m3</value>
            </Attribute>
            <Attribute>
                <key>STEP</key>
                <value>2</value>
            </Attribute>
            <Attribute>
                <key>EXPOSURE</key>
                <value>600</value>
            </Attribute>
            <Attribute>
                <key>POINT</key>
                <value>1</value>
            </Attribute>
            <Attribute>
                <key>STAGE</key>
                <value>2</value>
            </Attribute>
            <Attribute>
                <key>CYCLE</key>
                <value>40</value>
            </Attribute>
            <Attribute>
                <key>TYPE</key>
                <value>QUANT</value>
            </Attribute>
            <Attribute>
                <key>TEMPERATURE</key>
                <value>59.9979,59.997,59.9966,59.9972,59.9968,59.9973</value>
            </Attribute>
        </PlateData>
        <PlateData>
            <Rows>8</Rows>
            <Cols>12</Cols>
            <WellData>202841.27	210658.22	233529.66	252617.34	262712.22	277771.47	272527.4	225607.98	284166.88	297250.16	286775.7	267630.16	237135.25	244365.61	259263.02	255661.1	295180.38	305034.4	313413.62	298515.8	318729.3	319083.53	297708.4	279724.16	241050.3	259885.2	278514.72	293549.4	312794.53	324078.28	342264.84	335297.03	350767.8	346952.97	326694.06	304780.2	256680.62	270185.5	301726.25	283233.34	336352.53	305886.28	347380.8	364969.1	381377.7	361803.44	356003.5	329455.0	270585.3	291346.66	315143.5	295016.22	349543.38	331418.84	364164.16	385946.5	370596.9	391637.8	370370.72	351634.2	276344.16	288782.12	323677.5	319748.2	358816.25	351373.25	370568.2	383245.72	396730.06	397976.9	374140.5	367983.9	282959.25	291860.6	318381.75	342538.22	357744.0	358559.06	288307.75	374741.72	394705.53	383177.97	366852.6	348340.06	263639.53	278252.34	302196.16	319398.66	358536.44	359634.94	410395.94	371715.16	376991.38	353693.4	348855.12	336176.53	</WellData>
            <Attribute>
                <key>FILTER_SET</key>
                <value>x4-m4</value>
            </Attribute>
            <Attribute>
                <key>STEP</key>
                <value>2</value>
            </Attribute>
            <Attribute>
                <key>EXPOSURE</key>
                <value>600</value>
            </Attribute>
            <Attribute>
                <key>POINT</key>
                <value>1</value>
            </Attribute>
            <Attribute>
                <key>STAGE</key>
                <value>2</value>
            </Attribute>
            <Attribute>
                <key>CYCLE</key>
                <value>40</value>
            </Attribute>
            <Attribute>
                <key>TYPE</key>
                <value>QUANT</value>
            </Attribute>
            <Attribute>
                <key>TEMPERATURE</key>
                <value>59.9979,59.997,59.9966,59.9972,59.9968,59.9973</value>
            </Attribute>
        </PlateData>
        <PlateData>
            <Rows>8</Rows>
            <Cols>12</Cols>
            <WellData>-3181.388	-2390.512	-5961.797	-2170.615	-2729.342	-2186.1702	-2658.3838	-1397.138	1043.7074	-3237.0095	-1490.9829	-4532.831	-4983.7324	-183.88972	50.38005	30.945435	1458.7782	2283.2007	3010.6628	1892.6312	2525.742	4927.4507	1443.9517	753.99347	-5183.4795	2059.5068	1093.9811	2541.6626	2178.713	2365.9111	3136.799	2911.1672	3727.7126	3620.152	1887.884	441.005	-661.39996	-1350.2377	4267.3633	4277.4487	3636.1301	4667.131	3770.0908	5080.4478	6160.645	-572.6698	3927.404	2080.5386	-594.1511	394.67084	-260.33383	3970.3376	5450.7456	2816.0022	4650.275	5675.877	5049.885	4213.4224	3214.3442	399.55875	809.4897	-757.69165	2252.2126	2958.727	3719.8792	1838.7599	3483.533	2274.9124	3952.5046	3592.1443	772.49524	2030.9491	-304.15326	1403.2067	-1731.5913	1179.4347	2645.3555	1835.5259	2847.4956	3476.2588	2530.6013	2749.904	1811.6691	1102.8254	-2948.86	-2940.6348	-3422.6375	423.5713	-3598.6226	-2427.8374	-1098.5062	-2663.9805	1919.3398	-2438.4233	2149.4524	-833.448	</WellData>
            <Attribute>
                <key>FILTER_SET</key>
                <value>x5-m5</value>
            </Attribute>
            <Attribute>
                <key>STEP</key>
                <value>2</value>
            </Attribute>
            <Attribute>
                <key>EXPOSURE</key>
                <value>600</value>
            </Attribute>
            <Attribute>
                <key>POINT</key>
                <value>1</value>
            </Attribute>
            <Attribute>
                <key>STAGE</key>
                <value>2</value>
            </Attribute>
            <Attribute>
                <key>CYCLE</key>
                <value>40</value>
            </Attribute>
            <Attribute>
                <key>TYPE</key>
                <value>QUANT</value>
            </Attribute>
            <Attribute>
                <key>TEMPERATURE</key>
                <value>59.9979,59.997,59.9966,59.9972,59.9968,59.9973</value>
            </Attribute>
        </PlateData>
    </PlatePointData>
    <PlatePointData>
        <Stage>3</Stage>
        <Cycle>1</Cycle>
        <Step>1</Step>
        <Point>1</Point>
        <PlateData>
            <Rows>8</Rows>
            <Cols>12</Cols>
            <WellData>25809.223	25894.047	26760.61	34945.86	34521.36	35408.266	34664.66	27970.559	38647.8	38849.18	41449.027	38116.938	30966.785	32388.19	30449.95	33741.684	35120.49	44265.586	145725.45	41932.08	45921.03	47202.03	43684.68	36100.09	29707.11	35115.5	38801.39	43456.43	45977.59	43531.773	45760.508	43694.016	53913.77	49738.492	43400.414	45054.65	36207.51	36096.09	44237.992	38879.125	46118.215	42916.42	50389.98	48239.29	55262.324	54497.24	48750.207	48112.145	36224.074	36931.8	41246.26	37202.57	49862.965	45545.504	47475.098	53155.52	51011.754	51453.613	53080.74	51260.25	35209.816	40697.906	43062.3	43920.78	48977.367	48077.797	46421.81	55953.94	55576.76	58014.98	52515.695	58154.043	39421.113	43200.656	42080.96	47150.89	51292.58	49554.95	37792.99	51173.58	58515.58	59316.844	54210.902	51439.14	38104.855	40094.79	46845.42	48789.5	48714.402	51613.49	60115.93	46667.906	52680.47	43725.695	56512.234	44095.62	</WellData>
            <Attribute>
                <key>FILTER_SET</key>
                <value>x1-m1</value>
            </Attribute>
            <Attribute>
                <key>STEP</key>
                <value>1</value>
            </Attribute>
            <Attribute>
                <key>EXPOSURE</key>
                <value>600</value>
            </Attribute>
            <Attribute>
                <key>POINT</key>
                <value>1</value>
            </Attribute>
            <Attribute>
                <key>STAGE</key>
                <value>3</value>
            </Attribute>
            <Attribute>
                <key>CYCLE</key>
                <value>1</value>
            </Attribute>
            <Attribute>
                <key>TYPE</key>
                <value>QUANT</value>
            </Attribute>
            <Attribute>
                <key>TEMPERATURE</key>
                <value>94.3287,94.3858,94.2627,94.3029,94.4077,94.3171</value>
            </Attribute>
        </PlateData>
        <PlateData>
            <Rows>8</Rows>
            <Cols>12</Cols>
            <WellData>11918.943	11400.985	15359.735	12663.846	12881.456	13688.048	13785.219	10146.963	15616.608	17093.693	16901.934	16009.812	11390.433	12645.828	12593.822	11921.207	13910.103	15857.279	107537.4	13848.257	16188.043	15227.728	16056.3545	15689.731	11568.17	12662.176	13744.312	14499.235	14511.335	15926.519	14798.379	15632.282	17460.18	16721.002	16553.256	18148.312	14285.371	13003.513	14516.082	12189.195	16288.421	13454.313	14435.216	15974.148	17063.844	17592.684	16372.143	17460.707	13994.824	14152.175	15236.684	13247.368	15687.554	14395.861	15545.947	16390.35	16844.01	18399.38	19815.22	18167.695	13261.699	14060.528	16315.717	15650.53	16623.504	15305.576	14888.361	17525.71	17996.842	19675.713	17846.023	20391.982	14265.125	15283.594	16618.215	16029.6	17187.209	16261.839	11712.937	17688.451	19355.93	19454.797	19099.838	19185.531	14413.407	14175.996	17666.762	16300.221	18096.041	17228.986	19415.633	17527.07	18290.496	16738.922	18149.639	18194.201	</WellData>
            <Attribute>
                <key>FILTER_SET</key>
                <value>x2-m2</value>
            </Attribute>
            <Attribute>
                <key>STEP</key>
                <value>1</value>
            </Attribute>
            <Attribute>
                <key>EXPOSURE</key>
                <value>600</value>
            </Attribute>
            <Attribute>
                <key>POINT</key>
                <value>1</value>
            </Attribute>
            <Attribute>
                <key>STAGE</key>
                <value>3</value>
            </Attribute>
            <Attribute>
                <key>CYCLE</key>
                <value>1</value>
            </Attribute>
            <Attribute>
                <key>TYPE</key>
                <value>QUANT</value>
            </Attribute>
            <Attribute>
                <key>TEMPERATURE</key>
                <value>94.3287,94.3858,94.2627,94.3029,94.4077,94.3171</value>
            </Attribute>
        </PlateData>
        <PlateData>
            <Rows>8</Rows>
            <Cols>12</Cols>
            <WellData>23876.938	27401.861	33153.586	37461.492	40378.023	41772.027	41715.863	34008.227	41012.074	40857.414	36468.37	31460.367	25415.92	32333.797	35157.15	39370.89	45875.195	49489.652	61354.902	44858.062	47891.9	44830.055	37350.676	31723.059	30030.752	34796.34	40635.79	45416.047	51596.06	52891.453	56373.83	53805.184	53703.01	49919.082	43853.87	37417.766	32264.193	37982.645	44850.69	44697.484	55436.383	51751.03	58111.285	58584.84	59275.387	52821.414	48205.21	40539.316	33094.38	39146.168	46560.14	45039.35	57251.86	55372.92	59155.7	61157.22	57603.703	55759.508	49625.98	42707.684	32992.78	38079.168	45895.78	49543.62	56071.348	55969.043	59246.23	58386.332	58905.297	55991.03	48053.855	43413.273	31666.914	37185.414	42400.71	48219.26	52276.277	53652.695	42966.41	54860.957	55750.555	51168.85	44038.797	37187.285	27672.52	32727.875	38680.574	41903.18	49739.58	51825.223	57758.04	49376.47	49273.61	43113.63	39366.473	34222.273	</WellData>
            <Attribute>
                <key>FILTER_SET</key>
                <value>x3-m3</value>
            </Attribute>
            <Attribute>
                <key>STEP</key>
                <value>1</value>
            </Attribute>
            <Attribute>
                <key>EXPOSURE</key>
                <value>600</value>
            </Attribute>
            <Attribute>
                <key>POINT</key>
                <value>1</value>
            </Attribute>
            <Attribute>
                <key>STAGE</key>
                <value>3</value>
            </Attribute>
            <Attribute>
                <key>CYCLE</key>
                <value>1</value>
            </Attribute>
            <Attribute>
                <key>TYPE</key>
                <value>QUANT</value>
            </Attribute>
            <Attribute>
                <key>TEMPERATURE</key>
                <value>94.3287,94.3858,94.2627,94.3029,94.4077,94.3171</value>
            </Attribute>
        </PlateData>
        <PlateData>
            <Rows>8</Rows>
            <Cols>12</Cols>
            <WellData>208116.4	216350.16	238309.28	254454.52	261656.88	277140.06	274871.94	227536.52	287612.66	298461.2	289904.72	270880.56	239251.22	246249.72	258126.98	255524.02	293285.22	304181.88	309718.03	295831.97	316503.94	317795.53	299346.3	282011.78	242622.62	261624.1	277357.25	292847.9	310159.16	321963.1	338391.6	330833.5	347531.94	346419.25	326413.44	306696.2	258984.34	272493.56	299178.88	281766.62	332208.75	303418.22	341768.06	359154.03	375309.16	360766.22	354804.62	331317.84	271984.3	294233.28	313634.5	294105.12	345696.9	329506.03	360143.06	378986.47	368396.3	389243.75	370237.7	353346.72	279489.22	290467.56	321697.3	317795.28	353900.1	347964.97	365893.28	377811.56	392427.97	395563.7	373334.12	367786.78	285450.12	294554.75	316965.4	341981.66	354566.84	356472.8	284188.25	371256.78	391995.44	380064.88	365993.56	349028.84	267026.22	281733.94	301662.72	319097.5	359770.4	358394.9	406509.8	369769.03	373839.94	351994.6	348652.1	336911.22	</WellData>
            <Attribute>
                <key>FILTER_SET</key>
                <value>x4-m4</value>
            </Attribute>
            <Attribute>
                <key>STEP</key>
                <value>1</value>
            </Attribute>
            <Attribute>
                <key>EXPOSURE</key>
                <value>600</value>
            </Attribute>
            <Attribute>
                <key>POINT</key>
                <value>1</value>
            </Attribute>
            <Attribute>
                <key>STAGE</key>
                <value>3</value>
            </Attribute>
            <Attribute>
                <key>CYCLE</key>
                <value>1</value>
            </Attribute>
            <Attribute>
                <key>TYPE</key>
                <value>QUANT</value>
            </Attribute>
            <Attribute>
                <key>TEMPERATURE</key>
                <value>94.3287,94.3858,94.2627,94.3029,94.4077,94.3171</value>
            </Attribute>
        </PlateData>
        <PlateData>
            <Rows>8</Rows>
            <Cols>12</Cols>
            <WellData>-3306.8474	-2048.2437	-5729.0796	-783.777	-2476.4133	-2196.621	-2791.2344	-929.9054	739.1616	-2796.0107	-1810.241	-4691.1416	-4071.5115	50.746944	213.71402	264.04047	1293.6116	1735.3539	2914.118	2016.0842	1559.0884	4546.159	1911.9517	1597.0559	-4819.8877	1646.9357	-1122.5631	-1400.0238	-1328.4243	-310.89618	-197.9824	290.85648	1475.4552	2647.5725	1852.9785	926.15204	-980.24445	-1882.3542	2144.371	1247.926	453.29587	2382.4265	282.53076	2422.3293	3434.6926	-1535.307	3137.9768	2244.5608	-1215.4722	-824.8807	-2502.0645	1244.4283	2304.024	492.56686	1504.0583	3456.3545	3772.3958	2999.5623	2968.202	481.3317	1052.9535	-426.59738	99.29271	955.4009	1878.3173	187.78966	1182.8278	19.549633	3168.587	3477.5513	457.02585	1927.7212	-545.02856	1237.1332	-1923.6621	961.6168	1657.4528	1643.5278	2802.9563	3479.3113	2292.0066	2985.7957	1939.3633	792.8451	-3231.0444	-2630.8481	-3095.791	34.331085	-1591.3739	-2302.3096	-1399.763	-2746.214	1111.3636	-2009.9464	2601.4365	-1353.2039	</WellData>
            <Attribute>
                <key>FILTER_SET</key>
                <value>x5-m5</value>
            </Attribute>
            <Attribute>
                <key>STEP</key>
                <value>1</value>
            </Attribute>
            <Attribute>
                <key>EXPOSURE</key>
                <value>600</value>
            </Attribute>
            <Attribute>
                <key>POINT</key>
                <value>1</value>
            </Attribute>
            <Attribute>
                <key>STAGE</key>
                <value>3</value>
            </Attribute>
            <Attribute>
                <key>CYCLE</key>
                <value>1</value>
            </Attribute>
            <Attribute>
                <key>TYPE</key>
                <value>QUANT</value>
            </Attribute>
            <Attribute>
                <key>TEMPERATURE</key>
                <value>94.3287,94.3858,94.2627,94.3029,94.4077,94.3171</value>
            </Attribute>
        </PlateData>
    </PlatePointData>
    <PlatePointData>
        <Stage>3</Stage>
        <Cycle>1</Cycle>
        <Step>2</Step>
        <Point>1</Point>
        <PlateData>
            <Rows>8</Rows>
            <Cols>12</Cols>
            <WellData>149082.03	159839.95	178149.42	2776908.5	3002286.0	3114861.5	416522.3	336454.16	444609.75	3718070.2	3603848.8	3340306.8	2599269.0	2649334.0	2838097.0	2673087.8	3352596.2	3463056.5	3470170.2	3524648.8	3936298.5	4055073.2	3772451.0	3473086.2	2466183.0	2983088.2	3084639.8	3105171.2	3504265.0	3567984.2	4072549.0	4066637.8	4310303.0	4233158.0	4059871.0	3675216.2	2839053.0	3092372.2	3431888.8	2995445.5	3766682.5	3328966.2	4006321.5	4313748.0	4596632.0	4354060.0	4322430.0	3867749.2	2968293.0	3248645.0	3489875.5	3038758.8	3500365.2	3460691.5	3955608.2	4288700.5	4318103.5	4568175.0	4377165.5	4096376.2	2986792.2	3212815.5	3677447.8	3378117.5	3982916.0	3781171.8	3793115.2	4453270.5	4578540.0	4654277.5	4402261.0	4361281.0	3113218.5	3195278.2	3528283.2	3789796.2	4028878.5	3878752.0	2872940.8	4305427.5	4568793.5	4470080.5	4333647.0	4047569.5	2880263.2	3120107.5	3330510.0	3690031.5	4092705.0	3999219.0	4349465.0	3933889.2	4048262.8	3847826.0	3864850.8	3494110.0	</WellData>
            <Attribute>
                <key>FILTER_SET</key>
                <value>x1-m1</value>
            </Attribute>
            <Attribute>
                <key>STEP</key>
                <value>2</value>
            </Attribute>
            <Attribute>
                <key>EXPOSURE</key>
                <value>600</value>
            </Attribute>
            <Attribute>
                <key>POINT</key>
                <value>1</value>
            </Attribute>
            <Attribute>
                <key>STAGE</key>
                <value>3</value>
            </Attribute>
            <Attribute>
                <key>CYCLE</key>
                <value>1</value>
            </Attribute>
            <Attribute>
                <key>TYPE</key>
                <value>QUANT</value>
            </Attribute>
            <Attribute>
                <key>TEMPERATURE</key>
                <value>59.9987,59.9987,59.9977,59.998,59.9985,59.9981</value>
            </Attribute>
        </PlateData>
        <PlateData>
            <Rows>8</Rows>
            <Cols>12</Cols>
            <WellData>80628.48	79782.66	94659.59	352685.0	364870.62	369857.3	106331.195	88220.73	119511.12	485628.28	511669.38	530232.9	400579.47	367347.78	361647.47	321687.38	386707.56	389723.8	419079.62	388215.94	453090.28	494655.2	504525.28	517684.28	368755.3	400235.44	381976.62	363390.1	392423.0	392766.5	422083.44	434279.84	482066.47	504106.97	526458.44	531033.9	421388.38	410053.22	421651.72	350305.25	419096.72	362703.8	414046.5	455232.94	507798.22	513625.8	555744.8	551348.56	439219.8	436408.8	433393.97	362509.38	395079.38	383084.88	413433.12	459352.72	484446.6	547103.4	574591.7	592847.9	456850.16	444764.0	470691.9	413112.1	462311.88	429126.94	409265.0	491077.22	528659.9	574554.6	592545.3	648999.06	498500.16	465600.28	471916.44	477700.4	487384.44	460625.4	322239.1	497843.75	552713.56	577827.2	611722.9	633909.9	493922.3	480872.84	476734.03	490927.9	525678.06	503510.62	524242.94	482907.56	522543.25	527538.4	577949.3	580887.44	</WellData>
            <Attribute>
                <key>FILTER_SET</key>
                <value>x2-m2</value>
            </Attribute>
            <Attribute>
                <key>STEP</key>
                <value>2</value>
            </Attribute>
            <Attribute>
                <key>EXPOSURE</key>
                <value>600</value>
            </Attribute>
            <Attribute>
                <key>POINT</key>
                <value>1</value>
            </Attribute>
            <Attribute>
                <key>STAGE</key>
                <value>3</value>
            </Attribute>
            <Attribute>
                <key>CYCLE</key>
                <value>1</value>
            </Attribute>
            <Attribute>
                <key>TYPE</key>
                <value>QUANT</value>
            </Attribute>
            <Attribute>
                <key>TEMPERATURE</key>
                <value>59.9987,59.9987,59.9977,59.998,59.9985,59.9981</value>
            </Attribute>
        </PlateData>
        <PlateData>
            <Rows>8</Rows>
            <Cols>12</Cols>
            <WellData>24043.605	26967.592	33152.402	34172.215	37449.93	38176.652	40034.586	31696.098	39811.207	37949.848	33964.27	30568.873	24344.932	30022.271	32067.602	35695.34	41823.445	45086.625	49198.414	40290.094	43562.4	41329.38	35436.062	30589.898	28112.719	32087.457	38243.56	41650.25	47622.887	47955.05	50985.58	49270.145	48926.77	45573.234	40215.227	35074.645	30711.678	35543.69	41926.086	41713.957	50499.504	46490.203	51821.14	52360.996	53513.17	47963.27	44773.254	38279.53	30463.549	35218.92	42445.117	41645.805	51681.137	49601.832	53281.402	54673.21	51921.24	50352.426	45420.668	39375.906	30383.703	35408.53	42451.03	45324.01	51318.13	50398.33	52904.297	52920.477	52937.78	50873.316	44815.63	41622.047	31022.594	34812.13	39944.48	43979.85	47685.19	48751.477	38324.31	49328.555	51062.293	47917.125	42372.4	36660.285	26924.785	31467.113	36857.33	38792.105	45856.73	47058.94	51725.973	44698.453	45276.418	39718.83	37737.223	32823.52	</WellData>
            <Attribute>
                <key>FILTER_SET</key>
                <value>x3-m3</value>
            </Attribute>
            <Attribute>
                <key>STEP</key>
                <value>2</value>
            </Attribute>
            <Attribute>
                <key>EXPOSURE</key>
                <value>600</value>
            </Attribute>
            <Attribute>
                <key>POINT</key>
                <value>1</value>
            </Attribute>
            <Attribute>
                <key>STAGE</key>
                <value>3</value>
            </Attribute>
            <Attribute>
                <key>CYCLE</key>
                <value>1</value>
            </Attribute>
            <Attribute>
                <key>TYPE</key>
                <value>QUANT</value>
            </Attribute>
            <Attribute>
                <key>TEMPERATURE</key>
                <value>59.9987,59.9987,59.9977,59.998,59.9985,59.9981</value>
            </Attribute>
        </PlateData>
        <PlateData>
            <Rows>8</Rows>
            <Cols>12</Cols>
            <WellData>203369.25	210741.12	233428.89	252842.69	263298.3	277355.2	272894.06	226997.7	284380.16	296995.25	286878.78	267467.9	238603.5	244543.31	259743.55	255508.95	295139.0	305471.78	314207.44	297471.16	319299.1	318923.97	297637.22	279575.47	241487.88	259228.66	278594.4	293641.56	313044.0	324518.5	342081.6	335264.53	350551.53	347292.03	325980.2	304480.38	257179.06	270525.9	301986.06	284070.66	336610.28	306090.56	346566.1	365043.38	381177.5	361723.78	355797.53	329115.03	270188.44	291111.97	314561.56	295788.78	349655.06	331854.94	363529.78	385555.25	370832.66	391569.34	370441.06	352374.6	276778.9	288853.62	323542.47	319830.7	359030.75	351355.28	370644.9	383782.84	396701.22	397685.22	374389.38	368125.94	282936.88	292338.6	317422.56	342776.78	357852.22	358469.1	289057.25	375597.06	394894.8	383203.8	367006.7	348780.2	263714.1	277801.44	301758.44	319244.22	357743.38	359487.47	410854.34	372300.5	376848.8	352409.3	348873.44	336134.7	</WellData>
            <Attribute>
                <key>FILTER_SET</key>
                <value>x4-m4</value>
            </Attribute>
            <Attribute>
                <key>STEP</key>
                <value>2</value>
            </Attribute>
            <Attribute>
                <key>EXPOSURE</key>
                <value>600</value>
            </Attribute>
            <Attribute>
                <key>POINT</key>
                <value>1</value>
            </Attribute>
            <Attribute>
                <key>STAGE</key>
                <value>3</value>
            </Attribute>
            <Attribute>
                <key>CYCLE</key>
                <value>1</value>
            </Attribute>
            <Attribute>
                <key>TYPE</key>
                <value>QUANT</value>
            </Attribute>
            <Attribute>
                <key>TEMPERATURE</key>
                <value>59.9987,59.9987,59.9977,59.998,59.9985,59.9981</value>
            </Attribute>
        </PlateData>
        <PlateData>
            <Rows>8</Rows>
            <Cols>12</Cols>
            <WellData>-3602.5747	-2324.4502	-5562.8213	-1347.4926	-2519.0264	-2995.3557	-2734.629	-893.0694	884.8351	-3151.2537	-2632.2432	-4791.2363	-5420.064	-112.471115	287.10812	-37.038574	913.96466	1699.8132	3005.5552	2570.9133	1744.7013	4168.9507	1331.3882	1159.2212	-4672.218	1793.1627	1383.1738	2543.7837	2349.3926	2126.5293	2537.2402	2951.1975	3346.8875	3065.2542	1877.922	1263.1603	-270.3675	-1384.3044	4042.5347	4499.1626	4023.668	4787.5063	3401.2698	5472.1313	5707.73	-609.31824	3624.5925	1735.8224	-851.26306	-447.38696	0.1545247	4386.6323	5337.5376	3076.7612	4524.8745	5697.987	4954.908	4018.1223	2962.6003	312.6806	939.5427	-486.08118	2241.6494	3416.6797	3866.025	2280.2175	3173.972	2406.9028	4624.5454	3732.6584	1225.4961	2552.1238	-385.97452	1175.4297	-1264.5204	1537.9747	2481.3027	1723.1456	2590.0142	3499.8674	2373.0522	2929.6052	1679.7327	892.00946	-3468.6184	-2805.0193	-2752.989	423.10605	-3087.4758	-1957.6489	-1152.6205	-2685.1177	1945.586	-1929.8807	2744.2114	-1054.7772	</WellData>
            <Attribute>
                <key>FILTER_SET</key>
                <value>x5-m5</value>
            </Attribute>
            <Attribute>
                <key>STEP</key>
                <value>2</value>
            </Attribute>
            <Attribute>
                <key>EXPOSURE</key>
                <value>600</value>
            </Attribute>
            <Attribute>
                <key>POINT</key>
                <value>1</value>
            </Attribute>
            <Attribute>
                <key>STAGE</key>
                <value>3</value>
            </Attribute>
            <Attribute>
                <key>CYCLE</key>
                <value>1</value>
            </Attribute>
            <Attribute>
                <key>TYPE</key>
                <value>QUANT</value>
            </Attribute>
            <Attribute>
                <key>TEMPERATURE</key>
                <value>59.9987,59.9987,59.9977,59.998,59.9985,59.9981</value>
            </Attribute>
        </PlateData>
    </PlatePointData>
    <PlatePointData>
        <Stage>3</Stage>
        <Cycle>1</Cycle>
        <Step>3</Step>
        <Point>1</Point>
        <PlateData>
            <Rows>8</Rows>
            <Cols>12</Cols>
            <WellData>150055.2	158767.75	177889.64	2770664.8	2993396.5	3110105.2	414506.6	333200.62	443084.47	3699574.5	3587020.0	3323025.8	2607224.5	2654108.5	2846630.5	2679988.8	3360922.8	3469679.8	3475377.5	3528477.8	3933199.5	4051624.2	3772216.5	3471870.8	2471465.2	2989614.0	3090808.5	3113967.8	3514853.0	3573127.8	4069518.0	4068745.5	4307038.5	4233431.5	4056126.0	3673552.2	2848211.8	3101804.0	3443207.2	3003731.8	3770915.5	3332897.5	4001338.2	4300835.0	4591495.5	4354424.5	4315669.0	3869653.5	2976538.8	3255198.8	3493822.2	3047195.0	3508542.8	3467100.5	3950381.8	4279861.0	4315773.5	4570515.5	4373652.5	4093303.0	2997002.2	3225131.8	3676712.8	3380113.2	3992644.8	3790415.2	3790524.8	4447433.0	4571841.0	4656016.5	4403649.5	4356992.5	3121436.0	3203521.5	3534733.5	3791913.0	4041407.5	3884153.8	2871886.0	4299861.5	4568228.5	4470708.5	4331975.0	4047864.0	2886414.5	3129067.2	3339634.5	3698020.5	4100024.0	4006797.0	4344950.0	3925530.5	4042807.2	3847598.0	3859198.5	3493054.2	</WellData>
            <Attribute>
                <key>FILTER_SET</key>
                <value>x1-m1</value>
            </Attribute>
            <Attribute>
                <key>STEP</key>
                <value>3</value>
            </Attribute>
            <Attribute>
                <key>EXPOSURE</key>
                <value>600</value>
            </Attribute>
            <Attribute>
                <key>POINT</key>
                <value>1</value>
            </Attribute>
            <Attribute>
                <key>STAGE</key>
                <value>3</value>
            </Attribute>
            <Attribute>
                <key>CYCLE</key>
                <value>1</value>
            </Attribute>
            <Attribute>
                <key>TYPE</key>
                <value>QUANT</value>
            </Attribute>
            <Attribute>
                <key>TEMPERATURE</key>
                <value>60.0009,60.0013,60.0009,60.0005,60.0004,60.0014</value>
            </Attribute>
        </PlateData>
    </PlatePointData>
    <PlatePointData>
        <Stage>3</Stage>
        <Cycle>1</Cycle>
        <Step>3</Step>
        <Point>2</Point>
        <PlateData>
            <Rows>8</Rows>
            <Cols>12</Cols>
            <WellData>147621.11	157327.78	176644.52	2750982.0	2972395.2	3085227.8	404226.66	325599.25	433681.28	3666553.8	3557663.5	3301660.2	2590673.0	2638537.8	2825729.5	2655054.5	3336251.0	3446476.5	3438032.5	3486786.8	3895927.2	4012964.0	3740005.5	3442234.8	2454854.5	2967974.5	3063453.2	3086743.2	3488054.8	3545229.0	4029268.2	4022766.2	4263160.5	4185549.2	4015459.8	3639129.8	2827062.5	3077171.0	3410267.5	2974586.2	3736116.2	3298814.2	3952237.8	4255686.0	4538503.0	4305063.0	4278410.0	3830914.0	2951958.8	3226894.2	3465149.0	3014979.2	3478429.8	3428988.0	3907331.0	4226618.5	4270548.0	4522825.0	4334913.0	4053451.8	2970463.2	3197510.0	3643692.5	3347816.0	3951590.8	3749220.2	3743123.8	4397422.5	4523930.5	4599365.5	4355785.5	4316239.0	3097351.2	3175356.2	3499926.8	3760192.2	3995037.8	3848346.8	2837233.8	4247809.0	4508846.5	4415783.5	4289042.5	4010527.8	2863745.5	3103703.8	3307154.5	3669444.8	4061034.2	3972039.2	4298684.0	3886046.2	4000735.0	3806632.2	3820374.5	3459294.8	</WellData>
            <Attribute>
                <key>FILTER_SET</key>
                <value>x1-m1</value>
            </Attribute>
            <Attribute>
                <key>STEP</key>
                <value>3</value>
            </Attribute>
            <Attribute>
                <key>EXPOSURE</key>
                <value>600</value>
            </Attribute>
            <Attribute>
                <key>POINT</key>
                <value>2</value>
            </Attribute>
            <Attribute>
                <key>STAGE</key>
                <value>3</value>
            </Attribute>
            <Attribute>
                <key>CYCLE</key>
                <value>1</value>
            </Attribute>
            <Attribute>
                <key>TYPE</key>
                <value>QUANT</value>
            </Attribute>
            <Attribute>
                <key>TEMPERATURE</key>
                <value>60.2134,60.2147,60.2114,60.2103,60.2124,60.2118</value>
            </Attribute>
        </PlateData>
    </PlatePointData>
    <PlatePointData>
        <Stage>3</Stage>
        <Cycle>1</Cycle>
        <Step>3</Step>
        <Point>3</Point>
        <PlateData>
            <Rows>8</Rows>
            <Cols>12</Cols>
            <WellData>144692.47	154719.3	173219.06	2727772.0	2946101.5	3055381.8	393833.44	316333.34	420050.25	3628365.2	3524210.0	3271885.5	2567354.8	2614970.8	2799033.5	2633735.0	3304720.2	3412664.8	3400616.2	3451840.2	3854788.2	3971688.0	3702459.8	3409248.8	2432705.2	2938659.5	3035289.2	3056009.0	3456809.0	3509066.2	3983627.8	3976923.5	4210568.0	4142518.5	3977552.2	3604518.2	2801314.2	3047070.0	3375563.0	2939560.8	3697637.8	3265009.5	3901164.2	4200908.5	4481309.0	4258842.0	4234730.5	3796050.2	2923421.8	3193497.5	3429926.5	2981818.2	3438624.8	3395493.8	3858002.8	4177975.2	4215937.0	4471833.0	4293225.0	4012369.2	2944937.0	3167162.0	3609260.0	3309726.2	3904055.5	3706960.5	3693535.2	4342022.5	4461967.0	4549857.0	4303867.0	4269101.5	3066884.8	3141746.0	3463387.8	3718451.2	3951426.5	3798551.8	2800745.2	4193754.8	4464349.5	4365970.5	4241893.5	3962198.8	2839045.0	3075226.5	3274810.2	3626136.8	4013033.2	3924143.0	4241348.5	3832959.8	3952389.8	3760710.0	3776123.2	3422083.5	</WellData>
            <Attribute>
                <key>FILTER_SET</key>
                <value>x1-m1</value>
            </Attribute>
            <Attribute>
                <key>STEP</key>
                <value>3</value>
            </Attribute>
            <Attribute>
                <key>EXPOSURE</key>
                <value>600</value>
            </Attribute>
            <Attribute>
                <key>POINT</key>
                <value>3</value>
            </Attribute>
            <Attribute>
                <key>STAGE</key>
                <value>3</value>
            </Attribute>
            <Attribute>
                <key>CYCLE</key>
                <value>1</value>
            </Attribute>
            <Attribute>
                <key>TYPE</key>
                <value>QUANT</value>
            </Attribute>
            <Attribute>
                <key>TEMPERATURE</key>
                <value>60.5135,60.5159,60.5123,60.5153,60.5167,60.5133</value>
            </Attribute>
        </PlateData>
    </PlatePointData>
    <PlatePointData>
        <Stage>3</Stage>
        <Cycle>1</Cycle>
        <Step>3</Step>
        <Point>4</Point>
        <PlateData>
            <Rows>8</Rows>
            <Cols>12</Cols>
            <WellData>142228.66	150690.56	171827.56	2705118.8	2920696.5	3030191.2	382443.9	306296.6	410344.84	3594993.2	3495832.5	3244264.8	2546463.0	2590430.0	2775865.2	2606096.5	3272567.0	3382589.5	3355003.2	3419473.5	3811406.0	3930471.2	3665653.5	3376247.0	2411449.0	2912494.5	3007157.0	3025059.2	3419530.5	3468234.2	3932533.5	3925540.5	4162738.0	4097084.8	3940550.2	3570834.8	2772886.5	3016528.0	3343507.0	2910726.8	3653110.0	3224669.2	3851699.0	4148792.0	4431989.0	4208421.0	4189729.0	3755720.8	2899125.5	3164134.5	3392869.0	2947441.5	3398903.2	3350081.2	3803918.5	4120845.0	4161310.5	4421562.0	4239014.5	3975048.8	2916110.8	3138655.5	3570732.0	3273824.2	3866921.5	3669336.2	3646182.8	4286454.5	4410705.5	4499482.5	4256660.5	4227295.0	3042577.8	3113933.2	3429605.2	3681975.0	3912025.2	3758749.5	2771357.0	4146241.8	4416849.5	4317538.0	4191064.0	3926556.0	2811938.2	3047279.2	3243254.0	3590156.0	3969701.2	3892251.2	4194157.2	3788829.5	3908454.8	3722990.8	3739785.8	3388709.8	</WellData>
            <Attribute>
                <key>FILTER_SET</key>
                <value>x1-m1</value>
            </Attribute>
            <Attribute>
                <key>STEP</key>
                <value>3</value>
            </Attribute>
            <Attribute>
                <key>EXPOSURE</key>
                <value>600</value>
            </Attribute>
            <Attribute>
                <key>POINT</key>
                <value>4</value>
            </Attribute>
            <Attribute>
                <key>STAGE</key>
                <value>3</value>
            </Attribute>
            <Attribute>
                <key>CYCLE</key>
                <value>1</value>
            </Attribute>
            <Attribute>
                <key>TYPE</key>
                <value>QUANT</value>
            </Attribute>
            <Attribute>
                <key>TEMPERATURE</key>
                <value>60.8136,60.8178,60.8145,60.8138,60.8139,60.8146</value>
            </Attribute>
        </PlateData>
    </PlatePointData>
    <PlatePointData>
        <Stage>3</Stage>
        <Cycle>1</Cycle>
        <Step>3</Step>
        <Point>5</Point>
        <PlateData>
            <Rows>8</Rows>
            <Cols>12</Cols>
            <WellData>138990.67	147550.38	168033.64	2678109.8	2895314.2	3003712.8	370121.7	297892.44	398191.8	3561587.2	3460676.5	3216999.0	2530115.5	2572395.2	2751023.8	2584364.5	3242436.5	3350949.2	3319182.0	3384161.2	3771165.0	3892470.5	3630398.5	3350118.8	2388577.2	2884836.8	2977821.8	2996819.0	3382592.5	3436469.2	3893808.2	3886849.0	4117963.0	4057189.8	3897302.8	3537958.0	2750363.8	2987474.5	3309389.8	2878519.5	3614704.8	3185609.0	3805177.2	4100081.0	4383712.0	4158039.5	4142251.5	3720401.0	2871323.8	3132771.5	3361236.0	2915513.5	3359039.0	3311376.2	3761933.2	4073701.8	4111511.2	4373398.5	4195772.5	3934753.5	2891574.0	3106142.5	3535174.5	3234844.0	3816688.2	3626874.2	3598689.0	4234437.0	4364909.0	4440900.0	4212834.0	4182061.2	3012995.2	3082505.2	3397181.2	3638499.2	3865256.2	3715018.0	2737081.8	4093280.5	4365201.5	4272812.0	4147993.0	3886805.8	2784067.0	3018592.5	3209740.5	3551694.2	3924954.5	3846270.8	4142936.2	3747225.8	3869102.5	3682487.0	3699867.0	3356386.2	</WellData>
            <Attribute>
                <key>FILTER_SET</key>
                <value>x1-m1</value>
            </Attribute>
            <Attribute>
                <key>STEP</key>
                <value>3</value>
            </Attribute>
            <Attribute>
                <key>EXPOSURE</key>
                <value>600</value>
            </Attribute>
            <Attribute>
                <key>POINT</key>
                <value>5</value>
            </Attribute>
            <Attribute>
                <key>STAGE</key>
                <value>3</value>
            </Attribute>
            <Attribute>
                <key>CYCLE</key>
                <value>1</value>
            </Attribute>
            <Attribute>
                <key>TYPE</key>
                <value>QUANT</value>
            </Attribute>
            <Attribute>
                <key>TEMPERATURE</key>
                <value>61.1103,61.1173,61.1103,61.1136,61.1136,61.1115</value>
            </Attribute>
        </PlateData>
    </PlatePointData>
    <PlatePointData>
        <Stage>3</Stage>
        <Cycle>1</Cycle>
        <Step>3</Step>
        <Point>6</Point>
        <PlateData>
            <Rows>8</Rows>
            <Cols>12</Cols>
            <WellData>135911.31	145893.38	165258.23	2658402.8	2869540.0	2975096.8	361464.34	287838.4	386100.62	3526396.8	3426392.0	3184913.8	2505694.0	2549874.2	2722351.8	2557872.8	3208878.2	3316144.8	3284945.0	3347230.5	3730704.8	3853845.8	3594581.8	3320370.2	2367317.2	2857104.0	2950811.2	2962771.5	3347013.5	3402731.8	3853595.8	3839041.0	4074016.5	4012012.5	3859672.8	3508769.2	2725630.8	2958868.2	3276026.5	2846610.8	3574821.2	3149730.2	3758648.0	4049555.5	4328591.5	4114233.8	4099393.2	3683675.5	2839929.8	3099567.2	3326796.8	2882457.0	3319101.8	3276276.0	3716381.0	4025336.5	4068497.0	4320893.5	4148693.8	3893033.8	2868635.5	3080061.2	3499927.2	3197678.5	3775670.0	3587552.8	3559385.2	4183406.8	4304904.5	4399871.5	4167865.0	4141205.8	2987765.5	3050996.2	3361014.8	3597842.5	3828401.2	3677692.5	2705985.5	4043952.8	4314790.5	4227229.5	4101014.2	3846660.2	2760583.8	2988901.8	3176953.2	3513738.8	3885692.2	3808848.0	4097923.8	3702287.8	3816026.0	3642841.8	3660739.0	3320267.5	</WellData>
            <Attribute>
                <key>FILTER_SET</key>
                <value>x1-m1</value>
            </Attribute>
            <Attribute>
                <key>STEP</key>
                <value>3</value>
            </Attribute>
            <Attribute>
                <key>EXPOSURE</key>
                <value>600</value>
            </Attribute>
            <Attribute>
                <key>POINT</key>
                <value>6</value>
            </Attribute>
            <Attribute>
                <key>STAGE</key>
                <value>3</value>
            </Attribute>
            <Attribute>
                <key>CYCLE</key>
                <value>1</value>
            </Attribute>
            <Attribute>
                <key>TYPE</key>
                <value>QUANT</value>
            </Attribute>
            <Attribute>
                <key>TEMPERATURE</key>
                <value>61.4142,61.4171,61.4142,61.4136,61.4135,61.4134</value>
            </Attribute>
        </PlateData>
    </PlatePointData>
    <PlatePointData>
        <Stage>3</Stage>
        <Cycle>1</Cycle>
        <Step>3</Step>
        <Point>7</Point>
        <PlateData>
            <Rows>8</Rows>
            <Cols>12</Cols>
            <WellData>133307.83	142978.36	162993.95	2632786.2	2841304.2	2947547.8	350443.1	279598.47	376709.7	3493207.8	3393193.0	3163355.0	2485183.0	2524309.0	2698032.8	2531779.5	3180050.0	3286184.5	3250516.2	3311650.8	3691224.8	3813960.2	3559495.2	3290768.8	2347375.2	2828890.8	2919272.0	2932569.0	3309152.8	3369786.0	3803987.5	3800680.8	4026846.2	3969612.5	3821629.8	3476987.2	2697620.2	2929610.5	3241562.5	2814036.5	3543817.8	3120833.0	3714178.8	4004564.0	4276983.5	4070964.5	4056175.2	3647752.8	2815404.8	3069137.2	3291936.0	2852532.2	3284545.2	3238453.5	3666908.8	3979138.8	4021556.5	4273932.0	4105824.8	3854637.5	2840287.8	3046009.8	3464423.5	3161676.2	3735460.5	3551882.8	3510374.8	4134195.8	4256813.0	4344191.5	4118314.0	4093910.8	2959019.2	3021185.0	3329086.5	3564397.8	3787266.0	3633039.0	2672366.5	3995795.5	4267952.0	4174699.5	4062047.2	3808310.2	2734495.5	2961803.2	3143146.5	3478060.2	3844357.0	3766667.2	4045254.8	3659533.2	3774416.8	3603019.5	3622614.0	3287429.8	</WellData>
            <Attribute>
                <key>FILTER_SET</key>
                <value>x1-m1</value>
            </Attribute>
            <Attribute>
                <key>STEP</key>
                <value>3</value>
            </Attribute>
            <Attribute>
                <key>EXPOSURE</key>
                <value>600</value>
            </Attribute>
            <Attribute>
                <key>POINT</key>
                <value>7</value>
            </Attribute>
            <Attribute>
                <key>STAGE</key>
                <value>3</value>
            </Attribute>
            <Attribute>
                <key>CYCLE</key>
                <value>1</value>
            </Attribute>
            <Attribute>
                <key>TYPE</key>
                <value>QUANT</value>
            </Attribute>
            <Attribute>
                <key>TEMPERATURE</key>
                <value>61.7128,61.7169,61.7128,61.7127,61.7165,61.7164</value>
            </Attribute>
        </PlateData>
    </PlatePointData>
    <PlatePointData>
        <Stage>3</Stage>
        <Cycle>1</Cycle>
        <Step>3</Step>
        <Point>8</Point>
        <PlateData>
            <Rows>8</Rows>
            <Cols>12</Cols>
            <WellData>128792.17	141873.89	160180.69	2611489.8	2816494.0	2921765.5	341386.78	272530.06	365381.75	3461285.0	3361612.8	3130626.5	2467515.2	2504644.2	2672744.2	2508883.5	3150513.0	3251632.8	3221722.2	3277702.8	3657617.2	3775447.5	3525393.8	3260130.8	2324656.5	2803985.0	2893698.0	2903115.2	3275417.2	3337139.2	3761048.2	3753988.8	3984202.0	3928802.2	3782784.5	3440403.0	2674606.2	2901977.5	3208789.0	2784091.2	3501184.0	3083291.5	3664715.5	3954612.0	4229169.0	4026860.0	4012173.8	3609469.8	2785550.8	3038207.2	3256578.0	2823048.2	3249051.2	3200219.2	3627436.8	3931364.2	3972304.0	4227713.5	4054524.5	3816490.2	2812418.0	3016552.5	3428237.2	3127898.0	3698185.2	3509459.5	3473793.0	4081462.5	4209133.5	4300452.5	4080526.2	4053474.0	2934435.5	2995632.5	3297101.8	3527662.2	3744446.8	3598391.8	2642664.5	3952683.0	4218022.5	4129352.0	4020424.5	3770036.2	2710947.5	2933716.0	3114831.8	3443178.2	3808275.8	3726294.5	4002289.5	3618157.2	3731792.8	3566559.5	3583452.5	3254549.0	</WellData>
            <Attribute>
                <key>FILTER_SET</key>
                <value>x1-m1</value>
            </Attribute>
            <Attribute>
                <key>STEP</key>
                <value>3</value>
            </Attribute>
            <Attribute>
                <key>EXPOSURE</key>
                <value>600</value>
            </Attribute>
            <Attribute>
                <key>POINT</key>
                <value>8</value>
            </Attribute>
            <Attribute>
                <key>STAGE</key>
                <value>3</value>
            </Attribute>
            <Attribute>
                <key>CYCLE</key>
                <value>1</value>
            </Attribute>
            <Attribute>
                <key>TYPE</key>
                <value>QUANT</value>
            </Attribute>
            <Attribute>
                <key>TEMPERATURE</key>
                <value>62.0142,62.0184,62.0131,62.0166,62.0158,62.0149</value>
            </Attribute>
        </PlateData>
    </PlatePointData>
    <PlatePointData>
        <Stage>3</Stage>
        <Cycle>1</Cycle>
        <Step>3</Step>
        <Point>9</Point>
        <PlateData>
            <Rows>8</Rows>
            <Cols>12</Cols>
            <WellData>129600.68	139115.95	158187.31	2588613.0	2792728.2	2894120.2	330355.06	263514.97	355262.1	3425000.8	3329119.5	3105868.0	2443257.8	2482582.2	2646787.8	2482778.0	3117328.2	3220084.2	3193145.8	3242835.2	3612584.8	3735795.8	3492760.8	3228795.0	2305909.2	2775428.8	2865044.5	2873858.5	3232387.0	3300549.0	3718414.8	3713263.0	3936551.8	3886217.8	3745526.5	3409575.0	2647932.5	2871521.0	3177762.0	2754009.8	3461355.5	3052455.8	3620588.8	3912243.8	4177100.5	3985182.2	3967985.8	3576743.0	2761399.0	3011958.2	3226247.0	2790902.5	3212774.8	3163888.5	3582212.5	3884111.0	3928318.5	4181444.2	4017664.0	3781192.5	2788200.5	2987125.2	3392469.8	3092871.8	3651658.8	3468874.8	3430415.8	4028663.5	4159101.2	4252070.5	4031527.5	4013313.0	2905314.2	2966206.8	3263337.5	3490469.2	3704045.5	3562321.2	2612089.8	3894393.8	4168886.0	4083207.0	3972795.2	3732361.8	2688522.5	2905286.5	3085019.0	3406742.5	3762885.5	3689148.0	3958507.8	3577273.5	3689495.5	3529227.8	3549296.5	3222652.0	</WellData>
            <Attribute>
                <key>FILTER_SET</key>
                <value>x1-m1</value>
            </Attribute>
            <Attribute>
                <key>STEP</key>
                <value>3</value>
            </Attribute>
            <Attribute>
                <key>EXPOSURE</key>
                <value>600</value>
            </Attribute>
            <Attribute>
                <key>POINT</key>
                <value>9</value>
            </Attribute>
            <Attribute>
                <key>STAGE</key>
                <value>3</value>
            </Attribute>
            <Attribute>
                <key>CYCLE</key>
                <value>1</value>
            </Attribute>
            <Attribute>
                <key>TYPE</key>
                <value>QUANT</value>
            </Attribute>
            <Attribute>
                <key>TEMPERATURE</key>
                <value>62.3129,62.3159,62.3118,62.3127,62.313,62.3099</value>
            </Attribute>
        </PlateData>
    </PlatePointData>
    <PlatePointData>
        <Stage>3</Stage>
        <Cycle>1</Cycle>
        <Step>3</Step>
        <Point>10</Point>
        <PlateData>
            <Rows>8</Rows>
            <Cols>12</Cols>
            <WellData>127627.79	136653.67	155386.62	2563869.8	2765010.0	2869634.8	320822.47	256332.16	345013.38	3390518.5	3295329.0	3078458.8	2424747.5	2459917.5	2620660.8	2459733.5	3088556.2	3189467.0	3165471.2	3211707.2	3576676.2	3700803.5	3459748.2	3201269.0	2283467.0	2749630.5	2838703.2	2845080.2	3204267.0	3268102.2	3677210.8	3675357.8	3892713.2	3845804.8	3705240.5	3379423.0	2621192.2	2845191.8	3144416.5	2724934.0	3426811.0	3018404.5	3580200.0	3864467.5	4134775.2	3937710.2	3931400.0	3543489.0	2736043.8	2978578.8	3191273.2	2761229.8	3176977.2	3128083.5	3543274.2	3837585.0	3882308.5	4132262.5	3971853.8	3743757.5	2763704.2	2957278.5	3358456.8	3057899.5	3614470.2	3432475.2	3395489.2	3988527.5	4111901.5	4200856.5	3992847.2	3972713.2	2878594.2	2937293.5	3232386.2	3457514.8	3668297.5	3524971.5	2584829.2	3860119.2	4123935.0	4039022.5	3934724.2	3695350.5	2661737.2	2880101.2	3054476.2	3371636.0	3722147.2	3654286.8	3908111.5	3539113.5	3647222.2	3494159.8	3512994.8	3190625.0	</WellData>
            <Attribute>
                <key>FILTER_SET</key>
                <value>x1-m1</value>
            </Attribute>
            <Attribute>
                <key>STEP</key>
                <value>3</value>
            </Attribute>
            <Attribute>
                <key>EXPOSURE</key>
                <value>600</value>
            </Attribute>
            <Attribute>
                <key>POINT</key>
                <value>10</value>
            </Attribute>
            <Attribute>
                <key>STAGE</key>
                <value>3</value>
            </Attribute>
            <Attribute>
                <key>CYCLE</key>
                <value>1</value>
            </Attribute>
            <Attribute>
                <key>TYPE</key>
                <value>QUANT</value>
            </Attribute>
            <Attribute>
                <key>TEMPERATURE</key>
                <value>62.6129,62.6163,62.6125,62.6126,62.6161,62.6131</value>
            </Attribute>
        </PlateData>
    </PlatePointData>
    <PlatePointData>
        <Stage>3</Stage>
        <Cycle>1</Cycle>
        <Step>3</Step>
        <Point>11</Point>
        <PlateData>
            <Rows>8</Rows>
            <Cols>12</Cols>
            <WellData>124948.234	133790.97	150539.39	2542268.5	2740191.0	2838287.5	311680.12	247751.45	333643.28	3356632.0	3263665.8	3049787.5	2403667.0	2437400.8	2596352.5	2432148.2	3052995.5	3159015.2	3130201.0	3175113.8	3544133.0	3662034.0	3425668.5	3171572.5	2263393.8	2723876.5	2809275.0	2813475.8	3171275.0	3235965.0	3630610.8	3632114.8	3850695.2	3807664.2	3671074.2	3345980.2	2599244.5	2814163.2	3112062.0	2694557.2	3389627.2	2981776.0	3534963.2	3818196.5	4079671.8	3894601.2	3886228.8	3505868.8	2710260.0	2950207.8	3157992.8	2728654.2	3141169.8	3089865.2	3500293.0	3791697.8	3834745.8	4088742.8	3927432.0	3704555.8	2738326.8	2927644.5	3323710.0	3024458.2	3575873.2	3392889.8	3350394.5	3937972.8	4064039.8	4156152.5	3948662.5	3932549.5	2853691.0	2905124.5	3202453.0	3416341.0	3634106.5	3493042.8	2554404.2	3818968.8	4072934.0	3997064.0	3893906.0	3658504.0	2639534.5	2852116.5	3025309.0	3336487.5	3681553.8	3615391.2	3860818.5	3502019.0	3607238.2	3457799.5	3479127.8	3156009.0	</WellData>
            <Attribute>
                <key>FILTER_SET</key>
                <value>x1-m1</value>
            </Attribute>
            <Attribute>
                <key>STEP</key>
                <value>3</value>
            </Attribute>
            <Attribute>
                <key>EXPOSURE</key>
                <value>600</value>
            </Attribute>
            <Attribute>
                <key>POINT</key>
                <value>11</value>
            </Attribute>
            <Attribute>
                <key>STAGE</key>
                <value>3</value>
            </Attribute>
            <Attribute>
                <key>CYCLE</key>
                <value>1</value>
            </Attribute>
            <Attribute>
                <key>TYPE</key>
                <value>QUANT</value>
            </Attribute>
            <Attribute>
                <key>TEMPERATURE</key>
                <value>62.9125,62.9137,62.912,62.9127,62.914,62.91</value>
            </Attribute>
        </PlateData>
    </PlatePointData>
    <PlatePointData>
        <Stage>3</Stage>
        <Cycle>1</Cycle>
        <Step>3</Step>
        <Point>12</Point>
        <PlateData>
            <Rows>8</Rows>
            <Cols>12</Cols>
            <WellData>123754.92	132279.39	148963.34	2520869.5	2715340.2	2811063.8	302578.88	242077.4	324879.16	3323762.0	3230436.2	3022386.0	2382673.2	2415959.2	2569891.2	2409163.0	3022124.5	3127402.8	3088093.8	3140863.2	3506627.2	3622804.2	3392711.0	3140749.8	2244087.5	2697064.8	2780818.5	2784523.0	3136695.0	3203781.5	3592234.0	3594155.5	3811307.5	3766413.5	3633404.0	3316213.5	2574455.2	2789157.0	3079925.2	2665003.5	3355595.2	2953258.8	3493580.0	3776044.0	4042096.0	3855135.2	3847107.0	3470680.5	2685212.0	2921255.5	3122594.8	2698649.0	3108513.2	3059244.5	3455966.0	3750289.8	3793237.2	4043660.5	3888507.0	3669770.2	2714153.5	2899467.2	3288584.8	2991026.8	3536775.2	3357328.5	3312173.0	3891078.8	4018374.8	4111347.2	3915005.8	3892777.5	2831257.0	2881408.2	3171065.5	3378011.2	3588021.8	3453968.5	2524597.5	3771778.8	4028922.5	3955353.8	3852404.2	3621287.0	2615278.8	2823899.5	2993792.0	3303419.0	3650747.8	3578434.5	3821835.8	3460101.0	3568120.2	3420900.0	3441302.8	3126222.0	</WellData>
            <Attribute>
                <key>FILTER_SET</key>
                <value>x1-m1</value>
            </Attribute>
            <Attribute>
                <key>STEP</key>
                <value>3</value>
            </Attribute>
            <Attribute>
                <key>EXPOSURE</key>
                <value>600</value>
            </Attribute>
            <Attribute>
                <key>POINT</key>
                <value>12</value>
            </Attribute>
            <Attribute>
                <key>STAGE</key>
                <value>3</value>
            </Attribute>
            <Attribute>
                <key>CYCLE</key>
                <value>1</value>
            </Attribute>
            <Attribute>
                <key>TYPE</key>
                <value>QUANT</value>
            </Attribute>
            <Attribute>
                <key>TEMPERATURE</key>
                <value>63.2121,63.2131,63.2122,63.212,63.2155,63.2129</value>
            </Attribute>
        </PlateData>
    </PlatePointData>
    <PlatePointData>
        <Stage>3</Stage>
        <Cycle>1</Cycle>
        <Step>3</Step>
        <Point>13</Point>
        <PlateData>
            <Rows>8</Rows>
            <Cols>12</Cols>
            <WellData>121830.26	130114.836	145146.7	2495823.0	2691228.5	2782864.8	293213.4	234498.58	315351.03	3291260.0	3200724.5	2996348.5	2360161.0	2396747.0	2543393.2	2384345.0	2991087.5	3095682.8	3042507.2	3108368.2	3465747.2	3583597.2	3358875.2	3115731.8	2221947.5	2674412.5	2753572.2	2752762.5	3104075.8	3173182.2	3546397.2	3549400.2	3762244.8	3724385.5	3598786.0	3285096.5	2549849.0	2760594.5	3050359.0	2635181.5	3312063.0	2917991.0	3441962.2	3723595.2	3991464.5	3809013.5	3807081.0	3441199.2	2656770.0	2891495.5	3090928.0	2668429.5	3074519.5	3021439.5	3417158.2	3710247.5	3748611.8	3998314.5	3846798.2	3630054.5	2690190.2	2872814.2	3254519.5	2957702.5	3503023.5	3317828.8	3268374.8	3839791.2	3972020.2	4074133.8	3869765.8	3853560.0	2802408.5	2855341.8	3141186.0	3342383.5	3551697.0	3414726.5	2497762.0	3729518.2	3980796.2	3912841.2	3816894.8	3586854.8	2587866.0	2793705.5	2964664.8	3267529.8	3607099.5	3540189.0	3773052.8	3420511.0	3529699.5	3384804.8	3409487.5	3095975.5	</WellData>
            <Attribute>
                <key>FILTER_SET</key>
                <value>x1-m1</value>
            </Attribute>
            <Attribute>
                <key>STEP</key>
                <value>3</value>
            </Attribute>
            <Attribute>
                <key>EXPOSURE</key>
                <value>600</value>
            </Attribute>
            <Attribute>
                <key>POINT</key>
                <value>13</value>
            </Attribute>
            <Attribute>
                <key>STAGE</key>
                <value>3</value>
            </Attribute>
            <Attribute>
                <key>CYCLE</key>
                <value>1</value>
            </Attribute>
            <Attribute>
                <key>TYPE</key>
                <value>QUANT</value>
            </Attribute>
            <Attribute>
                <key>TEMPERATURE</key>
                <value>63.5134,63.514,63.5118,63.5121,63.5129,63.5124</value>
            </Attribute>
        </PlateData>
    </PlatePointData>
    <PlatePointData>
        <Stage>3</Stage>
        <Cycle>1</Cycle>
        <Step>3</Step>
        <Point>14</Point>
        <PlateData>
            <Rows>8</Rows>
            <Cols>12</Cols>
            <WellData>117795.79	127185.97	142702.55	2469925.0	2665494.8	2755585.2	283616.78	228150.2	304839.16	3257783.0	3167988.8	2968144.2	2339192.0	2373661.8	2516688.2	2359788.0	2960060.2	3062124.0	3000481.8	3074245.5	3429198.0	3547418.0	3327700.2	3085559.5	2203943.2	2643958.0	2723510.0	2722117.0	3070459.2	3136621.2	3505115.0	3508790.5	3728290.2	3691296.8	3562722.0	3255158.8	2523876.8	2732938.8	3016517.5	2607422.0	3280973.5	2881823.2	3403139.8	3687653.0	3944088.0	3765361.2	3766154.2	3404204.2	2632448.2	2864280.8	3059934.8	2639615.8	3039272.5	2988396.5	3377754.2	3664626.8	3702846.2	3953293.8	3808909.8	3596135.5	2664648.8	2841798.8	3220696.8	2924024.0	3466561.5	3282643.8	3231318.2	3798385.8	3924445.8	4025673.5	3830042.2	3810975.5	2776631.2	2827496.8	3112828.5	3307097.5	3515171.8	3372808.5	2466344.8	3686055.8	3943108.2	3868070.2	3775060.8	3549549.2	2567007.8	2767327.2	2932444.0	3233347.2	3567771.0	3505604.0	3734520.2	3382712.8	3488404.0	3350743.5	3373644.2	3063568.0	</WellData>
            <Attribute>
                <key>FILTER_SET</key>
                <value>x1-m1</value>
            </Attribute>
            <Attribute>
                <key>STEP</key>
                <value>3</value>
            </Attribute>
            <Attribute>
                <key>EXPOSURE</key>
                <value>600</value>
            </Attribute>
            <Attribute>
                <key>POINT</key>
                <value>14</value>
            </Attribute>
            <Attribute>
                <key>STAGE</key>
                <value>3</value>
            </Attribute>
            <Attribute>
                <key>CYCLE</key>
                <value>1</value>
            </Attribute>
            <Attribute>
                <key>TYPE</key>
                <value>QUANT</value>
            </Attribute>
            <Attribute>
                <key>TEMPERATURE</key>
                <value>63.813,63.813,63.812,63.8128,63.8162,63.8127</value>
            </Attribute>
        </PlateData>
    </PlatePointData>
    <PlatePointData>
        <Stage>3</Stage>
        <Cycle>1</Cycle>
        <Step>3</Step>
        <Point>15</Point>
        <PlateData>
            <Rows>8</Rows>
            <Cols>12</Cols>
            <WellData>116620.875	125958.5	141119.38	2448481.2	2638464.5	2726569.8	276963.72	218966.06	297978.78	3222999.8	3138118.5	2940026.0	2319915.2	2346789.2	2491680.8	2334201.8	2926212.0	3029083.2	2964867.8	3039993.2	3393480.8	3510607.2	3295153.5	3056991.2	2184119.8	2619523.5	2696055.5	2692339.0	3036446.0	3104059.0	3469492.8	3469883.5	3685503.8	3649430.5	3526665.2	3222979.5	2498909.5	2704002.5	2986427.2	2575860.2	3242397.2	2848934.5	3366171.2	3641847.0	3902421.2	3723754.0	3728184.0	3372745.5	2606808.8	2834745.0	3027531.8	2609442.2	3003485.2	2947476.8	3336773.2	3622719.8	3664097.0	3905052.0	3770780.2	3560546.8	2637099.5	2813104.2	3184776.8	2891355.8	3424485.5	3245338.2	3189521.0	3752489.8	3881733.5	3983393.5	3790259.2	3775438.8	2750085.5	2800076.8	3079868.5	3273756.0	3472554.8	3340110.0	2441187.5	3637822.0	3890949.2	3818659.5	3739996.8	3513381.2	2542529.0	2740719.2	2902063.2	3200498.5	3531534.0	3468383.5	3688440.8	3346976.8	3450094.2	3316319.8	3338890.8	3034988.5	</WellData>
            <Attribute>
                <key>FILTER_SET</key>
                <value>x1-m1</value>
            </Attribute>
            <Attribute>
                <key>STEP</key>
                <value>3</value>
            </Attribute>
            <Attribute>
                <key>EXPOSURE</key>
                <value>600</value>
            </Attribute>
            <Attribute>
                <key>POINT</key>
                <value>15</value>
            </Attribute>
            <Attribute>
                <key>STAGE</key>
                <value>3</value>
            </Attribute>
            <Attribute>
                <key>CYCLE</key>
                <value>1</value>
            </Attribute>
            <Attribute>
                <key>TYPE</key>
                <value>QUANT</value>
            </Attribute>
            <Attribute>
                <key>TEMPERATURE</key>
                <value>64.1131,64.1131,64.112,64.1118,64.1126,64.1127</value>
            </Attribute>
        </PlateData>
    </PlatePointData>
    <PlatePointData>
        <Stage>3</Stage>
        <Cycle>1</Cycle>
        <Step>3</Step>
        <Point>16</Point>
        <PlateData>
            <Rows>8</Rows>
            <Cols>12</Cols>
            <WellData>115759.96	123385.05	138564.77	2424280.2	2609949.5	2696010.5	267046.34	213750.02	289088.1	3187552.8	3102549.2	2911087.8	2299126.8	2324851.2	2466221.8	2306501.5	2891510.2	2999493.8	2933827.8	3005249.0	3356344.0	3473641.5	3260289.5	3025004.0	2159208.5	2592009.8	2667075.8	2661235.8	3002318.8	3069794.0	3422345.2	3426838.5	3640617.0	3611367.0	3487772.8	3193847.0	2473984.8	2677357.2	2951316.2	2546918.8	3203222.0	2815539.8	3320659.5	3596116.0	3848269.0	3685309.8	3687834.5	3340153.5	2578103.5	2805936.2	2992275.5	2576557.2	2968271.8	2915893.2	3296637.2	3577896.2	3618205.2	3868529.2	3728796.8	3526027.5	2612323.0	2784047.2	3149220.8	2855617.8	3381415.8	3206159.5	3149647.2	3707518.8	3837513.5	3933149.0	3752101.8	3732093.2	2721655.0	2771581.2	3047400.8	3236602.5	3433000.2	3300163.8	2412286.2	3601556.5	3847898.2	3779839.5	3698457.8	3478827.0	2519610.5	2712958.2	2873747.2	3165521.0	3494337.2	3431562.8	3647236.2	3307201.5	3411124.8	3282202.8	3305591.0	2999582.0	</WellData>
            <Attribute>
                <key>FILTER_SET</key>
                <value>x1-m1</value>
            </Attribute>
            <Attribute>
                <key>STEP</key>
                <value>3</value>
            </Attribute>
            <Attribute>
                <key>EXPOSURE</key>
                <value>600</value>
            </Attribute>
            <Attribute>
                <key>POINT</key>
                <value>16</value>
            </Attribute>
            <Attribute>
                <key>STAGE</key>
                <value>3</value>
            </Attribute>
            <Attribute>
                <key>CYCLE</key>
                <value>1</value>
            </Attribute>
            <Attribute>
                <key>TYPE</key>
                <value>QUANT</value>
            </Attribute>
            <Attribute>
                <key>TEMPERATURE</key>
                <value>64.4183,64.418,64.4163,64.4193,64.4174,64.4205</value>
            </Attribute>
        </PlateData>
    </PlatePointData>
    <PlatePointData>
        <Stage>3</Stage>
        <Cycle>1</Cycle>
        <Step>3</Step>
        <Point>17</Point>
        <PlateData>
            <Rows>8</Rows>
            <Cols>12</Cols>
            <WellData>113656.414	122342.01	137775.77	2402979.5	2586217.2	2669605.8	261745.97	207689.14	281006.25	3157635.8	3074051.5	2885580.0	2275738.0	2304584.5	2439169.2	2281782.5	2861248.8	2966640.0	2906414.5	2971536.2	3319787.2	3437642.0	3229907.8	2999720.5	2138947.2	2564068.5	2636672.2	2631396.2	2971979.0	3035787.0	3385677.0	3393380.0	3601652.5	3570252.2	3452590.0	3166658.2	2448601.8	2649893.5	2919602.5	2516454.0	3167572.0	2785122.8	3278384.2	3556824.5	3807568.2	3644157.8	3649496.2	3305360.5	2556329.2	2778085.0	2962383.2	2548342.8	2939460.5	2884142.8	3258408.5	3537997.8	3577746.8	3823712.5	3690347.0	3489771.5	2586851.2	2758254.8	3113074.5	2823169.0	3347625.0	3171639.2	3114753.5	3664117.2	3795076.8	3897151.8	3717273.2	3696109.2	2698209.0	2744236.8	3019903.0	3201625.0	3395723.8	3267584.8	2386328.8	3562812.8	3806431.2	3742460.2	3660523.0	3445782.0	2495997.2	2685193.5	2845078.8	3133186.5	3455051.8	3395996.5	3605435.5	3272397.0	3373036.8	3248752.8	3271084.2	2973863.2	</WellData>
            <Attribute>
                <key>FILTER_SET</key>
                <value>x1-m1</value>
            </Attribute>
            <Attribute>
                <key>STEP</key>
                <value>3</value>
            </Attribute>
            <Attribute>
                <key>EXPOSURE</key>
                <value>600</value>
            </Attribute>
            <Attribute>
                <key>POINT</key>
                <value>17</value>
            </Attribute>
            <Attribute>
                <key>STAGE</key>
                <value>3</value>
            </Attribute>
            <Attribute>
                <key>CYCLE</key>
                <value>1</value>
            </Attribute>
            <Attribute>
                <key>TYPE</key>
                <value>QUANT</value>
            </Attribute>
            <Attribute>
                <key>TEMPERATURE</key>
                <value>64.7112,64.7143,64.7111,64.7128,64.7147,64.7113</value>
            </Attribute>
        </PlateData>
    </PlatePointData>
    <PlatePointData>
        <Stage>3</Stage>
        <Cycle>1</Cycle>
        <Step>3</Step>
        <Point>18</Point>
        <PlateData>
            <Rows>8</Rows>
            <Cols>12</Cols>
            <WellData>110465.2	120285.68	134378.34	2378184.2	2556466.5	2639313.0	252674.02	201599.1	272256.53	3123584.0	3043639.8	2863578.8	2255561.0	2281318.0	2413833.5	2256691.5	2829928.5	2934204.2	2876800.8	2937689.2	3285434.8	3402056.2	3198744.2	2969248.0	2116250.5	2539754.2	2608729.8	2601425.0	2937222.2	3004116.8	3348545.2	3351766.5	3560555.2	3530899.8	3417624.8	3134360.2	2424182.8	2621483.0	2886468.8	2485160.0	3128334.8	2752293.8	3236348.5	3513493.5	3766956.5	3606931.8	3613152.5	3274409.2	2526380.8	2748431.5	2930086.2	2516042.8	2901606.8	2846304.0	3221386.0	3498318.2	3536305.2	3781312.0	3651477.5	3455710.8	2560292.0	2728571.2	3082519.0	2789298.0	3309636.0	3132372.0	3075683.5	3627236.8	3753395.2	3856907.2	3675633.0	3659654.2	2672434.8	2716990.5	2987123.0	3166235.2	3352603.0	3227309.5	2359496.2	3521408.2	3762560.5	3694972.5	3623300.2	3409231.5	2470784.2	2656557.8	2813283.0	3099961.8	3420182.2	3358826.5	3568341.2	3235994.0	3337530.5	3214633.8	3240600.5	2942359.8	</WellData>
            <Attribute>
                <key>FILTER_SET</key>
                <value>x1-m1</value>
            </Attribute>
            <Attribute>
                <key>STEP</key>
                <value>3</value>
            </Attribute>
            <Attribute>
                <key>EXPOSURE</key>
                <value>600</value>
            </Attribute>
            <Attribute>
                <key>POINT</key>
                <value>18</value>
            </Attribute>
            <Attribute>
                <key>STAGE</key>
                <value>3</value>
            </Attribute>
            <Attribute>
                <key>CYCLE</key>
                <value>1</value>
            </Attribute>
            <Attribute>
                <key>TYPE</key>
                <value>QUANT</value>
            </Attribute>
            <Attribute>
                <key>TEMPERATURE</key>
                <value>65.0194,65.0224,65.0164,65.0182,65.0202,65.0166</value>
            </Attribute>
        </PlateData>
    </PlatePointData>
    <PlatePointData>
        <Stage>3</Stage>
        <Cycle>1</Cycle>
        <Step>3</Step>
        <Point>19</Point>
        <PlateData>
            <Rows>8</Rows>
            <Cols>12</Cols>
            <WellData>110295.95	117925.914	131425.6	2353674.2	2530471.2	2610394.0	244873.69	194443.73	263280.62	3091402.5	3013822.0	2832894.8	2231202.2	2258004.5	2387241.8	2231493.0	2797126.5	2903851.0	2840114.5	2908442.8	3250575.5	3370970.5	3167725.0	2944604.0	2098637.5	2512870.0	2581017.2	2570445.0	2906325.2	2968295.8	3311577.5	3321311.8	3524603.5	3497444.8	3384089.5	3103563.0	2401502.8	2595530.5	2858873.8	2459667.8	3095833.2	2718689.8	3201409.8	3472355.5	3723695.0	3564449.0	3574785.5	3242939.0	2502232.8	2721062.0	2895599.5	2487755.0	2866060.8	2812158.8	3181926.5	3459892.0	3493321.5	3742247.8	3614763.0	3422593.2	2534563.5	2699739.2	3047404.8	2757708.5	3274308.2	3096184.0	3038823.8	3585337.8	3715191.0	3812618.2	3638844.8	3623013.8	2644668.5	2689745.2	2959076.2	3130675.5	3320680.0	3193176.0	2333398.0	3482811.2	3723590.2	3660766.5	3588894.2	3378688.5	2445490.0	2630294.2	2784957.2	3065606.5	3382300.2	3323935.2	3523729.2	3200345.8	3299540.2	3181997.8	3209789.5	2914129.2	</WellData>
            <Attribute>
                <key>FILTER_SET</key>
                <value>x1-m1</value>
            </Attribute>
            <Attribute>
                <key>STEP</key>
                <value>3</value>
            </Attribute>
            <Attribute>
                <key>EXPOSURE</key>
                <value>600</value>
            </Attribute>
            <Attribute>
                <key>POINT</key>
                <value>19</value>
            </Attribute>
            <Attribute>
                <key>STAGE</key>
                <value>3</value>
            </Attribute>
            <Attribute>
                <key>CYCLE</key>
                <value>1</value>
            </Attribute>
            <Attribute>
                <key>TYPE</key>
                <value>QUANT</value>
            </Attribute>
            <Attribute>
                <key>TEMPERATURE</key>
                <value>65.314,65.3169,65.3133,65.3102,65.3139,65.314</value>
            </Attribute>
        </PlateData>
    </PlatePointData>
    <PlatePointData>
        <Stage>3</Stage>
        <Cycle>1</Cycle>
        <Step>3</Step>
        <Point>20</Point>
        <PlateData>
            <Rows>8</Rows>
            <Cols>12</Cols>
            <WellData>108343.98	116759.945	128734.08	2328202.5	2503158.8	2579905.5	239870.73	190053.17	256731.6	3061765.2	2984470.8	2807648.8	2211493.8	2235078.5	2362353.8	2205368.2	2763393.2	2868853.5	2801799.8	2874170.0	3216712.8	3333115.8	3135610.8	2916905.0	2077281.6	2486934.0	2551400.8	2539717.8	2872923.8	2937317.8	3272555.0	3276687.0	3485729.2	3459473.5	3350228.8	3077489.5	2376921.5	2565955.5	2824441.2	2427436.8	3057565.2	2686647.0	3161028.8	3432428.5	3685368.8	3528996.0	3539071.8	3212042.2	2474166.0	2694246.5	2865501.0	2458388.2	2833103.0	2778037.2	3147371.8	3414259.0	3453692.0	3701207.5	3577892.0	3387090.2	2510856.5	2670416.2	3014707.8	2725531.2	3236764.5	3061064.2	3001817.8	3540768.0	3669245.8	3769711.5	3603302.5	3585278.2	2617184.5	2661990.5	2926747.2	3094735.8	3284300.5	3155733.8	2307590.8	3445186.5	3683546.8	3620338.2	3553522.0	3345772.2	2419760.8	2602797.0	2753167.2	3030813.0	3343942.5	3285848.5	3482566.5	3164633.0	3262555.0	3146862.8	3176243.8	2884737.0	</WellData>
            <Attribute>
                <key>FILTER_SET</key>
                <value>x1-m1</value>
            </Attribute>
            <Attribute>
                <key>STEP</key>
                <value>3</value>
            </Attribute>
            <Attribute>
                <key>EXPOSURE</key>
                <value>600</value>
            </Attribute>
            <Attribute>
                <key>POINT</key>
                <value>20</value>
            </Attribute>
            <Attribute>
                <key>STAGE</key>
                <value>3</value>
            </Attribute>
            <Attribute>
                <key>CYCLE</key>
                <value>1</value>
            </Attribute>
            <Attribute>
                <key>TYPE</key>
                <value>QUANT</value>
            </Attribute>
            <Attribute>
                <key>TEMPERATURE</key>
                <value>65.6119,65.6149,65.6101,65.6109,65.6119,65.6111</value>
            </Attribute>
        </PlateData>
    </PlatePointData>
    <PlatePointData>
        <Stage>3</Stage>
        <Cycle>1</Cycle>
        <Step>3</Step>
        <Point>21</Point>
        <PlateData>
            <Rows>8</Rows>
            <Cols>12</Cols>
            <WellData>107251.45	114363.68	125127.43	2303161.2	2477011.0	2552619.8	232208.9	184622.56	248912.55	3028418.0	2955143.0	2780306.0	2192014.5	2215200.8	2336614.2	2181680.8	2736094.5	2838215.5	2770490.2	2841654.0	3182600.5	3299719.5	3105999.0	2887085.8	2055910.8	2460736.8	2523904.0	2512988.2	2840479.5	2903669.2	3236230.8	3240425.5	3441820.2	3421355.0	3319397.0	3049891.5	2351750.2	2539264.5	2794119.5	2397662.8	3021995.8	2651734.0	3122576.2	3393775.2	3639010.2	3491216.2	3502207.8	3177169.8	2452088.5	2667113.2	2833389.5	2430227.5	2800943.8	2744763.5	3114575.2	3380394.0	3416496.5	3660649.2	3541713.8	3356520.5	2484155.5	2643046.0	2980287.5	2693497.5	3196622.8	3023494.8	2967079.5	3503734.8	3631078.5	3727791.5	3566285.5	3547732.8	2592287.2	2635107.5	2895128.0	3058479.2	3246420.8	3120780.0	2281709.2	3402335.0	3640091.8	3581556.0	3516602.5	3311121.5	2398279.2	2577692.5	2724924.5	2999171.0	3304983.8	3254204.8	3442445.2	3132721.5	3229071.5	3116770.5	3148344.8	2854519.0	</WellData>
            <Attribute>
                <key>FILTER_SET</key>
                <value>x1-m1</value>
            </Attribute>
            <Attribute>
                <key>STEP</key>
                <value>3</value>
            </Attribute>
            <Attribute>
                <key>EXPOSURE</key>
                <value>600</value>
            </Attribute>
            <Attribute>
                <key>POINT</key>
                <value>21</value>
            </Attribute>
            <Attribute>
                <key>STAGE</key>
                <value>3</value>
            </Attribute>
            <Attribute>
                <key>CYCLE</key>
                <value>1</value>
            </Attribute>
            <Attribute>
                <key>TYPE</key>
                <value>QUANT</value>
            </Attribute>
            <Attribute>
                <key>TEMPERATURE</key>
                <value>65.9122,65.9153,65.9121,65.9127,65.9127,65.9114</value>
            </Attribute>
        </PlateData>
    </PlatePointData>
    <PlatePointData>
        <Stage>3</Stage>
        <Cycle>1</Cycle>
        <Step>3</Step>
        <Point>22</Point>
        <PlateData>
            <Rows>8</Rows>
            <Cols>12</Cols>
            <WellData>103866.09	111109.85	123114.125	2279371.8	2449055.0	2522634.2	224506.75	178934.78	241583.94	2997833.5	2923312.8	2752763.8	2166909.2	2191826.8	2312493.0	2155872.8	2702518.2	2805463.8	2742095.0	2809884.0	3149106.5	3265174.2	3074189.0	2859921.0	2034888.5	2433445.2	2496277.5	2483429.2	2807420.5	2869880.0	3198447.8	3201548.0	3406769.2	3388511.8	3285087.2	3018505.5	2325521.2	2512554.8	2761515.0	2368690.8	2986450.0	2618726.2	3086126.5	3353563.5	3600973.8	3454245.5	3468471.0	3144929.5	2427699.0	2635765.5	2801714.2	2400106.0	2765762.0	2707655.0	3075554.5	3340295.5	3379696.2	3620698.5	3504367.8	3325147.8	2460555.0	2612991.8	2944893.5	2660618.0	3159858.2	2987826.0	2930814.2	3459506.0	3587624.5	3688629.2	3527035.2	3516995.2	2563721.2	2606752.2	2864176.2	3025631.0	3207246.5	3086479.5	2257927.8	3370411.8	3601743.5	3546926.8	3482689.5	3280422.8	2369982.8	2547908.0	2696771.0	2964933.0	3268631.8	3215458.0	3402710.0	3097208.2	3196352.8	3087620.2	3115586.8	2828964.2	</WellData>
            <Attribute>
                <key>FILTER_SET</key>
                <value>x1-m1</value>
            </Attribute>
            <Attribute>
                <key>STEP</key>
                <value>3</value>
            </Attribute>
            <Attribute>
                <key>EXPOSURE</key>
                <value>600</value>
            </Attribute>
            <Attribute>
                <key>POINT</key>
                <value>22</value>
            </Attribute>
            <Attribute>
                <key>STAGE</key>
                <value>3</value>
            </Attribute>
            <Attribute>
                <key>CYCLE</key>
                <value>1</value>
            </Attribute>
            <Attribute>
                <key>TYPE</key>
                <value>QUANT</value>
            </Attribute>
            <Attribute>
                <key>TEMPERATURE</key>
                <value>66.2117,66.215,66.2098,66.2113,66.2112,66.2114</value>
            </Attribute>
        </PlateData>
    </PlatePointData>
    <PlatePointData>
        <Stage>3</Stage>
        <Cycle>1</Cycle>
        <Step>3</Step>
        <Point>23</Point>
        <PlateData>
            <Rows>8</Rows>
            <Cols>12</Cols>
            <WellData>101826.39	110068.95	122393.56	2254294.2	2422782.2	2494211.8	219178.86	173561.34	235786.52	2967922.5	2897119.8	2726891.0	2148021.0	2171131.8	2287615.5	2129972.5	2670662.5	2772357.2	2717925.8	2780809.2	3117300.0	3230887.2	3045338.0	2831889.8	2012970.2	2408518.0	2467106.5	2453044.2	2776432.2	2837077.5	3163302.5	3166729.8	3370809.2	3350713.5	3253418.8	2988556.5	2300697.5	2485261.5	2731062.2	2340303.8	2950901.5	2588479.0	3050037.0	3311340.0	3564976.2	3418415.8	3432390.0	3118414.8	2397929.0	2610167.5	2768816.5	2371542.2	2730945.2	2674796.5	3043148.8	3303030.8	3341197.2	3583807.0	3469239.5	3290845.0	2431004.5	2583596.8	2912449.2	2629300.8	3122927.0	2950983.0	2897540.8	3420419.5	3544415.8	3652131.8	3493647.0	3481942.0	2534749.8	2582029.5	2836741.5	2989826.8	3172088.8	3051964.5	2232228.8	3330003.5	3559947.8	3510514.2	3446660.0	3249382.0	2347935.5	2521673.0	2665737.5	2933648.5	3233224.8	3181450.0	3366571.5	3061936.5	3159534.8	3054659.2	3083816.2	2801305.5	</WellData>
            <Attribute>
                <key>FILTER_SET</key>
                <value>x1-m1</value>
            </Attribute>
            <Attribute>
                <key>STEP</key>
                <value>3</value>
            </Attribute>
            <Attribute>
                <key>EXPOSURE</key>
                <value>600</value>
            </Attribute>
            <Attribute>
                <key>POINT</key>
                <value>23</value>
            </Attribute>
            <Attribute>
                <key>STAGE</key>
                <value>3</value>
            </Attribute>
            <Attribute>
                <key>CYCLE</key>
                <value>1</value>
            </Attribute>
            <Attribute>
                <key>TYPE</key>
                <value>QUANT</value>
            </Attribute>
            <Attribute>
                <key>TEMPERATURE</key>
                <value>66.5132,66.5163,66.5095,66.5133,66.5127,66.51</value>
            </Attribute>
        </PlateData>
    </PlatePointData>
    <PlatePointData>
        <Stage>3</Stage>
        <Cycle>1</Cycle>
        <Step>3</Step>
        <Point>24</Point>
        <PlateData>
            <Rows>8</Rows>
            <Cols>12</Cols>
            <WellData>101301.66	109783.61	120975.305	2228949.2	2394436.5	2466223.5	212306.22	170963.61	229329.77	2937242.8	2867535.5	2705759.0	2125710.2	2145770.2	2259213.0	2106059.2	2636845.0	2742362.0	2696242.2	2748930.5	3083457.5	3198451.0	3013939.8	2806044.2	1991617.4	2379902.0	2437644.8	2425563.5	2742555.5	2803661.0	3125274.2	3130652.5	3333759.8	3316591.0	3220463.5	2963821.8	2277553.5	2458223.0	2699431.5	2313289.0	2913772.5	2555853.8	3014111.5	3274220.8	3523801.2	3376260.2	3396901.8	3087737.8	2375400.0	2580274.2	2737684.0	2340638.8	2697921.2	2640908.8	3007423.8	3266539.8	3303027.8	3545591.0	3433626.5	3258716.0	2403897.0	2558480.5	2878935.8	2597513.5	3083737.2	2914150.2	2861713.5	3382418.0	3508206.8	3610810.5	3457160.5	3446377.2	2508097.8	2553965.2	2804846.5	2954239.0	3132155.0	3011766.5	2205512.5	3288897.0	3523802.5	3469910.2	3410003.2	3216056.8	2323735.2	2489649.5	2635834.2	2898733.0	3195667.0	3146083.0	3327253.0	3029936.0	3126345.2	3022347.2	3053596.0	2768030.5	</WellData>
            <Attribute>
                <key>FILTER_SET</key>
                <value>x1-m1</value>
            </Attribute>
            <Attribute>
                <key>STEP</key>
                <value>3</value>
            </Attribute>
            <Attribute>
                <key>EXPOSURE</key>
                <value>600</value>
            </Attribute>
            <Attribute>
                <key>POINT</key>
                <value>24</value>
            </Attribute>
            <Attribute>
                <key>STAGE</key>
                <value>3</value>
            </Attribute>
            <Attribute>
                <key>CYCLE</key>
                <value>1</value>
            </Attribute>
            <Attribute>
                <key>TYPE</key>
                <value>QUANT</value>
            </Attribute>
            <Attribute>
                <key>TEMPERATURE</key>
                <value>66.8118,66.8159,66.8112,66.8111,66.8149,66.8144</value>
            </Attribute>
        </PlateData>
    </PlatePointData>
    <PlatePointData>
        <Stage>3</Stage>
        <Cycle>1</Cycle>
        <Step>3</Step>
        <Point>25</Point>
        <PlateData>
            <Rows>8</Rows>
            <Cols>12</Cols>
            <WellData>100611.37	108564.76	118846.19	2203872.2	2368003.5	2436781.2	206144.3	164672.39	221923.94	2906547.5	2838361.2	2677903.5	2104243.0	2124702.8	2234643.0	2082890.8	2605862.8	2706762.5	2661536.2	2717138.2	3049137.8	3164548.2	2986531.8	2780516.0	1971284.4	2354670.5	2409866.5	2394593.5	2711415.8	2770517.8	3091187.2	3093432.0	3296158.5	3282953.5	3188037.5	2933540.8	2252764.0	2430875.8	2668522.2	2283639.8	2877819.5	2520753.0	2974690.8	3228496.5	3485263.5	3342877.5	3361502.2	3055513.2	2348792.5	2551830.0	2706276.2	2310728.0	2664556.2	2606382.8	2971975.2	3227917.2	3266743.0	3505599.8	3395824.5	3226280.0	2380192.2	2530540.0	2844862.0	2565076.0	3047484.0	2878271.8	2826985.5	3342408.5	3468853.0	3572956.5	3424531.2	3410027.5	2482717.2	2524584.0	2772176.8	2918993.5	3096593.5	2975871.8	2181494.5	3251069.8	3483302.2	3434320.2	3374873.2	3181927.0	2298647.5	2464133.0	2605123.8	2866516.8	3159785.0	3107734.8	3288711.8	2996814.8	3092954.2	2992412.5	3022560.8	2741965.2	</WellData>
            <Attribute>
                <key>FILTER_SET</key>
                <value>x1-m1</value>
            </Attribute>
            <Attribute>
                <key>STEP</key>
                <value>3</value>
            </Attribute>
            <Attribute>
                <key>EXPOSURE</key>
                <value>600</value>
            </Attribute>
            <Attribute>
                <key>POINT</key>
                <value>25</value>
            </Attribute>
            <Attribute>
                <key>STAGE</key>
                <value>3</value>
            </Attribute>
            <Attribute>
                <key>CYCLE</key>
                <value>1</value>
            </Attribute>
            <Attribute>
                <key>TYPE</key>
                <value>QUANT</value>
            </Attribute>
            <Attribute>
                <key>TEMPERATURE</key>
                <value>67.1123,67.1151,67.1119,67.1113,67.1125,67.1113</value>
            </Attribute>
        </PlateData>
    </PlatePointData>
    <PlatePointData>
        <Stage>3</Stage>
        <Cycle>1</Cycle>
        <Step>3</Step>
        <Point>26</Point>
        <PlateData>
            <Rows>8</Rows>
            <Cols>12</Cols>
            <WellData>96946.16	103959.63	116158.71	2178835.5	2336771.5	2408464.5	199165.16	160339.22	215895.1	2873514.2	2808855.2	2647866.0	2081374.0	2101261.2	2207563.0	2057070.9	2575114.5	2676347.2	2624053.0	2686723.2	3017328.0	3131464.5	2954144.5	2753002.5	1945493.8	2326166.5	2380395.0	2364941.5	2677219.8	2733857.5	3055815.8	3058143.2	3260002.0	3245062.2	3154201.8	2905897.8	2224399.5	2404616.2	2637555.2	2254949.5	2842264.0	2491371.8	2939581.5	3193503.8	3447107.0	3309417.0	3326502.0	3025703.2	2323093.5	2523080.0	2673121.8	2281179.2	2632369.8	2573275.5	2937202.0	3191179.8	3229736.8	3467864.8	3362561.5	3191679.0	2353744.0	2501202.5	2811734.2	2535893.8	3009490.8	2842241.2	2793442.5	3303019.0	3432513.5	3533209.0	3388733.5	3374573.8	2453083.0	2496538.0	2742459.0	2884848.2	3059724.2	2944030.2	2158876.8	3215075.0	3446348.5	3398713.0	3341507.8	3150999.0	2272699.0	2439098.0	2578702.0	2832558.5	3118783.5	3075121.8	3253712.5	2964115.0	3058183.2	2962803.8	2991666.0	2716046.8	</WellData>
            <Attribute>
                <key>FILTER_SET</key>
                <value>x1-m1</value>
            </Attribute>
            <Attribute>
                <key>STEP</key>
                <value>3</value>
            </Attribute>
            <Attribute>
                <key>EXPOSURE</key>
                <value>600</value>
            </Attribute>
            <Attribute>
                <key>POINT</key>
                <value>26</value>
            </Attribute>
            <Attribute>
                <key>STAGE</key>
                <value>3</value>
            </Attribute>
            <Attribute>
                <key>CYCLE</key>
                <value>1</value>
            </Attribute>
            <Attribute>
                <key>TYPE</key>
                <value>QUANT</value>
            </Attribute>
            <Attribute>
                <key>TEMPERATURE</key>
                <value>67.4142,67.4174,67.4123,67.4131,67.4174,67.4154</value>
            </Attribute>
        </PlateData>
    </PlatePointData>
    <PlatePointData>
        <Stage>3</Stage>
        <Cycle>1</Cycle>
        <Step>3</Step>
        <Point>27</Point>
        <PlateData>
            <Rows>8</Rows>
            <Cols>12</Cols>
            <WellData>96636.234	103270.51	114631.586	2152803.5	2311962.8	2379247.2	194163.2	154876.02	208942.8	2844253.5	2777255.5	2625566.5	2056364.8	2077993.5	2182516.5	2031423.9	2540813.2	2644970.8	2585118.2	2653332.2	2980542.2	3096472.8	2924014.2	2724571.8	1927769.6	2299449.0	2352679.8	2340178.8	2646280.0	2701411.2	3020278.5	3022894.2	3222992.0	3209895.0	3124795.5	2879263.8	2201892.0	2377049.0	2605122.5	2228886.5	2808822.2	2460851.5	2903801.2	3158493.0	3405756.0	3272132.8	3292022.8	2997984.5	2294068.2	2495704.0	2643111.0	2256116.2	2598857.5	2542359.0	2906323.5	3153039.0	3195622.0	3430997.0	3327384.2	3164755.2	2325674.2	2469728.2	2781742.0	2503117.8	2970787.0	2807478.2	2762049.8	3270689.2	3393452.8	3497971.0	3353288.8	3343517.2	2427153.2	2466787.0	2710621.0	2850030.0	3022294.8	2907182.0	2135181.2	3178543.0	3409389.0	3358133.8	3308961.5	3121242.2	2246613.2	2407629.2	2547902.5	2801984.2	3085553.0	3037903.8	3216731.8	2930002.2	3026614.0	2931431.5	2964240.8	2687708.8	</WellData>
            <Attribute>
                <key>FILTER_SET</key>
                <value>x1-m1</value>
            </Attribute>
            <Attribute>
                <key>STEP</key>
                <value>3</value>
            </Attribute>
            <Attribute>
                <key>EXPOSURE</key>
                <value>600</value>
            </Attribute>
            <Attribute>
                <key>POINT</key>
                <value>27</value>
            </Attribute>
            <Attribute>
                <key>STAGE</key>
                <value>3</value>
            </Attribute>
            <Attribute>
                <key>CYCLE</key>
                <value>1</value>
            </Attribute>
            <Attribute>
                <key>TYPE</key>
                <value>QUANT</value>
            </Attribute>
            <Attribute>
                <key>TEMPERATURE</key>
                <value>67.7162,67.7177,67.7163,67.7156,67.7204,67.717</value>
            </Attribute>
        </PlateData>
    </PlatePointData>
    <PlatePointData>
        <Stage>3</Stage>
        <Cycle>1</Cycle>
        <Step>3</Step>
        <Point>28</Point>
        <PlateData>
            <Rows>8</Rows>
            <Cols>12</Cols>
            <WellData>93581.58	101431.586	111872.76	2130770.8	2288681.0	2353003.8	188795.39	151285.62	205846.17	2816546.0	2751627.2	2598057.2	2038315.8	2054960.9	2159607.0	2008352.2	2512944.2	2616361.2	2555047.0	2626879.8	2952762.8	3065934.8	2896930.8	2702476.2	1907451.2	2272691.2	2327125.0	2309846.2	2616219.5	2670666.0	2988217.8	2987498.0	3188183.2	3178018.0	3094993.8	2849552.5	2173744.5	2348181.8	2575450.0	2199782.2	2773441.8	2428832.5	2868316.5	3119311.0	3368267.5	3236210.0	3256038.2	2963097.8	2269677.8	2468904.2	2611576.0	2225838.0	2568568.5	2509354.0	2869282.8	3120916.2	3159078.2	3394899.2	3292107.0	3133823.0	2299313.5	2441821.2	2746030.5	2472164.2	2936007.5	2772029.5	2727920.2	3231610.8	3357537.8	3460198.8	3317479.0	3310958.5	2398638.8	2439284.8	2680271.0	2814529.5	2988315.0	2873005.5	2111169.5	3144284.0	3372509.0	3326918.2	3274939.5	3087927.0	2221243.0	2380502.0	2519282.2	2769339.8	3047671.5	3006441.0	3184713.2	2897515.5	2995959.2	2903008.5	2933737.0	2661487.2	</WellData>
            <Attribute>
                <key>FILTER_SET</key>
                <value>x1-m1</value>
            </Attribute>
            <Attribute>
                <key>STEP</key>
                <value>3</value>
            </Attribute>
            <Attribute>
                <key>EXPOSURE</key>
                <value>600</value>
            </Attribute>
            <Attribute>
                <key>POINT</key>
                <value>28</value>
            </Attribute>
            <Attribute>
                <key>STAGE</key>
                <value>3</value>
            </Attribute>
            <Attribute>
                <key>CYCLE</key>
                <value>1</value>
            </Attribute>
            <Attribute>
                <key>TYPE</key>
                <value>QUANT</value>
            </Attribute>
            <Attribute>
                <key>TEMPERATURE</key>
                <value>68.0114,68.0143,68.0112,68.0118,68.0148,68.0117</value>
            </Attribute>
        </PlateData>
    </PlatePointData>
    <PlatePointData>
        <Stage>3</Stage>
        <Cycle>1</Cycle>
        <Step>3</Step>
        <Point>29</Point>
        <PlateData>
            <Rows>8</Rows>
            <Cols>12</Cols>
            <WellData>93638.35	99537.12	109190.24	2109312.5	2262913.2	2328739.5	183428.6	147623.53	200439.02	2786695.5	2725525.8	2573400.5	2013654.4	2032229.5	2135184.0	1986103.2	2481557.8	2583505.8	2527483.5	2597426.5	2920548.0	3035419.2	2869230.8	2673049.0	1886966.8	2248694.0	2301147.2	2283270.2	2587049.2	2638798.0	2953777.8	2955786.0	3153907.2	3145329.2	3062860.8	2823826.0	2149207.5	2322310.8	2543915.5	2174351.0	2740885.8	2399398.5	2836020.8	3085057.2	3332886.0	3202798.5	3222571.8	2940607.5	2243100.2	2440570.0	2579392.5	2200142.0	2536027.0	2478780.5	2838431.2	3085085.8	3124119.5	3358701.0	3260217.0	3099250.8	2272866.5	2414127.2	2715109.8	2445371.5	2903072.0	2737720.5	2697872.0	3193942.0	3322354.5	3423852.0	3288315.0	3276287.0	2371398.8	2411172.5	2651294.2	2784257.2	2953049.2	2837073.0	2088536.0	3109574.0	3336624.8	3290869.2	3239982.0	3059135.2	2196555.2	2355963.0	2489666.8	2738947.2	3012069.8	2971320.5	3150935.0	2869771.2	2966375.2	2876633.2	2903823.8	2636559.0	</WellData>
            <Attribute>
                <key>FILTER_SET</key>
                <value>x1-m1</value>
            </Attribute>
            <Attribute>
                <key>STEP</key>
                <value>3</value>
            </Attribute>
            <Attribute>
                <key>EXPOSURE</key>
                <value>600</value>
            </Attribute>
            <Attribute>
                <key>POINT</key>
                <value>29</value>
            </Attribute>
            <Attribute>
                <key>STAGE</key>
                <value>3</value>
            </Attribute>
            <Attribute>
                <key>CYCLE</key>
                <value>1</value>
            </Attribute>
            <Attribute>
                <key>TYPE</key>
                <value>QUANT</value>
            </Attribute>
            <Attribute>
                <key>TEMPERATURE</key>
                <value>68.3127,68.314,68.3115,68.3127,68.3137,68.3126</value>
            </Attribute>
        </PlateData>
    </PlatePointData>
    <PlatePointData>
        <Stage>3</Stage>
        <Cycle>1</Cycle>
        <Step>3</Step>
        <Point>30</Point>
        <PlateData>
            <Rows>8</Rows>
            <Cols>12</Cols>
            <WellData>91326.8	98801.46	109067.195	2084419.5	2238276.5	2301745.5	179766.42	144033.33	194622.08	2762193.2	2695669.8	2551029.2	1995050.0	2010126.9	2110715.0	1961420.5	2453218.5	2554492.8	2500095.5	2570191.2	2889650.0	3001823.2	2840644.2	2649905.2	1865515.8	2222245.2	2271689.5	2255650.8	2555481.8	2607151.2	2922140.2	2921877.8	3118468.8	3111620.8	3032762.0	2795979.8	2125631.5	2296891.2	2513115.0	2147350.2	2709094.5	2371922.0	2802040.8	3049295.2	3299541.8	3169269.8	3192632.2	2909998.5	2218477.0	2413134.0	2549660.5	2175201.2	2506041.0	2447805.8	2805875.2	3049383.8	3090204.8	3325141.2	3225819.8	3071742.5	2248110.5	2386974.8	2682742.2	2414731.0	2867571.8	2703470.2	2664952.8	3160092.5	3286153.5	3389340.0	3255099.0	3243815.0	2343159.8	2382224.2	2621922.0	2751168.0	2915680.5	2804585.2	2065193.9	3075435.8	3300220.5	3256611.2	3205872.2	3028847.2	2172160.5	2328977.5	2461514.5	2707034.8	2977967.0	2939473.5	3120000.5	2841725.0	2937118.5	2846452.5	2875161.5	2609995.0	</WellData>
            <Attribute>
                <key>FILTER_SET</key>
                <value>x1-m1</value>
            </Attribute>
            <Attribute>
                <key>STEP</key>
                <value>3</value>
            </Attribute>
            <Attribute>
                <key>EXPOSURE</key>
                <value>600</value>
            </Attribute>
            <Attribute>
                <key>POINT</key>
                <value>30</value>
            </Attribute>
            <Attribute>
                <key>STAGE</key>
                <value>3</value>
            </Attribute>
            <Attribute>
                <key>CYCLE</key>
                <value>1</value>
            </Attribute>
            <Attribute>
                <key>TYPE</key>
                <value>QUANT</value>
            </Attribute>
            <Attribute>
                <key>TEMPERATURE</key>
                <value>68.6139,68.6126,68.6097,68.6124,68.613,68.613</value>
            </Attribute>
        </PlateData>
    </PlatePointData>
    <PlatePointData>
        <Stage>3</Stage>
        <Cycle>1</Cycle>
        <Step>3</Step>
        <Point>31</Point>
        <PlateData>
            <Rows>8</Rows>
            <Cols>12</Cols>
            <WellData>89735.016	96568.7	105178.4	2061010.8	2211174.2	2273919.2	175003.28	138013.58	188994.56	2733897.8	2669898.8	2525025.5	1970650.4	1988327.2	2088926.0	1940832.1	2424802.8	2527178.2	2475709.2	2537988.0	2859976.5	2972907.5	2812505.8	2623920.8	1845062.1	2196012.0	2245635.8	2228039.0	2525003.0	2574035.0	2887319.2	2888489.0	3083867.8	3078835.8	3001399.2	2768766.2	2100722.2	2268248.5	2484876.8	2120651.0	2675183.8	2341665.2	2770066.5	3013955.2	3258000.0	3133552.0	3158153.0	2881326.5	2194007.2	2384571.0	2520777.5	2149293.0	2474524.2	2415796.8	2776256.5	3014863.5	3055852.2	3288883.5	3192709.5	3040563.8	2221008.8	2359352.0	2651443.2	2385341.5	2833301.5	2669926.0	2634409.5	3122955.5	3251669.2	3354178.2	3220519.8	3210934.8	2317540.2	2353068.0	2590966.5	2717583.2	2881899.0	2771690.8	2041466.8	3041577.0	3266041.5	3222763.5	3179752.5	2998829.5	2147526.0	2301712.5	2433241.2	2675295.5	2940477.8	2906892.0	3083691.2	2810998.5	2908129.5	2818140.8	2846494.0	2582430.0	</WellData>
            <Attribute>
                <key>FILTER_SET</key>
                <value>x1-m1</value>
            </Attribute>
            <Attribute>
                <key>STEP</key>
                <value>3</value>
            </Attribute>
            <Attribute>
                <key>EXPOSURE</key>
                <value>600</value>
            </Attribute>
            <Attribute>
                <key>POINT</key>
                <value>31</value>
            </Attribute>
            <Attribute>
                <key>STAGE</key>
                <value>3</value>
            </Attribute>
            <Attribute>
                <key>CYCLE</key>
                <value>1</value>
            </Attribute>
            <Attribute>
                <key>TYPE</key>
                <value>QUANT</value>
            </Attribute>
            <Attribute>
                <key>TEMPERATURE</key>
                <value>68.9173,68.9204,68.9175,68.9174,68.9176,68.9165</value>
            </Attribute>
        </PlateData>
    </PlatePointData>
    <PlatePointData>
        <Stage>3</Stage>
        <Cycle>1</Cycle>
        <Step>3</Step>
        <Point>32</Point>
        <PlateData>
            <Rows>8</Rows>
            <Cols>12</Cols>
            <WellData>89512.3	96609.055	104850.5	2039364.5	2186649.0	2248829.5	169819.7	135560.78	184660.2	2704722.5	2644863.0	2501144.5	1950559.2	1965789.6	2065886.0	1916620.5	2399265.2	2496758.2	2448747.5	2512132.5	2830987.0	2943305.0	2785716.2	2597042.8	1822557.6	2170881.5	2221964.5	2202798.2	2496725.2	2546931.5	2857848.0	2857319.5	3052093.5	3047618.0	2973681.8	2742173.0	2076614.9	2242367.0	2457343.5	2094186.6	2641683.8	2312720.5	2738156.2	2981440.5	3225640.2	3103928.2	3127143.8	2852913.8	2169237.8	2356800.5	2492837.0	2123494.8	2444353.2	2388188.2	2744828.5	2982960.5	3023648.8	3251637.0	3160244.2	3010179.8	2196823.8	2332638.2	2619284.5	2357749.2	2798792.2	2638266.2	2603158.5	3089444.2	3218579.8	3318572.0	3188270.8	3177172.8	2291114.8	2327658.2	2562138.0	2686765.0	2846664.2	2739601.0	2021010.8	3007607.2	3231404.8	3192049.8	3142078.8	2969160.0	2122057.2	2274111.0	2404690.8	2644991.0	2907956.5	2873121.5	3050207.5	2781922.0	2876970.0	2788920.0	2819244.5	2555034.2	</WellData>
            <Attribute>
                <key>FILTER_SET</key>
                <value>x1-m1</value>
            </Attribute>
            <Attribute>
                <key>STEP</key>
                <value>3</value>
            </Attribute>
            <Attribute>
                <key>EXPOSURE</key>
                <value>600</value>
            </Attribute>
            <Attribute>
                <key>POINT</key>
                <value>32</value>
            </Attribute>
            <Attribute>
                <key>STAGE</key>
                <value>3</value>
            </Attribute>
            <Attribute>
                <key>CYCLE</key>
                <value>1</value>
            </Attribute>
            <Attribute>
                <key>TYPE</key>
                <value>QUANT</value>
            </Attribute>
            <Attribute>
                <key>TEMPERATURE</key>
                <value>69.213,69.2165,69.2102,69.212,69.2138,69.2137</value>
            </Attribute>
        </PlateData>
    </PlatePointData>
    <PlatePointData>
        <Stage>3</Stage>
        <Cycle>1</Cycle>
        <Step>3</Step>
        <Point>33</Point>
        <PlateData>
            <Rows>8</Rows>
            <Cols>12</Cols>
            <WellData>86919.35	94435.266	103422.945	2015218.4	2162698.5	2221940.8	164816.55	131071.05	178288.12	2678373.2	2618228.0	2473641.8	1930526.0	1943920.6	2040515.5	1897541.2	2368474.8	2469519.8	2419212.8	2488709.2	2807172.5	2913481.0	2758491.8	2571887.5	1803159.8	2147445.0	2196759.8	2179678.8	2470059.5	2516962.0	2825437.0	2824504.0	3022258.8	3017585.2	2946832.5	2717284.2	2054504.4	2215807.8	2429530.8	2073117.8	2611963.5	2287518.2	2708559.8	2948789.0	3193152.2	3072000.5	3095234.5	2824495.0	2145227.2	2331603.2	2465407.0	2098952.0	2414903.2	2358063.5	2716889.8	2949693.5	2993671.2	3220935.5	3131879.5	2977628.8	2171793.2	2306219.5	2590638.5	2330092.0	2766184.8	2607727.5	2574128.5	3055787.2	3185616.8	3286745.8	3157065.8	3148240.2	2263658.2	2299234.2	2534927.5	2655709.5	2814410.2	2707090.8	1999819.8	2976621.0	3198709.2	3156580.2	3114735.5	2939384.0	2098455.0	2249940.5	2376384.8	2614228.0	2875609.0	2840829.8	3015691.2	2753708.5	2849302.2	2764048.5	2795847.0	2530959.2	</WellData>
            <Attribute>
                <key>FILTER_SET</key>
                <value>x1-m1</value>
            </Attribute>
            <Attribute>
                <key>STEP</key>
                <value>3</value>
            </Attribute>
            <Attribute>
                <key>EXPOSURE</key>
                <value>600</value>
            </Attribute>
            <Attribute>
                <key>POINT</key>
                <value>33</value>
            </Attribute>
            <Attribute>
                <key>STAGE</key>
                <value>3</value>
            </Attribute>
            <Attribute>
                <key>CYCLE</key>
                <value>1</value>
            </Attribute>
            <Attribute>
                <key>TYPE</key>
                <value>QUANT</value>
            </Attribute>
            <Attribute>
                <key>TEMPERATURE</key>
                <value>69.5134,69.5163,69.5132,69.5121,69.5128,69.5121</value>
            </Attribute>
        </PlateData>
    </PlatePointData>
    <PlatePointData>
        <Stage>3</Stage>
        <Cycle>1</Cycle>
        <Step>3</Step>
        <Point>34</Point>
        <PlateData>
            <Rows>8</Rows>
            <Cols>12</Cols>
            <WellData>85037.52	93009.18	100788.586	1988935.4	2137824.0	2195623.2	162146.6	127665.086	172467.42	2651478.0	2595153.8	2448993.5	1905567.2	1923417.2	2015903.9	1875005.4	2342896.0	2440632.5	2390613.8	2461603.2	2776246.5	2886775.8	2733528.8	2547335.2	1782951.0	2121895.8	2172123.0	2155088.8	2438795.5	2487787.5	2799726.0	2795536.5	2990767.0	2987904.8	2919686.5	2688026.8	2029582.1	2190449.0	2400601.5	2047239.5	2581477.0	2260524.5	2679555.2	2919026.2	3158673.8	3041337.5	3066633.5	2796311.8	2119618.2	2303611.2	2435198.0	2073628.5	2385240.5	2329542.2	2688409.2	2917839.2	2960979.2	3187795.2	3095019.2	2951578.2	2144517.8	2281911.2	2560408.5	2301698.5	2734245.2	2577665.8	2548998.0	3024189.0	3154600.5	3253536.8	3128161.0	3115284.8	2239368.2	2273253.5	2505197.2	2623455.5	2783864.2	2677112.5	1979412.2	2947003.0	3167223.5	3128860.8	3083917.2	2911254.5	2073431.9	2223090.2	2350780.5	2582769.8	2839402.0	2807933.2	2982623.0	2723525.8	2820414.5	2737776.8	2767652.8	2503681.2	</WellData>
            <Attribute>
                <key>FILTER_SET</key>
                <value>x1-m1</value>
            </Attribute>
            <Attribute>
                <key>STEP</key>
                <value>3</value>
            </Attribute>
            <Attribute>
                <key>EXPOSURE</key>
                <value>600</value>
            </Attribute>
            <Attribute>
                <key>POINT</key>
                <value>34</value>
            </Attribute>
            <Attribute>
                <key>STAGE</key>
                <value>3</value>
            </Attribute>
            <Attribute>
                <key>CYCLE</key>
                <value>1</value>
            </Attribute>
            <Attribute>
                <key>TYPE</key>
                <value>QUANT</value>
            </Attribute>
            <Attribute>
                <key>TEMPERATURE</key>
                <value>69.8153,69.816,69.8119,69.8106,69.8122,69.8147</value>
            </Attribute>
        </PlateData>
    </PlatePointData>
    <PlatePointData>
        <Stage>3</Stage>
        <Cycle>1</Cycle>
        <Step>3</Step>
        <Point>35</Point>
        <PlateData>
            <Rows>8</Rows>
            <Cols>12</Cols>
            <WellData>83120.45	90455.164	101630.74	1969767.8	2115418.8	2175899.8	156219.31	123729.336	169781.03	2623247.2	2566249.8	2425916.5	1882623.5	1900577.4	1994275.9	1850981.8	2314956.2	2410991.5	2363425.2	2435148.5	2746466.0	2858624.5	2708340.0	2522287.0	1759321.5	2097465.0	2145274.0	2126081.0	2411301.0	2460997.0	2767506.2	2766929.2	2961455.2	2961338.8	2890972.0	2663579.5	2007613.2	2165730.0	2372539.0	2022507.5	2552353.0	2235025.0	2651892.8	2889612.2	3129512.0	3010843.5	3040200.8	2772316.2	2096561.8	2277816.5	2405851.0	2047047.0	2357130.8	2302644.5	2661843.2	2889768.5	2932378.8	3158978.8	3066945.8	2920780.5	2119287.2	2252745.8	2531898.0	2273039.2	2703448.8	2548137.8	2519394.8	2994356.8	3124937.2	3220858.2	3093381.8	3084538.5	2209244.0	2245425.2	2473981.5	2592924.8	2748480.8	2644571.2	1958506.2	2914426.0	3136356.0	3098333.5	3051580.5	2880932.0	2048950.8	2197788.2	2322359.5	2551520.8	2808774.5	2775096.0	2950904.0	2695014.0	2789346.2	2711937.0	2740556.0	2478845.8	</WellData>
            <Attribute>
                <key>FILTER_SET</key>
                <value>x1-m1</value>
            </Attribute>
            <Attribute>
                <key>STEP</key>
                <value>3</value>
            </Attribute>
            <Attribute>
                <key>EXPOSURE</key>
                <value>600</value>
            </Attribute>
            <Attribute>
                <key>POINT</key>
                <value>35</value>
            </Attribute>
            <Attribute>
                <key>STAGE</key>
                <value>3</value>
            </Attribute>
            <Attribute>
                <key>CYCLE</key>
                <value>1</value>
            </Attribute>
            <Attribute>
                <key>TYPE</key>
                <value>QUANT</value>
            </Attribute>
            <Attribute>
                <key>TEMPERATURE</key>
                <value>70.1198,70.1204,70.1171,70.1166,70.1201,70.1169</value>
            </Attribute>
        </PlateData>
    </PlatePointData>
    <PlatePointData>
        <Stage>3</Stage>
        <Cycle>1</Cycle>
        <Step>3</Step>
        <Point>36</Point>
        <PlateData>
            <Rows>8</Rows>
            <Cols>12</Cols>
            <WellData>83266.85	90814.67	97444.305	1947981.9	2089407.9	2148385.2	151950.69	121473.83	165308.19	2594218.5	2542507.2	2403809.8	1864892.9	1880409.1	1972559.5	1833143.6	2289458.2	2383006.2	2340348.0	2410297.0	2721350.0	2829004.2	2682883.2	2499467.8	1740497.9	2072331.2	2121396.0	2102178.8	2385220.5	2431594.5	2738108.5	2739156.8	2933051.8	2929339.2	2862136.0	2638913.5	1983424.0	2143011.2	2344937.8	2001477.9	2523066.5	2207467.5	2619633.8	2858320.5	3098457.0	2981990.0	3012247.5	2740845.5	2069766.1	2251194.0	2379986.5	2023470.1	2330869.5	2275760.5	2632847.0	2857078.0	2903939.2	3128103.0	3034436.8	2891142.8	2092385.8	2225715.0	2500593.2	2248090.8	2671331.5	2515399.2	2493075.0	2963487.0	3093983.8	3190809.0	3066306.5	3052089.8	2184530.2	2220101.5	2445522.2	2563646.8	2717456.2	2614703.0	1935489.8	2883572.2	3104116.0	3067243.5	3023869.2	2853349.2	2026024.1	2171308.0	2293040.8	2525585.5	2775959.2	2745774.0	2921077.5	2664091.8	2763716.8	2684223.2	2712594.5	2455662.8	</WellData>
            <Attribute>
                <key>FILTER_SET</key>
                <value>x1-m1</value>
            </Attribute>
            <Attribute>
                <key>STEP</key>
                <value>3</value>
            </Attribute>
            <Attribute>
                <key>EXPOSURE</key>
                <value>600</value>
            </Attribute>
            <Attribute>
                <key>POINT</key>
                <value>36</value>
            </Attribute>
            <Attribute>
                <key>STAGE</key>
                <value>3</value>
            </Attribute>
            <Attribute>
                <key>CYCLE</key>
                <value>1</value>
            </Attribute>
            <Attribute>
                <key>TYPE</key>
                <value>QUANT</value>
            </Attribute>
            <Attribute>
                <key>TEMPERATURE</key>
                <value>70.4122,70.4166,70.4129,70.413,70.4135,70.4119</value>
            </Attribute>
        </PlateData>
    </PlatePointData>
    <PlatePointData>
        <Stage>3</Stage>
        <Cycle>1</Cycle>
        <Step>3</Step>
        <Point>37</Point>
        <PlateData>
            <Rows>8</Rows>
            <Cols>12</Cols>
            <WellData>82531.82	88504.234	97497.78	1925136.5	2067742.9	2126467.8	148679.05	120033.82	160996.56	2570325.5	2515297.2	2382270.5	1844065.0	1860197.4	1949573.4	1808824.1	2261060.5	2357856.8	2319710.2	2384284.0	2695421.0	2802449.0	2657267.5	2474405.8	1721425.9	2049705.2	2094535.9	2077011.4	2356065.8	2403712.2	2710913.8	2711201.2	2901946.2	2902892.5	2835296.0	2610007.5	1956756.5	2113182.2	2316239.0	1974795.2	2492455.2	2183736.8	2590999.2	2829601.2	3068848.8	2952147.0	2983247.2	2718684.2	2046855.1	2225468.0	2349350.0	1999716.6	2300969.2	2247717.5	2604732.2	2829904.8	2873959.0	3096528.8	3010910.5	2861344.0	2068268.2	2200507.2	2469202.0	2218551.2	2638017.8	2486204.5	2466519.2	2933279.8	3062829.5	3160940.0	3036345.2	3021645.5	2160482.8	2192985.8	2418372.5	2531736.0	2685316.2	2583909.8	1918827.2	2853009.5	3074165.5	3036972.8	2995164.0	2825051.2	2001350.1	2145194.8	2270123.8	2495487.8	2746200.0	2714649.5	2887741.2	2637372.5	2736599.8	2657802.5	2686440.2	2428808.5	</WellData>
            <Attribute>
                <key>FILTER_SET</key>
                <value>x1-m1</value>
            </Attribute>
            <Attribute>
                <key>STEP</key>
                <value>3</value>
            </Attribute>
            <Attribute>
                <key>EXPOSURE</key>
                <value>600</value>
            </Attribute>
            <Attribute>
                <key>POINT</key>
                <value>37</value>
            </Attribute>
            <Attribute>
                <key>STAGE</key>
                <value>3</value>
            </Attribute>
            <Attribute>
                <key>CYCLE</key>
                <value>1</value>
            </Attribute>
            <Attribute>
                <key>TYPE</key>
                <value>QUANT</value>
            </Attribute>
            <Attribute>
                <key>TEMPERATURE</key>
                <value>70.7143,70.7151,70.7135,70.7118,70.7149,70.7153</value>
            </Attribute>
        </PlateData>
    </PlatePointData>
    <PlatePointData>
        <Stage>3</Stage>
        <Cycle>1</Cycle>
        <Step>3</Step>
        <Point>38</Point>
        <PlateData>
            <Rows>8</Rows>
            <Cols>12</Cols>
            <WellData>80302.74	86294.31	95349.336	1903474.4	2044568.9	2101616.2	144295.61	115797.086	156686.7	2545235.0	2488290.2	2358259.5	1821338.0	1839189.0	1926539.4	1790468.4	2235589.2	2330726.0	2296744.0	2360501.8	2665535.0	2773774.0	2630220.8	2449052.5	1701205.5	2023437.9	2073415.8	2053358.1	2327573.5	2377250.8	2681076.2	2682772.5	2873994.8	2871031.8	2809910.0	2588214.2	1934958.2	2089868.4	2289105.8	1951086.0	2464345.0	2157442.5	2561939.0	2798317.2	3034663.5	2926811.8	2951159.8	2688323.5	2019473.4	2197177.0	2322539.8	1976919.0	2271794.5	2221054.8	2577499.2	2798715.2	2842754.2	3066474.0	2980079.0	2835782.8	2045797.4	2173755.5	2439883.5	2192680.5	2606865.8	2456517.5	2439465.8	2900908.8	3029982.5	3124135.0	3009678.2	2994157.5	2134831.5	2169247.2	2391056.2	2501872.2	2652786.0	2555520.5	1899010.8	2822484.5	3044218.0	3006340.5	2964531.8	2796744.5	1978231.6	2118668.2	2241664.0	2467603.2	2712794.2	2683649.5	2855507.5	2611526.5	2707295.0	2630765.5	2660284.0	2406152.8	</WellData>
            <Attribute>
                <key>FILTER_SET</key>
                <value>x1-m1</value>
            </Attribute>
            <Attribute>
                <key>STEP</key>
                <value>3</value>
            </Attribute>
            <Attribute>
                <key>EXPOSURE</key>
                <value>600</value>
            </Attribute>
            <Attribute>
                <key>POINT</key>
                <value>38</value>
            </Attribute>
            <Attribute>
                <key>STAGE</key>
                <value>3</value>
            </Attribute>
            <Attribute>
                <key>CYCLE</key>
                <value>1</value>
            </Attribute>
            <Attribute>
                <key>TYPE</key>
                <value>QUANT</value>
            </Attribute>
            <Attribute>
                <key>TEMPERATURE</key>
                <value>71.0192,71.0226,71.0201,71.0183,71.0207,71.0192</value>
            </Attribute>
        </PlateData>
    </PlatePointData>
    <PlatePointData>
        <Stage>3</Stage>
        <Cycle>1</Cycle>
        <Step>3</Step>
        <Point>39</Point>
        <PlateData>
            <Rows>8</Rows>
            <Cols>12</Cols>
            <WellData>80255.86	86724.87	94240.484	1883566.4	2023294.1	2079613.2	140997.11	111240.016	152301.55	2516945.8	2464237.2	2337022.2	1800646.4	1816733.0	1904778.8	1770454.4	2210366.2	2304874.2	2271609.2	2334096.0	2639185.0	2745900.2	2605048.0	2425858.5	1681855.9	2000569.8	2045221.6	2027651.4	2300153.2	2348228.5	2652668.8	2652957.2	2841923.0	2841938.2	2780818.8	2560952.5	1914223.6	2067596.4	2261307.2	1926105.5	2431785.5	2130703.0	2533458.0	2769247.5	3003846.5	2894028.2	2920122.8	2663452.0	1997321.6	2172018.5	2294689.2	1953897.5	2245435.5	2194393.0	2549184.8	2768708.2	2815706.5	3034171.0	2951867.2	2805808.0	2016874.6	2146414.5	2411666.8	2163314.0	2576481.0	2427098.5	2414338.2	2871449.5	2999388.0	3092187.0	2979301.2	2961880.5	2107245.8	2140678.8	2361171.5	2471597.8	2622361.0	2523447.8	1878828.0	2791462.2	3011782.0	2973951.0	2935591.8	2767337.2	1956665.2	2092334.2	2214841.8	2438147.0	2682478.5	2651388.8	2823890.5	2584075.2	2679916.0	2606149.2	2632337.0	2379907.8	</WellData>
            <Attribute>
                <key>FILTER_SET</key>
                <value>x1-m1</value>
            </Attribute>
            <Attribute>
                <key>STEP</key>
                <value>3</value>
            </Attribute>
            <Attribute>
                <key>EXPOSURE</key>
                <value>600</value>
            </Attribute>
            <Attribute>
                <key>POINT</key>
                <value>39</value>
            </Attribute>
            <Attribute>
                <key>STAGE</key>
                <value>3</value>
            </Attribute>
            <Attribute>
                <key>CYCLE</key>
                <value>1</value>
            </Attribute>
            <Attribute>
                <key>TYPE</key>
                <value>QUANT</value>
            </Attribute>
            <Attribute>
                <key>TEMPERATURE</key>
                <value>71.3111,71.3153,71.3124,71.3122,71.3118,71.3105</value>
            </Attribute>
        </PlateData>
    </PlatePointData>
    <PlatePointData>
        <Stage>3</Stage>
        <Cycle>1</Cycle>
        <Step>3</Step>
        <Point>40</Point>
        <PlateData>
            <Rows>8</Rows>
            <Cols>12</Cols>
            <WellData>77276.21	84798.21	92379.82	1861685.8	2000090.1	2058012.8	138611.14	108459.62	148628.33	2491745.8	2441354.0	2310574.2	1782986.0	1796351.5	1883487.8	1747842.0	2183010.2	2278822.5	2241234.5	2309204.5	2612540.5	2716981.8	2580635.0	2404443.0	1661030.9	1973722.5	2023820.4	2004383.2	2274839.8	2321081.8	2623576.5	2627696.2	2811540.0	2813024.2	2750322.8	2537626.0	1891096.2	2039610.1	2233784.8	1906645.4	2407144.0	2108261.8	2506679.8	2738341.0	2973033.2	2867347.8	2891469.2	2637664.2	1973352.2	2145671.5	2264681.0	1930086.4	2217752.0	2169033.5	2522276.0	2741108.0	2785780.8	3004388.0	2922386.2	2780292.5	1996465.1	2123117.0	2383580.2	2140300.8	2547286.0	2398041.2	2386837.5	2840167.8	2971530.2	3061305.2	2952215.5	2931487.2	2081116.8	2113268.2	2335413.5	2443654.0	2591235.8	2497227.0	1862722.6	2762738.2	2982591.5	2943379.8	2907979.2	2743858.5	1931141.8	2068279.9	2193083.5	2410053.5	2652427.8	2620852.2	2792568.2	2556085.0	2652150.2	2577431.5	2605640.2	2356441.8	</WellData>
            <Attribute>
                <key>FILTER_SET</key>
                <value>x1-m1</value>
            </Attribute>
            <Attribute>
                <key>STEP</key>
                <value>3</value>
            </Attribute>
            <Attribute>
                <key>EXPOSURE</key>
                <value>600</value>
            </Attribute>
            <Attribute>
                <key>POINT</key>
                <value>40</value>
            </Attribute>
            <Attribute>
                <key>STAGE</key>
                <value>3</value>
            </Attribute>
            <Attribute>
                <key>CYCLE</key>
                <value>1</value>
            </Attribute>
            <Attribute>
                <key>TYPE</key>
                <value>QUANT</value>
            </Attribute>
            <Attribute>
                <key>TEMPERATURE</key>
                <value>71.6118,71.6161,71.6113,71.6119,71.6117,71.6128</value>
            </Attribute>
        </PlateData>
    </PlatePointData>
    <PlatePointData>
        <Stage>3</Stage>
        <Cycle>1</Cycle>
        <Step>3</Step>
        <Point>41</Point>
        <PlateData>
            <Rows>8</Rows>
            <Cols>12</Cols>
            <WellData>77265.49	82997.13	90319.46	1841069.5	1978386.1	2036690.9	134503.34	105060.53	145171.58	2465264.2	2414248.5	2288736.2	1761126.5	1772338.5	1863656.2	1727901.6	2157241.0	2252059.2	2211348.2	2285071.2	2586231.8	2686822.2	2553265.0	2380672.8	1643383.9	1954411.0	1999937.6	1983446.0	2247205.5	2294540.8	2595687.8	2599894.8	2783752.8	2783951.2	2726450.8	2514083.2	1868203.8	2015927.1	2206390.0	1883445.0	2374835.5	2082060.0	2477732.8	2711700.5	2942522.5	2835941.2	2862246.8	2614255.0	1950857.1	2118719.5	2241739.0	1907499.9	2189865.8	2142136.8	2495614.5	2708945.2	2753241.5	2971899.5	2891487.5	2749326.5	1971503.6	2094902.2	2355731.0	2112965.2	2516122.2	2369550.2	2359667.0	2808876.5	2937655.2	3028725.8	2920394.0	2899818.0	2057129.2	2085497.4	2310141.5	2413728.8	2562498.0	2466153.0	1840215.6	2731166.0	2947552.8	2911995.2	2875443.8	2712842.2	1906684.5	2044594.2	2164021.8	2379807.5	2621527.8	2590105.5	2759221.5	2526684.2	2623276.5	2553044.0	2581334.0	2335409.0	</WellData>
            <Attribute>
                <key>FILTER_SET</key>
                <value>x1-m1</value>
            </Attribute>
            <Attribute>
                <key>STEP</key>
                <value>3</value>
            </Attribute>
            <Attribute>
                <key>EXPOSURE</key>
                <value>600</value>
            </Attribute>
            <Attribute>
                <key>POINT</key>
                <value>41</value>
            </Attribute>
            <Attribute>
                <key>STAGE</key>
                <value>3</value>
            </Attribute>
            <Attribute>
                <key>CYCLE</key>
                <value>1</value>
            </Attribute>
            <Attribute>
                <key>TYPE</key>
                <value>QUANT</value>
            </Attribute>
            <Attribute>
                <key>TEMPERATURE</key>
                <value>71.9173,71.9204,71.9168,71.9166,71.9178,71.9169</value>
            </Attribute>
        </PlateData>
    </PlatePointData>
    <PlatePointData>
        <Stage>3</Stage>
        <Cycle>1</Cycle>
        <Step>3</Step>
        <Point>42</Point>
        <PlateData>
            <Rows>8</Rows>
            <Cols>12</Cols>
            <WellData>77311.02	82288.08	89170.84	1818475.4	1953579.8	2012595.6	130629.17	102293.0	142953.42	2442116.5	2390598.8	2264217.0	1741467.6	1750176.9	1841942.2	1709308.9	2134066.2	2224549.5	2185742.8	2261577.0	2561947.0	2663970.8	2529541.8	2359501.5	1624547.8	1928736.8	1974030.5	1957986.5	2222384.2	2268270.2	2569462.5	2570770.2	2753372.8	2754761.8	2699179.2	2491173.8	1845825.6	1992115.0	2184346.8	1861879.4	2348438.8	2059245.0	2450440.5	2682392.2	2908761.8	2808714.8	2834539.5	2589979.0	1927358.6	2093528.9	2212751.5	1884054.2	2164082.0	2115645.8	2468663.0	2681294.2	2727387.2	2942872.2	2863491.0	2724222.5	1948741.5	2070467.0	2325806.2	2087918.1	2487227.5	2344158.8	2334822.8	2781025.0	2909065.0	3000577.0	2890720.2	2872851.0	2030622.9	2060761.5	2283263.2	2386612.5	2528807.5	2438939.2	1822898.1	2701576.2	2918006.5	2883677.8	2848999.5	2687002.8	1881727.5	2019217.8	2138882.2	2353551.8	2595259.8	2560136.8	2727254.8	2503037.2	2598072.5	2526417.5	2554787.8	2310715.8	</WellData>
            <Attribute>
                <key>FILTER_SET</key>
                <value>x1-m1</value>
            </Attribute>
            <Attribute>
                <key>STEP</key>
                <value>3</value>
            </Attribute>
            <Attribute>
                <key>EXPOSURE</key>
                <value>600</value>
            </Attribute>
            <Attribute>
                <key>POINT</key>
                <value>42</value>
            </Attribute>
            <Attribute>
                <key>STAGE</key>
                <value>3</value>
            </Attribute>
            <Attribute>
                <key>CYCLE</key>
                <value>1</value>
            </Attribute>
            <Attribute>
                <key>TYPE</key>
                <value>QUANT</value>
            </Attribute>
            <Attribute>
                <key>TEMPERATURE</key>
                <value>72.2134,72.212,72.212,72.2114,72.2122,72.2126</value>
            </Attribute>
        </PlateData>
    </PlatePointData>
    <PlatePointData>
        <Stage>3</Stage>
        <Cycle>1</Cycle>
        <Step>3</Step>
        <Point>43</Point>
        <PlateData>
            <Rows>8</Rows>
            <Cols>12</Cols>
            <WellData>75467.82	81599.125	88704.44	1798534.6	1933231.0	1991554.8	126492.625	100149.14	137376.2	2414703.2	2365404.0	2241329.2	1720054.8	1729665.9	1821958.1	1689649.6	2111606.2	2200076.0	2163670.2	2236000.8	2534305.2	2634820.5	2503759.0	2335177.8	1605086.9	1904181.8	1948652.5	1936889.5	2194854.0	2240891.5	2542749.2	2544229.2	2726941.5	2728965.2	2669696.0	2467916.5	1822879.6	1964968.2	2156998.0	1838740.0	2321099.8	2034406.5	2423025.8	2654566.8	2881510.5	2780974.0	2804972.0	2563578.8	1905341.5	2068365.0	2189471.2	1863166.1	2138498.2	2093181.5	2442651.2	2656880.5	2697274.0	2913020.0	2830983.5	2700343.2	1927207.6	2041892.6	2300780.0	2066944.2	2459198.2	2314355.5	2307867.2	2752003.0	2878397.2	2968587.5	2862502.2	2846920.2	2009357.9	2033085.0	2256170.0	2356254.8	2500598.0	2409116.2	1802284.0	2674137.2	2890949.2	2853458.2	2819666.5	2659909.2	1860221.4	1995772.5	2114040.8	2326022.5	2568438.0	2527085.0	2695993.5	2473985.2	2571200.0	2503331.0	2530402.8	2286307.0	</WellData>
            <Attribute>
                <key>FILTER_SET</key>
                <value>x1-m1</value>
            </Attribute>
            <Attribute>
                <key>STEP</key>
                <value>3</value>
            </Attribute>
            <Attribute>
                <key>EXPOSURE</key>
                <value>600</value>
            </Attribute>
            <Attribute>
                <key>POINT</key>
                <value>43</value>
            </Attribute>
            <Attribute>
                <key>STAGE</key>
                <value>3</value>
            </Attribute>
            <Attribute>
                <key>CYCLE</key>
                <value>1</value>
            </Attribute>
            <Attribute>
                <key>TYPE</key>
                <value>QUANT</value>
            </Attribute>
            <Attribute>
                <key>TEMPERATURE</key>
                <value>72.5134,72.515,72.5125,72.5126,72.5119,72.5121</value>
            </Attribute>
        </PlateData>
    </PlatePointData>
    <PlatePointData>
        <Stage>3</Stage>
        <Cycle>1</Cycle>
        <Step>3</Step>
        <Point>44</Point>
        <PlateData>
            <Rows>8</Rows>
            <Cols>12</Cols>
            <WellData>73618.77	80569.79	86220.34	1779703.5	1911177.6	1968826.1	125203.43	97889.76	134772.69	2391710.0	2339118.5	2217329.2	1699994.6	1705563.2	1799775.2	1668066.4	2085055.1	2171992.5	2138718.5	2209324.0	2509473.8	2609607.2	2478335.5	2311103.8	1582066.5	1879268.4	1926309.6	1911719.5	2167404.0	2212678.5	2513930.8	2515510.8	2700223.2	2701081.2	2644601.8	2443088.2	1796540.4	1940450.4	2131623.5	1814873.6	2292250.2	2010604.4	2398091.5	2626370.2	2849408.5	2754313.5	2775579.8	2539761.2	1882021.1	2039698.6	2161625.5	1839583.5	2112198.8	2065737.1	2416771.0	2624981.2	2671892.8	2882552.0	2804713.2	2671972.5	1900037.5	2016530.2	2272096.8	2039468.6	2427092.2	2286269.8	2283867.0	2718586.2	2846935.5	2936119.0	2832316.2	2817595.2	1981620.6	2008714.6	2227001.5	2328120.2	2470899.5	2379436.0	1784680.8	2644697.8	2859664.8	2824852.8	2788568.2	2634433.0	1834283.4	1969728.2	2086780.6	2296694.0	2531447.0	2498709.5	2666269.2	2448214.2	2545723.8	2473952.0	2502308.2	2261602.0	</WellData>
            <Attribute>
                <key>FILTER_SET</key>
                <value>x1-m1</value>
            </Attribute>
            <Attribute>
                <key>STEP</key>
                <value>3</value>
            </Attribute>
            <Attribute>
                <key>EXPOSURE</key>
                <value>600</value>
            </Attribute>
            <Attribute>
                <key>POINT</key>
                <value>44</value>
            </Attribute>
            <Attribute>
                <key>STAGE</key>
                <value>3</value>
            </Attribute>
            <Attribute>
                <key>CYCLE</key>
                <value>1</value>
            </Attribute>
            <Attribute>
                <key>TYPE</key>
                <value>QUANT</value>
            </Attribute>
            <Attribute>
                <key>TEMPERATURE</key>
                <value>72.817,72.8209,72.8143,72.8168,72.8185,72.8155</value>
            </Attribute>
        </PlateData>
    </PlatePointData>
    <PlatePointData>
        <Stage>3</Stage>
        <Cycle>1</Cycle>
        <Step>3</Step>
        <Point>45</Point>
        <PlateData>
            <Rows>8</Rows>
            <Cols>12</Cols>
            <WellData>71605.85	80015.99	84232.31	1756838.6	1888492.0	1947482.2	121314.6	95967.984	132532.22	2368200.2	2317844.2	2192930.8	1678253.5	1685568.9	1776262.5	1647498.6	2058641.0	2147912.5	2115835.0	2188995.5	2483828.8	2581836.0	2452526.2	2286290.8	1564170.0	1854465.5	1902049.1	1888441.2	2141629.8	2189294.8	2488539.8	2491098.2	2669401.5	2672891.2	2620170.0	2416673.0	1775014.5	1915355.9	2104889.0	1793113.9	2265047.8	1985579.0	2371257.5	2599434.8	2819662.8	2725169.2	2745814.5	2510253.2	1857922.5	2015445.0	2134030.2	1815173.1	2086678.2	2042754.8	2392069.0	2595665.0	2642945.8	2854478.8	2776704.0	2643830.2	1875505.8	1992226.0	2242354.0	2016959.8	2398906.8	2261818.0	2255767.8	2691114.0	2818507.8	2908444.8	2802136.8	2787220.8	1954902.4	1984736.4	2201649.5	2300098.8	2441101.8	2352989.2	1765671.8	2617441.8	2827992.5	2795917.5	2758385.0	2608652.0	1813737.2	1946941.5	2063183.9	2267318.2	2499558.5	2468937.5	2636177.5	2420624.0	2518451.5	2453483.0	2477353.0	2238333.5	</WellData>
            <Attribute>
                <key>FILTER_SET</key>
                <value>x1-m1</value>
            </Attribute>
            <Attribute>
                <key>STEP</key>
                <value>3</value>
            </Attribute>
            <Attribute>
                <key>EXPOSURE</key>
                <value>600</value>
            </Attribute>
            <Attribute>
                <key>POINT</key>
                <value>45</value>
            </Attribute>
            <Attribute>
                <key>STAGE</key>
                <value>3</value>
            </Attribute>
            <Attribute>
                <key>CYCLE</key>
                <value>1</value>
            </Attribute>
            <Attribute>
                <key>TYPE</key>
                <value>QUANT</value>
            </Attribute>
            <Attribute>
                <key>TEMPERATURE</key>
                <value>73.118,73.1199,73.1175,73.1195,73.1178,73.1186</value>
            </Attribute>
        </PlateData>
    </PlatePointData>
    <PlatePointData>
        <Stage>3</Stage>
        <Cycle>1</Cycle>
        <Step>3</Step>
        <Point>46</Point>
        <PlateData>
            <Rows>8</Rows>
            <Cols>12</Cols>
            <WellData>71524.734	76961.125	83001.71	1735838.5	1866075.2	1926256.2	119339.52	93422.59	128826.26	2341995.8	2293444.8	2169354.2	1657614.5	1664301.1	1758291.5	1626164.2	2034483.2	2124997.8	2093780.6	2166790.2	2459347.8	2557379.2	2430927.5	2264493.5	1544708.8	1832518.4	1879279.2	1867246.6	2116714.5	2162795.0	2461976.8	2466220.2	2645176.8	2647758.0	2593062.2	2394577.2	1751790.1	1891654.8	2079443.4	1768791.6	2240465.2	1963795.0	2346159.2	2572674.0	2787925.8	2700876.5	2720007.8	2488237.5	1831070.1	1992594.8	2109670.8	1794211.0	2062125.1	2019682.8	2366622.0	2569439.5	2617277.5	2825007.8	2748290.5	2615752.8	1851551.2	1966250.6	2216043.5	1991673.1	2369156.0	2233255.0	2229006.0	2660976.2	2793010.2	2880756.2	2774015.5	2759244.5	1930991.6	1958866.1	2176179.2	2271847.5	2411936.8	2327047.2	1745829.4	2587554.2	2799256.2	2767567.5	2733384.5	2583004.5	1788335.9	1922961.9	2037067.6	2239497.0	2468491.2	2438846.5	2605418.8	2394444.0	2489450.0	2426734.8	2454234.2	2215171.0	</WellData>
            <Attribute>
                <key>FILTER_SET</key>
                <value>x1-m1</value>
            </Attribute>
            <Attribute>
                <key>STEP</key>
                <value>3</value>
            </Attribute>
            <Attribute>
                <key>EXPOSURE</key>
                <value>600</value>
            </Attribute>
            <Attribute>
                <key>POINT</key>
                <value>46</value>
            </Attribute>
            <Attribute>
                <key>STAGE</key>
                <value>3</value>
            </Attribute>
            <Attribute>
                <key>CYCLE</key>
                <value>1</value>
            </Attribute>
            <Attribute>
                <key>TYPE</key>
                <value>QUANT</value>
            </Attribute>
            <Attribute>
                <key>TEMPERATURE</key>
                <value>73.4164,73.418,73.4169,73.4178,73.42,73.416</value>
            </Attribute>
        </PlateData>
    </PlatePointData>
    <PlatePointData>
        <Stage>3</Stage>
        <Cycle>1</Cycle>
        <Step>3</Step>
        <Point>47</Point>
        <PlateData>
            <Rows>8</Rows>
            <Cols>12</Cols>
            <WellData>69859.97	75868.4	82559.945	1715155.1	1846291.9	1904991.6	116080.51	91163.836	125721.91	2323981.5	2271373.0	2147786.2	1636033.2	1644257.5	1735772.2	1606979.6	2011624.5	2098836.8	2070782.6	2142440.0	2435992.8	2532404.8	2407317.8	2239394.5	1525117.2	1806876.9	1854999.2	1844962.1	2091887.1	2138336.0	2434593.5	2440844.0	2616763.8	2622087.2	2568278.2	2369780.0	1726959.0	1870250.5	2055046.6	1749112.2	2212612.2	1940514.1	2319796.5	2543601.2	2761284.0	2670957.0	2695195.8	2462752.5	1808727.2	1966018.5	2082962.4	1771219.6	2037995.4	1993166.1	2341414.8	2543867.0	2589668.5	2798310.0	2719588.8	2586893.5	1825370.5	1942220.6	2187674.0	1966036.9	2340657.5	2206159.8	2204272.2	2630954.5	2761906.5	2851815.8	2745859.8	2729930.0	1903226.5	1936134.8	2150458.2	2244984.5	2379838.5	2297909.2	1729770.4	2559341.2	2768133.8	2739694.5	2703035.2	2554563.0	1765827.2	1896881.4	2011793.0	2210916.0	2436339.8	2409462.0	2576042.8	2367263.5	2465249.0	2402625.8	2430529.8	2190897.0	</WellData>
            <Attribute>
                <key>FILTER_SET</key>
                <value>x1-m1</value>
            </Attribute>
            <Attribute>
                <key>STEP</key>
                <value>3</value>
            </Attribute>
            <Attribute>
                <key>EXPOSURE</key>
                <value>600</value>
            </Attribute>
            <Attribute>
                <key>POINT</key>
                <value>47</value>
            </Attribute>
            <Attribute>
                <key>STAGE</key>
                <value>3</value>
            </Attribute>
            <Attribute>
                <key>CYCLE</key>
                <value>1</value>
            </Attribute>
            <Attribute>
                <key>TYPE</key>
                <value>QUANT</value>
            </Attribute>
            <Attribute>
                <key>TEMPERATURE</key>
                <value>73.7146,73.7165,73.7144,73.7117,73.7148,73.7116</value>
            </Attribute>
        </PlateData>
    </PlatePointData>
    <PlatePointData>
        <Stage>3</Stage>
        <Cycle>1</Cycle>
        <Step>3</Step>
        <Point>48</Point>
        <PlateData>
            <Rows>8</Rows>
            <Cols>12</Cols>
            <WellData>68557.49	74966.86	81242.19	1693592.5	1823047.6	1881769.1	113694.71	89174.2	121274.52	2297980.5	2249419.5	2128879.8	1614255.2	1622611.5	1714286.9	1587150.5	1985522.0	2073868.4	2044362.4	2119662.8	2412113.2	2506892.0	2383087.8	2215455.2	1505784.4	1786357.1	1832873.9	1824009.8	2067285.2	2113294.5	2411779.5	2417075.8	2589677.0	2596254.8	2544164.2	2342527.0	1707512.0	1845496.2	2030362.0	1727243.6	2185220.8	1917842.5	2295604.2	2518917.8	2732580.0	2644585.5	2665658.5	2432781.0	1785149.4	1942715.6	2058938.9	1748600.2	2010181.1	1967964.9	2316235.8	2514474.5	2566618.2	2769348.5	2694043.2	2559498.0	1802819.8	1920255.0	2158672.2	1943877.6	2312984.5	2178726.2	2179850.0	2603265.0	2736337.0	2822073.2	2717856.8	2701145.5	1880451.2	1911363.9	2122979.5	2216271.0	2352697.0	2269148.0	1712999.9	2532903.0	2741195.8	2710920.0	2676728.0	2529995.2	1743186.5	1870777.2	1984246.4	2180786.2	2406460.8	2379399.8	2547375.5	2342871.8	2442241.0	2379848.2	2405786.0	2168391.8	</WellData>
            <Attribute>
                <key>FILTER_SET</key>
                <value>x1-m1</value>
            </Attribute>
            <Attribute>
                <key>STEP</key>
                <value>3</value>
            </Attribute>
            <Attribute>
                <key>EXPOSURE</key>
                <value>600</value>
            </Attribute>
            <Attribute>
                <key>POINT</key>
                <value>48</value>
            </Attribute>
            <Attribute>
                <key>STAGE</key>
                <value>3</value>
            </Attribute>
            <Attribute>
                <key>CYCLE</key>
                <value>1</value>
            </Attribute>
            <Attribute>
                <key>TYPE</key>
                <value>QUANT</value>
            </Attribute>
            <Attribute>
                <key>TEMPERATURE</key>
                <value>74.0147,74.0154,74.0113,74.013,74.0173,74.0159</value>
            </Attribute>
        </PlateData>
    </PlatePointData>
    <PlatePointData>
        <Stage>3</Stage>
        <Cycle>1</Cycle>
        <Step>3</Step>
        <Point>49</Point>
        <PlateData>
            <Rows>8</Rows>
            <Cols>12</Cols>
            <WellData>66511.195	72260.41	78470.14	1671877.5	1802580.4	1862098.6	111703.586	87287.266	119848.39	2275197.5	2225720.0	2103870.2	1595890.4	1599915.5	1691554.1	1565989.9	1960316.1	2047971.0	2024433.0	2098970.5	2386749.8	2482349.2	2359793.0	2192116.5	1486099.4	1759945.2	1810462.2	1799215.9	2040805.9	2086931.9	2384903.2	2389356.8	2563768.8	2569266.8	2518746.8	2319501.0	1683050.5	1820059.1	2003744.8	1701085.1	2159653.2	1895453.1	2272713.2	2493807.2	2703902.8	2620536.0	2638209.8	2408932.5	1759764.4	1915113.8	2032987.6	1724875.5	1983572.1	1945315.4	2291422.0	2488758.0	2540123.5	2741346.0	2666691.2	2531226.8	1777888.0	1893043.0	2132007.5	1917497.9	2280457.0	2153473.5	2155661.0	2573956.2	2707094.2	2793903.8	2691173.2	2669090.8	1854962.1	1885462.9	2094436.0	2189358.5	2322865.5	2243039.8	1694304.0	2505225.8	2712870.8	2683342.5	2647851.8	2500842.5	1718625.0	1847161.2	1958053.6	2153366.2	2374793.8	2350660.8	2519121.0	2317407.0	2415862.8	2354381.8	2381273.0	2144709.8	</WellData>
            <Attribute>
                <key>FILTER_SET</key>
                <value>x1-m1</value>
            </Attribute>
            <Attribute>
                <key>STEP</key>
                <value>3</value>
            </Attribute>
            <Attribute>
                <key>EXPOSURE</key>
                <value>600</value>
            </Attribute>
            <Attribute>
                <key>POINT</key>
                <value>49</value>
            </Attribute>
            <Attribute>
                <key>STAGE</key>
                <value>3</value>
            </Attribute>
            <Attribute>
                <key>CYCLE</key>
                <value>1</value>
            </Attribute>
            <Attribute>
                <key>TYPE</key>
                <value>QUANT</value>
            </Attribute>
            <Attribute>
                <key>TEMPERATURE</key>
                <value>74.3167,74.319,74.3183,74.3147,74.3201,74.3189</value>
            </Attribute>
        </PlateData>
    </PlatePointData>
    <PlatePointData>
        <Stage>3</Stage>
        <Cycle>1</Cycle>
        <Step>3</Step>
        <Point>50</Point>
        <PlateData>
            <Rows>8</Rows>
            <Cols>12</Cols>
            <WellData>68646.08	73602.22	77782.13	1653653.2	1784106.2	1841032.4	107445.59	84661.33	117460.79	2250837.0	2204401.5	2078912.0	1573490.2	1581482.0	1673655.6	1546656.6	1937505.2	2022829.9	2005335.2	2076125.2	2362840.8	2457472.0	2337255.2	2170114.5	1465605.5	1738274.8	1788488.8	1777683.8	2016192.0	2063666.4	2361816.0	2365244.0	2538938.2	2547703.0	2490808.8	2299328.2	1660685.0	1797725.8	1981702.0	1678680.0	2132158.2	1872060.6	2248194.2	2467656.8	2679006.0	2592359.8	2609090.8	2381943.0	1738626.5	1892247.8	2008190.4	1702990.6	1960420.4	1923273.1	2265674.5	2466409.8	2517072.2	2713334.5	2639202.5	2503206.8	1753931.8	1870972.2	2107173.2	1893942.5	2251093.0	2127607.0	2131329.8	2546274.8	2681340.8	2765982.0	2664131.0	2638967.8	1828806.8	1863587.1	2068999.4	2161557.8	2294041.8	2216042.8	1675695.9	2477794.2	2685375.5	2655748.2	2618924.2	2475999.0	1696968.5	1825622.6	1931063.9	2125205.5	2345978.2	2322728.0	2493195.0	2293676.2	2393803.5	2331721.8	2358199.0	2119340.8	</WellData>
            <Attribute>
                <key>FILTER_SET</key>
                <value>x1-m1</value>
            </Attribute>
            <Attribute>
                <key>STEP</key>
                <value>3</value>
            </Attribute>
            <Attribute>
                <key>EXPOSURE</key>
                <value>600</value>
            </Attribute>
            <Attribute>
                <key>POINT</key>
                <value>50</value>
            </Attribute>
            <Attribute>
                <key>STAGE</key>
                <value>3</value>
            </Attribute>
            <Attribute>
                <key>CYCLE</key>
                <value>1</value>
            </Attribute>
            <Attribute>
                <key>TYPE</key>
                <value>QUANT</value>
            </Attribute>
            <Attribute>
                <key>TEMPERATURE</key>
                <value>74.6101,74.6111,74.6079,74.6099,74.6099,74.6108</value>
            </Attribute>
        </PlateData>
    </PlatePointData>
    <PlatePointData>
        <Stage>3</Stage>
        <Cycle>1</Cycle>
        <Step>3</Step>
        <Point>51</Point>
        <PlateData>
            <Rows>8</Rows>
            <Cols>12</Cols>
            <WellData>66646.27	72546.28	77049.63	1633689.1	1760476.5	1820482.0	105633.164	82643.14	114156.8	2231281.8	2181632.8	2059089.6	1551008.4	1559481.6	1650430.5	1526954.2	1912529.8	1997626.2	1984874.9	2049828.2	2337509.8	2431643.2	2314888.5	2145650.2	1445183.6	1717688.0	1763966.2	1756723.6	1992094.6	2038884.1	2337240.8	2339193.5	2513998.5	2521263.2	2467778.8	2276740.5	1640085.0	1773400.6	1958034.1	1653446.8	2106330.2	1852208.0	2223770.5	2442518.5	2653515.8	2565459.8	2586000.0	2359039.8	1715145.4	1869905.4	1978866.4	1679107.6	1932645.4	1897653.5	2242678.2	2436726.2	2491897.0	2684636.5	2608578.0	2476380.8	1731279.2	1846267.5	2077096.2	1869129.9	2223657.8	2101864.2	2108631.5	2518367.0	2657130.5	2739185.2	2637862.2	2611746.8	1808698.0	1838329.5	2042490.1	2134465.5	2263053.0	2187730.0	1659108.4	2448355.8	2656302.5	2627361.2	2593888.0	2447650.2	1674125.9	1798415.1	1907495.4	2097313.0	2316698.2	2293848.8	2465750.5	2269153.0	2370966.5	2310482.5	2335686.8	2097268.2	</WellData>
            <Attribute>
                <key>FILTER_SET</key>
                <value>x1-m1</value>
            </Attribute>
            <Attribute>
                <key>STEP</key>
                <value>3</value>
            </Attribute>
            <Attribute>
                <key>EXPOSURE</key>
                <value>600</value>
            </Attribute>
            <Attribute>
                <key>POINT</key>
                <value>51</value>
            </Attribute>
            <Attribute>
                <key>STAGE</key>
                <value>3</value>
            </Attribute>
            <Attribute>
                <key>CYCLE</key>
                <value>1</value>
            </Attribute>
            <Attribute>
                <key>TYPE</key>
                <value>QUANT</value>
            </Attribute>
            <Attribute>
                <key>TEMPERATURE</key>
                <value>74.9148,74.9186,74.9122,74.9155,74.9165,74.9153</value>
            </Attribute>
        </PlateData>
    </PlatePointData>
    <PlatePointData>
        <Stage>3</Stage>
        <Cycle>1</Cycle>
        <Step>3</Step>
        <Point>52</Point>
        <PlateData>
            <Rows>8</Rows>
            <Cols>12</Cols>
            <WellData>62343.86	70291.74	75413.84	1612317.0	1741315.4	1799177.4	102556.89	81315.336	111634.28	2208068.2	2160728.8	2035285.0	1528774.2	1539855.4	1628459.8	1505392.1	1889941.2	1974286.8	1964605.6	2026699.1	2316333.2	2409942.2	2291125.8	2121925.8	1427122.0	1694545.8	1740719.8	1731758.0	1968288.9	2015719.1	2314207.0	2315762.0	2490042.8	2498085.0	2443155.8	2250532.2	1618781.2	1751256.1	1931418.9	1632409.0	2080259.8	1827242.2	2200380.8	2417665.2	2626803.0	2540814.2	2559252.8	2331965.2	1692508.6	1843848.8	1954896.1	1654563.6	1908070.4	1877462.1	2216411.5	2414500.0	2466666.2	2657094.5	2581063.8	2450129.5	1707293.6	1823630.9	2049147.8	1843518.8	2194101.2	2074564.4	2083499.5	2492730.8	2629044.0	2712486.0	2612535.2	2583972.8	1786031.4	1813206.2	2016226.1	2105021.8	2235303.0	2158707.0	1641249.9	2421640.0	2634959.8	2601279.8	2566256.5	2423416.2	1652515.6	1777207.1	1882143.0	2070605.5	2289810.2	2266552.8	2441673.8	2247526.0	2349279.2	2285943.2	2311840.2	2073460.9	</WellData>
            <Attribute>
                <key>FILTER_SET</key>
                <value>x1-m1</value>
            </Attribute>
            <Attribute>
                <key>STEP</key>
                <value>3</value>
            </Attribute>
            <Attribute>
                <key>EXPOSURE</key>
                <value>600</value>
            </Attribute>
            <Attribute>
                <key>POINT</key>
                <value>52</value>
            </Attribute>
            <Attribute>
                <key>STAGE</key>
                <value>3</value>
            </Attribute>
            <Attribute>
                <key>CYCLE</key>
                <value>1</value>
            </Attribute>
            <Attribute>
                <key>TYPE</key>
                <value>QUANT</value>
            </Attribute>
            <Attribute>
                <key>TEMPERATURE</key>
                <value>75.2124,75.2155,75.2119,75.2145,75.2117,75.2105</value>
            </Attribute>
        </PlateData>
    </PlatePointData>
    <PlatePointData>
        <Stage>3</Stage>
        <Cycle>1</Cycle>
        <Step>3</Step>
        <Point>53</Point>
        <PlateData>
            <Rows>8</Rows>
            <Cols>12</Cols>
            <WellData>65055.223	69311.13	74340.234	1594911.9	1722243.8	1779548.2	101393.484	80983.7	109900.62	2187345.2	2139866.5	2015335.2	1511022.8	1520733.8	1607211.9	1486770.1	1866980.1	1951603.1	1945047.1	2005666.5	2295102.2	2388775.0	2272160.0	2103680.8	1407578.6	1671537.2	1719923.8	1711511.8	1944629.9	1987666.2	2291111.8	2292417.2	2464226.5	2471729.5	2418783.8	2226708.2	1596933.5	1728924.8	1907059.8	1607873.6	2054204.0	1804175.6	2176004.2	2392403.5	2603021.8	2517693.8	2532306.8	2308547.0	1670431.6	1820239.9	1929244.8	1630845.1	1884800.6	1853604.1	2192906.2	2388777.5	2443800.0	2632613.8	2558741.5	2425016.8	1685530.5	1796986.8	2024373.8	1819760.1	2166490.5	2046920.8	2060975.2	2466397.5	2605703.0	2686104.2	2585342.2	2556322.5	1762941.9	1791324.6	1985608.2	2079478.5	2206475.5	2132041.2	1624376.1	2396937.0	2607659.8	2573880.0	2537870.5	2398512.2	1632313.4	1750614.0	1854062.2	2043716.5	2263352.5	2241342.5	2419444.2	2228108.0	2329275.0	2265156.5	2291143.8	2046321.1	</WellData>
            <Attribute>
                <key>FILTER_SET</key>
                <value>x1-m1</value>
            </Attribute>
            <Attribute>
                <key>STEP</key>
                <value>3</value>
            </Attribute>
            <Attribute>
                <key>EXPOSURE</key>
                <value>600</value>
            </Attribute>
            <Attribute>
                <key>POINT</key>
                <value>53</value>
            </Attribute>
            <Attribute>
                <key>STAGE</key>
                <value>3</value>
            </Attribute>
            <Attribute>
                <key>CYCLE</key>
                <value>1</value>
            </Attribute>
            <Attribute>
                <key>TYPE</key>
                <value>QUANT</value>
            </Attribute>
            <Attribute>
                <key>TEMPERATURE</key>
                <value>75.5183,75.5167,75.5146,75.5164,75.5173,75.5176</value>
            </Attribute>
        </PlateData>
    </PlatePointData>
    <PlatePointData>
        <Stage>3</Stage>
        <Cycle>1</Cycle>
        <Step>3</Step>
        <Point>54</Point>
        <PlateData>
            <Rows>8</Rows>
            <Cols>12</Cols>
            <WellData>63276.535	69651.1	74332.35	1573714.9	1702548.4	1760836.6	98648.28	76305.97	106833.14	2169354.8	2118234.5	1993859.8	1489733.2	1500045.8	1584521.5	1466990.9	1841461.6	1928370.4	1922463.6	1984441.1	2273246.8	2364002.8	2250693.0	2082628.5	1386457.5	1648587.6	1697142.0	1687923.0	1917214.6	1964187.2	2267299.8	2269216.8	2443483.2	2448708.2	2394564.8	2202276.2	1575470.5	1705673.2	1881534.0	1581246.8	2029992.9	1783405.6	2154563.0	2370230.8	2578020.8	2493457.2	2510717.0	2286392.0	1648387.2	1795686.1	1903818.1	1606341.5	1858901.8	1828782.1	2170048.8	2363148.5	2417810.5	2605456.0	2532269.2	2400359.2	1663490.8	1774468.8	1997683.4	1796888.8	2139214.2	2020703.0	2038585.4	2441944.2	2578584.0	2659208.8	2561260.2	2528428.5	1736882.0	1767054.0	1959829.9	2051741.8	2176242.2	2106057.0	1606483.9	2369899.2	2583313.5	2546292.2	2511935.2	2368224.0	1610534.6	1727268.4	1830199.5	2017523.8	2237074.0	2215324.5	2395013.5	2207054.8	2307963.2	2243787.5	2268538.5	2025962.6	</WellData>
            <Attribute>
                <key>FILTER_SET</key>
                <value>x1-m1</value>
            </Attribute>
            <Attribute>
                <key>STEP</key>
                <value>3</value>
            </Attribute>
            <Attribute>
                <key>EXPOSURE</key>
                <value>600</value>
            </Attribute>
            <Attribute>
                <key>POINT</key>
                <value>54</value>
            </Attribute>
            <Attribute>
                <key>STAGE</key>
                <value>3</value>
            </Attribute>
            <Attribute>
                <key>CYCLE</key>
                <value>1</value>
            </Attribute>
            <Attribute>
                <key>TYPE</key>
                <value>QUANT</value>
            </Attribute>
            <Attribute>
                <key>TEMPERATURE</key>
                <value>75.8121,75.8132,75.8116,75.8116,75.8124,75.8133</value>
            </Attribute>
        </PlateData>
    </PlatePointData>
    <PlatePointData>
        <Stage>3</Stage>
        <Cycle>1</Cycle>
        <Step>3</Step>
        <Point>55</Point>
        <PlateData>
            <Rows>8</Rows>
            <Cols>12</Cols>
            <WellData>61798.902	66613.02	71602.99	1554826.0	1681468.5	1743015.2	97051.3	75517.6	105945.25	2150881.2	2101194.8	1974381.6	1471822.2	1480100.1	1564638.5	1446776.4	1821390.6	1904314.0	1900553.4	1959938.8	2250809.8	2342686.5	2228105.8	2061030.9	1369188.2	1629233.9	1675949.2	1667489.9	1896405.5	1942321.5	2244937.8	2247463.0	2420881.5	2427902.5	2373815.0	2179827.5	1553708.2	1684071.5	1856246.0	1558862.6	2003223.5	1761626.6	2131386.8	2345847.2	2556080.0	2471503.0	2485107.5	2262857.5	1626442.8	1771689.9	1879142.9	1584523.4	1835032.8	1808076.5	2149298.8	2341818.2	2395386.8	2584006.0	2509960.8	2373428.5	1641408.1	1749952.4	1969664.4	1769236.1	2112606.2	1996212.1	2016478.6	2413928.5	2553061.0	2633763.5	2533249.0	2499464.5	1714377.1	1741288.1	1932642.1	2024413.6	2149231.8	2079535.0	1588246.0	2345455.2	2558344.8	2522356.5	2484218.2	2343994.2	1590742.2	1702947.0	1806467.5	1993573.5	2214486.8	2194079.2	2375846.5	2189689.2	2291083.2	2225388.8	2246803.8	2005286.1	</WellData>
            <Attribute>
                <key>FILTER_SET</key>
                <value>x1-m1</value>
            </Attribute>
            <Attribute>
                <key>STEP</key>
                <value>3</value>
            </Attribute>
            <Attribute>
                <key>EXPOSURE</key>
                <value>600</value>
            </Attribute>
            <Attribute>
                <key>POINT</key>
                <value>55</value>
            </Attribute>
            <Attribute>
                <key>STAGE</key>
                <value>3</value>
            </Attribute>
            <Attribute>
                <key>CYCLE</key>
                <value>1</value>
            </Attribute>
            <Attribute>
                <key>TYPE</key>
                <value>QUANT</value>
            </Attribute>
            <Attribute>
                <key>TEMPERATURE</key>
                <value>76.1174,76.1186,76.1166,76.1168,76.1169,76.1175</value>
            </Attribute>
        </PlateData>
    </PlatePointData>
    <PlatePointData>
        <Stage>3</Stage>
        <Cycle>1</Cycle>
        <Step>3</Step>
        <Point>56</Point>
        <PlateData>
            <Rows>8</Rows>
            <Cols>12</Cols>
            <WellData>61701.37	67032.945	72312.1	1536939.0	1664881.1	1726221.9	94713.94	74072.2	103575.42	2132775.8	2081877.4	1952747.8	1449151.6	1460298.6	1541701.8	1428340.5	1799032.9	1884478.9	1880609.9	1939794.8	2232008.5	2323055.8	2208904.8	2036586.8	1350821.4	1605894.8	1653858.6	1644813.6	1873190.8	1917170.2	2224618.5	2227619.8	2400602.5	2406595.5	2349181.5	2158674.8	1532032.6	1661277.1	1832622.0	1536287.1	1980234.5	1741124.0	2112039.5	2323336.5	2532926.8	2449299.2	2460103.2	2236969.0	1604840.5	1747225.8	1854461.0	1560447.2	1811194.1	1785860.2	2128011.2	2314417.5	2373495.5	2556848.5	2486135.0	2349948.2	1618242.0	1726925.4	1944042.6	1745089.8	2086544.0	1971775.6	1996330.2	2391648.5	2530636.0	2609058.5	2508465.5	2474230.5	1694334.9	1717504.9	1906711.6	1995868.8	2122815.2	2057195.4	1572207.1	2321258.8	2536213.0	2496533.5	2461022.2	2316974.2	1569543.4	1678312.5	1783574.1	1967808.4	2190153.8	2171442.2	2359807.2	2170416.8	2272648.5	2204493.0	2225528.8	1981024.4	</WellData>
            <Attribute>
                <key>FILTER_SET</key>
                <value>x1-m1</value>
            </Attribute>
            <Attribute>
                <key>STEP</key>
                <value>3</value>
            </Attribute>
            <Attribute>
                <key>EXPOSURE</key>
                <value>600</value>
            </Attribute>
            <Attribute>
                <key>POINT</key>
                <value>56</value>
            </Attribute>
            <Attribute>
                <key>STAGE</key>
                <value>3</value>
            </Attribute>
            <Attribute>
                <key>CYCLE</key>
                <value>1</value>
            </Attribute>
            <Attribute>
                <key>TYPE</key>
                <value>QUANT</value>
            </Attribute>
            <Attribute>
                <key>TEMPERATURE</key>
                <value>76.4102,76.412,76.4116,76.412,76.413,76.4128</value>
            </Attribute>
        </PlateData>
    </PlatePointData>
    <PlatePointData>
        <Stage>3</Stage>
        <Cycle>1</Cycle>
        <Step>3</Step>
        <Point>57</Point>
        <PlateData>
            <Rows>8</Rows>
            <Cols>12</Cols>
            <WellData>60138.49	64878.707	70752.95	1518082.9	1646821.2	1707565.4	92706.0	73764.67	101443.54	2114205.8	2060963.4	1932420.5	1429700.4	1439562.6	1523375.6	1407853.2	1775859.1	1861105.0	1863516.6	1917853.4	2211305.5	2305642.0	2189891.0	2017210.9	1332062.6	1582883.8	1633181.9	1622972.1	1853870.5	1897963.1	2203663.5	2206164.8	2378931.0	2385627.8	2327464.5	2134078.2	1512764.5	1636583.1	1808713.6	1512082.4	1954154.8	1720654.4	2090064.6	2302519.8	2513239.5	2427706.2	2438910.5	2216814.2	1582787.9	1723697.2	1829819.9	1538398.1	1787168.4	1765235.8	2107101.2	2295681.5	2354648.8	2534888.0	2463423.2	2326107.2	1598976.6	1703425.5	1918535.2	1723581.8	2058822.5	1947416.0	1975095.8	2367187.2	2509599.5	2585214.8	2482734.2	2448662.8	1672635.2	1694895.0	1882404.0	1971216.4	2097593.5	2032770.6	1553526.6	2301241.5	2513816.5	2474187.2	2434636.8	2292780.5	1547826.1	1655375.0	1761277.4	1948704.2	2175152.8	2149894.5	2343664.0	2157952.8	2257101.2	2188322.0	2206513.2	1960337.2	</WellData>
            <Attribute>
                <key>FILTER_SET</key>
                <value>x1-m1</value>
            </Attribute>
            <Attribute>
                <key>STEP</key>
                <value>3</value>
            </Attribute>
            <Attribute>
                <key>EXPOSURE</key>
                <value>600</value>
            </Attribute>
            <Attribute>
                <key>POINT</key>
                <value>57</value>
            </Attribute>
            <Attribute>
                <key>STAGE</key>
                <value>3</value>
            </Attribute>
            <Attribute>
                <key>CYCLE</key>
                <value>1</value>
            </Attribute>
            <Attribute>
                <key>TYPE</key>
                <value>QUANT</value>
            </Attribute>
            <Attribute>
                <key>TEMPERATURE</key>
                <value>76.7096,76.7107,76.7115,76.711,76.7121,76.7097</value>
            </Attribute>
        </PlateData>
    </PlatePointData>
    <PlatePointData>
        <Stage>3</Stage>
        <Cycle>1</Cycle>
        <Step>3</Step>
        <Point>58</Point>
        <PlateData>
            <Rows>8</Rows>
            <Cols>12</Cols>
            <WellData>60289.496	62935.79	68486.766	1500021.4	1628562.4	1692456.6	90892.89	70721.52	99887.62	2099863.0	2043251.8	1913041.4	1411596.4	1419023.0	1504447.6	1390621.1	1754495.5	1840832.0	1849821.4	1899526.4	2195443.5	2284370.5	2171576.0	1998815.4	1316129.2	1560658.0	1611760.1	1603451.9	1833760.2	1875238.4	2183375.0	2185204.2	2359471.8	2367438.2	2307637.5	2111799.8	1493044.8	1615169.5	1782798.0	1488595.1	1933127.5	1700972.8	2073587.9	2282701.0	2494310.0	2406482.8	2417399.5	2191741.0	1560698.1	1696827.8	1805343.6	1513131.8	1766338.5	1745041.8	2087915.5	2274893.5	2333480.2	2512013.2	2437555.8	2299857.2	1576847.9	1678561.9	1893293.0	1697975.4	2034910.8	1921299.0	1955809.0	2346929.0	2485331.8	2561549.5	2457695.2	2419581.8	1650975.1	1670669.4	1855847.8	1944518.0	2071125.2	2011489.0	1536968.1	2277070.8	2495374.8	2450039.2	2410424.0	2266055.0	1527687.6	1631139.4	1738996.0	1928616.8	2156635.5	2132885.2	2327614.5	2144639.8	2244152.0	2173793.2	2189028.8	1938784.9	</WellData>
            <Attribute>
                <key>FILTER_SET</key>
                <value>x1-m1</value>
            </Attribute>
            <Attribute>
                <key>STEP</key>
                <value>3</value>
            </Attribute>
            <Attribute>
                <key>EXPOSURE</key>
                <value>600</value>
            </Attribute>
            <Attribute>
                <key>POINT</key>
                <value>58</value>
            </Attribute>
            <Attribute>
                <key>STAGE</key>
                <value>3</value>
            </Attribute>
            <Attribute>
                <key>CYCLE</key>
                <value>1</value>
            </Attribute>
            <Attribute>
                <key>TYPE</key>
                <value>QUANT</value>
            </Attribute>
            <Attribute>
                <key>TEMPERATURE</key>
                <value>77.0123,77.0112,77.0113,77.0113,77.0145,77.0119</value>
            </Attribute>
        </PlateData>
    </PlatePointData>
    <PlatePointData>
        <Stage>3</Stage>
        <Cycle>1</Cycle>
        <Step>3</Step>
        <Point>59</Point>
        <PlateData>
            <Rows>8</Rows>
            <Cols>12</Cols>
            <WellData>57580.742	63292.05	67109.6	1481801.0	1612158.1	1676004.9	89873.22	71666.19	97866.58	2084142.0	2024950.6	1893426.8	1390451.4	1399859.9	1483593.1	1369453.8	1736166.5	1819341.5	1831593.8	1878717.4	2177907.5	2265084.0	2150060.5	1978088.1	1296500.2	1540932.2	1591380.5	1581392.4	1813601.1	1855217.1	2167450.2	2166131.5	2344037.5	2348670.0	2286393.2	2093397.8	1471999.0	1593505.2	1761926.1	1464692.9	1910559.1	1683523.1	2055200.8	2265100.5	2473945.2	2386821.8	2395161.5	2171498.5	1541983.4	1676398.0	1783202.4	1492818.5	1742631.6	1725564.4	2069899.1	2255798.0	2315644.5	2489668.8	2420674.2	2273920.5	1556376.0	1655894.8	1866425.5	1674868.1	2011023.9	1898342.2	1937980.6	2324109.0	2464793.0	2541025.8	2434236.2	2397044.0	1625719.1	1647838.5	1832483.2	1918697.4	2047941.9	1989882.6	1523180.8	2256889.0	2474520.5	2430689.5	2387250.5	2241727.5	1508884.9	1608720.9	1717995.2	1914153.0	2138977.0	2111690.5	2314096.0	2127989.5	2228952.2	2157321.8	2172888.0	1916961.9	</WellData>
            <Attribute>
                <key>FILTER_SET</key>
                <value>x1-m1</value>
            </Attribute>
            <Attribute>
                <key>STEP</key>
                <value>3</value>
            </Attribute>
            <Attribute>
                <key>EXPOSURE</key>
                <value>600</value>
            </Attribute>
            <Attribute>
                <key>POINT</key>
                <value>59</value>
            </Attribute>
            <Attribute>
                <key>STAGE</key>
                <value>3</value>
            </Attribute>
            <Attribute>
                <key>CYCLE</key>
                <value>1</value>
            </Attribute>
            <Attribute>
                <key>TYPE</key>
                <value>QUANT</value>
            </Attribute>
            <Attribute>
                <key>TEMPERATURE</key>
                <value>77.311,77.3142,77.3111,77.3102,77.3115,77.3108</value>
            </Attribute>
        </PlateData>
    </PlatePointData>
    <PlatePointData>
        <Stage>3</Stage>
        <Cycle>1</Cycle>
        <Step>3</Step>
        <Point>60</Point>
        <PlateData>
            <Rows>8</Rows>
            <Cols>12</Cols>
            <WellData>58533.723	62092.48	67721.125	1466101.2	1599377.4	1660397.5	85975.84	70847.25	95273.96	2066218.2	2009856.0	1873441.9	1371531.1	1380152.4	1465309.9	1355477.6	1718065.8	1801330.9	1818881.6	1863227.1	2163016.5	2248570.5	2134183.5	1955829.4	1278249.5	1518954.9	1570175.2	1563687.8	1795548.2	1833561.9	2151982.2	2148097.2	2324144.0	2328189.2	2268940.2	2071616.4	1453426.0	1572570.5	1738733.4	1444082.8	1889224.1	1664315.5	2038943.1	2248957.8	2458987.8	2368825.2	2373003.8	2149416.0	1520346.2	1650496.8	1759267.0	1471790.8	1722643.5	1707433.5	2054328.2	2238284.2	2295187.2	2468098.0	2396219.5	2247432.5	1534952.9	1632940.2	1841258.4	1649779.4	1987125.2	1878325.9	1919997.8	2307824.5	2444194.8	2521372.0	2408450.8	2368542.8	1603635.6	1620922.0	1807028.8	1894427.8	2024123.1	1970067.2	1508452.4	2238779.8	2456571.8	2407621.5	2363910.8	2215496.2	1487165.2	1586827.0	1702795.1	1899341.4	2123864.5	2093968.5	2300566.0	2113850.0	2210374.0	2142876.2	2159350.0	1894079.4	</WellData>
            <Attribute>
                <key>FILTER_SET</key>
                <value>x1-m1</value>
            </Attribute>
            <Attribute>
                <key>STEP</key>
                <value>3</value>
            </Attribute>
            <Attribute>
                <key>EXPOSURE</key>
                <value>600</value>
            </Attribute>
            <Attribute>
                <key>POINT</key>
                <value>60</value>
            </Attribute>
            <Attribute>
                <key>STAGE</key>
                <value>3</value>
            </Attribute>
            <Attribute>
                <key>CYCLE</key>
                <value>1</value>
            </Attribute>
            <Attribute>
                <key>TYPE</key>
                <value>QUANT</value>
            </Attribute>
            <Attribute>
                <key>TEMPERATURE</key>
                <value>77.616,77.6191,77.614,77.6155,77.616,77.6141</value>
            </Attribute>
        </PlateData>
    </PlatePointData>
    <PlatePointData>
        <Stage>3</Stage>
        <Cycle>1</Cycle>
        <Step>3</Step>
        <Point>61</Point>
        <PlateData>
            <Rows>8</Rows>
            <Cols>12</Cols>
            <WellData>57479.04	61871.07	66317.2	1452853.6	1582318.4	1646058.4	85890.85	66495.24	93010.11	2051910.6	1992016.6	1855791.6	1354500.9	1362180.5	1450808.6	1336970.2	1699030.6	1781594.4	1804010.0	1845410.1	2147112.2	2231531.5	2115501.8	1938328.1	1261034.8	1497470.5	1552816.0	1544444.9	1777043.8	1817659.8	2136606.0	2132810.5	2309772.5	2311857.0	2248321.2	2051171.5	1433176.4	1548840.4	1717014.8	1423951.0	1866804.9	1648385.9	2026642.5	2233881.2	2440916.2	2348330.8	2352815.5	2124755.0	1497937.2	1628973.9	1737360.9	1451242.1	1702722.5	1689309.2	2037296.6	2221357.5	2278490.0	2450094.2	2379664.0	2227206.2	1513022.1	1609153.6	1818283.1	1630332.1	1965815.8	1856934.0	1905495.2	2286788.8	2423976.8	2500922.2	2385664.0	2346148.0	1581841.6	1598118.1	1787536.5	1870943.8	2002740.8	1951379.5	1496230.1	2222308.5	2440791.2	2390412.2	2342251.5	2194646.0	1464655.6	1563623.1	1687007.1	1887575.6	2104596.5	2074119.8	2281209.8	2096945.0	2189339.5	2125151.8	2142154.0	1873633.5	</WellData>
            <Attribute>
                <key>FILTER_SET</key>
                <value>x1-m1</value>
            </Attribute>
            <Attribute>
                <key>STEP</key>
                <value>3</value>
            </Attribute>
            <Attribute>
                <key>EXPOSURE</key>
                <value>600</value>
            </Attribute>
            <Attribute>
                <key>POINT</key>
                <value>61</value>
            </Attribute>
            <Attribute>
                <key>STAGE</key>
                <value>3</value>
            </Attribute>
            <Attribute>
                <key>CYCLE</key>
                <value>1</value>
            </Attribute>
            <Attribute>
                <key>TYPE</key>
                <value>QUANT</value>
            </Attribute>
            <Attribute>
                <key>TEMPERATURE</key>
                <value>77.9121,77.9145,77.9125,77.9118,77.9128,77.9132</value>
            </Attribute>
        </PlateData>
    </PlatePointData>
    <PlatePointData>
        <Stage>3</Stage>
        <Cycle>1</Cycle>
        <Step>3</Step>
        <Point>62</Point>
        <PlateData>
            <Rows>8</Rows>
            <Cols>12</Cols>
            <WellData>56107.71	59034.93	64042.996	1440472.0	1567036.9	1633133.5	84659.12	66678.055	91140.1	2038639.4	1977810.8	1835215.2	1332728.6	1341918.4	1433233.4	1321896.8	1685539.2	1763266.6	1792393.0	1831626.0	2134436.0	2214275.8	2100842.2	1919225.0	1240734.0	1477304.5	1532573.2	1526307.4	1759018.2	1796940.5	2122296.8	2117461.8	2294689.2	2294303.0	2229718.8	2029280.6	1411163.5	1526069.0	1695396.6	1407254.0	1850069.1	1631869.0	2014285.1	2219548.8	2427760.5	2331039.5	2331666.0	2103410.0	1477166.8	1605532.0	1715216.4	1431907.8	1683861.9	1675549.2	2023693.5	2205610.5	2262888.2	2427656.8	2357931.0	2201319.8	1489232.9	1586160.0	1795590.6	1608163.8	1946686.6	1837528.2	1890736.5	2272050.2	2409566.8	2481351.8	2366763.0	2321219.0	1558414.1	1574410.5	1767362.6	1847173.8	1983553.9	1933780.2	1486815.4	2207010.2	2424778.2	2374053.2	2320420.2	2168315.5	1442526.1	1541651.9	1668922.6	1873853.8	2087530.6	2052085.9	2259811.5	2072338.9	2166049.8	2106212.0	2124395.8	1853233.9	</WellData>
            <Attribute>
                <key>FILTER_SET</key>
                <value>x1-m1</value>
            </Attribute>
            <Attribute>
                <key>STEP</key>
                <value>3</value>
            </Attribute>
            <Attribute>
                <key>EXPOSURE</key>
                <value>600</value>
            </Attribute>
            <Attribute>
                <key>POINT</key>
                <value>62</value>
            </Attribute>
            <Attribute>
                <key>STAGE</key>
                <value>3</value>
            </Attribute>
            <Attribute>
                <key>CYCLE</key>
                <value>1</value>
            </Attribute>
            <Attribute>
                <key>TYPE</key>
                <value>QUANT</value>
            </Attribute>
            <Attribute>
                <key>TEMPERATURE</key>
                <value>78.2118,78.214,78.2116,78.2114,78.2156,78.2128</value>
            </Attribute>
        </PlateData>
    </PlatePointData>
    <PlatePointData>
        <Stage>3</Stage>
        <Cycle>1</Cycle>
        <Step>3</Step>
        <Point>63</Point>
        <PlateData>
            <Rows>8</Rows>
            <Cols>12</Cols>
            <WellData>54552.08	56947.816	63338.535	1429145.6	1553928.6	1618435.8	83254.6	65999.51	90283.97	2019007.9	1961401.0	1815105.6	1312830.1	1324373.0	1422782.0	1310265.8	1667584.8	1747392.0	1783497.9	1819931.0	2122538.8	2195578.8	2082416.6	1897280.6	1223487.9	1454791.0	1515718.6	1511685.5	1745148.5	1780375.8	2109779.0	2103936.8	2281251.8	2274971.8	2209829.0	2006500.5	1389379.1	1503509.6	1674225.6	1393867.4	1828863.5	1619721.1	2004168.4	2206893.5	2414624.8	2312428.8	2309674.8	2079522.6	1456363.6	1581934.8	1693382.8	1416382.6	1665564.6	1659479.1	2011620.1	2191722.0	2244177.8	2409201.5	2340856.5	2177252.2	1469400.8	1563950.0	1772880.6	1589398.2	1929298.8	1820353.8	1877573.4	2252971.5	2390741.0	2462250.2	2344235.8	2292716.2	1535493.0	1551254.8	1750668.6	1827988.5	1967641.1	1920046.6	1473242.2	2192950.5	2410029.8	2355598.2	2295922.0	2140830.2	1422344.8	1523758.9	1656719.2	1859415.4	2065811.9	2027413.8	2232047.8	2047701.6	2136329.5	2078281.8	2102220.0	1828834.8	</WellData>
            <Attribute>
                <key>FILTER_SET</key>
                <value>x1-m1</value>
            </Attribute>
            <Attribute>
                <key>STEP</key>
                <value>3</value>
            </Attribute>
            <Attribute>
                <key>EXPOSURE</key>
                <value>600</value>
            </Attribute>
            <Attribute>
                <key>POINT</key>
                <value>63</value>
            </Attribute>
            <Attribute>
                <key>STAGE</key>
                <value>3</value>
            </Attribute>
            <Attribute>
                <key>CYCLE</key>
                <value>1</value>
            </Attribute>
            <Attribute>
                <key>TYPE</key>
                <value>QUANT</value>
            </Attribute>
            <Attribute>
                <key>TEMPERATURE</key>
                <value>78.5116,78.5154,78.5108,78.511,78.5121,78.5121</value>
            </Attribute>
        </PlateData>
    </PlatePointData>
    <PlatePointData>
        <Stage>3</Stage>
        <Cycle>1</Cycle>
        <Step>3</Step>
        <Point>64</Point>
        <PlateData>
            <Rows>8</Rows>
            <Cols>12</Cols>
            <WellData>53486.59	59758.58	63306.35	1421859.8	1538879.2	1603050.0	81058.82	62093.203	88273.43	1999285.4	1941210.0	1795700.1	1291700.4	1310739.1	1411005.9	1304785.9	1656180.5	1731070.5	1774257.9	1809693.1	2109880.8	2177546.5	2062615.5	1877640.9	1204135.6	1433409.9	1502526.5	1498486.1	1731827.5	1765664.8	2098057.5	2093492.6	2266365.8	2258218.5	2183801.5	1986357.0	1368858.8	1481592.4	1655180.9	1384283.5	1813580.4	1608272.8	1993544.9	2195410.5	2400263.2	2291205.2	2283143.0	2054227.2	1434135.0	1557506.4	1674295.5	1402786.8	1649728.9	1646777.8	1995258.0	2172438.8	2221555.5	2387086.5	2315382.0	2146589.2	1447315.4	1537565.4	1751369.0	1571945.5	1910067.5	1805951.0	1862494.6	2234549.2	2369617.0	2440489.2	2316397.8	2264940.2	1512265.1	1526680.1	1734573.9	1809454.5	1955366.1	1904718.6	1466831.2	2179772.8	2394602.8	2337032.0	2269082.5	2113068.8	1398724.0	1504443.0	1639657.2	1840340.1	2041942.9	2002449.1	2198676.8	2013819.1	2105819.5	2048062.8	2080340.1	1805460.9	</WellData>
            <Attribute>
                <key>FILTER_SET</key>
                <value>x1-m1</value>
            </Attribute>
            <Attribute>
                <key>STEP</key>
                <value>3</value>
            </Attribute>
            <Attribute>
                <key>EXPOSURE</key>
                <value>600</value>
            </Attribute>
            <Attribute>
                <key>POINT</key>
                <value>64</value>
            </Attribute>
            <Attribute>
                <key>STAGE</key>
                <value>3</value>
            </Attribute>
            <Attribute>
                <key>CYCLE</key>
                <value>1</value>
            </Attribute>
            <Attribute>
                <key>TYPE</key>
                <value>QUANT</value>
            </Attribute>
            <Attribute>
                <key>TEMPERATURE</key>
                <value>78.813,78.8135,78.8102,78.8129,78.8143,78.8148</value>
            </Attribute>
        </PlateData>
    </PlatePointData>
    <PlatePointData>
        <Stage>3</Stage>
        <Cycle>1</Cycle>
        <Step>3</Step>
        <Point>65</Point>
        <PlateData>
            <Rows>8</Rows>
            <Cols>12</Cols>
            <WellData>51103.03	56298.137	61500.926	1409740.2	1520101.0	1583951.4	79749.03	63103.23	86331.41	1967575.1	1921576.4	1769933.5	1270831.2	1292898.6	1403423.2	1295720.4	1642898.1	1713796.9	1763234.0	1796110.9	2088394.6	2149134.2	2033588.6	1848625.1	1183668.5	1416516.5	1488173.5	1489818.8	1717120.4	1750709.0	2084531.4	2080499.5	2249603.2	2229917.2	2154330.8	1952258.0	1347447.1	1459435.9	1639235.9	1378825.5	1797941.1	1599463.1	1982863.4	2181172.8	2384975.0	2262078.5	2251751.0	2020739.0	1409447.8	1535394.0	1656586.2	1391739.2	1633685.8	1633971.0	1972901.6	2148608.5	2195450.5	2353849.5	2283696.2	2111075.5	1423367.9	1515049.0	1733733.6	1557580.4	1893899.9	1792466.9	1840177.8	2205713.2	2338255.2	2409696.5	2283299.8	2225776.2	1486551.1	1504782.2	1718813.6	1793588.8	1940200.6	1889379.2	1456923.0	2162025.5	2370577.8	2310158.0	2234720.5	2076998.4	1376780.4	1489283.6	1622183.5	1817728.5	2016100.0	1969419.6	2153573.2	1973018.6	2065120.6	2010841.0	2042633.6	1778847.8	</WellData>
            <Attribute>
                <key>FILTER_SET</key>
                <value>x1-m1</value>
            </Attribute>
            <Attribute>
                <key>STEP</key>
                <value>3</value>
            </Attribute>
            <Attribute>
                <key>EXPOSURE</key>
                <value>600</value>
            </Attribute>
            <Attribute>
                <key>POINT</key>
                <value>65</value>
            </Attribute>
            <Attribute>
                <key>STAGE</key>
                <value>3</value>
            </Attribute>
            <Attribute>
                <key>CYCLE</key>
                <value>1</value>
            </Attribute>
            <Attribute>
                <key>TYPE</key>
                <value>QUANT</value>
            </Attribute>
            <Attribute>
                <key>TEMPERATURE</key>
                <value>79.1179,79.1196,79.1169,79.1161,79.1188,79.1179</value>
            </Attribute>
        </PlateData>
    </PlatePointData>
    <PlatePointData>
        <Stage>3</Stage>
        <Cycle>1</Cycle>
        <Step>3</Step>
        <Point>66</Point>
        <PlateData>
            <Rows>8</Rows>
            <Cols>12</Cols>
            <WellData>51952.92	57084.477	61514.605	1396948.1	1498733.1	1561519.1	78508.836	62457.766	86275.445	1925284.1	1887744.8	1736713.2	1249879.8	1279865.6	1393937.1	1287927.1	1629703.8	1698889.5	1742589.8	1775681.2	2061274.6	2107072.2	1993234.0	1813586.2	1163756.0	1397407.2	1476175.1	1481040.9	1698210.4	1734347.2	2066253.8	2060811.9	2225677.8	2187011.8	2107883.8	1914143.2	1321122.9	1440393.1	1627971.2	1372235.6	1782640.0	1587246.0	1965068.2	2160867.8	2362533.5	2215699.0	2198818.8	1974309.2	1383790.9	1513001.2	1642384.8	1381807.8	1621154.6	1619503.1	1931786.6	2108851.0	2149461.5	2309203.5	2235542.0	2061193.4	1396443.5	1484730.9	1718715.1	1543672.9	1877367.8	1779341.4	1804702.6	2158285.5	2289132.5	2360643.0	2231178.2	2172341.8	1458796.9	1478074.6	1705039.2	1782232.0	1920591.6	1867609.9	1442221.6	2139010.0	2339722.5	2266232.8	2181077.2	2026036.1	1349750.9	1469633.5	1599582.1	1793560.4	1984783.1	1934999.8	2094470.0	1916328.2	2007297.1	1959544.8	1986054.8	1736549.2	</WellData>
            <Attribute>
                <key>FILTER_SET</key>
                <value>x1-m1</value>
            </Attribute>
            <Attribute>
                <key>STEP</key>
                <value>3</value>
            </Attribute>
            <Attribute>
                <key>EXPOSURE</key>
                <value>600</value>
            </Attribute>
            <Attribute>
                <key>POINT</key>
                <value>66</value>
            </Attribute>
            <Attribute>
                <key>STAGE</key>
                <value>3</value>
            </Attribute>
            <Attribute>
                <key>CYCLE</key>
                <value>1</value>
            </Attribute>
            <Attribute>
                <key>TYPE</key>
                <value>QUANT</value>
            </Attribute>
            <Attribute>
                <key>TEMPERATURE</key>
                <value>79.4123,79.4143,79.411,79.4105,79.4145,79.4114</value>
            </Attribute>
        </PlateData>
    </PlatePointData>
    <PlatePointData>
        <Stage>3</Stage>
        <Cycle>1</Cycle>
        <Step>3</Step>
        <Point>67</Point>
        <PlateData>
            <Rows>8</Rows>
            <Cols>12</Cols>
            <WellData>51284.86	54433.363	60119.742	1372547.0	1471701.2	1534116.1	76038.016	61596.21	84243.94	1850706.5	1822312.2	1681344.8	1224487.2	1264501.8	1378324.4	1276948.5	1609489.9	1678465.2	1711194.8	1746083.2	2027297.6	2030735.5	1923138.8	1753283.4	1140016.6	1374714.8	1463817.1	1470380.9	1675257.1	1714862.5	2034446.2	2031623.8	2185036.0	2110035.2	2022422.4	1841825.9	1291144.6	1413259.2	1612410.6	1358464.6	1766349.8	1570503.6	1932463.9	2129940.8	2328691.0	2129917.2	2108313.0	1892380.5	1351151.5	1484820.0	1626418.2	1367568.2	1602428.4	1596740.5	1852438.6	2024480.9	2064132.4	2220038.2	2138603.2	1970028.8	1364749.2	1454706.2	1700829.6	1528318.2	1854116.2	1760070.9	1730395.9	2068916.6	2196190.8	2274129.8	2136043.5	2080178.8	1427308.4	1448868.5	1680895.0	1766988.1	1893883.1	1834869.2	1420595.9	2103227.2	2298534.2	2184770.5	2082215.8	1937118.0	1320806.6	1444137.5	1575208.0	1764270.1	1948152.2	1894880.2	1993350.6	1822884.9	1915146.6	1877273.0	1891895.1	1661068.9	</WellData>
            <Attribute>
                <key>FILTER_SET</key>
                <value>x1-m1</value>
            </Attribute>
            <Attribute>
                <key>STEP</key>
                <value>3</value>
            </Attribute>
            <Attribute>
                <key>EXPOSURE</key>
                <value>600</value>
            </Attribute>
            <Attribute>
                <key>POINT</key>
                <value>67</value>
            </Attribute>
            <Attribute>
                <key>STAGE</key>
                <value>3</value>
            </Attribute>
            <Attribute>
                <key>CYCLE</key>
                <value>1</value>
            </Attribute>
            <Attribute>
                <key>TYPE</key>
                <value>QUANT</value>
            </Attribute>
            <Attribute>
                <key>TEMPERATURE</key>
                <value>79.7178,79.7196,79.7163,79.7139,79.7187,79.717</value>
            </Attribute>
        </PlateData>
    </PlatePointData>
    <PlatePointData>
        <Stage>3</Stage>
        <Cycle>1</Cycle>
        <Step>3</Step>
        <Point>68</Point>
        <PlateData>
            <Rows>8</Rows>
            <Cols>12</Cols>
            <WellData>50023.22	54553.543	57520.164	1344164.1	1439717.6	1497234.0	75538.26	59357.113	82068.82	1726339.4	1709775.9	1588415.9	1193631.5	1237245.1	1358687.6	1253481.4	1577704.6	1649104.6	1666187.9	1697174.2	1977990.4	1892447.1	1788637.2	1646023.9	1106697.2	1346824.2	1446449.0	1450128.6	1640177.1	1683467.5	1984762.8	1982092.4	2118312.5	1966413.8	1872178.9	1717101.1	1255905.2	1382033.4	1594715.5	1339516.2	1740618.2	1539258.9	1881734.4	2076984.4	2271415.2	1966396.9	1937622.5	1748293.2	1310488.2	1451635.8	1609641.1	1347678.8	1575003.8	1563450.4	1706595.1	1870083.2	1908692.5	2054547.8	1964363.0	1811777.5	1325419.8	1414089.2	1681309.6	1505559.0	1816410.6	1722680.4	1588538.5	1903968.6	2031733.0	2108543.8	1956494.0	1918021.4	1383325.2	1410673.9	1654246.8	1744950.5	1852852.6	1794163.4	1379491.2	2050071.1	2239641.2	2028838.6	1905775.6	1786293.5	1280283.1	1403875.9	1542802.1	1725120.5	1898134.8	1840927.0	1827139.1	1669782.4	1762709.0	1737255.8	1734766.0	1536247.1	</WellData>
            <Attribute>
                <key>FILTER_SET</key>
                <value>x1-m1</value>
            </Attribute>
            <Attribute>
                <key>STEP</key>
                <value>3</value>
            </Attribute>
            <Attribute>
                <key>EXPOSURE</key>
                <value>600</value>
            </Attribute>
            <Attribute>
                <key>POINT</key>
                <value>68</value>
            </Attribute>
            <Attribute>
                <key>STAGE</key>
                <value>3</value>
            </Attribute>
            <Attribute>
                <key>CYCLE</key>
                <value>1</value>
            </Attribute>
            <Attribute>
                <key>TYPE</key>
                <value>QUANT</value>
            </Attribute>
            <Attribute>
                <key>TEMPERATURE</key>
                <value>80.0152,80.0157,80.0115,80.0131,80.0155,80.0114</value>
            </Attribute>
        </PlateData>
    </PlatePointData>
    <PlatePointData>
        <Stage>3</Stage>
        <Cycle>1</Cycle>
        <Step>3</Step>
        <Point>69</Point>
        <PlateData>
            <Rows>8</Rows>
            <Cols>12</Cols>
            <WellData>48040.82	53814.195	58536.258	1304103.9	1384540.4	1442305.5	73730.87	57192.7	80434.38	1530631.5	1523866.0	1428397.4	1143047.8	1190412.0	1322008.6	1219051.8	1528715.1	1594743.0	1590192.0	1625370.5	1902584.4	1676289.4	1583012.6	1469961.1	1055320.2	1296200.6	1412098.9	1413185.6	1587323.6	1632053.6	1898405.1	1897302.8	2026634.1	1738785.9	1639718.9	1521767.8	1194087.4	1322897.5	1559193.9	1303528.0	1689458.8	1487742.4	1798372.8	1984965.4	2178438.5	1724083.5	1693690.8	1537306.2	1244057.8	1386490.9	1572297.2	1312027.6	1523113.6	1507481.4	1485843.2	1633059.6	1674169.6	1806553.5	1713980.9	1587628.6	1257234.9	1346965.8	1645552.8	1470929.9	1755486.2	1662276.9	1382508.8	1662937.2	1782613.4	1855568.6	1705960.2	1683660.6	1314855.5	1345907.5	1609712.0	1706389.2	1784120.0	1727655.9	1309398.4	1960659.4	2147812.8	1786363.6	1651070.2	1563761.1	1211860.0	1332202.5	1496655.0	1671599.9	1813768.2	1756930.8	1610742.5	1476044.5	1556875.4	1548883.9	1534947.8	1370481.8	</WellData>
            <Attribute>
                <key>FILTER_SET</key>
                <value>x1-m1</value>
            </Attribute>
            <Attribute>
                <key>STEP</key>
                <value>3</value>
            </Attribute>
            <Attribute>
                <key>EXPOSURE</key>
                <value>600</value>
            </Attribute>
            <Attribute>
                <key>POINT</key>
                <value>69</value>
            </Attribute>
            <Attribute>
                <key>STAGE</key>
                <value>3</value>
            </Attribute>
            <Attribute>
                <key>CYCLE</key>
                <value>1</value>
            </Attribute>
            <Attribute>
                <key>TYPE</key>
                <value>QUANT</value>
            </Attribute>
            <Attribute>
                <key>TEMPERATURE</key>
                <value>80.3146,80.3217,80.3166,80.3177,80.3186,80.3166</value>
            </Attribute>
        </PlateData>
    </PlatePointData>
    <PlatePointData>
        <Stage>3</Stage>
        <Cycle>1</Cycle>
        <Step>3</Step>
        <Point>70</Point>
        <PlateData>
            <Rows>8</Rows>
            <Cols>12</Cols>
            <WellData>47844.926	52740.234	58237.81	1243363.6	1295124.6	1348710.0	71002.79	55909.68	78729.89	1312903.8	1309571.2	1241942.2	1056680.6	1090008.2	1263033.1	1159172.2	1441189.9	1498154.8	1457475.0	1492126.1	1780776.1	1438242.2	1354947.1	1270642.9	963390.1	1187537.5	1349901.4	1347381.4	1490787.8	1537199.8	1738173.8	1740932.6	1880224.6	1489630.2	1390230.5	1307413.8	1083267.9	1199253.0	1490668.6	1244236.8	1588257.9	1396927.6	1640458.0	1820277.4	2017749.5	1460060.5	1428371.4	1307861.4	1118844.0	1248857.4	1502748.9	1249710.4	1423273.0	1408549.1	1203539.5	1333872.2	1381181.8	1536943.0	1436726.2	1347554.9	1134426.6	1210641.2	1577132.2	1404918.8	1645381.6	1555822.4	1158870.4	1403984.6	1517004.1	1579220.8	1432407.9	1433093.0	1182793.0	1208559.9	1535539.0	1630866.9	1656818.1	1605682.9	1167482.8	1798095.1	1985953.4	1496614.0	1340743.6	1296283.5	1084277.6	1190321.5	1421142.0	1584473.5	1664564.6	1609016.8	1389120.8	1272908.1	1351726.8	1353008.2	1325964.1	1192352.8	</WellData>
            <Attribute>
                <key>FILTER_SET</key>
                <value>x1-m1</value>
            </Attribute>
            <Attribute>
                <key>STEP</key>
                <value>3</value>
            </Attribute>
            <Attribute>
                <key>EXPOSURE</key>
                <value>600</value>
            </Attribute>
            <Attribute>
                <key>POINT</key>
                <value>70</value>
            </Attribute>
            <Attribute>
                <key>STAGE</key>
                <value>3</value>
            </Attribute>
            <Attribute>
                <key>CYCLE</key>
                <value>1</value>
            </Attribute>
            <Attribute>
                <key>TYPE</key>
                <value>QUANT</value>
            </Attribute>
            <Attribute>
                <key>TEMPERATURE</key>
                <value>80.6138,80.615,80.6122,80.6115,80.6113,80.6123</value>
            </Attribute>
        </PlateData>
    </PlatePointData>
    <PlatePointData>
        <Stage>3</Stage>
        <Cycle>1</Cycle>
        <Step>3</Step>
        <Point>71</Point>
        <PlateData>
            <Rows>8</Rows>
            <Cols>12</Cols>
            <WellData>47629.07	52158.75	56460.266	1128702.5	1108850.9	1156842.5	69842.445	54863.63	77028.5	1054836.0	1059010.4	1019311.5	869259.1	883569.9	1142698.2	1046561.8	1254364.2	1296882.1	1179991.0	1214332.9	1526952.6	1149489.2	1067803.6	1024866.0	758224.7	944591.0	1215481.1	1214447.0	1288879.4	1336272.8	1402544.1	1409317.6	1582282.2	1176032.2	1063156.4	1030462.0	847499.75	928414.75	1348449.6	1125029.2	1367795.9	1202985.0	1311224.1	1468195.0	1675146.2	1115722.0	1067309.0	1002192.7	853526.2	944990.2	1356151.6	1121584.1	1203213.0	1192211.8	798058.6	901393.25	956583.75	1170175.2	1054213.1	1010569.6	873430.1	919869.5	1432158.9	1269853.4	1402064.1	1324295.2	843385.0	1055504.8	1162643.6	1209986.2	1049866.9	1085942.9	912831.9	918526.5	1390347.1	1473491.6	1384320.9	1345608.4	868176.44	1458436.8	1642603.2	1088154.0	904864.4	915993.1	817528.94	890424.7	1271984.8	1415829.9	1346382.0	1296503.0	1061848.1	962493.7	1050735.0	1077529.9	1007824.8	917275.8	</WellData>
            <Attribute>
                <key>FILTER_SET</key>
                <value>x1-m1</value>
            </Attribute>
            <Attribute>
                <key>STEP</key>
                <value>3</value>
            </Attribute>
            <Attribute>
                <key>EXPOSURE</key>
                <value>600</value>
            </Attribute>
            <Attribute>
                <key>POINT</key>
                <value>71</value>
            </Attribute>
            <Attribute>
                <key>STAGE</key>
                <value>3</value>
            </Attribute>
            <Attribute>
                <key>CYCLE</key>
                <value>1</value>
            </Attribute>
            <Attribute>
                <key>TYPE</key>
                <value>QUANT</value>
            </Attribute>
            <Attribute>
                <key>TEMPERATURE</key>
                <value>80.9137,80.9166,80.912,80.9132,80.9134,80.9136</value>
            </Attribute>
        </PlateData>
    </PlatePointData>
    <PlatePointData>
        <Stage>3</Stage>
        <Cycle>1</Cycle>
        <Step>3</Step>
        <Point>72</Point>
        <PlateData>
            <Rows>8</Rows>
            <Cols>12</Cols>
            <WellData>47271.797	50147.156	53756.36	884401.9	751832.94	782203.0	68266.984	52934.848	73906.195	681858.94	697459.4	692575.44	534074.1	523957.94	892160.44	805328.5	880895.06	902469.6	709456.06	741089.75	1045977.1	740114.4	666283.7	668280.9	431910.38	546653.2	926084.44	929907.56	888533.8	936901.25	842293.4	858442.94	1044428.6	734224.9	624911.4	635579.75	475529.72	507675.88	1033455.06	863979.3	928695.3	825359.1	770514.6	880881.4	1071253.8	652845.5	596808.3	586138.6	460453.8	498825.94	1030443.75	847178.06	780898.4	784866.2	377423.16	437775.3	483839.25	680418.3	572928.94	571712.8	475692.56	488623.28	1112568.0	975813.4	933969.56	884439.56	446138.7	594831.4	682910.8	715563.8	572717.75	624752.44	500167.16	486262.72	1080406.9	1136160.8	888916.44	868416.6	448918.97	885483.3	1041468.75	595578.25	446445.03	478389.16	429996.1	464563.25	957724.4	1059244.9	811032.75	773065.75	590955.2	525708.4	611445.44	654754.06	562784.3	514960.16	</WellData>
            <Attribute>
                <key>FILTER_SET</key>
                <value>x1-m1</value>
            </Attribute>
            <Attribute>
                <key>STEP</key>
                <value>3</value>
            </Attribute>
            <Attribute>
                <key>EXPOSURE</key>
                <value>600</value>
            </Attribute>
            <Attribute>
                <key>POINT</key>
                <value>72</value>
            </Attribute>
            <Attribute>
                <key>STAGE</key>
                <value>3</value>
            </Attribute>
            <Attribute>
                <key>CYCLE</key>
                <value>1</value>
            </Attribute>
            <Attribute>
                <key>TYPE</key>
                <value>QUANT</value>
            </Attribute>
            <Attribute>
                <key>TEMPERATURE</key>
                <value>81.214,81.2188,81.2133,81.2166,81.2174,81.2138</value>
            </Attribute>
        </PlateData>
    </PlatePointData>
    <PlatePointData>
        <Stage>3</Stage>
        <Cycle>1</Cycle>
        <Step>3</Step>
        <Point>73</Point>
        <PlateData>
            <Rows>8</Rows>
            <Cols>12</Cols>
            <WellData>45070.977	49498.992	53008.258	510764.03	353189.34	366457.34	66318.32	52311.04	71888.086	322379.06	336202.28	349367.94	223345.08	211241.12	510312.44	449244.78	429032.97	434467.6	302456.97	314894.72	514557.6	350314.28	305779.16	317465.78	167541.23	215335.25	509547.0	514553.28	424021.1	456163.12	354780.6	368018.44	490044.44	333135.94	265777.7	286137.56	186974.22	194031.14	579405.0	479497.0	434540.88	392035.12	317306.22	369811.16	484230.38	283212.9	247011.06	252732.25	176472.66	186847.45	565584.56	460291.1	339002.06	350444.5	158963.56	184681.89	202379.53	289063.84	236410.42	242540.8	182629.89	187244.45	634410.25	543151.9	426741.5	402732.25	181950.3	249179.66	295274.28	311222.56	233859.89	267385.25	193558.81	186442.67	617497.7	639819.44	389592.88	383825.34	168703.92	375114.9	463649.97	255778.56	187474.02	201570.44	163613.58	175485.48	518077.72	577685.44	338446.97	319427.2	241214.81	208737.45	254300.39	279085.47	230890.64	205644.27	</WellData>
            <Attribute>
                <key>FILTER_SET</key>
                <value>x1-m1</value>
            </Attribute>
            <Attribute>
                <key>STEP</key>
                <value>3</value>
            </Attribute>
            <Attribute>
                <key>EXPOSURE</key>
                <value>600</value>
            </Attribute>
            <Attribute>
                <key>POINT</key>
                <value>73</value>
            </Attribute>
            <Attribute>
                <key>STAGE</key>
                <value>3</value>
            </Attribute>
            <Attribute>
                <key>CYCLE</key>
                <value>1</value>
            </Attribute>
            <Attribute>
                <key>TYPE</key>
                <value>QUANT</value>
            </Attribute>
            <Attribute>
                <key>TEMPERATURE</key>
                <value>81.5134,81.5146,81.5113,81.5113,81.5143,81.5133</value>
            </Attribute>
        </PlateData>
    </PlatePointData>
    <PlatePointData>
        <Stage>3</Stage>
        <Cycle>1</Cycle>
        <Step>3</Step>
        <Point>74</Point>
        <PlateData>
            <Rows>8</Rows>
            <Cols>12</Cols>
            <WellData>44096.64	46763.566	51372.594	201097.69	126759.41	133634.64	64832.824	49305.242	70270.52	127394.93	134625.53	137199.66	89858.125	89546.01	195604.62	170053.17	151659.03	158589.44	136326.11	125081.875	192164.44	142576.28	129208.68	125420.266	76311.93	92317.91	193447.55	198072.17	157726.78	166407.2	143488.5	144622.95	186419.5	140045.4	118869.39	121869.37	87554.72	90983.01	224717.28	184884.47	160929.84	146113.81	135971.77	149035.64	185275.45	130892.48	121231.44	117784.66	85766.15	92801.305	213056.89	174726.22	131314.3	133972.77	105766.27	115995.99	116042.73	135049.34	122407.11	119184.84	89867.71	93690.56	248573.44	208151.61	160047.73	152857.03	105802.695	127595.67	139567.45	144838.14	123224.8	131485.22	92680.945	97258.01	241075.1	249047.72	151704.8	147327.12	87372.695	152376.5	179664.62	134060.83	115077.875	112538.164	85085.48	90927.055	200092.0	222611.03	141490.45	134815.61	128640.734	111713.15	123766.34	121010.945	120732.51	101827.984	</WellData>
            <Attribute>
                <key>FILTER_SET</key>
                <value>x1-m1</value>
            </Attribute>
            <Attribute>
                <key>STEP</key>
                <value>3</value>
            </Attribute>
            <Attribute>
                <key>EXPOSURE</key>
                <value>600</value>
            </Attribute>
            <Attribute>
                <key>POINT</key>
                <value>74</value>
            </Attribute>
            <Attribute>
                <key>STAGE</key>
                <value>3</value>
            </Attribute>
            <Attribute>
                <key>CYCLE</key>
                <value>1</value>
            </Attribute>
            <Attribute>
                <key>TYPE</key>
                <value>QUANT</value>
            </Attribute>
            <Attribute>
                <key>TEMPERATURE</key>
                <value>81.8152,81.8186,81.8149,81.8139,81.8186,81.8162</value>
            </Attribute>
        </PlateData>
    </PlatePointData>
    <PlatePointData>
        <Stage>3</Stage>
        <Cycle>1</Cycle>
        <Step>3</Step>
        <Point>75</Point>
        <PlateData>
            <Rows>8</Rows>
            <Cols>12</Cols>
            <WellData>43098.21	45815.145	50274.71	88301.94	76569.15	80024.86	63782.906	49206.715	68714.48	88725.03	89243.664	83070.25	65662.09	68325.4	85956.28	80769.54	84801.74	93995.77	103797.78	89806.98	107236.766	99269.484	92004.12	82240.54	61316.785	73243.41	92019.06	96565.35	96943.24	96719.03	102346.4	100859.69	116389.86	104989.125	94127.49	91167.54	69988.21	74940.83	105436.14	90495.875	101434.39	90335.59	102191.97	106060.33	120523.21	109304.09	102133.89	98303.82	72771.08	77563.9	100688.445	88348.445	96520.62	93534.555	97230.516	105952.36	103443.93	111013.94	105760.72	101461.79	72966.92	79943.586	108981.42	101161.516	103665.71	99418.555	93263.695	108118.44	112567.45	115811.36	106546.695	109565.65	77886.15	84527.3	106599.23	114669.31	104642.516	102883.21	73441.56	110119.86	120664.24	113855.14	106093.15	98667.695	72507.36	77504.75	100358.94	108706.6	106112.29	102670.195	113204.81	97356.1	105058.67	95160.94	105472.16	87987.3	</WellData>
            <Attribute>
                <key>FILTER_SET</key>
                <value>x1-m1</value>
            </Attribute>
            <Attribute>
                <key>STEP</key>
                <value>3</value>
            </Attribute>
            <Attribute>
                <key>EXPOSURE</key>
                <value>600</value>
            </Attribute>
            <Attribute>
                <key>POINT</key>
                <value>75</value>
            </Attribute>
            <Attribute>
                <key>STAGE</key>
                <value>3</value>
            </Attribute>
            <Attribute>
                <key>CYCLE</key>
                <value>1</value>
            </Attribute>
            <Attribute>
                <key>TYPE</key>
                <value>QUANT</value>
            </Attribute>
            <Attribute>
                <key>TEMPERATURE</key>
                <value>82.1174,82.1219,82.119,82.1153,82.1193,82.116</value>
            </Attribute>
        </PlateData>
    </PlatePointData>
    <PlatePointData>
        <Stage>3</Stage>
        <Cycle>1</Cycle>
        <Step>3</Step>
        <Point>76</Point>
        <PlateData>
            <Rows>8</Rows>
            <Cols>12</Cols>
            <WellData>42039.887	45177.91	47957.94	69018.76	66939.78	73090.49	62316.992	48981.348	67940.15	81811.72	82198.445	76353.03	61169.723	62996.79	66987.984	66702.05	74771.805	83862.336	99673.734	83662.984	92766.984	93274.22	87870.11	78729.63	57375.527	67451.59	77354.99	81891.17	88139.56	86888.59	95506.695	92734.31	105115.97	98267.29	90936.66	86499.89	68351.48	71522.48	86700.78	76016.77	90796.07	81469.836	96321.69	98280.36	108777.984	103134.76	98428.7	93072.85	69591.48	75806.67	83889.98	76633.7	89892.33	85760.24	92666.195	102438.95	99668.93	106053.6	102914.42	97898.54	69533.12	76297.875	88047.164	84559.31	95149.61	92616.836	89617.17	104616.11	108463.89	111552.47	103078.555	103649.5	73144.71	81919.19	87207.86	92827.04	96110.38	95210.33	71373.51	101509.71	109764.81	108613.484	102565.336	95853.53	69067.875	74425.664	87568.41	91489.234	100241.71	97386.35	110257.87	93966.19	100073.695	88795.375	101457.94	84202.88	</WellData>
            <Attribute>
                <key>FILTER_SET</key>
                <value>x1-m1</value>
            </Attribute>
            <Attribute>
                <key>STEP</key>
                <value>3</value>
            </Attribute>
            <Attribute>
                <key>EXPOSURE</key>
                <value>600</value>
            </Attribute>
            <Attribute>
                <key>POINT</key>
                <value>76</value>
            </Attribute>
            <Attribute>
                <key>STAGE</key>
                <value>3</value>
            </Attribute>
            <Attribute>
                <key>CYCLE</key>
                <value>1</value>
            </Attribute>
            <Attribute>
                <key>TYPE</key>
                <value>QUANT</value>
            </Attribute>
            <Attribute>
                <key>TEMPERATURE</key>
                <value>82.4116,82.4148,82.4109,82.4152,82.4149,82.4122</value>
            </Attribute>
        </PlateData>
    </PlatePointData>
    <PlatePointData>
        <Stage>3</Stage>
        <Cycle>1</Cycle>
        <Step>3</Step>
        <Point>77</Point>
        <PlateData>
            <Rows>8</Rows>
            <Cols>12</Cols>
            <WellData>39575.332	44555.05	48399.88	65707.64	67458.81	68311.94	60692.773	46840.844	66476.69	78555.234	79733.58	72802.266	59604.957	62171.895	62772.117	63294.492	70597.93	80774.08	98538.35	79895.67	89126.13	91122.25	85659.74	74769.85	57019.223	65867.664	73183.06	78311.54	83609.45	82025.875	91298.19	88873.79	100585.95	96817.21	88042.305	85834.195	66673.24	69898.05	83190.234	72919.17	88618.78	79089.32	93116.266	93962.82	105258.04	99926.45	96763.414	92285.31	66908.26	73198.375	80124.99	73413.96	87729.875	84632.86	93178.305	101029.71	98054.05	103116.71	100553.59	95658.42	69262.39	74640.164	83130.22	79801.92	92448.625	89964.54	90221.56	102665.805	106639.42	110089.08	99427.92	104592.016	71079.02	80242.58	82112.42	89068.13	94628.586	91992.55	69895.28	100072.3	107047.266	107208.54	100123.35	94199.875	66926.125	71940.39	82277.53	87633.945	95796.11	93082.17	106831.72	89965.98	97005.76	86383.62	99480.76	81596.02	</WellData>
            <Attribute>
                <key>FILTER_SET</key>
                <value>x1-m1</value>
            </Attribute>
            <Attribute>
                <key>STEP</key>
                <value>3</value>
            </Attribute>
            <Attribute>
                <key>EXPOSURE</key>
                <value>600</value>
            </Attribute>
            <Attribute>
                <key>POINT</key>
                <value>77</value>
            </Attribute>
            <Attribute>
                <key>STAGE</key>
                <value>3</value>
            </Attribute>
            <Attribute>
                <key>CYCLE</key>
                <value>1</value>
            </Attribute>
            <Attribute>
                <key>TYPE</key>
                <value>QUANT</value>
            </Attribute>
            <Attribute>
                <key>TEMPERATURE</key>
                <value>82.7142,82.7149,82.7111,82.7136,82.714,82.7119</value>
            </Attribute>
        </PlateData>
    </PlatePointData>
    <PlatePointData>
        <Stage>3</Stage>
        <Cycle>1</Cycle>
        <Step>3</Step>
        <Point>78</Point>
        <PlateData>
            <Rows>8</Rows>
            <Cols>12</Cols>
            <WellData>39958.047	44814.184	48378.938	64838.473	64755.09	66715.2	60232.734	47744.297	66249.34	77700.73	79917.67	75392.58	57926.78	60237.75	60727.45	62224.18	69153.72	78473.05	99395.58	79170.95	85400.47	88093.89	83683.875	73252.92	56306.223	65945.54	72566.98	75549.375	82452.06	81820.44	88990.22	86502.35	98335.305	93375.12	86782.12	82575.11	63087.203	67813.21	80433.98	70244.93	86452.82	77568.93	92070.36	93009.85	103747.09	97678.9	95254.58	89658.87	65454.145	71785.08	78410.7	71322.44	85393.89	82370.0	90110.42	97555.65	96107.2	102084.49	100357.04	95431.83	69215.51	74632.24	81867.42	80389.336	90891.12	88743.06	86543.016	100332.99	103468.61	107859.99	98268.31	102523.61	70273.34	76603.875	79091.46	86099.984	92157.195	89857.38	68700.8	96007.195	104491.39	105453.78	97606.85	92903.8	67183.34	70465.92	79994.43	84123.81	93321.59	93223.43	104706.19	88561.555	94089.54	85716.04	96671.54	80077.89	</WellData>
            <Attribute>
                <key>FILTER_SET</key>
                <value>x1-m1</value>
            </Attribute>
            <Attribute>
                <key>STEP</key>
                <value>3</value>
            </Attribute>
            <Attribute>
                <key>EXPOSURE</key>
                <value>600</value>
            </Attribute>
            <Attribute>
                <key>POINT</key>
                <value>78</value>
            </Attribute>
            <Attribute>
                <key>STAGE</key>
                <value>3</value>
            </Attribute>
            <Attribute>
                <key>CYCLE</key>
                <value>1</value>
            </Attribute>
            <Attribute>
                <key>TYPE</key>
                <value>QUANT</value>
            </Attribute>
            <Attribute>
                <key>TEMPERATURE</key>
                <value>83.0144,83.0117,83.0104,83.0118,83.013,83.0134</value>
            </Attribute>
        </PlateData>
    </PlatePointData>
    <PlatePointData>
        <Stage>3</Stage>
        <Cycle>1</Cycle>
        <Step>3</Step>
        <Point>79</Point>
        <PlateData>
            <Rows>8</Rows>
            <Cols>12</Cols>
            <WellData>39585.184	42866.465	47025.625	62952.402	63668.938	66371.414	59635.777	45586.53	65354.297	77053.85	77419.6	70465.84	57617.605	60303.258	60482.367	61102.6	68086.25	76730.05	101211.26	77476.82	84658.78	86238.336	81224.9	73068.33	54646.324	63743.633	69728.91	74204.41	80101.58	80069.65	86646.07	84391.59	97757.2	91676.266	85085.34	81196.125	63229.766	67310.74	78730.47	69153.52	84134.19	76416.22	89909.04	90996.31	102163.07	95348.67	92392.92	87122.58	63871.332	70097.336	77698.74	70033.49	85226.14	80952.23	88135.49	96992.68	94023.44	99271.19	97842.01	93865.05	65694.2	73864.39	79538.45	77867.85	88814.87	85652.555	85373.84	98899.83	101505.2	105516.49	96472.71	101135.37	68884.92	76502.984	77605.695	86088.57	90354.08	88996.77	67146.97	95282.78	103106.66	101401.31	95559.73	89083.766	64776.42	68492.36	80467.61	83030.48	92744.805	92172.19	102679.71	87408.89	92895.664	83949.664	95474.81	80289.305	</WellData>
            <Attribute>
                <key>FILTER_SET</key>
                <value>x1-m1</value>
            </Attribute>
            <Attribute>
                <key>STEP</key>
                <value>3</value>
            </Attribute>
            <Attribute>
                <key>EXPOSURE</key>
                <value>600</value>
            </Attribute>
            <Attribute>
                <key>POINT</key>
                <value>79</value>
            </Attribute>
            <Attribute>
                <key>STAGE</key>
                <value>3</value>
            </Attribute>
            <Attribute>
                <key>CYCLE</key>
                <value>1</value>
            </Attribute>
            <Attribute>
                <key>TYPE</key>
                <value>QUANT</value>
            </Attribute>
            <Attribute>
                <key>TEMPERATURE</key>
                <value>83.3173,83.3175,83.3165,83.3156,83.3168,83.3181</value>
            </Attribute>
        </PlateData>
    </PlatePointData>
    <PlatePointData>
        <Stage>3</Stage>
        <Cycle>1</Cycle>
        <Step>3</Step>
        <Point>80</Point>
        <PlateData>
            <Rows>8</Rows>
            <Cols>12</Cols>
            <WellData>40189.523	43205.992	45788.582	62644.32	62697.96	64245.816	58288.375	44542.535	62853.344	73052.28	73307.13	69401.03	54174.723	59084.383	59182.254	59476.73	66522.69	75829.29	101323.875	76085.99	83339.695	86316.87	81101.76	70693.75	54348.184	61408.418	68378.86	73502.99	79175.63	77831.59	85239.37	81700.5	94909.83	90730.63	82241.04	79813.62	64033.62	64821.62	77636.73	68112.55	84094.53	74647.125	88724.72	88942.74	99337.99	95724.27	92225.95	86611.31	63412.758	68371.805	74363.89	68924.3	83359.375	78872.35	86869.22	95083.4	93362.18	97481.69	96008.88	90318.22	65282.23	72144.76	78295.02	76061.9	87088.79	84960.05	84471.23	96727.76	101333.7	103734.88	95161.87	98112.62	68378.18	74953.99	76600.72	83728.77	89033.16	85908.74	65775.68	92367.484	100233.19	99550.375	94892.945	88905.88	62521.05	68134.0	76903.71	82434.62	90116.5	89731.59	100789.99	84597.016	91611.15	81453.06	93086.34	76286.83	</WellData>
            <Attribute>
                <key>FILTER_SET</key>
                <value>x1-m1</value>
            </Attribute>
            <Attribute>
                <key>STEP</key>
                <value>3</value>
            </Attribute>
            <Attribute>
                <key>EXPOSURE</key>
                <value>600</value>
            </Attribute>
            <Attribute>
                <key>POINT</key>
                <value>80</value>
            </Attribute>
            <Attribute>
                <key>STAGE</key>
                <value>3</value>
            </Attribute>
            <Attribute>
                <key>CYCLE</key>
                <value>1</value>
            </Attribute>
            <Attribute>
                <key>TYPE</key>
                <value>QUANT</value>
            </Attribute>
            <Attribute>
                <key>TEMPERATURE</key>
                <value>83.611,83.6119,83.6104,83.6105,83.6114,83.612</value>
            </Attribute>
        </PlateData>
    </PlatePointData>
    <PlatePointData>
        <Stage>3</Stage>
        <Cycle>1</Cycle>
        <Step>3</Step>
        <Point>81</Point>
        <PlateData>
            <Rows>8</Rows>
            <Cols>12</Cols>
            <WellData>37843.56	42604.008	45791.293	58826.48	59545.85	63348.04	56276.18	44467.047	62172.53	72856.86	73582.875	68139.734	54192.46	56412.19	58467.58	59041.984	66077.82	75321.91	97055.984	75935.39	81565.8	83803.29	77588.83	71825.27	51021.562	62909.492	66100.79	71243.82	78730.56	76298.55	83179.484	80663.75	92691.86	86954.03	79913.125	77003.23	60581.777	64988.418	76643.45	66098.625	80960.52	73406.625	85984.195	86145.63	97237.39	92030.56	89181.71	84466.59	61938.734	67784.766	73587.82	66732.99	81545.57	78059.78	84893.31	92962.15	89978.14	96736.46	94713.76	88604.984	65369.723	70771.58	77138.68	75548.02	85970.97	84568.15	82661.32	96015.22	98752.555	101908.2	92890.836	96297.234	65889.48	72882.836	73182.016	81762.46	86918.11	86095.92	64663.633	91749.836	99221.625	97729.92	93584.484	88860.805	62117.836	67103.73	77011.445	80697.51	89605.086	88503.945	99323.26	83776.6	90193.2	81361.34	91498.25	76811.58	</WellData>
            <Attribute>
                <key>FILTER_SET</key>
                <value>x1-m1</value>
            </Attribute>
            <Attribute>
                <key>STEP</key>
                <value>3</value>
            </Attribute>
            <Attribute>
                <key>EXPOSURE</key>
                <value>600</value>
            </Attribute>
            <Attribute>
                <key>POINT</key>
                <value>81</value>
            </Attribute>
            <Attribute>
                <key>STAGE</key>
                <value>3</value>
            </Attribute>
            <Attribute>
                <key>CYCLE</key>
                <value>1</value>
            </Attribute>
            <Attribute>
                <key>TYPE</key>
                <value>QUANT</value>
            </Attribute>
            <Attribute>
                <key>TEMPERATURE</key>
                <value>83.9157,83.9187,83.9147,83.9139,83.9148,83.9161</value>
            </Attribute>
        </PlateData>
    </PlatePointData>
    <PlatePointData>
        <Stage>3</Stage>
        <Cycle>1</Cycle>
        <Step>3</Step>
        <Point>82</Point>
        <PlateData>
            <Rows>8</Rows>
            <Cols>12</Cols>
            <WellData>37666.203	41865.844	43482.277	57059.7	59870.285	62871.977	55577.188	41349.56	59598.688	71530.23	71359.97	66875.945	52354.297	55245.996	57215.79	57288.195	64607.457	74161.26	91064.234	74358.52	80980.68	81973.4	76235.055	67303.24	50455.645	60907.29	66370.7	70567.07	77023.8	75626.14	82062.88	79622.35	90369.86	87625.88	80117.01	77982.195	59294.15	63068.16	74488.85	65662.56	79305.25	72081.984	84385.86	85308.37	95704.92	90392.27	88177.72	82807.06	62599.715	65859.47	72328.81	66194.39	79244.78	75945.83	82697.65	90908.766	87913.63	94168.06	90571.02	87207.625	62852.41	69898.875	75478.555	72782.99	84364.83	82413.29	80624.07	93043.586	95984.39	99846.52	92010.05	95439.99	65284.8	70880.12	71913.34	80056.04	84870.99	83396.27	62496.984	88935.76	97027.31	96631.164	91915.53	86154.734	61072.793	66300.95	75770.99	80937.266	88105.54	87577.875	97415.23	83499.82	89448.33	79162.24	90010.78	74990.52	</WellData>
            <Attribute>
                <key>FILTER_SET</key>
                <value>x1-m1</value>
            </Attribute>
            <Attribute>
                <key>STEP</key>
                <value>3</value>
            </Attribute>
            <Attribute>
                <key>EXPOSURE</key>
                <value>600</value>
            </Attribute>
            <Attribute>
                <key>POINT</key>
                <value>82</value>
            </Attribute>
            <Attribute>
                <key>STAGE</key>
                <value>3</value>
            </Attribute>
            <Attribute>
                <key>CYCLE</key>
                <value>1</value>
            </Attribute>
            <Attribute>
                <key>TYPE</key>
                <value>QUANT</value>
            </Attribute>
            <Attribute>
                <key>TEMPERATURE</key>
                <value>84.2094,84.2119,84.2118,84.213,84.2122,84.2127</value>
            </Attribute>
        </PlateData>
    </PlatePointData>
    <PlatePointData>
        <Stage>3</Stage>
        <Cycle>1</Cycle>
        <Step>3</Step>
        <Point>83</Point>
        <PlateData>
            <Rows>8</Rows>
            <Cols>12</Cols>
            <WellData>36589.082	40613.914	43192.69	57914.79	56784.0	61654.484	55325.184	42165.305	59469.78	69865.484	70685.59	64999.777	52693.12	55476.402	55929.43	56710.227	63964.547	71848.484	86374.46	70986.11	78774.57	80822.35	74453.766	68061.4	50045.723	60358.42	64570.402	69425.81	75616.1	73520.44	80234.95	78520.6	90134.52	86436.68	79194.19	76299.625	59839.58	63251.426	74413.305	63718.08	79079.836	72285.38	83097.016	84157.79	93585.89	90018.7	86687.61	82289.49	61801.188	64316.07	71867.45	64813.703	78727.81	76224.695	81725.68	89969.54	87632.44	91888.85	90097.33	85164.81	63058.637	68894.59	74247.52	70284.0	82269.95	80541.625	79324.77	91789.914	94405.1	97888.49	89395.016	92747.25	64530.61	72266.13	71875.12	79287.95	84144.0	82832.945	62349.906	88189.78	94109.1	95982.98	89397.62	85721.87	58998.484	62581.78	73451.46	77042.266	85366.35	84254.82	96372.42	81292.195	86907.6	78443.664	88995.8	71260.2	</WellData>
            <Attribute>
                <key>FILTER_SET</key>
                <value>x1-m1</value>
            </Attribute>
            <Attribute>
                <key>STEP</key>
                <value>3</value>
            </Attribute>
            <Attribute>
                <key>EXPOSURE</key>
                <value>600</value>
            </Attribute>
            <Attribute>
                <key>POINT</key>
                <value>83</value>
            </Attribute>
            <Attribute>
                <key>STAGE</key>
                <value>3</value>
            </Attribute>
            <Attribute>
                <key>CYCLE</key>
                <value>1</value>
            </Attribute>
            <Attribute>
                <key>TYPE</key>
                <value>QUANT</value>
            </Attribute>
            <Attribute>
                <key>TEMPERATURE</key>
                <value>84.5154,84.5196,84.5167,84.5151,84.5158,84.515</value>
            </Attribute>
        </PlateData>
    </PlatePointData>
    <PlatePointData>
        <Stage>3</Stage>
        <Cycle>1</Cycle>
        <Step>3</Step>
        <Point>84</Point>
        <PlateData>
            <Rows>8</Rows>
            <Cols>12</Cols>
            <WellData>37496.918	40507.52	43061.285	55739.445	56618.8	61116.49	53767.46	41979.25	58508.547	67379.88	68057.55	64610.746	52603.51	52945.312	56258.758	55473.23	62365.773	70428.85	87565.414	71436.41	77202.016	78119.44	74440.21	65291.008	50806.016	59599.652	63836.492	67319.62	76046.69	71403.2	79276.75	77220.29	87894.76	84529.55	77472.51	74994.59	59173.27	61686.336	72558.125	63281.266	77387.234	69684.65	81058.305	82634.56	91738.39	88270.87	85073.76	80627.65	58773.133	64199.35	69398.79	64084.742	76857.195	73495.46	80066.23	88169.195	85406.53	89194.805	88435.44	84873.03	60670.35	67063.99	73009.86	70616.88	80316.37	79652.4	77966.484	89690.92	93834.48	95216.61	87836.29	89609.945	64093.54	71337.12	70843.25	76811.03	82059.03	81544.15	61499.33	86346.72	92941.76	94900.71	87698.03	82532.98	59321.6	63775.305	72720.41	75736.914	83261.58	83024.77	93224.26	80044.28	84775.16	75621.24	87179.484	72081.2	</WellData>
            <Attribute>
                <key>FILTER_SET</key>
                <value>x1-m1</value>
            </Attribute>
            <Attribute>
                <key>STEP</key>
                <value>3</value>
            </Attribute>
            <Attribute>
                <key>EXPOSURE</key>
                <value>600</value>
            </Attribute>
            <Attribute>
                <key>POINT</key>
                <value>84</value>
            </Attribute>
            <Attribute>
                <key>STAGE</key>
                <value>3</value>
            </Attribute>
            <Attribute>
                <key>CYCLE</key>
                <value>1</value>
            </Attribute>
            <Attribute>
                <key>TYPE</key>
                <value>QUANT</value>
            </Attribute>
            <Attribute>
                <key>TEMPERATURE</key>
                <value>84.8176,84.8204,84.8139,84.8167,84.8186,84.8177</value>
            </Attribute>
        </PlateData>
    </PlatePointData>
    <PlatePointData>
        <Stage>3</Stage>
        <Cycle>1</Cycle>
        <Step>3</Step>
        <Point>85</Point>
        <PlateData>
            <Rows>8</Rows>
            <Cols>12</Cols>
            <WellData>34792.98	39145.047	40547.74	55126.31	56150.01	58728.895	52523.406	41255.28	57466.145	66739.76	67981.16	63192.383	50219.023	53051.18	55286.31	54717.254	60964.74	70343.85	88980.5	71227.32	76170.99	78910.85	72467.96	66050.53	48713.58	55703.33	63331.15	66439.97	73418.51	71349.81	77732.836	74895.17	87344.17	82999.766	75502.92	74085.93	57466.734	59428.94	70480.21	62010.72	75689.15	68014.96	80721.45	81721.64	88983.4	86082.62	83321.97	79573.14	58094.07	61673.055	68775.445	63650.797	75567.18	72590.18	78994.69	86039.57	84273.65	88896.984	87221.195	83854.57	58627.285	65253.945	72682.14	69171.27	80894.555	77574.03	76604.02	89136.76	93170.77	93910.96	87061.38	90193.28	62646.434	70237.6	69150.58	76831.89	81575.35	81031.03	59757.504	84901.24	90719.195	91612.64	85705.73	80464.35	58881.7	62747.234	70509.9	75413.836	83168.52	82345.125	93060.3	78713.39	83716.836	74809.734	86239.16	70916.69	</WellData>
            <Attribute>
                <key>FILTER_SET</key>
                <value>x1-m1</value>
            </Attribute>
            <Attribute>
                <key>STEP</key>
                <value>3</value>
            </Attribute>
            <Attribute>
                <key>EXPOSURE</key>
                <value>600</value>
            </Attribute>
            <Attribute>
                <key>POINT</key>
                <value>85</value>
            </Attribute>
            <Attribute>
                <key>STAGE</key>
                <value>3</value>
            </Attribute>
            <Attribute>
                <key>CYCLE</key>
                <value>1</value>
            </Attribute>
            <Attribute>
                <key>TYPE</key>
                <value>QUANT</value>
            </Attribute>
            <Attribute>
                <key>TEMPERATURE</key>
                <value>85.1161,85.1179,85.1162,85.1139,85.1174,85.1139</value>
            </Attribute>
        </PlateData>
    </PlatePointData>
    <PlatePointData>
        <Stage>3</Stage>
        <Cycle>1</Cycle>
        <Step>3</Step>
        <Point>86</Point>
        <PlateData>
            <Rows>8</Rows>
            <Cols>12</Cols>
            <WellData>35854.777	37826.805	41758.844	55324.74	55939.504	58949.54	52153.664	39383.67	55813.164	66275.11	67231.42	62124.68	50692.62	51568.883	53654.297	53891.14	59856.742	67692.03	86777.84	68361.24	75154.94	76896.195	72668.555	62979.78	48399.56	56132.367	62171.977	66617.836	72359.71	69176.46	76834.164	74885.64	86568.23	81080.42	74710.9	72467.49	54972.836	59138.688	70446.22	61703.145	73991.9	67413.17	78407.266	78973.36	89441.62	83509.54	82352.65	78029.4	56801.723	59741.043	66148.02	62228.12	74285.29	71080.6	76974.266	85091.33	81828.9	85399.305	87126.23	80358.13	58715.67	65378.844	70277.59	70254.08	79113.58	76933.06	75696.3	86715.83	91402.6	92332.2	84197.53	88368.7	61183.773	68284.266	68336.11	75194.625	79613.62	77673.3	58764.312	83130.01	89924.8	90939.88	84602.766	80916.02	57566.105	61350.918	70883.05	75058.64	81135.48	80852.016	89941.48	76959.2	82502.91	73638.32	84950.875	68236.76	</WellData>
            <Attribute>
                <key>FILTER_SET</key>
                <value>x1-m1</value>
            </Attribute>
            <Attribute>
                <key>STEP</key>
                <value>3</value>
            </Attribute>
            <Attribute>
                <key>EXPOSURE</key>
                <value>600</value>
            </Attribute>
            <Attribute>
                <key>POINT</key>
                <value>86</value>
            </Attribute>
            <Attribute>
                <key>STAGE</key>
                <value>3</value>
            </Attribute>
            <Attribute>
                <key>CYCLE</key>
                <value>1</value>
            </Attribute>
            <Attribute>
                <key>TYPE</key>
                <value>QUANT</value>
            </Attribute>
            <Attribute>
                <key>TEMPERATURE</key>
                <value>85.4116,85.4138,85.4106,85.4136,85.4114,85.4101</value>
            </Attribute>
        </PlateData>
    </PlatePointData>
    <PlatePointData>
        <Stage>3</Stage>
        <Cycle>1</Cycle>
        <Step>3</Step>
        <Point>87</Point>
        <PlateData>
            <Rows>8</Rows>
            <Cols>12</Cols>
            <WellData>34900.758	38059.16	40325.48	54437.04	54518.402	56995.08	50225.98	39035.08	55535.312	64653.88	66307.96	59276.09	48776.516	51522.96	52869.4	52350.52	58897.234	67122.71	83615.95	66383.62	73493.97	75756.81	70528.2	63179.29	47049.73	54632.82	60185.574	65459.41	71208.68	69497.63	75696.65	71748.11	83969.8	79984.92	72509.07	70594.58	55199.707	58381.688	68689.84	60197.113	74135.79	66644.15	77333.7	77092.25	87130.25	82224.18	80871.2	75577.99	55428.016	59931.37	64908.97	60902.582	72762.15	69867.26	75581.52	83541.26	81181.15	86074.22	83834.3	80780.21	57654.484	63910.656	69175.086	67351.5	77796.2	75723.97	73625.836	85408.68	88513.516	91215.125	84291.305	86817.01	61486.91	66445.9	68072.63	74690.69	79789.44	78709.32	57356.414	83630.195	89147.07	90086.695	83060.56	78207.17	54600.082	60802.492	68961.62	73816.164	80314.58	80152.85	91430.29	76037.805	82049.945	73122.58	84276.984	68118.0	</WellData>
            <Attribute>
                <key>FILTER_SET</key>
                <value>x1-m1</value>
            </Attribute>
            <Attribute>
                <key>STEP</key>
                <value>3</value>
            </Attribute>
            <Attribute>
                <key>EXPOSURE</key>
                <value>600</value>
            </Attribute>
            <Attribute>
                <key>POINT</key>
                <value>87</value>
            </Attribute>
            <Attribute>
                <key>STAGE</key>
                <value>3</value>
            </Attribute>
            <Attribute>
                <key>CYCLE</key>
                <value>1</value>
            </Attribute>
            <Attribute>
                <key>TYPE</key>
                <value>QUANT</value>
            </Attribute>
            <Attribute>
                <key>TEMPERATURE</key>
                <value>85.7156,85.7194,85.7171,85.7166,85.7175,85.7177</value>
            </Attribute>
        </PlateData>
    </PlatePointData>
    <PlatePointData>
        <Stage>3</Stage>
        <Cycle>1</Cycle>
        <Step>3</Step>
        <Point>88</Point>
        <PlateData>
            <Rows>8</Rows>
            <Cols>12</Cols>
            <WellData>33586.418	35902.734	39020.62	53038.688	52236.63	55188.582	48920.266	38324.94	54021.71	63602.676	63938.86	59816.605	46863.57	49913.14	51515.035	51237.957	58248.516	67775.33	80093.36	66047.93	71933.55	73871.0	69310.42	60279.984	46257.508	53451.277	59966.78	64056.06	70312.266	68233.37	73934.15	71977.6	83170.914	78445.61	71317.79	69138.79	54131.168	57959.816	67600.195	58926.543	72384.89	65277.367	76462.055	76912.77	84868.62	80541.44	79111.38	74691.24	54624.184	58994.312	65154.137	59812.914	73368.99	67840.484	74161.27	82536.31	80128.4	83956.79	82110.29	79560.81	55699.316	62852.926	67280.484	65263.58	75625.36	73534.414	71201.52	83623.94	86629.83	90729.336	81218.61	84270.69	58375.484	64769.82	66099.836	72883.77	77251.07	76720.336	56215.848	79047.42	86235.53	87814.79	82321.72	76130.64	55264.562	59769.17	67991.69	71499.41	79337.164	77980.875	88440.07	75151.87	79353.13	70687.92	82117.914	67771.98	</WellData>
            <Attribute>
                <key>FILTER_SET</key>
                <value>x1-m1</value>
            </Attribute>
            <Attribute>
                <key>STEP</key>
                <value>3</value>
            </Attribute>
            <Attribute>
                <key>EXPOSURE</key>
                <value>600</value>
            </Attribute>
            <Attribute>
                <key>POINT</key>
                <value>88</value>
            </Attribute>
            <Attribute>
                <key>STAGE</key>
                <value>3</value>
            </Attribute>
            <Attribute>
                <key>CYCLE</key>
                <value>1</value>
            </Attribute>
            <Attribute>
                <key>TYPE</key>
                <value>QUANT</value>
            </Attribute>
            <Attribute>
                <key>TEMPERATURE</key>
                <value>86.0161,86.019,86.015,86.0148,86.0166,86.0168</value>
            </Attribute>
        </PlateData>
    </PlatePointData>
    <PlatePointData>
        <Stage>3</Stage>
        <Cycle>1</Cycle>
        <Step>3</Step>
        <Point>89</Point>
        <PlateData>
            <Rows>8</Rows>
            <Cols>12</Cols>
            <WellData>30644.486	35446.277	38431.96	52306.523	51402.49	54399.844	47765.965	37246.84	53890.43	60834.48	62806.098	58637.953	47402.457	49700.863	48674.27	50883.523	56524.816	64347.855	77299.26	65511.656	70635.15	72854.38	67240.1	59281.89	47070.715	54347.703	58164.156	63076.152	69309.46	65380.66	71578.664	69472.81	81542.75	77595.17	70378.336	66692.45	53069.52	56852.55	66667.42	58979.492	70517.94	65060.527	74659.836	75019.445	85299.266	79630.055	76965.87	73892.1	54002.055	58305.918	63280.406	58112.742	71722.01	67947.78	72340.586	80381.08	77964.38	82204.97	82369.52	77424.984	56598.21	62253.938	66558.67	65473.164	74719.64	74229.81	71449.77	83273.375	85547.39	88281.48	81076.11	83835.55	58678.15	64307.066	64148.28	71033.836	75916.38	75054.05	55591.965	79023.445	85885.63	86008.84	79777.14	76029.78	53553.55	58228.64	66340.49	71100.82	76288.31	77098.13	86743.016	72476.74	78951.12	69187.58	79732.72	66564.29	</WellData>
            <Attribute>
                <key>FILTER_SET</key>
                <value>x1-m1</value>
            </Attribute>
            <Attribute>
                <key>STEP</key>
                <value>3</value>
            </Attribute>
            <Attribute>
                <key>EXPOSURE</key>
                <value>600</value>
            </Attribute>
            <Attribute>
                <key>POINT</key>
                <value>89</value>
            </Attribute>
            <Attribute>
                <key>STAGE</key>
                <value>3</value>
            </Attribute>
            <Attribute>
                <key>CYCLE</key>
                <value>1</value>
            </Attribute>
            <Attribute>
                <key>TYPE</key>
                <value>QUANT</value>
            </Attribute>
            <Attribute>
                <key>TEMPERATURE</key>
                <value>86.3107,86.3136,86.3106,86.3108,86.3153,86.3106</value>
            </Attribute>
        </PlateData>
    </PlatePointData>
    <PlatePointData>
        <Stage>3</Stage>
        <Cycle>1</Cycle>
        <Step>3</Step>
        <Point>90</Point>
        <PlateData>
            <Rows>8</Rows>
            <Cols>12</Cols>
            <WellData>33002.61	34947.664	38541.984	51010.43	52023.62	54823.434	47400.16	36688.848	52966.344	60091.06	62607.36	56068.25	45546.71	49131.47	49273.367	50164.258	56943.043	63741.55	77618.75	63072.812	68788.086	71934.836	66397.58	58658.21	43831.836	53641.67	59556.9	61693.86	67545.016	66148.445	70461.336	68888.47	80417.16	75702.875	68944.46	65496.24	52383.055	56518.395	65842.14	56492.125	69798.39	63791.434	75218.29	72945.305	83482.34	79503.336	76526.25	73777.09	53365.367	58557.227	62461.957	56283.29	71234.695	67629.336	72065.81	80672.85	78252.664	81571.52	80915.32	75699.36	54686.23	61434.598	65579.695	65067.59	73946.47	72930.99	70107.03	81218.46	83872.23	87031.555	80398.42	82613.02	56901.508	63351.887	63942.273	70631.586	75542.23	73124.37	55183.875	77700.79	85422.7	85783.49	79151.75	74609.75	54168.66	56940.156	65878.58	69069.75	74994.12	74904.375	84594.55	71409.94	77167.51	67941.62	79116.27	64633.727	</WellData>
            <Attribute>
                <key>FILTER_SET</key>
                <value>x1-m1</value>
            </Attribute>
            <Attribute>
                <key>STEP</key>
                <value>3</value>
            </Attribute>
            <Attribute>
                <key>EXPOSURE</key>
                <value>600</value>
            </Attribute>
            <Attribute>
                <key>POINT</key>
                <value>90</value>
            </Attribute>
            <Attribute>
                <key>STAGE</key>
                <value>3</value>
            </Attribute>
            <Attribute>
                <key>CYCLE</key>
                <value>1</value>
            </Attribute>
            <Attribute>
                <key>TYPE</key>
                <value>QUANT</value>
            </Attribute>
            <Attribute>
                <key>TEMPERATURE</key>
                <value>86.6113,86.6141,86.6103,86.6113,86.6122,86.6114</value>
            </Attribute>
        </PlateData>
    </PlatePointData>
    <PlatePointData>
        <Stage>3</Stage>
        <Cycle>1</Cycle>
        <Step>3</Step>
        <Point>91</Point>
        <PlateData>
            <Rows>8</Rows>
            <Cols>12</Cols>
            <WellData>30894.852	35202.508	36821.59	49849.87	50488.75	51636.707	46713.273	35476.47	51186.395	60211.95	59940.78	57303.15	43870.297	48532.203	48168.81	49681.496	53970.914	63757.75	78597.97	63073.656	67188.734	70512.27	67251.82	58599.043	43439.566	51141.066	56756.754	60813.812	67059.01	63869.793	68923.54	66927.93	77671.07	74430.555	66867.664	65732.3	51033.77	53126.72	65627.64	56559.227	69110.57	62283.96	72878.164	72647.24	80882.78	77766.65	74858.52	71716.055	52821.074	56804.92	61334.0	56357.06	70237.0	65948.086	70245.164	76265.89	76538.25	80806.46	77816.03	75070.68	53758.47	60494.195	64689.79	64088.227	71790.43	70693.63	69458.52	79905.09	82146.97	85014.78	78289.88	80983.78	56340.215	61348.69	63784.344	70069.984	74256.52	72813.64	54310.12	76469.69	82898.34	84799.766	76643.16	74333.64	53341.23	56776.08	64567.973	68359.29	75423.48	75714.8	84465.0	70605.19	76995.0	67448.38	78340.414	64809.61	</WellData>
            <Attribute>
                <key>FILTER_SET</key>
                <value>x1-m1</value>
            </Attribute>
            <Attribute>
                <key>STEP</key>
                <value>3</value>
            </Attribute>
            <Attribute>
                <key>EXPOSURE</key>
                <value>600</value>
            </Attribute>
            <Attribute>
                <key>POINT</key>
                <value>91</value>
            </Attribute>
            <Attribute>
                <key>STAGE</key>
                <value>3</value>
            </Attribute>
            <Attribute>
                <key>CYCLE</key>
                <value>1</value>
            </Attribute>
            <Attribute>
                <key>TYPE</key>
                <value>QUANT</value>
            </Attribute>
            <Attribute>
                <key>TEMPERATURE</key>
                <value>86.9091,86.9126,86.9091,86.9101,86.9144,86.9138</value>
            </Attribute>
        </PlateData>
    </PlatePointData>
    <PlatePointData>
        <Stage>3</Stage>
        <Cycle>1</Cycle>
        <Step>3</Step>
        <Point>92</Point>
        <PlateData>
            <Rows>8</Rows>
            <Cols>12</Cols>
            <WellData>30957.967	33898.715	36156.28	49841.71	50034.93	52073.582	46340.387	34735.88	50154.426	57096.566	59449.523	54743.28	43335.105	47710.855	47114.902	48549.207	53803.652	63271.58	78454.945	60944.64	66906.77	70214.21	64782.203	57413.395	42706.574	50411.445	55943.707	59878.258	65086.426	62462.79	67827.52	66969.37	77411.64	73650.13	66737.93	64366.152	51440.836	54846.133	63674.82	55618.375	67759.734	61199.13	71703.805	71207.47	81963.15	77194.66	72777.22	71024.266	50785.613	56303.844	60742.074	56144.453	69289.19	64777.95	70302.695	77719.63	75393.21	79559.99	77841.195	73006.47	53191.73	58745.47	63538.16	63706.043	71741.91	69631.8	68842.43	78472.49	81394.71	83542.39	76274.53	79564.87	54827.055	61145.453	61475.09	68217.67	72453.73	70666.84	53073.98	75740.03	81796.9	80782.02	76202.21	70492.3	52711.78	55508.742	64514.043	66920.016	73472.59	74294.26	83527.14	69000.08	75819.56	65479.965	77396.62	62462.477	</WellData>
            <Attribute>
                <key>FILTER_SET</key>
                <value>x1-m1</value>
            </Attribute>
            <Attribute>
                <key>STEP</key>
                <value>3</value>
            </Attribute>
            <Attribute>
                <key>EXPOSURE</key>
                <value>600</value>
            </Attribute>
            <Attribute>
                <key>POINT</key>
                <value>92</value>
            </Attribute>
            <Attribute>
                <key>STAGE</key>
                <value>3</value>
            </Attribute>
            <Attribute>
                <key>CYCLE</key>
                <value>1</value>
            </Attribute>
            <Attribute>
                <key>TYPE</key>
                <value>QUANT</value>
            </Attribute>
            <Attribute>
                <key>TEMPERATURE</key>
                <value>87.2164,87.2186,87.2159,87.2163,87.2169,87.2163</value>
            </Attribute>
        </PlateData>
    </PlatePointData>
    <PlatePointData>
        <Stage>3</Stage>
        <Cycle>1</Cycle>
        <Step>3</Step>
        <Point>93</Point>
        <PlateData>
            <Rows>8</Rows>
            <Cols>12</Cols>
            <WellData>29210.523	33601.12	35737.875	49542.34	49255.805	51508.28	46100.66	34835.484	49998.293	55111.902	59463.637	54175.645	42605.39	45648.035	46585.67	46087.566	53320.285	61134.17	80836.81	60532.137	65689.0	67121.76	63729.4	54731.668	42827.52	49702.92	54765.168	59485.082	63291.543	61471.613	67614.41	64454.016	75200.36	71395.68	63959.91	64883.53	49704.91	53300.445	62603.004	53914.312	67213.89	59774.406	69880.92	70609.53	79499.82	75083.4	73812.98	69780.92	50933.22	54586.543	60910.79	54321.07	66373.27	63217.895	68184.695	76703.65	73010.61	76499.47	75442.35	73040.23	51630.484	57471.668	62399.773	60790.047	69037.73	68524.69	66117.94	78150.81	80172.17	82543.16	75021.03	79862.17	54698.848	60014.008	61069.734	67805.87	72700.47	71355.98	52593.035	72673.52	81084.7	80394.52	73906.09	70027.27	51685.414	54823.94	62938.85	66724.74	72750.31	71896.44	81627.125	67937.22	73695.12	64499.543	75220.945	61889.05	</WellData>
            <Attribute>
                <key>FILTER_SET</key>
                <value>x1-m1</value>
            </Attribute>
            <Attribute>
                <key>STEP</key>
                <value>3</value>
            </Attribute>
            <Attribute>
                <key>EXPOSURE</key>
                <value>600</value>
            </Attribute>
            <Attribute>
                <key>POINT</key>
                <value>93</value>
            </Attribute>
            <Attribute>
                <key>STAGE</key>
                <value>3</value>
            </Attribute>
            <Attribute>
                <key>CYCLE</key>
                <value>1</value>
            </Attribute>
            <Attribute>
                <key>TYPE</key>
                <value>QUANT</value>
            </Attribute>
            <Attribute>
                <key>TEMPERATURE</key>
                <value>87.5096,87.514,87.5097,87.5093,87.5129,87.5108</value>
            </Attribute>
        </PlateData>
    </PlatePointData>
    <PlatePointData>
        <Stage>3</Stage>
        <Cycle>1</Cycle>
        <Step>3</Step>
        <Point>94</Point>
        <PlateData>
            <Rows>8</Rows>
            <Cols>12</Cols>
            <WellData>29456.723	31784.412	36635.574	48570.43	47429.723	51495.99	44941.098	32553.111	49414.664	55629.44	57600.81	52920.55	40823.973	43910.74	46020.895	45048.094	51286.656	59652.336	80025.41	59646.703	64939.48	66471.625	62741.73	55061.523	40202.996	49521.1	53936.25	58469.543	62465.543	61245.953	65814.695	64569.15	75733.445	72223.83	65162.797	65196.926	49553.223	50034.1	60727.676	53030.832	65393.152	59278.945	69846.84	68963.15	76989.62	72820.09	70985.57	67672.484	50291.96	52888.21	58359.82	53916.316	66055.6	62594.703	66680.445	74330.48	72315.695	75910.62	73890.87	71754.97	51722.63	56868.27	61898.516	60123.98	68655.94	68057.37	66910.62	76121.516	78720.0	81563.63	73596.805	77754.86	55074.883	58185.887	59276.41	65603.57	70222.79	68866.484	51393.992	72807.69	80374.33	80200.06	74850.46	69990.586	49609.895	53886.184	61085.06	65933.016	69908.71	71035.375	79712.164	67465.336	71428.11	64254.137	74372.09	60557.766	</WellData>
            <Attribute>
                <key>FILTER_SET</key>
                <value>x1-m1</value>
            </Attribute>
            <Attribute>
                <key>STEP</key>
                <value>3</value>
            </Attribute>
            <Attribute>
                <key>EXPOSURE</key>
                <value>600</value>
            </Attribute>
            <Attribute>
                <key>POINT</key>
                <value>94</value>
            </Attribute>
            <Attribute>
                <key>STAGE</key>
                <value>3</value>
            </Attribute>
            <Attribute>
                <key>CYCLE</key>
                <value>1</value>
            </Attribute>
            <Attribute>
                <key>TYPE</key>
                <value>QUANT</value>
            </Attribute>
            <Attribute>
                <key>TEMPERATURE</key>
                <value>87.81,87.8131,87.8088,87.8093,87.8109,87.8128</value>
            </Attribute>
        </PlateData>
    </PlatePointData>
    <PlatePointData>
        <Stage>3</Stage>
        <Cycle>1</Cycle>
        <Step>3</Step>
        <Point>95</Point>
        <PlateData>
            <Rows>8</Rows>
            <Cols>12</Cols>
            <WellData>28640.643	31928.46	34815.832	46824.496	47153.453	48800.336	44729.652	32916.28	46735.785	55597.113	56374.94	53048.453	41186.324	43401.81	44737.832	45289.31	51463.047	59263.08	73119.78	58448.367	64173.406	65915.29	62102.844	54031.734	39900.633	48374.535	53039.52	57122.24	62027.047	59527.383	64078.098	62268.562	74055.29	70785.03	62529.438	62094.387	49299.902	50172.07	59966.05	52690.113	65085.24	58720.895	69379.89	67970.875	77295.73	73132.73	70695.32	67794.125	47809.38	51298.06	57090.68	53073.312	64917.105	61679.426	65123.105	74101.26	72041.35	75834.25	74655.016	70173.62	50514.2	57758.57	58941.605	59234.0	67991.734	66233.766	64728.266	75530.805	77491.82	81551.71	73690.38	77283.27	52548.426	57531.027	57755.145	64171.312	68663.87	68303.555	50545.22	71858.87	78746.34	79148.11	73024.9	67341.78	50962.875	52994.44	60947.605	65290.32	68755.89	69484.78	79320.99	66541.58	70689.4	62723.242	73589.51	59004.637	</WellData>
            <Attribute>
                <key>FILTER_SET</key>
                <value>x1-m1</value>
            </Attribute>
            <Attribute>
                <key>STEP</key>
                <value>3</value>
            </Attribute>
            <Attribute>
                <key>EXPOSURE</key>
                <value>600</value>
            </Attribute>
            <Attribute>
                <key>POINT</key>
                <value>95</value>
            </Attribute>
            <Attribute>
                <key>STAGE</key>
                <value>3</value>
            </Attribute>
            <Attribute>
                <key>CYCLE</key>
                <value>1</value>
            </Attribute>
            <Attribute>
                <key>TYPE</key>
                <value>QUANT</value>
            </Attribute>
            <Attribute>
                <key>TEMPERATURE</key>
                <value>88.1151,88.1155,88.1114,88.1122,88.1109,88.1119</value>
            </Attribute>
        </PlateData>
    </PlatePointData>
    <PlatePointData>
        <Stage>3</Stage>
        <Cycle>1</Cycle>
        <Step>3</Step>
        <Point>96</Point>
        <PlateData>
            <Rows>8</Rows>
            <Cols>12</Cols>
            <WellData>28615.164	32568.424	35073.848	45962.973	45502.01	49277.805	44121.81	32898.363	46598.004	53099.67	56340.37	51501.492	41834.69	44268.426	43591.145	45305.605	50053.92	57422.18	69355.36	57053.273	61430.77	64687.99	59385.55	50885.883	39560.453	47946.68	53147.95	56259.266	61632.945	59363.383	64245.32	62067.59	73624.664	68463.14	61709.906	60376.56	47895.21	48957.996	60226.48	51332.95	62414.527	56741.625	67414.336	66658.484	76066.88	71419.07	69192.65	67706.445	48271.098	51515.156	55985.01	51829.117	63855.375	60181.93	64819.984	71707.13	69685.766	72252.766	72964.766	68527.1	49416.92	55238.258	60029.344	57209.824	67701.62	65206.78	62848.473	73533.664	76936.96	78538.31	71805.336	75418.45	51006.254	56352.445	56777.383	63364.71	68774.84	67014.34	49275.395	69381.71	76772.54	76936.016	71331.305	66560.24	47797.55	52701.03	59706.355	63766.426	68404.29	69021.79	77847.11	64637.246	71166.98	61061.754	70783.54	57272.75	</WellData>
            <Attribute>
                <key>FILTER_SET</key>
                <value>x1-m1</value>
            </Attribute>
            <Attribute>
                <key>STEP</key>
                <value>3</value>
            </Attribute>
            <Attribute>
                <key>EXPOSURE</key>
                <value>600</value>
            </Attribute>
            <Attribute>
                <key>POINT</key>
                <value>96</value>
            </Attribute>
            <Attribute>
                <key>STAGE</key>
                <value>3</value>
            </Attribute>
            <Attribute>
                <key>CYCLE</key>
                <value>1</value>
            </Attribute>
            <Attribute>
                <key>TYPE</key>
                <value>QUANT</value>
            </Attribute>
            <Attribute>
                <key>TEMPERATURE</key>
                <value>88.4122,88.4148,88.4126,88.4102,88.4108,88.4101</value>
            </Attribute>
        </PlateData>
    </PlatePointData>
    <PlatePointData>
        <Stage>3</Stage>
        <Cycle>1</Cycle>
        <Step>3</Step>
        <Point>97</Point>
        <PlateData>
            <Rows>8</Rows>
            <Cols>12</Cols>
            <WellData>27633.97	31139.68	34002.855	43829.895	45164.01	48529.75	41491.17	32924.45	45864.957	52105.035	55165.574	50789.266	40087.03	43637.645	43242.465	43991.844	48661.707	57082.04	69595.87	56521.88	62208.04	64450.324	59378.195	52164.98	38861.727	46483.664	51115.438	54033.707	59028.164	57296.855	62632.707	60160.49	71797.875	67226.75	60383.168	58627.285	45887.836	48049.035	57775.945	50788.98	62017.13	56584.91	65684.82	65107.5	73510.57	69128.7	67695.93	65000.348	47287.54	50848.44	55037.453	50983.152	63875.223	60487.617	64216.957	70719.95	70450.87	72392.33	72457.44	69311.2	47719.25	53830.72	58496.41	56983.36	65700.4	63883.418	62772.93	72746.78	74545.1	76741.3	70279.26	73890.086	50368.88	55989.16	56012.395	63868.266	66960.4	65694.945	48645.684	69794.01	75485.48	75416.45	70598.086	65069.83	47036.92	51351.4	60390.81	62902.22	68124.14	68498.98	77590.195	64101.668	67667.96	60740.32	72711.945	58229.473	</WellData>
            <Attribute>
                <key>FILTER_SET</key>
                <value>x1-m1</value>
            </Attribute>
            <Attribute>
                <key>STEP</key>
                <value>3</value>
            </Attribute>
            <Attribute>
                <key>EXPOSURE</key>
                <value>600</value>
            </Attribute>
            <Attribute>
                <key>POINT</key>
                <value>97</value>
            </Attribute>
            <Attribute>
                <key>STAGE</key>
                <value>3</value>
            </Attribute>
            <Attribute>
                <key>CYCLE</key>
                <value>1</value>
            </Attribute>
            <Attribute>
                <key>TYPE</key>
                <value>QUANT</value>
            </Attribute>
            <Attribute>
                <key>TEMPERATURE</key>
                <value>88.7119,88.7141,88.7109,88.711,88.7116,88.7112</value>
            </Attribute>
        </PlateData>
    </PlatePointData>
    <PlatePointData>
        <Stage>3</Stage>
        <Cycle>1</Cycle>
        <Step>3</Step>
        <Point>98</Point>
        <PlateData>
            <Rows>8</Rows>
            <Cols>12</Cols>
            <WellData>28091.121	29530.27	33008.977	44206.32	44239.793	45345.273	41908.2	31642.7	46091.99	51418.42	54007.805	48874.004	39041.49	41113.49	43649.008	44315.76	48799.92	55666.15	70513.84	56737.188	59243.41	62006.938	57878.71	51041.285	39377.145	45620.2	49974.766	54500.574	59994.28	57063.81	60912.66	59586.777	70954.82	65500.684	60033.914	58857.523	46442.805	48216.727	57566.61	51194.566	61628.86	54898.457	64500.195	64463.723	72508.586	69078.75	67577.96	63674.64	46927.332	49348.355	54055.2	50946.78	63173.03	58831.79	61943.445	69427.3	68625.78	71074.21	70108.59	67122.6	49182.973	52057.168	57222.277	56158.984	65057.832	63509.664	62216.723	71324.54	73839.16	77576.29	70006.18	73481.484	49745.117	54315.145	55033.68	62388.57	65696.09	64317.723	48569.223	68787.83	73033.06	74224.29	68339.33	65842.45	47484.598	50288.652	58168.258	62468.492	65872.02	66066.85	76631.28	63866.31	68703.19	59742.527	70232.7	56395.477	</WellData>
            <Attribute>
                <key>FILTER_SET</key>
                <value>x1-m1</value>
            </Attribute>
            <Attribute>
                <key>STEP</key>
                <value>3</value>
            </Attribute>
            <Attribute>
                <key>EXPOSURE</key>
                <value>600</value>
            </Attribute>
            <Attribute>
                <key>POINT</key>
                <value>98</value>
            </Attribute>
            <Attribute>
                <key>STAGE</key>
                <value>3</value>
            </Attribute>
            <Attribute>
                <key>CYCLE</key>
                <value>1</value>
            </Attribute>
            <Attribute>
                <key>TYPE</key>
                <value>QUANT</value>
            </Attribute>
            <Attribute>
                <key>TEMPERATURE</key>
                <value>89.0149,89.0179,89.011,89.0135,89.0176,89.0153</value>
            </Attribute>
        </PlateData>
    </PlatePointData>
    <PlatePointData>
        <Stage>3</Stage>
        <Cycle>1</Cycle>
        <Step>3</Step>
        <Point>99</Point>
        <PlateData>
            <Rows>8</Rows>
            <Cols>12</Cols>
            <WellData>27767.098	29924.697	33349.3	43365.57	44081.152	47122.21	41218.332	31557.969	45453.63	53098.926	52388.617	48620.273	37973.855	42766.254	41665.855	43343.203	47855.637	54987.656	70811.69	54452.86	59486.1	61347.684	58679.08	50734.043	37794.27	45875.86	50021.55	53152.91	57791.824	56271.574	61986.61	58656.54	70324.625	65182.465	59085.945	57842.04	46133.98	47629.266	58474.42	49442.066	60411.684	54731.33	64164.582	63257.53	71977.984	67701.61	65968.25	63803.484	45849.387	50799.02	52427.543	49670.8	61615.15	57991.88	61490.984	69087.61	66571.74	69817.33	69255.875	65168.043	46726.06	51318.285	55776.312	54963.344	62400.02	60556.773	60626.605	70468.53	72201.01	74074.766	67806.83	71223.5	48185.758	54798.574	53024.08	60703.258	66152.25	64092.316	47486.45	68117.81	73397.99	73019.45	69223.766	65509.08	46848.992	49361.96	58588.582	60555.29	64362.816	66384.69	75886.17	61837.375	67912.44	57637.195	68812.47	55803.58	</WellData>
            <Attribute>
                <key>FILTER_SET</key>
                <value>x1-m1</value>
            </Attribute>
            <Attribute>
                <key>STEP</key>
                <value>3</value>
            </Attribute>
            <Attribute>
                <key>EXPOSURE</key>
                <value>600</value>
            </Attribute>
            <Attribute>
                <key>POINT</key>
                <value>99</value>
            </Attribute>
            <Attribute>
                <key>STAGE</key>
                <value>3</value>
            </Attribute>
            <Attribute>
                <key>CYCLE</key>
                <value>1</value>
            </Attribute>
            <Attribute>
                <key>TYPE</key>
                <value>QUANT</value>
            </Attribute>
            <Attribute>
                <key>TEMPERATURE</key>
                <value>89.3106,89.3148,89.3107,89.3095,89.3093,89.3111</value>
            </Attribute>
        </PlateData>
    </PlatePointData>
    <PlatePointData>
        <Stage>3</Stage>
        <Cycle>1</Cycle>
        <Step>3</Step>
        <Point>100</Point>
        <PlateData>
            <Rows>8</Rows>
            <Cols>12</Cols>
            <WellData>27299.268	29239.215	31086.967	42279.98	41964.31	45231.33	40016.105	29942.205	44084.418	51027.184	53431.184	49087.32	37938.54	39664.2	39790.676	42103.39	46594.484	52713.477	68166.72	54414.24	58076.7	60942.484	56126.37	49836.21	37439.137	42498.473	49407.043	52920.664	58450.348	54915.44	59584.754	57087.645	68557.25	65098.2	58269.61	57613.332	44529.004	45946.254	55794.83	47728.582	59459.652	52603.2	63326.88	61871.117	70619.59	66321.805	65096.934	61651.934	44339.285	48436.887	53181.34	48476.387	60576.65	57535.44	60884.098	67031.92	65838.55	68081.02	68192.51	65191.652	47008.273	50592.812	55711.453	54607.45	63692.434	60677.6	58744.426	69377.7	72431.69	74750.02	67707.69	72117.78	48062.934	53522.19	54211.227	60850.777	63544.125	63366.973	46554.875	66232.92	72045.445	73159.06	67828.99	63788.465	46251.723	48621.41	57017.32	58700.777	64149.973	65569.47	73283.586	62044.77	66791.336	57963.68	68281.31	54761.81	</WellData>
            <Attribute>
                <key>FILTER_SET</key>
                <value>x1-m1</value>
            </Attribute>
            <Attribute>
                <key>STEP</key>
                <value>3</value>
            </Attribute>
            <Attribute>
                <key>EXPOSURE</key>
                <value>600</value>
            </Attribute>
            <Attribute>
                <key>POINT</key>
                <value>100</value>
            </Attribute>
            <Attribute>
                <key>STAGE</key>
                <value>3</value>
            </Attribute>
            <Attribute>
                <key>CYCLE</key>
                <value>1</value>
            </Attribute>
            <Attribute>
                <key>TYPE</key>
                <value>QUANT</value>
            </Attribute>
            <Attribute>
                <key>TEMPERATURE</key>
                <value>89.6198,89.6204,89.6147,89.6154,89.6197,89.6159</value>
            </Attribute>
        </PlateData>
    </PlatePointData>
    <PlatePointData>
        <Stage>3</Stage>
        <Cycle>1</Cycle>
        <Step>3</Step>
        <Point>101</Point>
        <PlateData>
            <Rows>8</Rows>
            <Cols>12</Cols>
            <WellData>26127.432	28154.209	31887.57	41572.22	40688.848	44928.953	39032.14	29016.578	43551.37	49003.727	50598.133	47931.742	36867.617	39922.54	40783.31	42114.047	46613.17	53230.59	66706.4	54091.42	56287.25	59952.93	55906.895	49230.418	37782.19	43124.297	48406.332	52121.46	56884.87	52519.434	58521.88	57067.906	66119.09	63355.844	56412.79	56037.86	42951.09	44664.176	54628.97	46973.69	58261.8	52571.758	61832.855	60941.984	70182.02	64553.65	63094.027	60571.234	43107.87	48029.97	52196.23	48899.293	60278.113	55771.85	59748.246	67384.1	63323.746	68740.94	68103.43	65671.516	46027.223	51256.53	55181.04	54131.19	62167.48	60867.227	58428.715	69024.016	70431.516	73010.34	66029.34	69941.0	47639.81	53446.234	53504.46	60013.39	64183.35	62791.336	46162.504	65914.586	71170.4	71815.75	67026.336	63050.93	44773.035	48453.824	55617.3	58161.266	61077.4	62573.28	72166.66	58839.617	65351.258	56138.44	66670.6	53667.56	</WellData>
            <Attribute>
                <key>FILTER_SET</key>
                <value>x1-m1</value>
            </Attribute>
            <Attribute>
                <key>STEP</key>
                <value>3</value>
            </Attribute>
            <Attribute>
                <key>EXPOSURE</key>
                <value>600</value>
            </Attribute>
            <Attribute>
                <key>POINT</key>
                <value>101</value>
            </Attribute>
            <Attribute>
                <key>STAGE</key>
                <value>3</value>
            </Attribute>
            <Attribute>
                <key>CYCLE</key>
                <value>1</value>
            </Attribute>
            <Attribute>
                <key>TYPE</key>
                <value>QUANT</value>
            </Attribute>
            <Attribute>
                <key>TEMPERATURE</key>
                <value>89.9171,89.9174,89.9142,89.915,89.9167,89.9166</value>
            </Attribute>
        </PlateData>
    </PlatePointData>
    <PlatePointData>
        <Stage>3</Stage>
        <Cycle>1</Cycle>
        <Step>3</Step>
        <Point>102</Point>
        <PlateData>
            <Rows>8</Rows>
            <Cols>12</Cols>
            <WellData>24815.873	28433.627	30260.775	41412.625	42052.965	44280.613	39508.1	29688.102	43175.49	48270.652	50494.832	47742.848	36671.086	38977.637	39304.516	41139.5	45287.824	52226.33	65339.38	52595.027	57195.16	58867.957	54791.656	47696.53	35191.832	42245.734	47754.152	50410.773	55575.523	52373.25	57209.89	55370.9	65133.094	62962.38	55879.62	55244.715	41570.848	44749.59	54046.86	47255.906	57683.785	51167.445	61213.266	59999.15	68963.96	64875.79	62407.438	60152.51	42877.684	46391.38	51096.31	46064.31	59552.312	55550.254	58019.49	65577.71	62246.703	66589.26	66240.54	63399.348	43867.41	50281.63	53831.61	52278.49	60330.703	60003.84	57365.78	66439.945	69106.11	70581.28	65844.48	68107.16	46734.05	52265.47	53106.625	59467.58	61970.594	61354.28	45515.77	64426.613	69642.46	69349.74	65550.6	61076.074	43139.703	47070.637	54597.445	59457.367	62374.88	63577.152	72063.97	59244.297	64717.938	55477.02	65867.914	52630.71	</WellData>
            <Attribute>
                <key>FILTER_SET</key>
                <value>x1-m1</value>
            </Attribute>
            <Attribute>
                <key>STEP</key>
                <value>3</value>
            </Attribute>
            <Attribute>
                <key>EXPOSURE</key>
                <value>600</value>
            </Attribute>
            <Attribute>
                <key>POINT</key>
                <value>102</value>
            </Attribute>
            <Attribute>
                <key>STAGE</key>
                <value>3</value>
            </Attribute>
            <Attribute>
                <key>CYCLE</key>
                <value>1</value>
            </Attribute>
            <Attribute>
                <key>TYPE</key>
                <value>QUANT</value>
            </Attribute>
            <Attribute>
                <key>TEMPERATURE</key>
                <value>90.2148,90.2181,90.2147,90.2155,90.2191,90.2178</value>
            </Attribute>
        </PlateData>
    </PlatePointData>
    <PlatePointData>
        <Stage>3</Stage>
        <Cycle>1</Cycle>
        <Step>3</Step>
        <Point>103</Point>
        <PlateData>
            <Rows>8</Rows>
            <Cols>12</Cols>
            <WellData>25907.363	29130.596	31159.623	41871.047	40885.875	43339.75	38934.98	27964.684	41700.934	48219.25	49827.203	44682.562	34759.414	38392.918	40689.195	40523.74	44266.676	51231.96	64509.027	50722.098	54867.168	57605.883	53693.008	46563.227	35624.31	42637.344	46338.043	50016.047	53942.21	52375.6	55342.33	53848.42	64670.145	60918.434	54905.266	53746.68	42239.734	44297.246	54915.45	46795.582	57998.383	52135.484	60951.477	59691.426	67594.49	63526.207	63852.86	58292.65	43227.258	46232.652	49060.94	45515.133	57841.86	54574.406	59297.582	64646.797	63120.22	65946.01	65448.66	63877.297	42902.36	48818.688	52876.05	51522.883	61309.266	58073.87	57434.6	66250.03	66326.5	70827.31	64139.79	66956.81	45226.11	52776.562	50160.664	57908.22	61684.21	60860.36	44528.848	63865.02	68610.04	69394.52	64405.46	60336.977	44145.613	46850.426	55011.707	56937.023	60408.617	61342.074	70485.83	59210.723	63755.496	54841.414	64829.816	52066.523	</WellData>
            <Attribute>
                <key>FILTER_SET</key>
                <value>x1-m1</value>
            </Attribute>
            <Attribute>
                <key>STEP</key>
                <value>3</value>
            </Attribute>
            <Attribute>
                <key>EXPOSURE</key>
                <value>600</value>
            </Attribute>
            <Attribute>
                <key>POINT</key>
                <value>103</value>
            </Attribute>
            <Attribute>
                <key>STAGE</key>
                <value>3</value>
            </Attribute>
            <Attribute>
                <key>CYCLE</key>
                <value>1</value>
            </Attribute>
            <Attribute>
                <key>TYPE</key>
                <value>QUANT</value>
            </Attribute>
            <Attribute>
                <key>TEMPERATURE</key>
                <value>90.5144,90.5145,90.5101,90.5127,90.5102,90.5104</value>
            </Attribute>
        </PlateData>
    </PlatePointData>
    <PlatePointData>
        <Stage>3</Stage>
        <Cycle>1</Cycle>
        <Step>3</Step>
        <Point>104</Point>
        <PlateData>
            <Rows>8</Rows>
            <Cols>12</Cols>
            <WellData>23631.713	27277.164	28620.43	39969.977	39483.543	43412.316	37470.113	28298.098	41055.82	46318.242	49479.215	44584.01	35602.22	37712.535	37856.46	39566.75	43260.8	50232.996	65316.418	49906.535	54631.645	56620.574	52956.59	46363.055	34862.484	40444.2	45885.457	49563.14	52755.824	50169.992	55253.21	54794.38	64244.223	60371.863	53403.566	53105.688	41761.26	42984.754	52962.215	45852.97	55163.17	49047.56	60363.457	58512.336	66482.13	62393.797	61814.01	58179.94	42078.387	45204.555	49729.883	45875.215	57558.586	54015.203	56879.42	62720.855	61793.965	64481.086	64680.8	62294.9	42377.85	47799.055	51867.543	51121.996	58171.703	57834.46	55815.84	65548.836	66926.4	69050.62	62387.883	65383.195	44293.41	51243.92	50176.074	56783.82	59334.09	59403.758	44003.625	61603.195	66592.26	68380.0	63981.504	60342.586	42046.227	46036.03	54173.12	56713.48	58910.15	61475.406	69380.89	56817.87	62107.07	53944.086	64854.887	50485.074	</WellData>
            <Attribute>
                <key>FILTER_SET</key>
                <value>x1-m1</value>
            </Attribute>
            <Attribute>
                <key>STEP</key>
                <value>3</value>
            </Attribute>
            <Attribute>
                <key>EXPOSURE</key>
                <value>600</value>
            </Attribute>
            <Attribute>
                <key>POINT</key>
                <value>104</value>
            </Attribute>
            <Attribute>
                <key>STAGE</key>
                <value>3</value>
            </Attribute>
            <Attribute>
                <key>CYCLE</key>
                <value>1</value>
            </Attribute>
            <Attribute>
                <key>TYPE</key>
                <value>QUANT</value>
            </Attribute>
            <Attribute>
                <key>TEMPERATURE</key>
                <value>90.8172,90.8197,90.8155,90.8158,90.8162,90.8158</value>
            </Attribute>
        </PlateData>
    </PlatePointData>
    <PlatePointData>
        <Stage>3</Stage>
        <Cycle>1</Cycle>
        <Step>3</Step>
        <Point>105</Point>
        <PlateData>
            <Rows>8</Rows>
            <Cols>12</Cols>
            <WellData>24655.273	27714.264	29983.424	41369.727	39207.36	41205.477	36421.406	27093.006	40470.664	45428.5	47846.766	44172.176	32553.639	36285.816	36731.89	38501.297	41640.562	49267.56	68930.23	50398.29	54125.39	56892.92	52829.27	44318.223	33526.96	41225.754	45762.535	49057.793	52457.742	50877.23	54268.21	52386.8	63057.58	58897.875	52433.492	52294.08	40461.49	42056.477	52372.047	44192.258	55746.45	49720.316	58976.082	57896.62	64708.49	61449.113	59178.16	57924.625	40733.44	45003.664	48939.535	44271.05	55490.816	52970.293	55431.652	62824.836	59272.14	64152.992	62677.01	61013.92	42196.99	47141.816	51263.21	50630.77	57747.586	55508.527	56031.645	64587.348	67071.22	69864.98	62360.836	65727.26	46727.125	50156.566	48922.94	55598.613	59168.6	58852.69	42833.543	62793.332	67202.54	67314.836	63719.383	58033.098	42409.195	45745.76	53876.684	55671.445	58266.79	60293.473	69846.51	55382.473	61718.855	54079.457	63798.94	51154.215	</WellData>
            <Attribute>
                <key>FILTER_SET</key>
                <value>x1-m1</value>
            </Attribute>
            <Attribute>
                <key>STEP</key>
                <value>3</value>
            </Attribute>
            <Attribute>
                <key>EXPOSURE</key>
                <value>600</value>
            </Attribute>
            <Attribute>
                <key>POINT</key>
                <value>105</value>
            </Attribute>
            <Attribute>
                <key>STAGE</key>
                <value>3</value>
            </Attribute>
            <Attribute>
                <key>CYCLE</key>
                <value>1</value>
            </Attribute>
            <Attribute>
                <key>TYPE</key>
                <value>QUANT</value>
            </Attribute>
            <Attribute>
                <key>TEMPERATURE</key>
                <value>91.1175,91.1208,91.1165,91.1172,91.1178,91.1167</value>
            </Attribute>
        </PlateData>
    </PlatePointData>
    <PlatePointData>
        <Stage>3</Stage>
        <Cycle>1</Cycle>
        <Step>3</Step>
        <Point>106</Point>
        <PlateData>
            <Rows>8</Rows>
            <Cols>12</Cols>
            <WellData>24054.879	26082.355	28081.73	38297.703	37729.28	39868.945	36945.902	27180.54	40239.54	45903.902	47212.062	43107.164	33928.02	36497.18	36764.027	37061.3	40129.027	48247.08	70355.37	48881.9	50697.516	53891.797	50192.45	43575.688	33107.555	39637.87	45004.69	48898.453	52419.2	49729.523	55246.25	52453.477	62596.32	58171.53	52971.457	51543.22	39841.45	41904.367	50894.664	43872.918	53401.004	49056.742	58041.168	56226.418	64929.094	59823.26	59059.21	55477.746	40069.957	43912.55	48022.582	42777.22	55906.316	50732.113	54758.64	60486.723	59558.414	61397.965	63098.656	58670.2	41580.27	46396.38	49946.1	48815.918	58002.418	55265.793	54742.21	63889.008	64316.625	67332.2	61228.207	64236.25	42777.906	49279.207	48758.12	54331.18	58401.453	57343.7	41920.465	59850.914	66037.44	66061.78	61519.785	57729.43	40011.19	44527.42	52489.688	54499.742	57091.8	58007.324	66828.7	54853.02	60619.984	52053.332	61799.594	49573.88	</WellData>
            <Attribute>
                <key>FILTER_SET</key>
                <value>x1-m1</value>
            </Attribute>
            <Attribute>
                <key>STEP</key>
                <value>3</value>
            </Attribute>
            <Attribute>
                <key>EXPOSURE</key>
                <value>600</value>
            </Attribute>
            <Attribute>
                <key>POINT</key>
                <value>106</value>
            </Attribute>
            <Attribute>
                <key>STAGE</key>
                <value>3</value>
            </Attribute>
            <Attribute>
                <key>CYCLE</key>
                <value>1</value>
            </Attribute>
            <Attribute>
                <key>TYPE</key>
                <value>QUANT</value>
            </Attribute>
            <Attribute>
                <key>TEMPERATURE</key>
                <value>91.4141,91.4148,91.4116,91.413,91.4128,91.4148</value>
            </Attribute>
        </PlateData>
    </PlatePointData>
    <PlatePointData>
        <Stage>3</Stage>
        <Cycle>1</Cycle>
        <Step>3</Step>
        <Point>107</Point>
        <PlateData>
            <Rows>8</Rows>
            <Cols>12</Cols>
            <WellData>23015.041	25900.697	27166.623	38826.887	37781.453	40560.953	35870.414	28192.283	39141.996	45598.96	46950.184	44019.035	33199.375	37256.766	36615.22	37179.242	41790.324	48312.28	61775.625	47694.836	52090.44	53461.055	50558.574	44344.01	31609.648	39700.77	43952.59	47367.367	51643.96	49609.87	51070.117	49542.66	61462.152	56728.64	51249.805	50048.438	40053.098	40958.234	50434.99	44191.832	54349.434	47644.426	57834.746	54608.17	64255.54	59466.656	57702.152	56698.062	39406.445	44147.957	47182.223	43266.08	55634.996	51135.65	54590.023	60143.18	59413.16	60958.56	61605.816	59375.016	41623.06	47184.03	49640.727	48637.684	54795.016	55517.07	53293.93	62088.598	63631.39	65858.08	60646.195	63626.113	44630.645	49569.49	47935.043	53979.867	58313.535	56947.81	42625.836	59043.227	64523.09	65671.61	59847.246	57023.73	40013.348	43187.324	51550.223	53931.965	56403.38	58903.027	67022.87	54867.02	58852.527	51293.473	61598.42	49062.82	</WellData>
            <Attribute>
                <key>FILTER_SET</key>
                <value>x1-m1</value>
            </Attribute>
            <Attribute>
                <key>STEP</key>
                <value>3</value>
            </Attribute>
            <Attribute>
                <key>EXPOSURE</key>
                <value>600</value>
            </Attribute>
            <Attribute>
                <key>POINT</key>
                <value>107</value>
            </Attribute>
            <Attribute>
                <key>STAGE</key>
                <value>3</value>
            </Attribute>
            <Attribute>
                <key>CYCLE</key>
                <value>1</value>
            </Attribute>
            <Attribute>
                <key>TYPE</key>
                <value>QUANT</value>
            </Attribute>
            <Attribute>
                <key>TEMPERATURE</key>
                <value>91.7149,91.7188,91.7149,91.7184,91.7189,91.7155</value>
            </Attribute>
        </PlateData>
    </PlatePointData>
    <PlatePointData>
        <Stage>3</Stage>
        <Cycle>1</Cycle>
        <Step>3</Step>
        <Point>108</Point>
        <PlateData>
            <Rows>8</Rows>
            <Cols>12</Cols>
            <WellData>22184.812	24343.418	28139.209	37827.547	36813.793	39429.72	35909.215	25772.582	39588.863	43368.926	45169.36	41295.08	31755.139	34839.562	34918.258	36052.21	39859.477	47201.086	57713.46	46464.8	51331.88	52643.62	49759.21	43280.29	32001.318	38712.05	42576.29	46773.254	51166.145	48193.824	52442.82	50478.46	61055.766	55785.027	52296.906	50672.19	39265.65	41312.27	49086.094	43348.93	52346.28	47113.035	56224.902	54604.08	63151.688	59493.105	57426.367	54388.74	38992.207	41997.39	45860.004	42290.996	52999.594	50138.94	53628.08	60267.1	57793.465	61678.652	60602.98	58736.94	40786.484	47624.484	48989.887	47828.13	55496.203	53810.3	52362.71	61002.387	62890.457	65459.746	60505.633	64202.87	42070.6	49349.4	45693.68	53493.164	55585.61	56474.57	40909.29	58241.875	64720.707	63981.887	58615.58	54341.28	39748.082	42877.28	50721.758	53383.332	55916.207	57961.125	66184.445	54180.47	59104.527	51826.76	60463.6	48682.27	</WellData>
            <Attribute>
                <key>FILTER_SET</key>
                <value>x1-m1</value>
            </Attribute>
            <Attribute>
                <key>STEP</key>
                <value>3</value>
            </Attribute>
            <Attribute>
                <key>EXPOSURE</key>
                <value>600</value>
            </Attribute>
            <Attribute>
                <key>POINT</key>
                <value>108</value>
            </Attribute>
            <Attribute>
                <key>STAGE</key>
                <value>3</value>
            </Attribute>
            <Attribute>
                <key>CYCLE</key>
                <value>1</value>
            </Attribute>
            <Attribute>
                <key>TYPE</key>
                <value>QUANT</value>
            </Attribute>
            <Attribute>
                <key>TEMPERATURE</key>
                <value>92.0165,92.0193,92.0158,92.0161,92.0157,92.0169</value>
            </Attribute>
        </PlateData>
    </PlatePointData>
    <PlatePointData>
        <Stage>3</Stage>
        <Cycle>1</Cycle>
        <Step>3</Step>
        <Point>109</Point>
        <PlateData>
            <Rows>8</Rows>
            <Cols>12</Cols>
            <WellData>22470.988	25343.266	26895.227	37144.72	36477.867	38174.22	35499.727	26118.857	37669.977	43936.34	45382.402	41399.094	28350.607	33391.5	33351.188	34920.836	38311.613	45595.14	58919.68	45748.703	49345.418	51820.895	47238.906	42090.336	32419.484	37490.215	42166.492	45413.86	48785.03	47325.547	51315.715	48459.504	59087.746	55011.48	49375.863	49108.336	38773.684	39504.73	48065.727	42551.367	51375.145	46783.004	55135.67	53533.5	60832.754	57892.797	56574.242	52888.46	38488.324	44578.79	45864.27	41620.9	54292.996	49741.453	52715.195	58526.613	58588.8	60002.484	61200.05	56743.145	40200.777	46266.203	47458.914	47442.47	54773.133	53566.906	52480.07	60297.316	62594.184	65851.305	59152.164	62906.67	42188.99	48080.758	46150.074	53430.63	56515.234	55050.637	39507.22	57875.133	63878.46	63989.742	58498.6	55252.926	41319.758	42501.266	50227.55	52411.18	54229.383	57944.586	64835.88	53302.29	58066.418	50439.043	60516.062	46587.22	</WellData>
            <Attribute>
                <key>FILTER_SET</key>
                <value>x1-m1</value>
            </Attribute>
            <Attribute>
                <key>STEP</key>
                <value>3</value>
            </Attribute>
            <Attribute>
                <key>EXPOSURE</key>
                <value>600</value>
            </Attribute>
            <Attribute>
                <key>POINT</key>
                <value>109</value>
            </Attribute>
            <Attribute>
                <key>STAGE</key>
                <value>3</value>
            </Attribute>
            <Attribute>
                <key>CYCLE</key>
                <value>1</value>
            </Attribute>
            <Attribute>
                <key>TYPE</key>
                <value>QUANT</value>
            </Attribute>
            <Attribute>
                <key>TEMPERATURE</key>
                <value>92.3161,92.3158,92.3122,92.3156,92.3162,92.3172</value>
            </Attribute>
        </PlateData>
    </PlatePointData>
    <PlatePointData>
        <Stage>3</Stage>
        <Cycle>1</Cycle>
        <Step>3</Step>
        <Point>110</Point>
        <PlateData>
            <Rows>8</Rows>
            <Cols>12</Cols>
            <WellData>22153.518	24655.531	26397.256	37479.81	36317.566	38574.203	34194.273	26329.285	38418.582	41074.48	44272.312	41277.664	31528.955	35406.05	34314.742	35636.2	39827.465	44144.906	60348.934	45252.566	50090.113	51214.18	47069.61	41372.406	31041.957	37785.152	41154.902	45086.73	49614.418	47408.137	50564.035	50479.973	58616.727	55704.18	50264.363	48882.473	36380.574	38748.895	47981.59	41458.676	50581.2	45860.68	54093.59	52944.594	59826.117	57128.184	54738.99	54000.23	38308.777	40320.76	43973.973	40917.074	52612.414	48947.594	51890.8	57392.95	54803.746	59510.36	58626.047	54485.777	39845.75	45215.965	47574.797	46323.543	54014.008	53000.746	51155.37	60613.48	60791.05	62874.58	57902.84	60963.793	40583.188	47452.516	46516.6	53036.562	56209.63	54679.74	40510.254	56864.387	62640.61	63459.27	57642.863	54399.297	38881.473	41288.062	49631.04	51179.74	53556.938	56944.61	64948.055	52591.066	57016.734	49647.61	59155.266	46471.82	</WellData>
            <Attribute>
                <key>FILTER_SET</key>
                <value>x1-m1</value>
            </Attribute>
            <Attribute>
                <key>STEP</key>
                <value>3</value>
            </Attribute>
            <Attribute>
                <key>EXPOSURE</key>
                <value>600</value>
            </Attribute>
            <Attribute>
                <key>POINT</key>
                <value>110</value>
            </Attribute>
            <Attribute>
                <key>STAGE</key>
                <value>3</value>
            </Attribute>
            <Attribute>
                <key>CYCLE</key>
                <value>1</value>
            </Attribute>
            <Attribute>
                <key>TYPE</key>
                <value>QUANT</value>
            </Attribute>
            <Attribute>
                <key>TEMPERATURE</key>
                <value>92.6143,92.6151,92.6123,92.6149,92.6161,92.6159</value>
            </Attribute>
        </PlateData>
    </PlatePointData>
    <PlatePointData>
        <Stage>3</Stage>
        <Cycle>1</Cycle>
        <Step>3</Step>
        <Point>111</Point>
        <PlateData>
            <Rows>8</Rows>
            <Cols>12</Cols>
            <WellData>20162.914	24275.88	27548.787	35495.668	34830.145	38450.082	34763.293	24774.154	37623.43	41432.043	44000.89	40209.92	30967.727	33106.297	32814.305	34778.9	37881.426	44572.363	59186.65	45929.703	47797.504	50763.766	47039.69	40855.168	30731.424	36701.426	39922.516	44926.633	48859.055	44866.402	49395.355	47423.188	57540.83	54100.38	47987.242	46286.508	36363.598	39364.617	48060.344	41069.266	50691.977	45333.703	53203.023	51755.195	59281.55	55921.203	54791.145	52325.062	37305.75	40069.785	43968.97	40591.41	52036.55	46745.79	51663.84	57638.527	54756.93	57713.25	57195.418	55428.85	37825.223	42191.73	46070.207	45980.39	53286.094	52684.086	49785.094	58156.234	60505.74	62168.266	56656.383	60348.33	40492.83	47149.418	44686.88	51651.11	54236.918	53196.477	39440.324	55879.62	62705.152	62152.9	58414.234	52761.566	38562.664	40994.105	47937.824	51021.477	52554.14	55374.105	62853.297	52447.016	55611.305	47934.52	59446.77	46297.91	</WellData>
            <Attribute>
                <key>FILTER_SET</key>
                <value>x1-m1</value>
            </Attribute>
            <Attribute>
                <key>STEP</key>
                <value>3</value>
            </Attribute>
            <Attribute>
                <key>EXPOSURE</key>
                <value>600</value>
            </Attribute>
            <Attribute>
                <key>POINT</key>
                <value>111</value>
            </Attribute>
            <Attribute>
                <key>STAGE</key>
                <value>3</value>
            </Attribute>
            <Attribute>
                <key>CYCLE</key>
                <value>1</value>
            </Attribute>
            <Attribute>
                <key>TYPE</key>
                <value>QUANT</value>
            </Attribute>
            <Attribute>
                <key>TEMPERATURE</key>
                <value>92.9103,92.9148,92.9124,92.9091,92.9124,92.9138</value>
            </Attribute>
        </PlateData>
    </PlatePointData>
    <PlatePointData>
        <Stage>3</Stage>
        <Cycle>1</Cycle>
        <Step>3</Step>
        <Point>112</Point>
        <PlateData>
            <Rows>8</Rows>
            <Cols>12</Cols>
            <WellData>21406.107	23125.553	25218.998	35259.438	34264.35	36727.496	32417.34	23907.355	36241.277	41071.57	42058.348	38841.836	30093.836	33415.945	33094.01	34828.477	38242.22	43517.27	56507.195	44102.688	48710.29	50200.74	47215.81	39401.418	30101.979	36388.344	40170.066	43396.953	47201.047	44553.246	48959.83	47705.293	57941.12	52371.2	47176.723	46795.242	37042.49	37692.37	46388.883	40906.348	48645.945	44563.36	52782.37	52145.195	59267.625	54783.336	52550.258	51295.477	37268.492	40467.223	43459.855	39536.453	52396.344	47553.836	50332.188	56110.4	54264.297	56946.65	56888.13	52846.84	37784.277	43161.44	47647.188	45750.5	52886.613	51289.41	50810.887	57581.617	59322.22	62041.516	56449.7	60691.89	40453.984	46876.668	44450.88	50707.04	53367.668	52852.203	39215.477	56103.035	59883.027	59996.387	57009.72	53319.6	37390.47	40442.08	47146.09	49436.523	52107.168	55158.758	62130.633	50496.895	55021.984	46667.32	58211.2	44615.76	</WellData>
            <Attribute>
                <key>FILTER_SET</key>
                <value>x1-m1</value>
            </Attribute>
            <Attribute>
                <key>STEP</key>
                <value>3</value>
            </Attribute>
            <Attribute>
                <key>EXPOSURE</key>
                <value>600</value>
            </Attribute>
            <Attribute>
                <key>POINT</key>
                <value>112</value>
            </Attribute>
            <Attribute>
                <key>STAGE</key>
                <value>3</value>
            </Attribute>
            <Attribute>
                <key>CYCLE</key>
                <value>1</value>
            </Attribute>
            <Attribute>
                <key>TYPE</key>
                <value>QUANT</value>
            </Attribute>
            <Attribute>
                <key>TEMPERATURE</key>
                <value>93.2137,93.215,93.2158,93.215,93.2153,93.2162</value>
            </Attribute>
        </PlateData>
    </PlatePointData>
    <PlatePointData>
        <Stage>3</Stage>
        <Cycle>1</Cycle>
        <Step>3</Step>
        <Point>113</Point>
        <PlateData>
            <Rows>8</Rows>
            <Cols>12</Cols>
            <WellData>21487.754	23639.13	25784.623	34588.13	33970.77	36425.0	30511.23	24223.086	36975.414	39568.965	42432.824	38917.926	28560.941	32891.79	32209.844	33849.29	36871.26	42355.344	54518.043	43786.066	47672.0	49674.492	45082.863	39370.277	28162.332	34926.797	40844.906	43529.547	46993.117	44696.49	46397.195	45696.043	56633.938	52406.785	45991.457	46512.434	35361.99	37645.33	45400.312	39116.977	48031.977	43550.117	51940.914	49984.902	57961.246	54812.793	53286.56	48224.43	35051.355	38672.33	41715.484	38740.8	50534.348	46753.984	49435.926	54757.633	53314.79	56313.234	57275.934	55130.97	37061.85	41861.953	44727.99	44524.88	50437.438	50008.86	48816.465	57382.74	57843.6	60892.043	55547.703	57859.02	38713.47	43962.117	43515.82	49898.363	52813.836	51804.32	38127.07	54600.113	59396.504	61823.67	56054.062	51898.87	36783.098	39216.14	47914.996	50038.527	52230.32	52822.035	60887.895	49664.11	54395.227	46753.242	58006.85	45068.14	</WellData>
            <Attribute>
                <key>FILTER_SET</key>
                <value>x1-m1</value>
            </Attribute>
            <Attribute>
                <key>STEP</key>
                <value>3</value>
            </Attribute>
            <Attribute>
                <key>EXPOSURE</key>
                <value>600</value>
            </Attribute>
            <Attribute>
                <key>POINT</key>
                <value>113</value>
            </Attribute>
            <Attribute>
                <key>STAGE</key>
                <value>3</value>
            </Attribute>
            <Attribute>
                <key>CYCLE</key>
                <value>1</value>
            </Attribute>
            <Attribute>
                <key>TYPE</key>
                <value>QUANT</value>
            </Attribute>
            <Attribute>
                <key>TEMPERATURE</key>
                <value>93.5098,93.511,93.5089,93.5095,93.5134,93.5094</value>
            </Attribute>
        </PlateData>
    </PlatePointData>
    <PlatePointData>
        <Stage>3</Stage>
        <Cycle>1</Cycle>
        <Step>3</Step>
        <Point>114</Point>
        <PlateData>
            <Rows>8</Rows>
            <Cols>12</Cols>
            <WellData>21060.205	22948.105	23713.469	32988.633	34380.414	35872.45	31274.738	23475.658	34663.51	40736.836	40837.516	37796.867	26967.516	31255.482	32059.91	33729.01	36400.35	43142.016	54655.758	43667.184	46217.402	47049.113	46175.45	36916.01	30738.135	36064.69	39374.434	42758.297	46057.383	43965.25	47412.207	45543.25	55207.5	52320.414	46335.082	46420.56	35665.266	37388.844	45197.78	39576.887	47545.984	43635.973	51125.46	50961.918	56703.96	54056.2	51516.53	50396.54	34942.566	37744.465	42184.625	38942.04	49889.28	45606.04	48663.4	54437.586	51703.473	55659.97	55629.207	54217.004	38462.594	41278.613	44840.07	44330.28	50910.55	49134.746	48725.844	56706.035	57454.945	59940.78	54539.89	58525.04	38083.086	43349.293	42386.637	48569.06	51397.215	51998.91	38144.117	54318.2	59540.625	58691.746	55368.137	52062.215	36683.887	39652.066	46509.4	48870.34	50285.06	53241.46	60818.16	50074.734	53976.715	45415.297	56030.637	43254.598	</WellData>
            <Attribute>
                <key>FILTER_SET</key>
                <value>x1-m1</value>
            </Attribute>
            <Attribute>
                <key>STEP</key>
                <value>3</value>
            </Attribute>
            <Attribute>
                <key>EXPOSURE</key>
                <value>600</value>
            </Attribute>
            <Attribute>
                <key>POINT</key>
                <value>114</value>
            </Attribute>
            <Attribute>
                <key>STAGE</key>
                <value>3</value>
            </Attribute>
            <Attribute>
                <key>CYCLE</key>
                <value>1</value>
            </Attribute>
            <Attribute>
                <key>TYPE</key>
                <value>QUANT</value>
            </Attribute>
            <Attribute>
                <key>TEMPERATURE</key>
                <value>93.8148,93.8156,93.8152,93.8149,93.8131,93.8155</value>
            </Attribute>
        </PlateData>
    </PlatePointData>
    <PlatePointData>
        <Stage>3</Stage>
        <Cycle>1</Cycle>
        <Step>3</Step>
        <Point>115</Point>
        <PlateData>
            <Rows>8</Rows>
            <Cols>12</Cols>
            <WellData>19259.893	21993.553	22988.266	33911.477	33169.734	35076.965	31220.857	23416.951	35474.758	39783.42	40799.766	38263.914	28907.156	31751.03	31760.408	33376.05	35252.45	42152.684	55740.285	41969.055	46869.035	47426.625	44109.15	37596.9	28495.98	33489.43	38844.043	42371.03	45948.984	42309.54	46814.754	45272.715	54538.04	50558.844	45607.168	45383.53	35070.516	36991.17	45190.61	38248.387	46412.316	43000.5	50581.867	48916.88	56422.445	53277.742	51633.36	50145.36	35035.2	37818.293	41030.082	37884.223	48541.066	45629.047	48230.258	54051.938	52124.645	54484.34	55410.14	51604.574	36714.215	40689.93	44151.914	44745.305	50001.58	48686.38	48230.465	56127.062	58122.18	60145.355	54562.457	57383.58	37075.2	41420.746	41695.8	48318.207	51155.58	50012.05	36890.25	52785.31	58101.17	60098.97	53578.836	49651.598	34586.32	38927.87	46016.113	47917.715	49646.492	51492.695	60245.246	48972.2	52748.293	45884.12	55592.402	43137.168	</WellData>
            <Attribute>
                <key>FILTER_SET</key>
                <value>x1-m1</value>
            </Attribute>
            <Attribute>
                <key>STEP</key>
                <value>3</value>
            </Attribute>
            <Attribute>
                <key>EXPOSURE</key>
                <value>600</value>
            </Attribute>
            <Attribute>
                <key>POINT</key>
                <value>115</value>
            </Attribute>
            <Attribute>
                <key>STAGE</key>
                <value>3</value>
            </Attribute>
            <Attribute>
                <key>CYCLE</key>
                <value>1</value>
            </Attribute>
            <Attribute>
                <key>TYPE</key>
                <value>QUANT</value>
            </Attribute>
            <Attribute>
                <key>TEMPERATURE</key>
                <value>94.1159,94.1163,94.1157,94.1157,94.1198,94.1155</value>
            </Attribute>
        </PlateData>
    </PlatePointData>
    <PlatePointData>
        <Stage>3</Stage>
        <Cycle>1</Cycle>
        <Step>3</Step>
        <Point>116</Point>
        <PlateData>
            <Rows>8</Rows>
            <Cols>12</Cols>
            <WellData>18443.209	23083.475	22640.383	32753.234	33880.09	34688.336	30033.332	21374.102	32906.754	38303.035	40022.793	35253.934	27261.127	29061.697	29040.727	31401.6	34289.312	40719.97	57473.188	41243.83	44622.59	46058.516	44078.418	37098.816	28145.783	33972.582	39503.58	42243.0	44668.312	41652.684	44886.125	44958.066	54048.297	50793.62	44251.805	43689.45	33647.363	36050.332	44430.086	38044.414	46690.566	41674.58	50015.426	48402.215	55452.234	52001.207	50526.258	48798.207	34061.125	37666.027	39252.395	37524.387	48681.156	45366.066	47193.55	53367.91	51994.895	53712.953	53896.645	52045.11	34055.395	39608.695	42261.21	41994.668	49985.625	49077.344	46481.28	54694.527	55482.145	57621.402	53025.12	56497.21	36309.348	41798.848	41691.65	47211.875	51392.273	49602.348	37462.742	51951.043	58242.367	58465.625	52965.992	51408.152	33735.195	36714.906	44224.973	47763.97	48865.59	50820.824	59494.695	46883.58	53061.336	44237.957	55313.117	42138.46	</WellData>
            <Attribute>
                <key>FILTER_SET</key>
                <value>x1-m1</value>
            </Attribute>
            <Attribute>
                <key>STEP</key>
                <value>3</value>
            </Attribute>
            <Attribute>
                <key>EXPOSURE</key>
                <value>600</value>
            </Attribute>
            <Attribute>
                <key>POINT</key>
                <value>116</value>
            </Attribute>
            <Attribute>
                <key>STAGE</key>
                <value>3</value>
            </Attribute>
            <Attribute>
                <key>CYCLE</key>
                <value>1</value>
            </Attribute>
            <Attribute>
                <key>TYPE</key>
                <value>QUANT</value>
            </Attribute>
            <Attribute>
                <key>TEMPERATURE</key>
                <value>94.417,94.4152,94.4167,94.4155,94.4164,94.4178</value>
            </Attribute>
        </PlateData>
    </PlatePointData>
    <PlatePointData>
        <Stage>3</Stage>
        <Cycle>1</Cycle>
        <Step>3</Step>
        <Point>117</Point>
        <PlateData>
            <Rows>8</Rows>
            <Cols>12</Cols>
            <WellData>18281.305	20585.014	21919.174	31486.932	31041.195	33477.03	30589.295	20229.676	34196.293	36177.15	38681.32	36020.324	28285.152	30948.19	30522.037	31510.412	34366.414	40873.83	59075.746	40918.004	43724.805	45866.426	43669.848	35188.383	26157.488	33100.785	36849.613	40528.727	44006.395	41000.457	44583.055	44120.598	52908.73	48943.004	43449.41	44252.426	31283.348	34809.586	42646.383	36797.316	45411.68	41952.734	49271.5	46943.64	53970.766	52333.035	50597.13	47605.516	32816.676	36850.906	38805.887	36546.445	48339.164	43670.863	46218.49	51833.51	50711.887	51898.586	53478.715	50108.63	35707.07	40094.992	42393.316	41930.902	49102.062	47628.906	47107.203	54795.74	55130.543	56891.715	52210.664	54989.938	37134.945	41235.664	41686.76	47545.66	49184.203	48918.375	36230.58	51642.965	56352.13	56451.195	51882.2	49565.22	34381.566	36762.58	44312.547	47789.484	47652.22	51627.027	59112.676	48147.727	51916.19	45160.637	55455.344	42470.094	</WellData>
            <Attribute>
                <key>FILTER_SET</key>
                <value>x1-m1</value>
            </Attribute>
            <Attribute>
                <key>STEP</key>
                <value>3</value>
            </Attribute>
            <Attribute>
                <key>EXPOSURE</key>
                <value>600</value>
            </Attribute>
            <Attribute>
                <key>POINT</key>
                <value>117</value>
            </Attribute>
            <Attribute>
                <key>STAGE</key>
                <value>3</value>
            </Attribute>
            <Attribute>
                <key>CYCLE</key>
                <value>1</value>
            </Attribute>
            <Attribute>
                <key>TYPE</key>
                <value>QUANT</value>
            </Attribute>
            <Attribute>
                <key>TEMPERATURE</key>
                <value>94.7151,94.7155,94.7152,94.715,94.7146,94.7156</value>
            </Attribute>
        </PlateData>
    </PlatePointData>
</PlatePointDataCollection>
```
