## Supplementary material for "A toolbox of Stable Integration Vectors (SIV) in the fission yeast *Schizosaccharomyces pombe*": Source data: Manifest.mf

```
Manifest-Version: 1.0
Content-Type: rq
Implementation-Title: QuantStudio 3 and 5 Software
Implementation-Version: 1.4.3
Specification-Vendor: Applied Biosystems
Specification-Title: Experiment Document Specification
Specification-Version: 1.3.2
```
