## Supplementary material for "A toolbox of Stable Integration Vectors (SIV) in the fission yeast *Schizosaccharomyces pombe*": Source data: meltcuve_result.txt

```
Session Name	
Well	Sample Name	Detector	Task	Tm
0	H2O	o6178o6179	Target	78.47541,86.222786,81.75315,90.394455,72.81387
Sample Temperatures	60.0009	60.2134	60.5135	60.8136	61.1103	61.4142	61.7128	62.0142	62.3129	62.6129	62.9125	63.2121	63.5134	63.813	64.1131	64.4183	64.7112	65.0194	65.314	65.6119	65.9122	66.2117	66.5132	66.8118	67.1123	67.4142	67.7162	68.0114	68.3127	68.6139	68.9173	69.213	69.5134	69.8153	70.1198	70.4122	70.7143	71.0192	71.3111	71.6118	71.9173	72.2134	72.5134	72.817	73.118	73.4164	73.7146	74.0147	74.3167	74.6101	74.9148	75.2124	75.5183	75.8121	76.1174	76.4102	76.7096	77.0123	77.311	77.616	77.9121	78.2118	78.5116	78.813	79.1179	79.4123	79.7178	80.0152	80.3146	80.6138	80.9137	81.214	81.5134	81.8152	82.1174	82.4116	82.7142	83.0144	83.3173	83.611	83.9157	84.2094	84.5154	84.8176	85.1161	85.4116	85.7156	86.0161	86.3107	86.6113	86.9091	87.2164	87.5096	87.81	88.1151	88.4122	88.7119	89.0149	89.3106	89.6198	89.9171	90.2148	90.5144	90.8172	91.1175	91.4141	91.7149	92.0165	92.3161	92.6143	92.9103	93.2137	93.5098	93.8148	94.1159	94.417	94.7151
Rn values	150055.2	147621.11	144692.47	142228.66	138990.67	135911.31	133307.83	128792.17	129600.68	127627.79	124948.234	123754.92	121830.26	117795.79	116620.875	115759.96	113656.414	110465.2	110295.95	108343.98	107251.45	103866.09	101826.39	101301.66	100611.37	96946.16	96636.234	93581.58	93638.35	91326.8	89735.016	89512.3	86919.35	85037.52	83120.45	83266.85	82531.82	80302.74	80255.86	77276.21	77265.49	77311.02	75467.82	73618.77	71605.85	71524.734	69859.97	68557.49	66511.195	68646.08	66646.27	62343.86	65055.223	63276.535	61798.902	61701.37	60138.49	60289.496	57580.742	58533.723	57479.04	56107.71	54552.08	53486.59	51103.03	51952.92	51284.86	50023.22	48040.82	47844.926	47629.07	47271.797	45070.977	44096.64	43098.21	42039.887	39575.332	39958.047	39585.184	40189.523	37843.56	37666.203	36589.082	37496.918	34792.98	35854.777	34900.758	33586.418	30644.486	33002.61	30894.852	30957.967	29210.523	29456.723	28640.643	28615.164	27633.97	28091.121	27767.098	27299.268	26127.432	24815.873	25907.363	23631.713	24655.273	24054.879	23015.041	22184.812	22470.988	22153.518	20162.914	21406.107	21487.754	21060.205	19259.893	18443.209	18281.305
Delta Rn Sample Temperatures	60.0009	60.298878	60.596855	60.89483	61.192806	61.49078	61.788757	62.086735	62.38471	62.682686	62.98066	63.278637	63.576614	63.874588	64.17256	64.47054	64.76852	65.06649	65.36447	65.662445	65.96042	66.2584	66.55637	66.85435	67.15233	67.4503	67.748276	68.04625	68.34423	68.642204	68.94018	69.23816	69.53613	69.83411	70.13209	70.43006	70.728035	71.02602	71.32399	71.62196	71.91994	72.21792	72.51589	72.81387	73.11185	73.40982	73.707794	74.005775	74.30375	74.60172	74.899704	75.19768	75.49565	75.793625	76.091606	76.38958	76.68756	76.985535	77.28351	77.58148	77.87946	78.17744	78.47541	78.77339	79.071365	79.36934	79.66731	79.965294	80.26327	80.56125	80.85922	81.157196	81.45517	81.75315	82.051125	82.3491	82.64708	82.94505	83.24303	83.541	83.83898	84.136955	84.43494	84.73291	85.03088	85.32886	85.62684	85.92481	86.222786	86.52077	86.81874	87.116714	87.41469	87.71267	88.01064	88.308624	88.6066	88.90457	89.202545	89.50052	89.7985	90.09648	90.394455	90.69243	90.9904	91.288376	91.58636	91.88433	92.18231	92.480286	92.77826	93.07623	93.37421	93.67219	93.97017	94.26814	94.56612
Delta Rn values	10218.717	10113.043	9985.703	9774.783	9439.701	8982.665	8453.375	7931.8784	7495.9067	7188.202	7001.8354	6891.0557	6799.559	6688.6377	6550.012	6400.2295	6264.5513	6160.751	6090.419	6040.0557	5990.146	5926.4033	5845.8916	5754.078	5657.118	5557.3496	5455.3877	5354.334	5259.3145	5171.0337	5079.6265	4966.766	4816.929	4630.1323	4425.4766	4232.268	4075.9856	3970.1108	3917.7988	3917.0403	3960.8062	4031.9019	4100.58	4131.966	4100.747	4003.3125	3858.479	3696.5688	3543.9932	3413.0212	3302.2876	3185.87	3080.7043	2994.1294	2934.2634	2908.0566	2921.079	2978.5989	3082.4707	3222.6914	3355.8506	3448.7432	3482.9883	3446.7585	3353.8665	3223.5002	3090.3154	3001.1921	2975.0845	3018.8345	3124.2786	3261.9287	3363.795	3396.9456	3331.6885	3134.2886	2838.0361	2516.7656	2233.1636	2023.5668	1891.7415	1822.156	1800.0702	1821.9755	1889.6124	1994.9884	2111.3657	2199.7974	2226.977	2180.1118	2067.577	1907.6246	1717.4138	1511.8435	1309.9664	1139.2937	1030.6792	1004.67554	1058.1082	1160.7461	1266.912	1336.5928	1353.1652	1326.2478	1278.7708	1228.7454	1178.9707	1120.8	1047.7786	968.3804	907.8862	895.7732	944.7766	1036.21	1124.7175	1162.6211	1127.4292
1	H2O	o6178o6179	Target	81.30618,85.17987,91.43736,73.26083,76.24059
Sample Temperatures	60.0009	60.2134	60.5135	60.8136	61.1103	61.4142	61.7128	62.0142	62.3129	62.6129	62.9125	63.2121	63.5134	63.813	64.1131	64.4183	64.7112	65.0194	65.314	65.6119	65.9122	66.2117	66.5132	66.8118	67.1123	67.4142	67.7162	68.0114	68.3127	68.6139	68.9173	69.213	69.5134	69.8153	70.1198	70.4122	70.7143	71.0192	71.3111	71.6118	71.9173	72.2134	72.5134	72.817	73.118	73.4164	73.7146	74.0147	74.3167	74.6101	74.9148	75.2124	75.5183	75.8121	76.1174	76.4102	76.7096	77.0123	77.311	77.616	77.9121	78.2118	78.5116	78.813	79.1179	79.4123	79.7178	80.0152	80.3146	80.6138	80.9137	81.214	81.5134	81.8152	82.1174	82.4116	82.7142	83.0144	83.3173	83.611	83.9157	84.2094	84.5154	84.8176	85.1161	85.4116	85.7156	86.0161	86.3107	86.6113	86.9091	87.2164	87.5096	87.81	88.1151	88.4122	88.7119	89.0149	89.3106	89.6198	89.9171	90.2148	90.5144	90.8172	91.1175	91.4141	91.7149	92.0165	92.3161	92.6143	92.9103	93.2137	93.5098	93.8148	94.1159	94.417	94.7151
Rn values	158767.75	157327.78	154719.3	150690.56	147550.38	145893.38	142978.36	141873.89	139115.95	136653.67	133790.97	132279.39	130114.836	127185.97	125958.5	123385.05	122342.01	120285.68	117925.914	116759.945	114363.68	111109.85	110068.95	109783.61	108564.76	103959.63	103270.51	101431.586	99537.12	98801.46	96568.7	96609.055	94435.266	93009.18	90455.164	90814.67	88504.234	86294.31	86724.87	84798.21	82997.13	82288.08	81599.125	80569.79	80015.99	76961.125	75868.4	74966.86	72260.41	73602.22	72546.28	70291.74	69311.13	69651.1	66613.02	67032.945	64878.707	62935.79	63292.05	62092.48	61871.07	59034.93	56947.816	59758.58	56298.137	57084.477	54433.363	54553.543	53814.195	52740.234	52158.75	50147.156	49498.992	46763.566	45815.145	45177.91	44555.05	44814.184	42866.465	43205.992	42604.008	41865.844	40613.914	40507.52	39145.047	37826.805	38059.16	35902.734	35446.277	34947.664	35202.508	33898.715	33601.12	31784.412	31928.46	32568.424	31139.68	29530.27	29924.697	29239.215	28154.209	28433.627	29130.596	27277.164	27714.264	26082.355	25900.697	24343.418	25343.266	24655.531	24275.88	23125.553	23639.13	22948.105	21993.553	23083.475	20585.014
Delta Rn Sample Temperatures	60.0009	60.298878	60.596855	60.89483	61.192806	61.49078	61.788757	62.086735	62.38471	62.682686	62.98066	63.278637	63.576614	63.874588	64.17256	64.47054	64.76852	65.06649	65.36447	65.662445	65.96042	66.2584	66.55637	66.85435	67.15233	67.4503	67.748276	68.04625	68.34423	68.642204	68.94018	69.23816	69.53613	69.83411	70.13209	70.43006	70.728035	71.02602	71.32399	71.62196	71.91994	72.21792	72.51589	72.81387	73.11185	73.40982	73.707794	74.005775	74.30375	74.60172	74.899704	75.19768	75.49565	75.793625	76.091606	76.38958	76.68756	76.985535	77.28351	77.58148	77.87946	78.17744	78.47541	78.77339	79.071365	79.36934	79.66731	79.965294	80.26327	80.56125	80.85922	81.157196	81.45517	81.75315	82.051125	82.3491	82.64708	82.94505	83.24303	83.541	83.83898	84.136955	84.43494	84.73291	85.03088	85.32886	85.62684	85.92481	86.222786	86.52077	86.81874	87.116714	87.41469	87.71267	88.01064	88.308624	88.6066	88.90457	89.202545	89.50052	89.7985	90.09648	90.394455	90.69243	90.9904	91.288376	91.58636	91.88433	92.18231	92.480286	92.77826	93.07623	93.37421	93.67219	93.97017	94.26814	94.56612
Delta Rn values	9252.374	9148.455	9002.872	8789.071	8513.498	8212.008	7928.819	7692.41	7504.338	7345.1504	7190.0776	7023.326	6844.4697	6666.545	6508.698	6386.505	6303.421	6247.6587	6197.7397	6134.8135	6054.418	5967.7007	5889.856	5823.618	5752.1616	5648.7324	5496.3228	5302.191	5096.3	4915.411	4783.9634	4703.669	4655.921	4613.563	4553.783	4465.587	4350.341	4218.385	4085.71	3972.1318	3898.2725	3878.8372	3912.7273	3976.7307	4030.2666	4032.892	3965.3406	3840.7544	3697.8948	3580.7756	3518.0325	3513.1675	3548.2324	3595.0137	3627.1401	3628.5046	3596.7026	3539.9614	3469.0657	3374.2683	3267.9468	3149.7485	3028.1987	2922.0295	2852.9329	2837.76	2886.011	3000.2896	3173.1494	3379.5881	3555.5479	3655.116	3647.622	3514.0056	3234.0352	2875.2039	2521.6611	2237.6465	2059.018	1989.5162	2007.982	2080.1484	2170.149	2248.634	2296.3772	2303.666	2268.3215	2195.1396	2096.4646	1990.1	1892.8732	1813.5765	1751.669	1702.416	1661.9644	1626.2017	1585.69	1525.6183	1435.2657	1320.7466	1209.1055	1137.2119	1130.7773	1186.9519	1272.6599	1340.8418	1354.9624	1306.4426	1215.1204	1114.6758	1034.7683	991.17554	986.4846	1015.39624	1068.3357	1132.2654	1192.3062
2	H2O	o6178o6179	Target	81.30658,89.500916,94.11955
Sample Temperatures	60.0013	60.2147	60.5159	60.8178	61.1173	61.4171	61.7169	62.0184	62.3159	62.6163	62.9137	63.2131	63.514	63.813	64.1131	64.418	64.7143	65.0224	65.3169	65.6149	65.9153	66.215	66.5163	66.8159	67.1151	67.4174	67.7177	68.0143	68.314	68.6126	68.9204	69.2165	69.5163	69.816	70.1204	70.4166	70.7151	71.0226	71.3153	71.6161	71.9204	72.212	72.515	72.8209	73.1199	73.418	73.7165	74.0154	74.319	74.6111	74.9186	75.2155	75.5167	75.8132	76.1186	76.412	76.7107	77.0112	77.3142	77.6191	77.9145	78.214	78.5154	78.8135	79.1196	79.4143	79.7196	80.0157	80.3217	80.615	80.9166	81.2188	81.5146	81.8186	82.1219	82.4148	82.7149	83.0117	83.3175	83.6119	83.9187	84.2119	84.5196	84.8204	85.1179	85.4138	85.7194	86.019	86.3136	86.6141	86.9126	87.2186	87.514	87.8131	88.1155	88.4148	88.7141	89.0179	89.3148	89.6204	89.9174	90.2181	90.5145	90.8197	91.1208	91.4148	91.7188	92.0193	92.3158	92.6151	92.9148	93.215	93.511	93.8156	94.1163	94.4152	94.7155
Rn values	177889.64	176644.52	173219.06	171827.56	168033.64	165258.23	162993.95	160180.69	158187.31	155386.62	150539.39	148963.34	145146.7	142702.55	141119.38	138564.77	137775.77	134378.34	131425.6	128734.08	125127.43	123114.125	122393.56	120975.305	118846.19	116158.71	114631.586	111872.76	109190.24	109067.195	105178.4	104850.5	103422.945	100788.586	101630.74	97444.305	97497.78	95349.336	94240.484	92379.82	90319.46	89170.84	88704.44	86220.34	84232.31	83001.71	82559.945	81242.19	78470.14	77782.13	77049.63	75413.84	74340.234	74332.35	71602.99	72312.1	70752.95	68486.766	67109.6	67721.125	66317.2	64042.996	63338.535	63306.35	61500.926	61514.605	60119.742	57520.164	58536.258	58237.81	56460.266	53756.36	53008.258	51372.594	50274.71	47957.94	48399.88	48378.938	47025.625	45788.582	45791.293	43482.277	43192.69	43061.285	40547.74	41758.844	40325.48	39020.62	38431.96	38541.984	36821.59	36156.28	35737.875	36635.574	34815.832	35073.848	34002.855	33008.977	33349.3	31086.967	31887.57	30260.775	31159.623	28620.43	29983.424	28081.73	27166.623	28139.209	26895.227	26397.256	27548.787	25218.998	25784.623	23713.469	22988.266	22640.383	21919.174
Delta Rn Sample Temperatures	60.0013	60.29928	60.59725	60.89523	61.193207	61.49118	61.789158	62.08713	62.38511	62.683086	62.98106	63.279037	63.57701	63.87499	64.172966	64.47094	64.76892	65.066895	65.36487	65.66284	65.96082	66.2588	66.55677	66.85475	67.152725	67.4507	67.74867	68.04665	68.34463	68.6426	68.94058	69.238556	69.53653	69.83451	70.132484	70.43046	70.72844	71.02641	71.32439	71.62236	71.92034	72.218315	72.51629	72.81427	73.11224	73.41022	73.70819	74.00617	74.304146	74.60213	74.9001	75.198074	75.49605	75.79403	76.092	76.38998	76.68796	76.98593	77.283905	77.58188	77.87986	78.17783	78.475815	78.77379	79.07176	79.369736	79.66772	79.96569	80.263664	80.561646	80.85962	81.15759	81.45557	81.75355	82.05152	82.3495	82.64748	82.94545	83.24342	83.541405	83.83938	84.13735	84.43533	84.73331	85.03128	85.329254	85.627235	85.92521	86.22319	86.521164	86.81914	87.11711	87.415085	87.713066	88.01104	88.30902	88.606995	88.90497	89.20294	89.500916	89.7989	90.09688	90.39485	90.692825	90.9908	91.28877	91.586754	91.88473	92.18271	92.48068	92.778656	93.07663	93.3746	93.672585	93.970566	94.26854	94.56651
Delta Rn values	9832.687	9776.671	9728.755	9684.294	9649.018	9636.488	9655.41	9695.291	9721.129	9685.092	9551.338	9319.741	9033.288	8761.914	8568.966	8477.701	8456.893	8435.436	8340.227	8136.397	7846.6294	7537.894	7283.4546	7124.0986	7050.359	7013.3623	6953.476	6828.592	6628.663	6373.8325	6101.854	5852.548	5655.059	5521.286	5446.1357	5413.115	5401.899	5394.85	5380.59	5354.45	5316.313	5267.0586	5206.022	5131.186	5041.1523	4935.879	4815.223	4677.7803	4523.2124	4357.108	4193.8633	4053.7134	3954.6392	3903.8813	3893.6807	3904.1382	3911.6484	3898.5925	3858.3225	3772.1628	3666.3096	3554.459	3450.342	3367.565	3319.713	3321.232	3388.7202	3537.056	3766.7659	3998.0764	4195.4136	4322.6445	4330.2734	4203.1987	3969.2957	3626.6882	3271.5063	3007.976	2852.4985	2775.7935	2725.6594	2656.092	2547.728	2411.2354	2274.8916	2165.247	2091.3672	2040.1946	1984.1644	1896.8807	1768.7244	1615.0032	1471.4419	1377.9612	1358.6558	1409.4841	1500.8567	1592.8198	1653.0938	1668.3301	1644.156	1596.0493	1536.9858	1469.3264	1386.1357	1281.4688	1163.2883	1059.6604	1011.8562	1055.904	1201.6235	1421.5596	1658.0767	1846.9924	1945.703	1950.2157	1891.9656
3	colony5	o6178o6179	Target	81.30658
Sample Temperatures	60.0013	60.2147	60.5159	60.8178	61.1173	61.4171	61.7169	62.0184	62.3159	62.6163	62.9137	63.2131	63.514	63.813	64.1131	64.418	64.7143	65.0224	65.3169	65.6149	65.9153	66.215	66.5163	66.8159	67.1151	67.4174	67.7177	68.0143	68.314	68.6126	68.9204	69.2165	69.5163	69.816	70.1204	70.4166	70.7151	71.0226	71.3153	71.6161	71.9204	72.212	72.515	72.8209	73.1199	73.418	73.7165	74.0154	74.319	74.6111	74.9186	75.2155	75.5167	75.8132	76.1186	76.412	76.7107	77.0112	77.3142	77.6191	77.9145	78.214	78.5154	78.8135	79.1196	79.4143	79.7196	80.0157	80.3217	80.615	80.9166	81.2188	81.5146	81.8186	82.1219	82.4148	82.7149	83.0117	83.3175	83.6119	83.9187	84.2119	84.5196	84.8204	85.1179	85.4138	85.7194	86.019	86.3136	86.6141	86.9126	87.2186	87.514	87.8131	88.1155	88.4148	88.7141	89.0179	89.3148	89.6204	89.9174	90.2181	90.5145	90.8197	91.1208	91.4148	91.7188	92.0193	92.3158	92.6151	92.9148	93.215	93.511	93.8156	94.1163	94.4152	94.7155
Rn values	2770664.8	2750982.0	2727772.0	2705118.8	2678109.8	2658402.8	2632786.2	2611489.8	2588613.0	2563869.8	2542268.5	2520869.5	2495823.0	2469925.0	2448481.2	2424280.2	2402979.5	2378184.2	2353674.2	2328202.5	2303161.2	2279371.8	2254294.2	2228949.2	2203872.2	2178835.5	2152803.5	2130770.8	2109312.5	2084419.5	2061010.8	2039364.5	2015218.4	1988935.4	1969767.8	1947981.9	1925136.5	1903474.4	1883566.4	1861685.8	1841069.5	1818475.4	1798534.6	1779703.5	1756838.6	1735838.5	1715155.1	1693592.5	1671877.5	1653653.2	1633689.1	1612317.0	1594911.9	1573714.9	1554826.0	1536939.0	1518082.9	1500021.4	1481801.0	1466101.2	1452853.6	1440472.0	1429145.6	1421859.8	1409740.2	1396948.1	1372547.0	1344164.1	1304103.9	1243363.6	1128702.5	884401.9	510764.03	201097.69	88301.94	69018.76	65707.64	64838.473	62952.402	62644.32	58826.48	57059.7	57914.79	55739.445	55126.31	55324.74	54437.04	53038.688	52306.523	51010.43	49849.87	49841.71	49542.34	48570.43	46824.496	45962.973	43829.895	44206.32	43365.57	42279.98	41572.22	41412.625	41871.047	39969.977	41369.727	38297.703	38826.887	37827.547	37144.72	37479.81	35495.668	35259.438	34588.13	32988.633	33911.477	32753.234	31486.932
Delta Rn Sample Temperatures	60.0013	60.29928	60.59725	60.89523	61.193207	61.49118	61.789158	62.08713	62.38511	62.683086	62.98106	63.279037	63.57701	63.87499	64.172966	64.47094	64.76892	65.066895	65.36487	65.66284	65.96082	66.2588	66.55677	66.85475	67.152725	67.4507	67.74867	68.04665	68.34463	68.6426	68.94058	69.238556	69.53653	69.83451	70.132484	70.43046	70.72844	71.02641	71.32439	71.62236	71.92034	72.218315	72.51629	72.81427	73.11224	73.41022	73.70819	74.00617	74.304146	74.60213	74.9001	75.198074	75.49605	75.79403	76.092	76.38998	76.68796	76.98593	77.283905	77.58188	77.87986	78.17783	78.475815	78.77379	79.07176	79.369736	79.66772	79.96569	80.263664	80.561646	80.85962	81.15759	81.45557	81.75355	82.05152	82.3495	82.64748	82.94545	83.24342	83.541405	83.83938	84.13735	84.43533	84.73331	85.03128	85.329254	85.627235	85.92521	86.22319	86.521164	86.81914	87.11711	87.415085	87.713066	88.01104	88.30902	88.606995	88.90497	89.20294	89.500916	89.7989	90.09688	90.39485	90.692825	90.9908	91.28877	91.586754	91.88473	92.18271	92.48068	92.778656	93.07663	93.3746	93.672585	93.970566	94.26854	94.56651
Delta Rn values	72694.195	73282.84	73768.54	74014.14	73983.2	73746.13	73430.72	73159.29	73005.3	72985.44	73072.305	73223.51	73407.26	73620.195	73884.14	74225.61	74650.57	75128.805	75605.46	76018.99	76318.56	76470.11	76450.8	76249.27	75874.86	75364.84	74785.53	74210.65	73692.805	73242.05	72825.234	72387.76	71885.99	71309.53	70684.63	70057.81	69475.61	68967.47	68544.16	68203.67	67941.586	67752.17	67623.84	67530.91	67430.79	67273.3	67018.67	66614.664	65987.11	65267.484	64488.816	63655.902	62734.477	61657.13	60334.387	58676.273	56626.242	54216.33	51640.637	49337.984	48072.9	49023.04	53880.562	64959.527	80374.17	104500.516	139779.8	186504.94	241821.31	298824.97	347216.84	375959.34	377176.66	349456.75	298689.34	235855.12	172940.5	119103.99	78766.305	46682.96	25028.266	13355.988	7585.996	4918.1836	3742.3281	3254.7617	3087.039	3065.039	3095.8945	3132.2148	3163.496	3203.5117	3267.5781	3351.0938	3423.8008	3443.6719	3379.5742	3227.1992	3009.9727	2768.4531	2546.8086	2381.8086	2294.5	2285.1445	2334.0938	2410.8828	2488.0312	2551.2266	2599.6367	2637.914	2668.0938	2688.3633	2698.289	2703.7227	2715.4688	2742.6094	2786.539
4	colony5	o6178o6179	Target	81.15726
Sample Temperatures	60.0009	60.2114	60.5123	60.8145	61.1103	61.4142	61.7128	62.0131	62.3118	62.6125	62.912	63.2122	63.5118	63.812	64.112	64.4163	64.7111	65.0164	65.3133	65.6101	65.9121	66.2098	66.5095	66.8112	67.1119	67.4123	67.7163	68.0112	68.3115	68.6097	68.9175	69.2102	69.5132	69.8119	70.1171	70.4129	70.7135	71.0201	71.3124	71.6113	71.9168	72.212	72.5125	72.8143	73.1175	73.4169	73.7144	74.0113	74.3183	74.6079	74.9122	75.2119	75.5146	75.8116	76.1166	76.4116	76.7115	77.0113	77.3111	77.614	77.9125	78.2116	78.5108	78.8102	79.1169	79.411	79.7163	80.0115	80.3166	80.6122	80.912	81.2133	81.5113	81.8149	82.119	82.4109	82.7111	83.0104	83.3165	83.6104	83.9147	84.2118	84.5167	84.8139	85.1162	85.4106	85.7171	86.015	86.3106	86.6103	86.9091	87.2159	87.5097	87.8088	88.1114	88.4126	88.7109	89.011	89.3107	89.6147	89.9142	90.2147	90.5101	90.8155	91.1165	91.4116	91.7149	92.0158	92.3122	92.6123	92.9124	93.2158	93.5089	93.8152	94.1157	94.4167	94.7152
Rn values	2993396.5	2972395.2	2946101.5	2920696.5	2895314.2	2869540.0	2841304.2	2816494.0	2792728.2	2765010.0	2740191.0	2715340.2	2691228.5	2665494.8	2638464.5	2609949.5	2586217.2	2556466.5	2530471.2	2503158.8	2477011.0	2449055.0	2422782.2	2394436.5	2368003.5	2336771.5	2311962.8	2288681.0	2262913.2	2238276.5	2211174.2	2186649.0	2162698.5	2137824.0	2115418.8	2089407.9	2067742.9	2044568.9	2023294.1	2000090.1	1978386.1	1953579.8	1933231.0	1911177.6	1888492.0	1866075.2	1846291.9	1823047.6	1802580.4	1784106.2	1760476.5	1741315.4	1722243.8	1702548.4	1681468.5	1664881.1	1646821.2	1628562.4	1612158.1	1599377.4	1582318.4	1567036.9	1553928.6	1538879.2	1520101.0	1498733.1	1471701.2	1439717.6	1384540.4	1295124.6	1108850.9	751832.94	353189.34	126759.41	76569.15	66939.78	67458.81	64755.09	63668.938	62697.96	59545.85	59870.285	56784.0	56618.8	56150.01	55939.504	54518.402	52236.63	51402.49	52023.62	50488.75	50034.93	49255.805	47429.723	47153.453	45502.01	45164.01	44239.793	44081.152	41964.31	40688.848	42052.965	40885.875	39483.543	39207.36	37729.28	37781.453	36813.793	36477.867	36317.566	34830.145	34264.35	33970.77	34380.414	33169.734	33880.09	31041.195
Delta Rn Sample Temperatures	60.0009	60.298874	60.59685	60.89483	61.192806	61.490784	61.78876	62.08674	62.384712	62.68269	62.980667	63.278645	63.576622	63.874596	64.17258	64.47055	64.76853	65.066505	65.36448	65.66246	65.960434	66.258415	66.55639	66.85437	67.15234	67.45032	67.7483	68.04627	68.34425	68.64223	68.9402	69.23818	69.536156	69.83414	70.13211	70.43009	70.728065	71.02605	71.32402	71.621994	71.919975	72.21795	72.51593	72.8139	73.11188	73.40986	73.70783	74.00581	74.30379	74.60176	74.89974	75.197716	75.4957	75.79367	76.091644	76.389626	76.68761	76.98558	77.283554	77.581535	77.87951	78.17749	78.475464	78.77344	79.07142	79.36939	79.66737	79.96535	80.26332	80.5613	80.859276	81.15726	81.45523	81.753204	82.051186	82.34917	82.64714	82.945114	83.243095	83.54107	83.83905	84.137024	84.435	84.73298	85.03095	85.32893	85.62691	85.92488	86.22286	86.52084	86.81882	87.11679	87.41477	87.712746	88.01073	88.3087	88.606674	88.90465	89.20263	89.50061	89.798584	90.09656	90.39454	90.69252	90.99049	91.28847	91.58644	91.88442	92.1824	92.48038	92.77835	93.076324	93.374306	93.67229	93.97026	94.268234	94.566216
Delta Rn values	77358.445	78079.29	78716.836	79118.05	79219.31	79059.484	78741.81	78386.64	78097.56	77947.82	77979.19	78199.16	78582.02	79069.74	79588.94	80073.02	80479.875	80796.06	81032.0	81201.12	81302.586	81310.39	81179.51	80867.24	80362.59	79700.96	78955.086	78202.82	77493.94	76834.12	76197.945	75552.89	74880.66	74184.71	73486.51	72818.29	72212.74	71692.01	71260.15	70899.51	70579.086	70265.53	69932.375	69562.766	69148.484	68556.08	67851.74	67083.24	66251.42	65348.996	64359.86	63258.93	62018.594	60619.438	59064.22	57396.473	55720.215	54221.145	53196.742	53112.273	54703.277	59149.008	68303.55	80525.7	100473.016	130954.516	173537.14	227148.19	286660.3	342706.2	383545.38	398791.38	383469.88	340282.06	278711.34	211392.81	149693.47	100642.016	65183.78	35534.04	18891.152	10421.664	6454.133	4699.949	3944.7383	3621.3477	3481.4375	3414.0781	3371.4453	3342.3281	3334.3438	3354.539	3396.2812	3439.7812	3463.2656	3454.1406	3411.7656	3342.5547	3254.1484	3154.586	3054.7969	2967.9922	2903.414	2859.4062	2823.3984	2780.3125	2722.1406	2650.4453	2570.9922	2487.3125	2400.0703	2312.2969	2233.2422	2174.7266	2141.7422	2125.8672	2108.7344
5	colony5	o6178o6179	Target	81.15726
Sample Temperatures	60.0009	60.2114	60.5123	60.8145	61.1103	61.4142	61.7128	62.0131	62.3118	62.6125	62.912	63.2122	63.5118	63.812	64.112	64.4163	64.7111	65.0164	65.3133	65.6101	65.9121	66.2098	66.5095	66.8112	67.1119	67.4123	67.7163	68.0112	68.3115	68.6097	68.9175	69.2102	69.5132	69.8119	70.1171	70.4129	70.7135	71.0201	71.3124	71.6113	71.9168	72.212	72.5125	72.8143	73.1175	73.4169	73.7144	74.0113	74.3183	74.6079	74.9122	75.2119	75.5146	75.8116	76.1166	76.4116	76.7115	77.0113	77.3111	77.614	77.9125	78.2116	78.5108	78.8102	79.1169	79.411	79.7163	80.0115	80.3166	80.6122	80.912	81.2133	81.5113	81.8149	82.119	82.4109	82.7111	83.0104	83.3165	83.6104	83.9147	84.2118	84.5167	84.8139	85.1162	85.4106	85.7171	86.015	86.3106	86.6103	86.9091	87.2159	87.5097	87.8088	88.1114	88.4126	88.7109	89.011	89.3107	89.6147	89.9142	90.2147	90.5101	90.8155	91.1165	91.4116	91.7149	92.0158	92.3122	92.6123	92.9124	93.2158	93.5089	93.8152	94.1157	94.4167	94.7152
Rn values	3110105.2	3085227.8	3055381.8	3030191.2	3003712.8	2975096.8	2947547.8	2921765.5	2894120.2	2869634.8	2838287.5	2811063.8	2782864.8	2755585.2	2726569.8	2696010.5	2669605.8	2639313.0	2610394.0	2579905.5	2552619.8	2522634.2	2494211.8	2466223.5	2436781.2	2408464.5	2379247.2	2353003.8	2328739.5	2301745.5	2273919.2	2248829.5	2221940.8	2195623.2	2175899.8	2148385.2	2126467.8	2101616.2	2079613.2	2058012.8	2036690.9	2012595.6	1991554.8	1968826.1	1947482.2	1926256.2	1904991.6	1881769.1	1862098.6	1841032.4	1820482.0	1799177.4	1779548.2	1760836.6	1743015.2	1726221.9	1707565.4	1692456.6	1676004.9	1660397.5	1646058.4	1633133.5	1618435.8	1603050.0	1583951.4	1561519.1	1534116.1	1497234.0	1442305.5	1348710.0	1156842.5	782203.0	366457.34	133634.64	80024.86	73090.49	68311.94	66715.2	66371.414	64245.816	63348.04	62871.977	61654.484	61116.49	58728.895	58949.54	56995.08	55188.582	54399.844	54823.434	51636.707	52073.582	51508.28	51495.99	48800.336	49277.805	48529.75	45345.273	47122.21	45231.33	44928.953	44280.613	43339.75	43412.316	41205.477	39868.945	40560.953	39429.72	38174.22	38574.203	38450.082	36727.496	36425.0	35872.45	35076.965	34688.336	33477.03
Delta Rn Sample Temperatures	60.0009	60.298874	60.59685	60.89483	61.192806	61.490784	61.78876	62.08674	62.384712	62.68269	62.980667	63.278645	63.576622	63.874596	64.17258	64.47055	64.76853	65.066505	65.36448	65.66246	65.960434	66.258415	66.55639	66.85437	67.15234	67.45032	67.7483	68.04627	68.34425	68.64223	68.9402	69.23818	69.536156	69.83414	70.13211	70.43009	70.728065	71.02605	71.32402	71.621994	71.919975	72.21795	72.51593	72.8139	73.11188	73.40986	73.70783	74.00581	74.30379	74.60176	74.89974	75.197716	75.4957	75.79367	76.091644	76.389626	76.68761	76.98558	77.283554	77.581535	77.87951	78.17749	78.475464	78.77344	79.07142	79.36939	79.66737	79.96535	80.26332	80.5613	80.859276	81.15726	81.45523	81.753204	82.051186	82.34917	82.64714	82.945114	83.243095	83.54107	83.83905	84.137024	84.435	84.73298	85.03095	85.32893	85.62691	85.92488	86.22286	86.52084	86.81882	87.11679	87.41477	87.712746	88.01073	88.3087	88.606674	88.90465	89.20263	89.50061	89.798584	90.09656	90.39454	90.69252	90.99049	91.28847	91.58644	91.88442	92.1824	92.48038	92.77835	93.076324	93.374306	93.67229	93.97026	94.268234	94.566216
Delta Rn values	81527.53	82371.44	83057.11	83453.766	83552.445	83459.055	83328.766	83291.984	83412.1	83683.016	84056.12	84476.516	84902.46	85308.45	85678.086	85994.914	86238.18	86388.29	86430.516	86359.56	86177.07	85884.51	85479.24	84954.03	84311.305	83571.58	82774.61	81964.11	81164.26	80366.99	79542.61	78662.68	77721.83	76742.37	75762.305	74819.42	73942.555	73153.11	72464.836	71882.53	71397.15	70987.73	70626.23	70286.11	69943.484	69483.086	68890.25	68181.35	67312.6	66246.7	64963.25	63467.266	61793.363	60000.14	58161.344	56358.297	54695.11	53334.1	52555.176	52833.016	54948.605	60154.59	70223.75	83078.83	104105.69	135968.69	180269.62	235901.25	297575.88	355620.44	397901.44	413679.8	397815.38	353107.7	289366.06	219650.33	155704.88	104798.984	68711.766	37153.016	19443.29	10509.441	6455.914	4806.711	4208.7344	4011.6797	3935.1094	3869.0312	3776.9219	3656.3984	3523.7812	3404.1172	3319.961	3280.0781	3274.1406	3277.25	3263.0625	3218.2344	3149.664	3080.2344	3035.6016	3029.289	3053.9531	3083.6484	3086.164	3039.4531	2943.0	2818.211	2697.7812	2610.6406	2570.4219	2572.789	2601.0469	2635.5156	2661.0312	2670.0	2661.7422
6	H2O	o6182o6183	Target	93.07611,88.75543,80.26304
Sample Temperatures	60.0005	60.2103	60.5153	60.8138	61.1136	61.4136	61.7127	62.0166	62.3127	62.6126	62.9127	63.212	63.5121	63.8128	64.1118	64.4193	64.7128	65.0182	65.3102	65.6109	65.9127	66.2113	66.5133	66.8111	67.1113	67.4131	67.7156	68.0118	68.3127	68.6124	68.9174	69.212	69.5121	69.8106	70.1166	70.413	70.7118	71.0183	71.3122	71.6119	71.9166	72.2114	72.5126	72.8168	73.1195	73.4178	73.7117	74.013	74.3147	74.6099	74.9155	75.2145	75.5164	75.8116	76.1168	76.412	76.711	77.0113	77.3102	77.6155	77.9118	78.2114	78.511	78.8129	79.1161	79.4105	79.7139	80.0131	80.3177	80.6115	80.9132	81.2166	81.5113	81.8139	82.1153	82.4152	82.7136	83.0118	83.3156	83.6105	83.9139	84.213	84.5151	84.8167	85.1139	85.4136	85.7166	86.0148	86.3108	86.6113	86.9101	87.2163	87.5093	87.8093	88.1122	88.4102	88.711	89.0135	89.3095	89.6154	89.915	90.2155	90.5127	90.8158	91.1172	91.413	91.7184	92.0161	92.3156	92.6149	92.9091	93.215	93.5095	93.8149	94.1157	94.4155	94.715
Rn values	414506.6	404226.66	393833.44	382443.9	370121.7	361464.34	350443.1	341386.78	330355.06	320822.47	311680.12	302578.88	293213.4	283616.78	276963.72	267046.34	261745.97	252674.02	244873.69	239870.73	232208.9	224506.75	219178.86	212306.22	206144.3	199165.16	194163.2	188795.39	183428.6	179766.42	175003.28	169819.7	164816.55	162146.6	156219.31	151950.69	148679.05	144295.61	140997.11	138611.14	134503.34	130629.17	126492.625	125203.43	121314.6	119339.52	116080.51	113694.71	111703.586	107445.59	105633.164	102556.89	101393.484	98648.28	97051.3	94713.94	92706.0	90892.89	89873.22	85975.84	85890.85	84659.12	83254.6	81058.82	79749.03	78508.836	76038.016	75538.26	73730.87	71002.79	69842.445	68266.984	66318.32	64832.824	63782.906	62316.992	60692.773	60232.734	59635.777	58288.375	56276.18	55577.188	55325.184	53767.46	52523.406	52153.664	50225.98	48920.266	47765.965	47400.16	46713.273	46340.387	46100.66	44941.098	44729.652	44121.81	41491.17	41908.2	41218.332	40016.105	39032.14	39508.1	38934.98	37470.113	36421.406	36945.902	35870.414	35909.215	35499.727	34194.273	34763.293	32417.34	30511.23	31274.738	31220.857	30033.332	30589.295
Delta Rn Sample Temperatures	60.0005	60.298477	60.59646	60.894436	61.192413	61.490395	61.788372	62.08635	62.38433	62.68231	62.980286	63.278263	63.57624	63.87422	64.1722	64.47018	64.76816	65.06613	65.36411	65.662094	65.96007	66.25805	66.55603	66.854004	67.151985	67.44997	67.74794	68.04592	68.3439	68.64188	68.93986	69.23784	69.53581	69.83379	70.13177	70.42975	70.72773	71.0257	71.323685	71.62166	71.91964	72.21762	72.515594	72.813576	73.11156	73.40953	73.70751	74.00549	74.30347	74.60145	74.89943	75.1974	75.495384	75.793365	76.09134	76.38932	76.6873	76.985275	77.28326	77.58124	77.87921	78.17719	78.47517	78.77315	79.07112	79.3691	79.66708	79.96506	80.26304	80.56102	80.85899	81.156975	81.454956	81.75293	82.05091	82.34889	82.646866	82.94485	83.24283	83.5408	83.83878	84.136765	84.43474	84.73272	85.0307	85.328674	85.626656	85.92463	86.22261	86.520584	86.818565	87.11655	87.41452	87.7125	88.01048	88.30846	88.60644	88.90442	89.20239	89.500374	89.798355	90.09633	90.39431	90.69229	90.990265	91.288246	91.58623	91.8842	92.18218	92.48016	92.77814	93.07611	93.3741	93.67207	93.97005	94.268036	94.56601
Delta Rn values	37516.754	36981.168	36391.496	35684.82	34858.43	33961.457	33058.984	32195.145	31377.557	30585.248	29787.625	28961.787	28101.896	27219.846	26339.43	25487.514	24686.016	23947.072	23271.748	22650.17	22062.527	21481.07	20875.105	20219.443	19503.898	18740.754	17964.293	17220.797	16551.727	15978.366	15495.072	15073.88	14676.885	14270.615	13837.288	13379.419	12916.102	12471.119	12058.666	11675.551	11305.42	10932.853	10556.717	10192.949	9864.516	9586.088	9353.333	9143.486	8926.052	8677.588	8392.404	8083.4478	7773.456	7482.3203	7217.952	6975.173	6741.859	6508.183	6274.5156	6016.607	5762.8213	5579.763	5478.9663	5454.6064	5488.88	5559.84	5645.3247	5721.9062	5763.6797	5745.085	5647.3706	5464.7207	5206.332	4894.4414	4559.901	4236.4214	3953.1868	3727.32	3559.5046	3436.8765	3342.2715	3263.844	3198.0962	3144.2798	3095.124	3031.5815	2926.9248	2759.7483	2529.2517	2263.2935	2012.4907	1831.273	1754.8228	1783.4497	1882.1172	1994.9834	2068.0923	2069.4248	1997.4653	1875.7021	1737.1812	1607.499	1495.5444	1396.8618	1307.1948	1236.0449	1208.3335	1250.3765	1368.1133	1532.5967	1685.2871	1763.5298	1733.1846	1607.8687	1441.4878	1298.3896	1220.9438
7	H2O	o6182o6183	Target	80.56102,89.64937,86.3716
Sample Temperatures	60.0005	60.2103	60.5153	60.8138	61.1136	61.4136	61.7127	62.0166	62.3127	62.6126	62.9127	63.212	63.5121	63.8128	64.1118	64.4193	64.7128	65.0182	65.3102	65.6109	65.9127	66.2113	66.5133	66.8111	67.1113	67.4131	67.7156	68.0118	68.3127	68.6124	68.9174	69.212	69.5121	69.8106	70.1166	70.413	70.7118	71.0183	71.3122	71.6119	71.9166	72.2114	72.5126	72.8168	73.1195	73.4178	73.7117	74.013	74.3147	74.6099	74.9155	75.2145	75.5164	75.8116	76.1168	76.412	76.711	77.0113	77.3102	77.6155	77.9118	78.2114	78.511	78.8129	79.1161	79.4105	79.7139	80.0131	80.3177	80.6115	80.9132	81.2166	81.5113	81.8139	82.1153	82.4152	82.7136	83.0118	83.3156	83.6105	83.9139	84.213	84.5151	84.8167	85.1139	85.4136	85.7166	86.0148	86.3108	86.6113	86.9101	87.2163	87.5093	87.8093	88.1122	88.4102	88.711	89.0135	89.3095	89.6154	89.915	90.2155	90.5127	90.8158	91.1172	91.413	91.7184	92.0161	92.3156	92.6149	92.9091	93.215	93.5095	93.8149	94.1157	94.4155	94.715
Rn values	333200.62	325599.25	316333.34	306296.6	297892.44	287838.4	279598.47	272530.06	263514.97	256332.16	247751.45	242077.4	234498.58	228150.2	218966.06	213750.02	207689.14	201599.1	194443.73	190053.17	184622.56	178934.78	173561.34	170963.61	164672.39	160339.22	154876.02	151285.62	147623.53	144033.33	138013.58	135560.78	131071.05	127665.086	123729.336	121473.83	120033.82	115797.086	111240.016	108459.62	105060.53	102293.0	100149.14	97889.76	95967.984	93422.59	91163.836	89174.2	87287.266	84661.33	82643.14	81315.336	80983.7	76305.97	75517.6	74072.2	73764.67	70721.52	71666.19	70847.25	66495.24	66678.055	65999.51	62093.203	63103.23	62457.766	61596.21	59357.113	57192.7	55909.68	54863.63	52934.848	52311.04	49305.242	49206.715	48981.348	46840.844	47744.297	45586.53	44542.535	44467.047	41349.56	42165.305	41979.25	41255.28	39383.67	39035.08	38324.94	37246.84	36688.848	35476.47	34735.88	34835.484	32553.111	32916.28	32898.363	32924.45	31642.7	31557.969	29942.205	29016.578	29688.102	27964.684	28298.098	27093.006	27180.54	28192.283	25772.582	26118.857	26329.285	24774.154	23907.355	24223.086	23475.658	23416.951	21374.102	20229.676
Delta Rn Sample Temperatures	60.0005	60.298477	60.59646	60.894436	61.192413	61.490395	61.788372	62.08635	62.38433	62.68231	62.980286	63.278263	63.57624	63.87422	64.1722	64.47018	64.76816	65.06613	65.36411	65.662094	65.96007	66.25805	66.55603	66.854004	67.151985	67.44997	67.74794	68.04592	68.3439	68.64188	68.93986	69.23784	69.53581	69.83379	70.13177	70.42975	70.72773	71.0257	71.323685	71.62166	71.91964	72.21762	72.515594	72.813576	73.11156	73.40953	73.70751	74.00549	74.30347	74.60145	74.89943	75.1974	75.495384	75.793365	76.09134	76.38932	76.6873	76.985275	77.28326	77.58124	77.87921	78.17719	78.47517	78.77315	79.07112	79.3691	79.66708	79.96506	80.26304	80.56102	80.85899	81.156975	81.454956	81.75293	82.05091	82.34889	82.646866	82.94485	83.24283	83.5408	83.83878	84.136765	84.43474	84.73272	85.0307	85.328674	85.626656	85.92463	86.22261	86.520584	86.818565	87.11655	87.41452	87.7125	88.01048	88.30846	88.60644	88.90442	89.20239	89.500374	89.798355	90.09633	90.39431	90.69229	90.990265	91.288246	91.58623	91.8842	92.18218	92.48016	92.77814	93.07611	93.3741	93.67207	93.97005	94.268036	94.56601
Delta Rn values	30652.676	30257.816	29814.32	29242.48	28515.758	27665.828	26759.098	25863.812	25027.465	24270.469	23589.66	22965.195	22367.34	21765.473	21137.367	20474.953	19783.688	19077.46	18374.242	17693.605	17054.93	16473.266	15953.837	15489.322	15063.658	14660.724	14271.004	13890.454	13513.2705	13127.035	12717.263	12280.211	11833.803	11416.033	11067.637	10807.159	10614.367	10434.799	10205.271	9885.73	9477.943	9021.479	8571.447	8173.1294	7846.3857	7585.1606	7367.865	7170.8594	6977.7637	6780.809	6575.8	6356.202	6112.9175	5842.1206	5555.267	5281.6123	5057.5933	4884.945	4778.2407	4729.866	4685.295	4608.4165	4504.017	4415.3804	4397.227	4480.2344	4649.126	4847.348	4994.116	5034.8496	4982.573	4792.066	4500.9116	4158.489	3817.477	3525.5024	3309.1743	3163.8384	3057.5234	2949.4844	2813.2434	2650.3489	2486.7905	2355.8071	2279.386	2259.4995	2280.9395	2319.5486	2349.0754	2344.905	2287.2725	2166.4753	1989.6877	1785.0496	1597.5103	1473.405	1438.752	1483.823	1565.1902	1625.8347	1621.2253	1536.3894	1387.2686	1210.3826	1048.6602	938.75146	901.55835	937.78174	1030.5269	1154.781	1289.3738	1424.1738	1557.8713	1688.2883	1804.0005	1886.352	1921.8501
8	H2O	o6182o6183	Target	80.70973,93.671684,87.11621
Sample Temperatures	60.0004	60.2124	60.5167	60.8139	61.1136	61.4135	61.7165	62.0158	62.313	62.6161	62.914	63.2155	63.5129	63.8162	64.1126	64.4174	64.7147	65.0202	65.3139	65.6119	65.9127	66.2112	66.5127	66.8149	67.1125	67.4174	67.7204	68.0148	68.3137	68.613	68.9176	69.2138	69.5128	69.8122	70.1201	70.4135	70.7149	71.0207	71.3118	71.6117	71.9178	72.2122	72.5119	72.8185	73.1178	73.42	73.7148	74.0173	74.3201	74.6099	74.9165	75.2117	75.5173	75.8124	76.1169	76.413	76.7121	77.0145	77.3115	77.616	77.9128	78.2156	78.5121	78.8143	79.1188	79.4145	79.7187	80.0155	80.3186	80.6113	80.9134	81.2174	81.5143	81.8186	82.1193	82.4149	82.714	83.013	83.3168	83.6114	83.9148	84.2122	84.5158	84.8186	85.1174	85.4114	85.7175	86.0166	86.3153	86.6122	86.9144	87.2169	87.5129	87.8109	88.1109	88.4108	88.7116	89.0176	89.3093	89.6197	89.9167	90.2191	90.5102	90.8162	91.1178	91.4128	91.7189	92.0157	92.3162	92.6161	92.9124	93.2153	93.5134	93.8131	94.1198	94.4164	94.7146
Rn values	443084.47	433681.28	420050.25	410344.84	398191.8	386100.62	376709.7	365381.75	355262.1	345013.38	333643.28	324879.16	315351.03	304839.16	297978.78	289088.1	281006.25	272256.53	263280.62	256731.6	248912.55	241583.94	235786.52	229329.77	221923.94	215895.1	208942.8	205846.17	200439.02	194622.08	188994.56	184660.2	178288.12	172467.42	169781.03	165308.19	160996.56	156686.7	152301.55	148628.33	145171.58	142953.42	137376.2	134772.69	132532.22	128826.26	125721.91	121274.52	119848.39	117460.79	114156.8	111634.28	109900.62	106833.14	105945.25	103575.42	101443.54	99887.62	97866.58	95273.96	93010.11	91140.1	90283.97	88273.43	86331.41	86275.445	84243.94	82068.82	80434.38	78729.89	77028.5	73906.195	71888.086	70270.52	68714.48	67940.15	66476.69	66249.34	65354.297	62853.344	62172.53	59598.688	59469.78	58508.547	57466.145	55813.164	55535.312	54021.71	53890.43	52966.344	51186.395	50154.426	49998.293	49414.664	46735.785	46598.004	45864.957	46091.99	45453.63	44084.418	43551.37	43175.49	41700.934	41055.82	40470.664	40239.54	39141.996	39588.863	37669.977	38418.582	37623.43	36241.277	36975.414	34663.51	35474.758	32906.754	34196.293
Delta Rn Sample Temperatures	60.0004	60.298378	60.59635	60.89433	61.192307	61.49028	61.788258	62.08623	62.38421	62.682186	62.98016	63.278137	63.57611	63.87409	64.172066	64.47004	64.76802	65.065994	65.36397	65.66194	65.95992	66.2579	66.55587	66.85385	67.151825	67.4498	67.74777	68.04575	68.34373	68.6417	68.93968	69.237656	69.53563	69.83361	70.131584	70.42956	70.72754	71.02551	71.32349	71.62146	71.91944	72.217415	72.51539	72.81337	73.11134	73.40932	73.70729	74.00527	74.303246	74.60123	74.8992	75.197174	75.49515	75.79313	76.0911	76.38908	76.68706	76.98503	77.283005	77.58098	77.87896	78.17693	78.474915	78.77289	79.07086	79.368835	79.66682	79.96479	80.262764	80.560745	80.85872	81.15669	81.454666	81.75265	82.05062	82.3486	82.646576	82.94455	83.24252	83.540504	83.83848	84.13645	84.43443	84.73241	85.03038	85.328354	85.626335	85.92431	86.22229	86.52026	86.81824	87.11621	87.414185	87.712166	88.01014	88.30812	88.606094	88.90407	89.20204	89.500015	89.798	90.09598	90.39395	90.691925	90.9899	91.28787	91.58585	91.88383	92.18181	92.47978	92.777756	93.07573	93.3737	93.671684	93.969666	94.26764	94.56561
Delta Rn values	39181.996	38679.977	38130.37	37464.797	36673.375	35799.15	34902.34	34023.82	33169.215	32319.006	31452.213	30565.908	29679.115	28820.574	28009.377	27241.809	26492.344	25729.025	24932.107	24103.717	23262.402	22428.318	21611.785	20814.016	20039.049	19305.33	18643.482	18079.127	17611.98	17208.068	16812.697	16376.826	15879.781	15334.598	14774.182	14229.796	13716.772	13234.855	12778.484	12346.091	11942.127	11572.133	11236.922	10929.098	10633.259	10330.198	10003.606	9646.308	9262.277	8863.365	8464.773	8082.641	7734.3813	7437.6343	7205.498	7039.1055	6922.7466	6825.7417	6712.393	6544.9243	6311.8984	6048.368	5799.8823	5617.3955	5539.397	5579.167	5720.4443	5921.052	6121.665	6257.3696	6271.678	6131.862	5841.965	5446.4316	5019.131	4639.0356	4361.753	4200.076	4122.9756	4073.778	3997.6843	3864.5132	3676.1816	3458.8772	3248.1003	3075.496	2961.1782	2910.573	2914.1816	2950.5017	2991.98	3011.7268	2988.4263	2909.5388	2775.4001	2603.3928	2426.9478	2284.5688	2202.479	2181.4697	2197.0586	2212.5762	2196.5444	2134.96	2034.1147	1914.7739	1802.4219	1718.5181	1675.585	1675.6997	1710.5459	1762.2686	1806.3398	1818.1162	1782.0132	1698.7979	1585.8784
9	colony5	o6182o6183	Target	80.85872
Sample Temperatures	60.0004	60.2124	60.5167	60.8139	61.1136	61.4135	61.7165	62.0158	62.313	62.6161	62.914	63.2155	63.5129	63.8162	64.1126	64.4174	64.7147	65.0202	65.3139	65.6119	65.9127	66.2112	66.5127	66.8149	67.1125	67.4174	67.7204	68.0148	68.3137	68.613	68.9176	69.2138	69.5128	69.8122	70.1201	70.4135	70.7149	71.0207	71.3118	71.6117	71.9178	72.2122	72.5119	72.8185	73.1178	73.42	73.7148	74.0173	74.3201	74.6099	74.9165	75.2117	75.5173	75.8124	76.1169	76.413	76.7121	77.0145	77.3115	77.616	77.9128	78.2156	78.5121	78.8143	79.1188	79.4145	79.7187	80.0155	80.3186	80.6113	80.9134	81.2174	81.5143	81.8186	82.1193	82.4149	82.714	83.013	83.3168	83.6114	83.9148	84.2122	84.5158	84.8186	85.1174	85.4114	85.7175	86.0166	86.3153	86.6122	86.9144	87.2169	87.5129	87.8109	88.1109	88.4108	88.7116	89.0176	89.3093	89.6197	89.9167	90.2191	90.5102	90.8162	91.1178	91.4128	91.7189	92.0157	92.3162	92.6161	92.9124	93.2153	93.5134	93.8131	94.1198	94.4164	94.7146
Rn values	3699574.5	3666553.8	3628365.2	3594993.2	3561587.2	3526396.8	3493207.8	3461285.0	3425000.8	3390518.5	3356632.0	3323762.0	3291260.0	3257783.0	3222999.8	3187552.8	3157635.8	3123584.0	3091402.5	3061765.2	3028418.0	2997833.5	2967922.5	2937242.8	2906547.5	2873514.2	2844253.5	2816546.0	2786695.5	2762193.2	2733897.8	2704722.5	2678373.2	2651478.0	2623247.2	2594218.5	2570325.5	2545235.0	2516945.8	2491745.8	2465264.2	2442116.5	2414703.2	2391710.0	2368200.2	2341995.8	2323981.5	2297980.5	2275197.5	2250837.0	2231281.8	2208068.2	2187345.2	2169354.8	2150881.2	2132775.8	2114205.8	2099863.0	2084142.0	2066218.2	2051910.6	2038639.4	2019007.9	1999285.4	1967575.1	1925284.1	1850706.5	1726339.4	1530631.5	1312903.8	1054836.0	681858.94	322379.06	127394.93	88725.03	81811.72	78555.234	77700.73	77053.85	73052.28	72856.86	71530.23	69865.484	67379.88	66739.76	66275.11	64653.88	63602.676	60834.48	60091.06	60211.95	57096.566	55111.902	55629.44	55597.113	53099.67	52105.035	51418.42	53098.926	51027.184	49003.727	48270.652	48219.25	46318.242	45428.5	45903.902	45598.96	43368.926	43936.34	41074.48	41432.043	41071.57	39568.965	40736.836	39783.42	38303.035	36177.15
Delta Rn Sample Temperatures	60.0004	60.298378	60.59635	60.89433	61.192307	61.49028	61.788258	62.08623	62.38421	62.682186	62.98016	63.278137	63.57611	63.87409	64.172066	64.47004	64.76802	65.065994	65.36397	65.66194	65.95992	66.2579	66.55587	66.85385	67.151825	67.4498	67.74777	68.04575	68.34373	68.6417	68.93968	69.237656	69.53563	69.83361	70.131584	70.42956	70.72754	71.02551	71.32349	71.62146	71.91944	72.217415	72.51539	72.81337	73.11134	73.40932	73.70729	74.00527	74.303246	74.60123	74.8992	75.197174	75.49515	75.79313	76.0911	76.38908	76.68706	76.98503	77.283005	77.58098	77.87896	78.17693	78.474915	78.77289	79.07086	79.368835	79.66682	79.96479	80.262764	80.560745	80.85872	81.15669	81.454666	81.75265	82.05062	82.3486	82.646576	82.94455	83.24252	83.540504	83.83848	84.13645	84.43443	84.73241	85.03038	85.328354	85.626335	85.92431	86.22229	86.52026	86.81824	87.11621	87.414185	87.712166	88.01014	88.30812	88.606094	88.90407	89.20204	89.500015	89.798	90.09598	90.39395	90.691925	90.9899	91.28787	91.58585	91.88383	92.18181	92.47978	92.777756	93.07573	93.3737	93.671684	93.969666	94.26764	94.56561
Delta Rn values	117234.61	117623.87	117715.69	117294.58	116386.734	115208.37	114017.38	112990.02	112176.4	111540.4	111015.516	110533.984	110027.695	109423.45	108661.4	107716.55	106612.75	105412.57	104193.69	103018.445	101913.06	100860.12	99794.81	98628.984	97290.08	95761.83	94109.125	92461.086	90954.93	89682.64	88653.41	87804.016	87034.336	86255.2	85417.016	84512.22	83555.3	82555.5	81503.15	80373.43	79148.766	77835.53	76604.414	75468.375	74373.0	73324.88	72284.28	71167.63	69874.17	68325.734	66497.44	64427.566	62208.684	59966.914	57853.055	56061.53	54885.78	54815.883	56676.53	61783.074	72074.01	92704.766	127326.375	178409.16	248245.0	336468.0	438612.0	545225.06	642216.6	713008.56	742501.5	721878.2	652300.6	545472.0	420306.44	296998.03	191217.88	110906.16	59934.29	32325.508	17170.32	9619.055	6160.1016	4666.883	4040.3828	3790.0703	3717.2031	3731.9453	3774.0625	3793.2578	3753.0781	3637.5547	3452.5234	3220.9453	2974.6094	2746.5703	2566.3984	2455.6328	2420.7812	2446.0938	2494.8594	2523.8594	2504.7344	2438.0703	2350.5078	2276.1875	2234.7031	2219.2344	2202.789	2158.3906	2079.6953	1987.3906	1916.2891	1891.5938	1911.0312	1945.8125	1959.3359
10	colony5	o6182o6183	Target	80.85972
Sample Temperatures	60.0014	60.2118	60.5133	60.8146	61.1115	61.4134	61.7164	62.0149	62.3099	62.6131	62.91	63.2129	63.5124	63.8127	64.1127	64.4205	64.7113	65.0166	65.314	65.6111	65.9114	66.2114	66.51	66.8144	67.1113	67.4154	67.717	68.0117	68.3126	68.613	68.9165	69.2137	69.5121	69.8147	70.1169	70.4119	70.7153	71.0192	71.3105	71.6128	71.9169	72.2126	72.5121	72.8155	73.1186	73.416	73.7116	74.0159	74.3189	74.6108	74.9153	75.2105	75.5176	75.8133	76.1175	76.4128	76.7097	77.0119	77.3108	77.6141	77.9132	78.2128	78.5121	78.8148	79.1179	79.4114	79.717	80.0114	80.3166	80.6123	80.9136	81.2138	81.5133	81.8162	82.116	82.4122	82.7119	83.0134	83.3181	83.612	83.9161	84.2127	84.515	84.8177	85.1139	85.4101	85.7177	86.0168	86.3106	86.6114	86.9138	87.2163	87.5108	87.8128	88.1119	88.4101	88.7112	89.0153	89.3111	89.6159	89.9166	90.2178	90.5104	90.8158	91.1167	91.4148	91.7155	92.0169	92.3172	92.6159	92.9138	93.2162	93.5094	93.8155	94.1155	94.4178	94.7156
Rn values	3587020.0	3557663.5	3524210.0	3495832.5	3460676.5	3426392.0	3393193.0	3361612.8	3329119.5	3295329.0	3263665.8	3230436.2	3200724.5	3167988.8	3138118.5	3102549.2	3074051.5	3043639.8	3013822.0	2984470.8	2955143.0	2923312.8	2897119.8	2867535.5	2838361.2	2808855.2	2777255.5	2751627.2	2725525.8	2695669.8	2669898.8	2644863.0	2618228.0	2595153.8	2566249.8	2542507.2	2515297.2	2488290.2	2464237.2	2441354.0	2414248.5	2390598.8	2365404.0	2339118.5	2317844.2	2293444.8	2271373.0	2249419.5	2225720.0	2204401.5	2181632.8	2160728.8	2139866.5	2118234.5	2101194.8	2081877.4	2060963.4	2043251.8	2024950.6	2009856.0	1992016.6	1977810.8	1961401.0	1941210.0	1921576.4	1887744.8	1822312.2	1709775.9	1523866.0	1309571.2	1059010.4	697459.4	336202.28	134625.53	89243.664	82198.445	79733.58	79917.67	77419.6	73307.13	73582.875	71359.97	70685.59	68057.55	67981.16	67231.42	66307.96	63938.86	62806.098	62607.36	59940.78	59449.523	59463.637	57600.81	56374.94	56340.37	55165.574	54007.805	52388.617	53431.184	50598.133	50494.832	49827.203	49479.215	47846.766	47212.062	46950.184	45169.36	45382.402	44272.312	44000.89	42058.348	42432.824	40837.516	40799.766	40022.793	38681.32
Delta Rn Sample Temperatures	60.0014	60.299377	60.59735	60.89533	61.193306	61.49128	61.789257	62.08723	62.38521	62.683186	62.98116	63.279137	63.57711	63.875088	64.173065	64.47104	64.76901	65.06699	65.36497	65.66294	65.96092	66.258896	66.55687	66.85485	67.152824	67.4508	67.74878	68.04675	68.34473	68.6427	68.94068	69.238655	69.53663	69.83461	70.13258	70.43056	70.72853	71.02651	71.324486	71.62247	71.92044	72.218414	72.51639	72.81437	73.11234	73.41032	73.7083	74.00627	74.304245	74.60222	74.9002	75.19817	75.496155	75.79413	76.0921	76.390076	76.68806	76.98603	77.284004	77.581985	77.87996	78.17793	78.47591	78.77389	79.07186	79.36984	79.667816	79.96579	80.26376	80.56174	80.85972	81.15769	81.45567	81.75365	82.05162	82.349594	82.647575	82.94555	83.24352	83.541504	83.83948	84.13745	84.435425	84.733406	85.03138	85.32936	85.627335	85.92531	86.22328	86.52126	86.81924	87.11721	87.41519	87.713165	88.01114	88.30911	88.60709	88.90507	89.20305	89.50102	89.798996	90.09697	90.39494	90.692924	90.990906	91.28888	91.58685	91.88483	92.1828	92.48078	92.778755	93.07674	93.37471	93.67268	93.97066	94.26863	94.56661
Delta Rn values	111014.47	111226.89	111377.2	111229.21	110693.45	109833.51	108794.57	107717.484	106686.03	105724.89	104824.07	103958.12	103091.18	102183.984	101202.234	100139.27	99022.87	97908.97	96856.7	95907.875	95074.74	94335.39	93635.125	92889.91	92008.75	90922.86	89617.67	88143.875	86602.26	85117.31	83802.13	82733.94	81925.16	81327.35	80842.89	80367.78	79827.555	79197.87	78488.31	77710.91	76855.39	75892.984	74882.64	73891.18	72841.15	71779.56	70736.02	69704.51	68648.3	67519.83	66286.414	64944.312	63516.043	62038.555	60555.43	59135.508	57933.562	57298.18	57922.223	61018.273	68481.22	84648.28	114792.91	161421.72	227417.84	312980.38	414053.78	521356.5	620711.06	695217.06	729263.3	713394.0	648112.0	544591.44	421485.53	299047.25	193252.23	112435.05	60562.72	32897.156	17578.707	9842.652	6222.1875	4611.492	3914.5	3629.2031	3537.3125	3530.8125	3541.5547	3526.0469	3466.9062	3370.6953	3257.8281	3149.7969	3060.0312	2991.3047	2938.164	2891.5547	2843.3047	2789.3203	2730.7266	2672.75	2621.5	2580.2656	2547.6172	2518.9453	2490.3984	2461.8828	2436.586	2417.4531	2404.1172	2393.211	2381.4922	2368.3516	2355.1406	2342.586	2329.1328
11	colony5	o6182o6183	Target	81.008705
Sample Temperatures	60.0014	60.2118	60.5133	60.8146	61.1115	61.4134	61.7164	62.0149	62.3099	62.6131	62.91	63.2129	63.5124	63.8127	64.1127	64.4205	64.7113	65.0166	65.314	65.6111	65.9114	66.2114	66.51	66.8144	67.1113	67.4154	67.717	68.0117	68.3126	68.613	68.9165	69.2137	69.5121	69.8147	70.1169	70.4119	70.7153	71.0192	71.3105	71.6128	71.9169	72.2126	72.5121	72.8155	73.1186	73.416	73.7116	74.0159	74.3189	74.6108	74.9153	75.2105	75.5176	75.8133	76.1175	76.4128	76.7097	77.0119	77.3108	77.6141	77.9132	78.2128	78.5121	78.8148	79.1179	79.4114	79.717	80.0114	80.3166	80.6123	80.9136	81.2138	81.5133	81.8162	82.116	82.4122	82.7119	83.0134	83.3181	83.612	83.9161	84.2127	84.515	84.8177	85.1139	85.4101	85.7177	86.0168	86.3106	86.6114	86.9138	87.2163	87.5108	87.8128	88.1119	88.4101	88.7112	89.0153	89.3111	89.6159	89.9166	90.2178	90.5104	90.8158	91.1167	91.4148	91.7155	92.0169	92.3172	92.6159	92.9138	93.2162	93.5094	93.8155	94.1155	94.4178	94.7156
Rn values	3323025.8	3301660.2	3271885.5	3244264.8	3216999.0	3184913.8	3163355.0	3130626.5	3105868.0	3078458.8	3049787.5	3022386.0	2996348.5	2968144.2	2940026.0	2911087.8	2885580.0	2863578.8	2832894.8	2807648.8	2780306.0	2752763.8	2726891.0	2705759.0	2677903.5	2647866.0	2625566.5	2598057.2	2573400.5	2551029.2	2525025.5	2501144.5	2473641.8	2448993.5	2425916.5	2403809.8	2382270.5	2358259.5	2337022.2	2310574.2	2288736.2	2264217.0	2241329.2	2217329.2	2192930.8	2169354.2	2147786.2	2128879.8	2103870.2	2078912.0	2059089.6	2035285.0	2015335.2	1993859.8	1974381.6	1952747.8	1932420.5	1913041.4	1893426.8	1873441.9	1855791.6	1835215.2	1815105.6	1795700.1	1769933.5	1736713.2	1681344.8	1588415.9	1428397.4	1241942.2	1019311.5	692575.44	349367.94	137199.66	83070.25	76353.03	72802.266	75392.58	70465.84	69401.03	68139.734	66875.945	64999.777	64610.746	63192.383	62124.68	59276.09	59816.605	58637.953	56068.25	57303.15	54743.28	54175.645	52920.55	53048.453	51501.492	50789.266	48874.004	48620.273	49087.32	47931.742	47742.848	44682.562	44584.01	44172.176	43107.164	44019.035	41295.08	41399.094	41277.664	40209.92	38841.836	38917.926	37796.867	38263.914	35253.934	36020.324
Delta Rn Sample Temperatures	60.0014	60.299377	60.59735	60.89533	61.193306	61.49128	61.789257	62.08723	62.38521	62.683186	62.98116	63.279137	63.57711	63.875088	64.173065	64.47104	64.76901	65.06699	65.36497	65.66294	65.96092	66.258896	66.55687	66.85485	67.152824	67.4508	67.74878	68.04675	68.34473	68.6427	68.94068	69.238655	69.53663	69.83461	70.13258	70.43056	70.72853	71.02651	71.324486	71.62247	71.92044	72.218414	72.51639	72.81437	73.11234	73.41032	73.7083	74.00627	74.304245	74.60222	74.9002	75.19817	75.496155	75.79413	76.0921	76.390076	76.68806	76.98603	77.284004	77.581985	77.87996	78.17793	78.47591	78.77389	79.07186	79.36984	79.667816	79.96579	80.26376	80.56174	80.85972	81.15769	81.45567	81.75365	82.05162	82.349594	82.647575	82.94555	83.24352	83.541504	83.83948	84.13745	84.435425	84.733406	85.03138	85.32936	85.627335	85.92531	86.22328	86.52126	86.81924	87.11721	87.41519	87.713165	88.01114	88.30911	88.60709	88.90507	89.20305	89.50102	89.798996	90.09697	90.39494	90.692924	90.990906	91.28888	91.58685	91.88483	92.1828	92.48078	92.778755	93.07674	93.37471	93.67268	93.97066	94.26863	94.56661
Delta Rn values	92151.5	92577.75	92876.09	92847.05	92440.836	91762.625	90991.875	90288.516	89736.055	89334.586	89028.5	88743.33	88414.71	88009.69	87540.45	87052.23	86593.125	86182.49	85800.54	85412.195	84997.25	84564.555	84135.45	83710.38	83262.33	82755.016	82178.94	81561.24	80935.98	80311.61	79649.11	78892.14	78017.016	77075.625	76188.13	75493.57	75083.055	74959.28	75040.39	75198.84	75306.51	75269.02	75042.03	74645.375	74133.6	73569.805	73007.016	72451.56	71862.42	71181.27	70373.3	69449.78	68461.72	67476.086	66557.9	65782.95	65286.15	65346.336	66507.055	69731.08	76638.1	89868.34	112190.14	146837.25	196457.64	261894.23	340829.75	426750.25	508847.5	573438.56	607063.0	600598.4	552814.94	471540.12	371499.38	269602.94	179863.78	110183.19	62516.883	33863.137	17866.965	9783.516	6051.375	4441.9844	3757.2656	3436.1797	3249.8125	3118.0156	3016.4531	2935.9453	2868.5234	2806.2812	2743.7578	2678.1172	2606.7812	2525.9688	2434.4062	2340.0703	2261.9062	2220.336	2220.8203	2244.6484	2257.3672	2230.3516	2158.914	2062.914	1971.8125	1907.0547	1874.3203	1867.0234	1874.8281	1890.1328	1909.3594	1930.2891	1948.7422	1958.1016	1952.8672
12	ySM1371	o6178o6179	Target	81.00821
Sample Temperatures	60.0009	60.2134	60.5135	60.8136	61.1103	61.4142	61.7128	62.0142	62.3129	62.6129	62.9125	63.2121	63.5134	63.813	64.1131	64.4183	64.7112	65.0194	65.314	65.6119	65.9122	66.2117	66.5132	66.8118	67.1123	67.4142	67.7162	68.0114	68.3127	68.6139	68.9173	69.213	69.5134	69.8153	70.1198	70.4122	70.7143	71.0192	71.3111	71.6118	71.9173	72.2134	72.5134	72.817	73.118	73.4164	73.7146	74.0147	74.3167	74.6101	74.9148	75.2124	75.5183	75.8121	76.1174	76.4102	76.7096	77.0123	77.311	77.616	77.9121	78.2118	78.5116	78.813	79.1179	79.4123	79.7178	80.0152	80.3146	80.6138	80.9137	81.214	81.5134	81.8152	82.1174	82.4116	82.7142	83.0144	83.3173	83.611	83.9157	84.2094	84.5154	84.8176	85.1161	85.4116	85.7156	86.0161	86.3107	86.6113	86.9091	87.2164	87.5096	87.81	88.1151	88.4122	88.7119	89.0149	89.3106	89.6198	89.9171	90.2148	90.5144	90.8172	91.1175	91.4141	91.7149	92.0165	92.3161	92.6143	92.9103	93.2137	93.5098	93.8148	94.1159	94.417	94.7151
Rn values	2607224.5	2590673.0	2567354.8	2546463.0	2530115.5	2505694.0	2485183.0	2467515.2	2443257.8	2424747.5	2403667.0	2382673.2	2360161.0	2339192.0	2319915.2	2299126.8	2275738.0	2255561.0	2231202.2	2211493.8	2192014.5	2166909.2	2148021.0	2125710.2	2104243.0	2081374.0	2056364.8	2038315.8	2013654.4	1995050.0	1970650.4	1950559.2	1930526.0	1905567.2	1882623.5	1864892.9	1844065.0	1821338.0	1800646.4	1782986.0	1761126.5	1741467.6	1720054.8	1699994.6	1678253.5	1657614.5	1636033.2	1614255.2	1595890.4	1573490.2	1551008.4	1528774.2	1511022.8	1489733.2	1471822.2	1449151.6	1429700.4	1411596.4	1390451.4	1371531.1	1354500.9	1332728.6	1312830.1	1291700.4	1270831.2	1249879.8	1224487.2	1193631.5	1143047.8	1056680.6	869259.1	534074.1	223345.08	89858.125	65662.09	61169.723	59604.957	57926.78	57617.605	54174.723	54192.46	52354.297	52693.12	52603.51	50219.023	50692.62	48776.516	46863.57	47402.457	45546.71	43870.297	43335.105	42605.39	40823.973	41186.324	41834.69	40087.03	39041.49	37973.855	37938.54	36867.617	36671.086	34759.414	35602.22	32553.639	33928.02	33199.375	31755.139	28350.607	31528.955	30967.727	30093.836	28560.941	26967.516	28907.156	27261.127	28285.152
Delta Rn Sample Temperatures	60.0009	60.298878	60.596855	60.89483	61.192806	61.49078	61.788757	62.086735	62.38471	62.682686	62.98066	63.278637	63.576614	63.874588	64.17256	64.47054	64.76852	65.06649	65.36447	65.662445	65.96042	66.2584	66.55637	66.85435	67.15233	67.4503	67.748276	68.04625	68.34423	68.642204	68.94018	69.23816	69.53613	69.83411	70.13209	70.43006	70.728035	71.02602	71.32399	71.62196	71.91994	72.21792	72.51589	72.81387	73.11185	73.40982	73.707794	74.005775	74.30375	74.60172	74.899704	75.19768	75.49565	75.793625	76.091606	76.38958	76.68756	76.985535	77.28351	77.58148	77.87946	78.17744	78.47541	78.77339	79.071365	79.36934	79.66731	79.965294	80.26327	80.56125	80.85922	81.157196	81.45517	81.75315	82.051125	82.3491	82.64708	82.94505	83.24303	83.541	83.83898	84.136955	84.43494	84.73291	85.03088	85.32886	85.62684	85.92481	86.222786	86.52077	86.81874	87.116714	87.41469	87.71267	88.01064	88.308624	88.6066	88.90457	89.202545	89.50052	89.7985	90.09648	90.394455	90.69243	90.9904	91.288376	91.58636	91.88433	92.18231	92.480286	92.77826	93.07623	93.37421	93.67219	93.97017	94.26814	94.56612
Delta Rn values	67387.93	68172.76	68786.61	69088.555	69167.97	69091.34	68960.945	68864.055	68842.91	68898.44	69008.91	69154.56	69328.01	69530.33	69757.58	69991.26	70203.08	70372.98	70502.125	70615.92	70748.055	70917.664	71116.68	71308.09	71443.625	71486.66	71431.086	71304.07	71147.164	70993.13	70845.91	70679.875	70456.25	70147.484	69755.24	69312.93	68874.24	68455.53	68107.805	67938.27	67951.16	68116.81	68381.984	68672.945	68890.93	69064.28	69172.96	69199.086	69122.57	68926.45	68601.49	68064.17	67459.19	66849.72	66286.375	65804.94	65448.418	65295.668	65498.8	66340.28	68353.875	71639.586	77864.1	89142.07	108118.36	137392.84	178247.6	229015.84	283879.0	333130.0	365509.22	372069.88	349830.8	303218.88	242399.0	179380.55	123976.52	81475.21	47812.645	25039.809	12584.426	6409.168	3624.3672	2496.961	2121.6016	2068.9766	2141.75	2243.0078	2317.6484	2330.711	2263.1016	2115.3203	1911.3125	1694.875	1514.9922	1405.6484	1371.9922	1392.3672	1434.2031	1472.0781	1495.7578	1506.5391	1508.8672	1504.3203	1489.3125	1455.0391	1390.1406	1288.2266	1156.3516	1015.5703	888.2656	781.4531	682.1797	571.1328	441.70312	306.52344	186.42969
13	ySM1371	o6178o6179	Target	81.00821
Sample Temperatures	60.0009	60.2134	60.5135	60.8136	61.1103	61.4142	61.7128	62.0142	62.3129	62.6129	62.9125	63.2121	63.5134	63.813	64.1131	64.4183	64.7112	65.0194	65.314	65.6119	65.9122	66.2117	66.5132	66.8118	67.1123	67.4142	67.7162	68.0114	68.3127	68.6139	68.9173	69.213	69.5134	69.8153	70.1198	70.4122	70.7143	71.0192	71.3111	71.6118	71.9173	72.2134	72.5134	72.817	73.118	73.4164	73.7146	74.0147	74.3167	74.6101	74.9148	75.2124	75.5183	75.8121	76.1174	76.4102	76.7096	77.0123	77.311	77.616	77.9121	78.2118	78.5116	78.813	79.1179	79.4123	79.7178	80.0152	80.3146	80.6138	80.9137	81.214	81.5134	81.8152	82.1174	82.4116	82.7142	83.0144	83.3173	83.611	83.9157	84.2094	84.5154	84.8176	85.1161	85.4116	85.7156	86.0161	86.3107	86.6113	86.9091	87.2164	87.5096	87.81	88.1151	88.4122	88.7119	89.0149	89.3106	89.6198	89.9171	90.2148	90.5144	90.8172	91.1175	91.4141	91.7149	92.0165	92.3161	92.6143	92.9103	93.2137	93.5098	93.8148	94.1159	94.417	94.7151
Rn values	2654108.5	2638537.8	2614970.8	2590430.0	2572395.2	2549874.2	2524309.0	2504644.2	2482582.2	2459917.5	2437400.8	2415959.2	2396747.0	2373661.8	2346789.2	2324851.2	2304584.5	2281318.0	2258004.5	2235078.5	2215200.8	2191826.8	2171131.8	2145770.2	2124702.8	2101261.2	2077993.5	2054960.9	2032229.5	2010126.9	1988327.2	1965789.6	1943920.6	1923417.2	1900577.4	1880409.1	1860197.4	1839189.0	1816733.0	1796351.5	1772338.5	1750176.9	1729665.9	1705563.2	1685568.9	1664301.1	1644257.5	1622611.5	1599915.5	1581482.0	1559481.6	1539855.4	1520733.8	1500045.8	1480100.1	1460298.6	1439562.6	1419023.0	1399859.9	1380152.4	1362180.5	1341918.4	1324373.0	1310739.1	1292898.6	1279865.6	1264501.8	1237245.1	1190412.0	1090008.2	883569.9	523957.94	211241.12	89546.01	68325.4	62996.79	62171.895	60237.75	60303.258	59084.383	56412.19	55245.996	55476.402	52945.312	53051.18	51568.883	51522.96	49913.14	49700.863	49131.47	48532.203	47710.855	45648.035	43910.74	43401.81	44268.426	43637.645	41113.49	42766.254	39664.2	39922.54	38977.637	38392.918	37712.535	36285.816	36497.18	37256.766	34839.562	33391.5	35406.05	33106.297	33415.945	32891.79	31255.482	31751.03	29061.697	30948.19
Delta Rn Sample Temperatures	60.0009	60.298878	60.596855	60.89483	61.192806	61.49078	61.788757	62.086735	62.38471	62.682686	62.98066	63.278637	63.576614	63.874588	64.17256	64.47054	64.76852	65.06649	65.36447	65.662445	65.96042	66.2584	66.55637	66.85435	67.15233	67.4503	67.748276	68.04625	68.34423	68.642204	68.94018	69.23816	69.53613	69.83411	70.13209	70.43006	70.728035	71.02602	71.32399	71.62196	71.91994	72.21792	72.51589	72.81387	73.11185	73.40982	73.707794	74.005775	74.30375	74.60172	74.899704	75.19768	75.49565	75.793625	76.091606	76.38958	76.68756	76.985535	77.28351	77.58148	77.87946	78.17744	78.47541	78.77339	79.071365	79.36934	79.66731	79.965294	80.26327	80.56125	80.85922	81.157196	81.45517	81.75315	82.051125	82.3491	82.64708	82.94505	83.24303	83.541	83.83898	84.136955	84.43494	84.73291	85.03088	85.32886	85.62684	85.92481	86.222786	86.52077	86.81874	87.116714	87.41469	87.71267	88.01064	88.308624	88.6066	88.90457	89.202545	89.50052	89.7985	90.09648	90.394455	90.69243	90.9904	91.288376	91.58636	91.88433	92.18231	92.480286	92.77826	93.07623	93.37421	93.67219	93.97017	94.26814	94.56612
Delta Rn values	69367.23	70003.15	70563.04	70914.76	71012.81	70900.09	70671.09	70428.77	70254.7	70199.92	70280.95	70476.734	70731.11	70970.67	71131.23	71184.695	71143.914	71053.016	70968.02	70937.836	70989.516	71121.17	71300.59	71475.05	71586.75	71590.234	71462.08	71203.64	70837.266	70395.79	69916.016	69435.72	68994.5	68636.13	68403.38	68326.64	68407.56	68608.97	68859.445	69072.54	69174.24	69124.98	68928.29	68620.88	68251.65	67808.66	67314.22	66812.32	66300.516	65791.74	65316.164	64906.258	64575.492	64300.434	64021.207	63656.016	63127.77	62399.074	61526.277	60756.39	60698.547	62577.88	68426.25	79011.68	98541.625	129938.92	174439.75	229839.94	289353.22	342157.78	376148.38	382144.2	357616.66	307891.22	244068.6	178788.0	122063.11	79045.914	45855.375	24384.828	12821.16	7161.8984	4585.6445	3436.0234	2887.6719	2592.254	2428.3594	2362.1484	2381.7422	2468.5938	2587.082	2687.996	2725.496	2679.3086	2566.8594	2433.961	2328.5	2274.836	2265.3594	2271.4453	2262.7812	2221.8984	2148.3516	2054.7656	1959.1406	1876.7891	1814.8203	1772.0078	1744.2422	1730.5312	1733.2812	1751.9297	1776.3047	1787.9297	1769.8906	1717.9688	1643.9531
14	ySM1371	o6178o6179	Target	81.30658
Sample Temperatures	60.0013	60.2147	60.5159	60.8178	61.1173	61.4171	61.7169	62.0184	62.3159	62.6163	62.9137	63.2131	63.514	63.813	64.1131	64.418	64.7143	65.0224	65.3169	65.6149	65.9153	66.215	66.5163	66.8159	67.1151	67.4174	67.7177	68.0143	68.314	68.6126	68.9204	69.2165	69.5163	69.816	70.1204	70.4166	70.7151	71.0226	71.3153	71.6161	71.9204	72.212	72.515	72.8209	73.1199	73.418	73.7165	74.0154	74.319	74.6111	74.9186	75.2155	75.5167	75.8132	76.1186	76.412	76.7107	77.0112	77.3142	77.6191	77.9145	78.214	78.5154	78.8135	79.1196	79.4143	79.7196	80.0157	80.3217	80.615	80.9166	81.2188	81.5146	81.8186	82.1219	82.4148	82.7149	83.0117	83.3175	83.6119	83.9187	84.2119	84.5196	84.8204	85.1179	85.4138	85.7194	86.019	86.3136	86.6141	86.9126	87.2186	87.514	87.8131	88.1155	88.4148	88.7141	89.0179	89.3148	89.6204	89.9174	90.2181	90.5145	90.8197	91.1208	91.4148	91.7188	92.0193	92.3158	92.6151	92.9148	93.215	93.511	93.8156	94.1163	94.4152	94.7155
Rn values	2846630.5	2825729.5	2799033.5	2775865.2	2751023.8	2722351.8	2698032.8	2672744.2	2646787.8	2620660.8	2596352.5	2569891.2	2543393.2	2516688.2	2491680.8	2466221.8	2439169.2	2413833.5	2387241.8	2362353.8	2336614.2	2312493.0	2287615.5	2259213.0	2234643.0	2207563.0	2182516.5	2159607.0	2135184.0	2110715.0	2088926.0	2065886.0	2040515.5	2015903.9	1994275.9	1972559.5	1949573.4	1926539.4	1904778.8	1883487.8	1863656.2	1841942.2	1821958.1	1799775.2	1776262.5	1758291.5	1735772.2	1714286.9	1691554.1	1673655.6	1650430.5	1628459.8	1607211.9	1584521.5	1564638.5	1541701.8	1523375.6	1504447.6	1483593.1	1465309.9	1450808.6	1433233.4	1422782.0	1411005.9	1403423.2	1393937.1	1378324.4	1358687.6	1322008.6	1263033.1	1142698.2	892160.44	510312.44	195604.62	85956.28	66987.984	62772.117	60727.45	60482.367	59182.254	58467.58	57215.79	55929.43	56258.758	55286.31	53654.297	52869.4	51515.035	48674.27	49273.367	48168.81	47114.902	46585.67	46020.895	44737.832	43591.145	43242.465	43649.008	41665.855	39790.676	40783.31	39304.516	40689.195	37856.46	36731.89	36764.027	36615.22	34918.258	33351.188	34314.742	32814.305	33094.01	32209.844	32059.91	31760.408	29040.727	30522.037
Delta Rn Sample Temperatures	60.0013	60.29928	60.59725	60.89523	61.193207	61.49118	61.789158	62.08713	62.38511	62.683086	62.98106	63.279037	63.57701	63.87499	64.172966	64.47094	64.76892	65.066895	65.36487	65.66284	65.96082	66.2588	66.55677	66.85475	67.152725	67.4507	67.74867	68.04665	68.34463	68.6426	68.94058	69.238556	69.53653	69.83451	70.132484	70.43046	70.72844	71.02641	71.32439	71.62236	71.92034	72.218315	72.51629	72.81427	73.11224	73.41022	73.70819	74.00617	74.304146	74.60213	74.9001	75.198074	75.49605	75.79403	76.092	76.38998	76.68796	76.98593	77.283905	77.58188	77.87986	78.17783	78.475815	78.77379	79.07176	79.369736	79.66772	79.96569	80.263664	80.561646	80.85962	81.15759	81.45557	81.75355	82.05152	82.3495	82.64748	82.94545	83.24342	83.541405	83.83938	84.13735	84.43533	84.73331	85.03128	85.329254	85.627235	85.92521	86.22319	86.521164	86.81914	87.11711	87.415085	87.713066	88.01104	88.30902	88.606995	88.90497	89.20294	89.500916	89.7989	90.09688	90.39485	90.692825	90.9908	91.28877	91.586754	91.88473	92.18271	92.48068	92.778656	93.07663	93.3746	93.672585	93.970566	94.26854	94.56651
Delta Rn values	79919.625	80462.79	80952.734	81269.11	81372.01	81304.84	81158.09	81020.305	80943.445	80936.21	80974.86	81023.49	81052.15	81042.88	80991.14	80899.74	80777.59	80640.26	80509.836	80405.414	80329.67	80252.82	80118.2	79860.87	79440.17	78861.59	78178.37	77470.67	76811.07	76237.984	75744.945	75292.12	74829.37	74321.805	73758.02	73149.32	72520.87	71907.76	71351.09	70892.516	70560.94	70330.125	70203.445	70181.06	70212.695	70267.57	70335.57	70415.914	70481.42	70520.43	70494.29	70301.47	69810.25	68966.125	67712.125	66012.02	63844.434	61216.93	58218.066	55116.805	52510.227	51510.637	53954.258	62568.58	77847.625	100518.58	135202.06	182298.9	238789.94	297392.12	347359.75	377307.2	379213.5	351723.06	300897.25	237894.16	174815.31	120864.55	80471.22	46622.64	24061.512	12072.203	6365.2383	3960.8047	3107.1094	2899.7734	2911.664	2950.289	2936.2188	2852.336	2718.3984	2569.0078	2433.9688	2327.5625	2249.3125	2191.2188	2143.789	2098.4688	2049.664	1998.8828	1957.0781	1939.8672	1955.9453	1997.8438	2043.0938	2064.6016	2042.1016	1968.4219	1851.0	1710.3672	1574.9141	1470.7109	1409.6719	1383.4062	1368.1953	1338.8125	1282.25
15	colony6	o6178o6179	Target	81.30658
Sample Temperatures	60.0013	60.2147	60.5159	60.8178	61.1173	61.4171	61.7169	62.0184	62.3159	62.6163	62.9137	63.2131	63.514	63.813	64.1131	64.418	64.7143	65.0224	65.3169	65.6149	65.9153	66.215	66.5163	66.8159	67.1151	67.4174	67.7177	68.0143	68.314	68.6126	68.9204	69.2165	69.5163	69.816	70.1204	70.4166	70.7151	71.0226	71.3153	71.6161	71.9204	72.212	72.515	72.8209	73.1199	73.418	73.7165	74.0154	74.319	74.6111	74.9186	75.2155	75.5167	75.8132	76.1186	76.412	76.7107	77.0112	77.3142	77.6191	77.9145	78.214	78.5154	78.8135	79.1196	79.4143	79.7196	80.0157	80.3217	80.615	80.9166	81.2188	81.5146	81.8186	82.1219	82.4148	82.7149	83.0117	83.3175	83.6119	83.9187	84.2119	84.5196	84.8204	85.1179	85.4138	85.7194	86.019	86.3136	86.6141	86.9126	87.2186	87.514	87.8131	88.1155	88.4148	88.7141	89.0179	89.3148	89.6204	89.9174	90.2181	90.5145	90.8197	91.1208	91.4148	91.7188	92.0193	92.3158	92.6151	92.9148	93.215	93.511	93.8156	94.1163	94.4152	94.7155
Rn values	2679988.8	2655054.5	2633735.0	2606096.5	2584364.5	2557872.8	2531779.5	2508883.5	2482778.0	2459733.5	2432148.2	2409163.0	2384345.0	2359788.0	2334201.8	2306501.5	2281782.5	2256691.5	2231493.0	2205368.2	2181680.8	2155872.8	2129972.5	2106059.2	2082890.8	2057070.9	2031423.9	2008352.2	1986103.2	1961420.5	1940832.1	1916620.5	1897541.2	1875005.4	1850981.8	1833143.6	1808824.1	1790468.4	1770454.4	1747842.0	1727901.6	1709308.9	1689649.6	1668066.4	1647498.6	1626164.2	1606979.6	1587150.5	1565989.9	1546656.6	1526954.2	1505392.1	1486770.1	1466990.9	1446776.4	1428340.5	1407853.2	1390621.1	1369453.8	1355477.6	1336970.2	1321896.8	1310265.8	1304785.9	1295720.4	1287927.1	1276948.5	1253481.4	1219051.8	1159172.2	1046561.8	805328.5	449244.78	170053.17	80769.54	66702.05	63294.492	62224.18	61102.6	59476.73	59041.984	57288.195	56710.227	55473.23	54717.254	53891.14	52350.52	51237.957	50883.523	50164.258	49681.496	48549.207	46087.566	45048.094	45289.31	45305.605	43991.844	44315.76	43343.203	42103.39	42114.047	41139.5	40523.74	39566.75	38501.297	37061.3	37179.242	36052.21	34920.836	35636.2	34778.9	34828.477	33849.29	33729.01	33376.05	31401.6	31510.412
Delta Rn Sample Temperatures	60.0013	60.29928	60.59725	60.89523	61.193207	61.49118	61.789158	62.08713	62.38511	62.683086	62.98106	63.279037	63.57701	63.87499	64.172966	64.47094	64.76892	65.066895	65.36487	65.66284	65.96082	66.2588	66.55677	66.85475	67.152725	67.4507	67.74867	68.04665	68.34463	68.6426	68.94058	69.238556	69.53653	69.83451	70.132484	70.43046	70.72844	71.02641	71.32439	71.62236	71.92034	72.218315	72.51629	72.81427	73.11224	73.41022	73.70819	74.00617	74.304146	74.60213	74.9001	75.198074	75.49605	75.79403	76.092	76.38998	76.68796	76.98593	77.283905	77.58188	77.87986	78.17783	78.475815	78.77379	79.07176	79.369736	79.66772	79.96569	80.263664	80.561646	80.85962	81.15759	81.45557	81.75355	82.05152	82.3495	82.64748	82.94545	83.24342	83.541405	83.83938	84.13735	84.43533	84.73331	85.03128	85.329254	85.627235	85.92521	86.22319	86.521164	86.81914	87.11711	87.415085	87.713066	88.01104	88.30902	88.606995	88.90497	89.20294	89.500916	89.7989	90.09688	90.39485	90.692825	90.9908	91.28877	91.586754	91.88473	92.18271	92.48068	92.778656	93.07663	93.3746	93.672585	93.970566	94.26854	94.56651
Delta Rn values	76537.67	77120.2	77621.984	77922.36	77987.22	77868.76	77663.17	77463.08	77329.29	77288.41	77342.02	77476.05	77660.11	77852.34	78006.484	78087.266	78079.414	77989.07	77832.33	77624.77	77375.734	77085.61	76747.516	76347.7	75866.44	75287.13	74606.47	73843.24	73036.77	72235.06	71479.586	70792.42	70173.43	69607.586	69077.68	68575.305	68104.8	67679.81	67319.055	67039.05	66849.516	66745.48	66703.95	66688.75	66663.68	66602.14	66461.4	66274.445	66052.26	65794.99	65488.805	65107.73	64612.977	63950.16	63042.066	61788.28	60078.914	57832.797	55068.32	52015.05	49267.85	47965.023	49962.023	57939.555	72639.69	93718.16	125766.02	168884.38	220038.16	272401.47	316203.84	341355.9	341040.03	314549.62	267766.47	210910.16	154758.77	107284.16	72119.02	41213.195	21637.898	11315.508	6397.1523	4257.074	3385.1758	3034.2578	2885.9258	2826.0898	2820.0664	2849.664	2885.7188	2886.1367	2812.9727	2655.4766	2441.0234	2224.0664	2059.9023	1980.7656	1988.3555	2062.6055	2175.9727	2302.2148	2417.0625	2496.0625	2515.832	2460.5078	2329.4805	2141.2617	1930.5234	1738.4844	1599.8164	1530.6172	1522.1797	1544.3477	1557.8125	1530.6055	1450.8164
16	colony6	o6178o6179	Target	81.15726
Sample Temperatures	60.0009	60.2114	60.5123	60.8145	61.1103	61.4142	61.7128	62.0131	62.3118	62.6125	62.912	63.2122	63.5118	63.812	64.112	64.4163	64.7111	65.0164	65.3133	65.6101	65.9121	66.2098	66.5095	66.8112	67.1119	67.4123	67.7163	68.0112	68.3115	68.6097	68.9175	69.2102	69.5132	69.8119	70.1171	70.4129	70.7135	71.0201	71.3124	71.6113	71.9168	72.212	72.5125	72.8143	73.1175	73.4169	73.7144	74.0113	74.3183	74.6079	74.9122	75.2119	75.5146	75.8116	76.1166	76.4116	76.7115	77.0113	77.3111	77.614	77.9125	78.2116	78.5108	78.8102	79.1169	79.411	79.7163	80.0115	80.3166	80.6122	80.912	81.2133	81.5113	81.8149	82.119	82.4109	82.7111	83.0104	83.3165	83.6104	83.9147	84.2118	84.5167	84.8139	85.1162	85.4106	85.7171	86.015	86.3106	86.6103	86.9091	87.2159	87.5097	87.8088	88.1114	88.4126	88.7109	89.011	89.3107	89.6147	89.9142	90.2147	90.5101	90.8155	91.1165	91.4116	91.7149	92.0158	92.3122	92.6123	92.9124	93.2158	93.5089	93.8152	94.1157	94.4167	94.7152
Rn values	3360922.8	3336251.0	3304720.2	3272567.0	3242436.5	3208878.2	3180050.0	3150513.0	3117328.2	3088556.2	3052995.5	3022124.5	2991087.5	2960060.2	2926212.0	2891510.2	2861248.8	2829928.5	2797126.5	2763393.2	2736094.5	2702518.2	2670662.5	2636845.0	2605862.8	2575114.5	2540813.2	2512944.2	2481557.8	2453218.5	2424802.8	2399265.2	2368474.8	2342896.0	2314956.2	2289458.2	2261060.5	2235589.2	2210366.2	2183010.2	2157241.0	2134066.2	2111606.2	2085055.1	2058641.0	2034483.2	2011624.5	1985522.0	1960316.1	1937505.2	1912529.8	1889941.2	1866980.1	1841461.6	1821390.6	1799032.9	1775859.1	1754495.5	1736166.5	1718065.8	1699030.6	1685539.2	1667584.8	1656180.5	1642898.1	1629703.8	1609489.9	1577704.6	1528715.1	1441189.9	1254364.2	880895.06	429032.97	151659.03	84801.74	74771.805	70597.93	69153.72	68086.25	66522.69	66077.82	64607.457	63964.547	62365.773	60964.74	59856.742	58897.234	58248.516	56524.816	56943.043	53970.914	53803.652	53320.285	51286.656	51463.047	50053.92	48661.707	48799.92	47855.637	46594.484	46613.17	45287.824	44266.676	43260.8	41640.562	40129.027	41790.324	39859.477	38311.613	39827.465	37881.426	38242.22	36871.26	36400.35	35252.45	34289.312	34366.414
Delta Rn Sample Temperatures	60.0009	60.298874	60.59685	60.89483	61.192806	61.490784	61.78876	62.08674	62.384712	62.68269	62.980667	63.278645	63.576622	63.874596	64.17258	64.47055	64.76853	65.066505	65.36448	65.66246	65.960434	66.258415	66.55639	66.85437	67.15234	67.45032	67.7483	68.04627	68.34425	68.64223	68.9402	69.23818	69.536156	69.83414	70.13211	70.43009	70.728065	71.02605	71.32402	71.621994	71.919975	72.21795	72.51593	72.8139	73.11188	73.40986	73.70783	74.00581	74.30379	74.60176	74.89974	75.197716	75.4957	75.79367	76.091644	76.389626	76.68761	76.98558	77.283554	77.581535	77.87951	78.17749	78.475464	78.77344	79.07142	79.36939	79.66737	79.96535	80.26332	80.5613	80.859276	81.15726	81.45523	81.753204	82.051186	82.34917	82.64714	82.945114	83.243095	83.54107	83.83905	84.137024	84.435	84.73298	85.03095	85.32893	85.62691	85.92488	86.22286	86.52084	86.81882	87.11679	87.41477	87.712746	88.01073	88.3087	88.606674	88.90465	89.20263	89.50061	89.798584	90.09656	90.39454	90.69252	90.99049	91.28847	91.58644	91.88442	92.1824	92.48038	92.77835	93.076324	93.374306	93.67229	93.97026	94.268234	94.566216
Delta Rn values	95214.27	96151.1	96928.39	97379.63	97489.16	97378.81	97230.01	97184.34	97296.49	97542.766	97859.12	98180.08	98452.64	98639.63	98717.11	98683.64	98563.38	98400.17	98240.74	98110.125	97997.77	97853.09	97599.82	97158.63	96475.62	95536.96	94374.875	93060.445	91687.8	90349.39	89115.664	88021.21	87064.36	86218.21	85443.41	84700.34	83958.086	83203.09	82446.89	81726.51	81091.984	80583.164	80208.516	79937.62	79713.63	79474.79	79118.92	78622.62	77994.445	77234.96	76346.79	75323.67	74139.1	72745.68	71083.53	69102.23	66790.984	64219.78	61593.953	59340.52	58255.508	59728.418	66018.45	80244.7	101758.914	136810.44	187741.66	253676.75	328692.5	401401.5	457040.38	481973.25	468872.12	419913.38	346110.3	263053.7	185353.25	122522.14	77386.15	41972.37	21904.188	11687.891	6993.8047	5024.0	4242.5625	3926.9844	3788.4531	3728.6797	3712.5781	3716.7344	3718.2578	3699.539	3653.2188	3581.7969	3493.6875	3399.9766	3313.8047	3250.4766	3224.789	3244.6875	3304.0703	3379.4375	3434.7812	3434.375	3358.25	3211.7344	3023.5156	2833.7344	2679.4766	2583.9766	2551.5625	2567.3281	2601.2266	2617.6562	2588.5469	2504.4375	2377.1016
17	colony6	o6178o6179	Target	81.15726
Sample Temperatures	60.0009	60.2114	60.5123	60.8145	61.1103	61.4142	61.7128	62.0131	62.3118	62.6125	62.912	63.2122	63.5118	63.812	64.112	64.4163	64.7111	65.0164	65.3133	65.6101	65.9121	66.2098	66.5095	66.8112	67.1119	67.4123	67.7163	68.0112	68.3115	68.6097	68.9175	69.2102	69.5132	69.8119	70.1171	70.4129	70.7135	71.0201	71.3124	71.6113	71.9168	72.212	72.5125	72.8143	73.1175	73.4169	73.7144	74.0113	74.3183	74.6079	74.9122	75.2119	75.5146	75.8116	76.1166	76.4116	76.7115	77.0113	77.3111	77.614	77.9125	78.2116	78.5108	78.8102	79.1169	79.411	79.7163	80.0115	80.3166	80.6122	80.912	81.2133	81.5113	81.8149	82.119	82.4109	82.7111	83.0104	83.3165	83.6104	83.9147	84.2118	84.5167	84.8139	85.1162	85.4106	85.7171	86.015	86.3106	86.6103	86.9091	87.2159	87.5097	87.8088	88.1114	88.4126	88.7109	89.011	89.3107	89.6147	89.9142	90.2147	90.5101	90.8155	91.1165	91.4116	91.7149	92.0158	92.3122	92.6123	92.9124	93.2158	93.5089	93.8152	94.1157	94.4167	94.7152
Rn values	3469679.8	3446476.5	3412664.8	3382589.5	3350949.2	3316144.8	3286184.5	3251632.8	3220084.2	3189467.0	3159015.2	3127402.8	3095682.8	3062124.0	3029083.2	2999493.8	2966640.0	2934204.2	2903851.0	2868853.5	2838215.5	2805463.8	2772357.2	2742362.0	2706762.5	2676347.2	2644970.8	2616361.2	2583505.8	2554492.8	2527178.2	2496758.2	2469519.8	2440632.5	2410991.5	2383006.2	2357856.8	2330726.0	2304874.2	2278822.5	2252059.2	2224549.5	2200076.0	2171992.5	2147912.5	2124997.8	2098836.8	2073868.4	2047971.0	2022829.9	1997626.2	1974286.8	1951603.1	1928370.4	1904314.0	1884478.9	1861105.0	1840832.0	1819341.5	1801330.9	1781594.4	1763266.6	1747392.0	1731070.5	1713796.9	1698889.5	1678465.2	1649104.6	1594743.0	1498154.8	1296882.1	902469.6	434467.6	158589.44	93995.77	83862.336	80774.08	78473.05	76730.05	75829.29	75321.91	74161.26	71848.484	70428.85	70343.85	67692.03	67122.71	67775.33	64347.855	63741.55	63757.75	63271.58	61134.17	59652.336	59263.08	57422.18	57082.04	55666.15	54987.656	52713.477	53230.59	52226.33	51231.96	50232.996	49267.56	48247.08	48312.28	47201.086	45595.14	44144.906	44572.363	43517.27	42355.344	43142.016	42152.684	40719.97	40873.83
Delta Rn Sample Temperatures	60.0009	60.298874	60.59685	60.89483	61.192806	61.490784	61.78876	62.08674	62.384712	62.68269	62.980667	63.278645	63.576622	63.874596	64.17258	64.47055	64.76853	65.066505	65.36448	65.66246	65.960434	66.258415	66.55639	66.85437	67.15234	67.45032	67.7483	68.04627	68.34425	68.64223	68.9402	69.23818	69.536156	69.83414	70.13211	70.43009	70.728065	71.02605	71.32402	71.621994	71.919975	72.21795	72.51593	72.8139	73.11188	73.40986	73.70783	74.00581	74.30379	74.60176	74.89974	75.197716	75.4957	75.79367	76.091644	76.389626	76.68761	76.98558	77.283554	77.581535	77.87951	78.17749	78.475464	78.77344	79.07142	79.36939	79.66737	79.96535	80.26332	80.5613	80.859276	81.15726	81.45523	81.753204	82.051186	82.34917	82.64714	82.945114	83.243095	83.54107	83.83905	84.137024	84.435	84.73298	85.03095	85.32893	85.62691	85.92488	86.22286	86.52084	86.81882	87.11679	87.41477	87.712746	88.01073	88.3087	88.606674	88.90465	89.20263	89.50061	89.798584	90.09656	90.39454	90.69252	90.99049	91.28847	91.58644	91.88442	92.1824	92.48038	92.77835	93.076324	93.374306	93.67229	93.97026	94.268234	94.566216
Delta Rn values	97815.12	98516.586	99153.64	99537.766	99582.914	99323.18	98876.87	98390.09	97986.266	97737.8	97656.875	97707.28	97829.42	97972.9	98111.05	98243.39	98376.336	98506.7	98612.8	98660.07	98608.08	98420.6	98067.33	97532.664	96819.48	95953.23	94978.85	93952.35	92927.56	91945.03	91021.195	90146.5	89293.86	88438.31	87576.75	86736.68	85963.39	85291.42	84723.71	84227.17	83751.69	83260.234	82749.36	82247.29	81741.62	81218.01	80728.16	80185.7	79496.32	78598.73	77485.234	76191.74	74766.89	73244.33	71630.17	69911.99	68085.23	66190.96	64376.887	62996.36	62778.83	65086.867	72233.93	86372.61	108132.77	143450.28	194689.89	260875.25	335860.25	408014.12	462464.88	485715.62	470806.62	420360.38	345716.0	262544.12	185297.56	123211.3	78419.61	42245.164	21843.852	11495.922	6738.539	4713.0547	3867.1953	3482.4219	3278.289	3163.4531	3110.6094	3108.2266	3146.5938	3213.1484	3289.7812	3354.4297	3387.6562	3379.3047	3329.8594	3246.7656	3140.711	3024.4531	2912.375	2817.8672	2749.2188	2707.664	2688.7969	2684.5625	2682.789	2666.0469	2614.9219	2517.086	2376.625	2215.5156	2064.086	1946.3438	1869.4141	1823.25	1789.2578
18	ySM1371	o6182o6183	Target	81.00799
Sample Temperatures	60.0005	60.2103	60.5153	60.8138	61.1136	61.4136	61.7127	62.0166	62.3127	62.6126	62.9127	63.212	63.5121	63.8128	64.1118	64.4193	64.7128	65.0182	65.3102	65.6109	65.9127	66.2113	66.5133	66.8111	67.1113	67.4131	67.7156	68.0118	68.3127	68.6124	68.9174	69.212	69.5121	69.8106	70.1166	70.413	70.7118	71.0183	71.3122	71.6119	71.9166	72.2114	72.5126	72.8168	73.1195	73.4178	73.7117	74.013	74.3147	74.6099	74.9155	75.2145	75.5164	75.8116	76.1168	76.412	76.711	77.0113	77.3102	77.6155	77.9118	78.2114	78.511	78.8129	79.1161	79.4105	79.7139	80.0131	80.3177	80.6115	80.9132	81.2166	81.5113	81.8139	82.1153	82.4152	82.7136	83.0118	83.3156	83.6105	83.9139	84.213	84.5151	84.8167	85.1139	85.4136	85.7166	86.0148	86.3108	86.6113	86.9101	87.2163	87.5093	87.8093	88.1122	88.4102	88.711	89.0135	89.3095	89.6154	89.915	90.2155	90.5127	90.8158	91.1172	91.413	91.7184	92.0161	92.3156	92.6149	92.9091	93.215	93.5095	93.8149	94.1157	94.4155	94.715
Rn values	3475377.5	3438032.5	3400616.2	3355003.2	3319182.0	3284945.0	3250516.2	3221722.2	3193145.8	3165471.2	3130201.0	3088093.8	3042507.2	3000481.8	2964867.8	2933827.8	2906414.5	2876800.8	2840114.5	2801799.8	2770490.2	2742095.0	2717925.8	2696242.2	2661536.2	2624053.0	2585118.2	2555047.0	2527483.5	2500095.5	2475709.2	2448747.5	2419212.8	2390613.8	2363425.2	2340348.0	2319710.2	2296744.0	2271609.2	2241234.5	2211348.2	2185742.8	2163670.2	2138718.5	2115835.0	2093780.6	2070782.6	2044362.4	2024433.0	2005335.2	1984874.9	1964605.6	1945047.1	1922463.6	1900553.4	1880609.9	1863516.6	1849821.4	1831593.8	1818881.6	1804010.0	1792393.0	1783497.9	1774257.9	1763234.0	1742589.8	1711194.8	1666187.9	1590192.0	1457475.0	1179991.0	709456.06	302456.97	136326.11	103797.78	99673.734	98538.35	99395.58	101211.26	101323.875	97055.984	91064.234	86374.46	87565.414	88980.5	86777.84	83615.95	80093.36	77299.26	77618.75	78597.97	78454.945	80836.81	80025.41	73119.78	69355.36	69595.87	70513.84	70811.69	68166.72	66706.4	65339.38	64509.027	65316.418	68930.23	70355.37	61775.625	57713.46	58919.68	60348.934	59186.65	56507.195	54518.043	54655.758	55740.285	57473.188	59075.746
Delta Rn Sample Temperatures	60.0005	60.298477	60.59646	60.894436	61.192413	61.490395	61.788372	62.08635	62.38433	62.68231	62.980286	63.278263	63.57624	63.87422	64.1722	64.47018	64.76816	65.06613	65.36411	65.662094	65.96007	66.25805	66.55603	66.854004	67.151985	67.44997	67.74794	68.04592	68.3439	68.64188	68.93986	69.23784	69.53581	69.83379	70.13177	70.42975	70.72773	71.0257	71.323685	71.62166	71.91964	72.21762	72.515594	72.813576	73.11156	73.40953	73.70751	74.00549	74.30347	74.60145	74.89943	75.1974	75.495384	75.793365	76.09134	76.38932	76.6873	76.985275	77.28326	77.58124	77.87921	78.17719	78.47517	78.77315	79.07112	79.3691	79.66708	79.96506	80.26304	80.56102	80.85899	81.156975	81.454956	81.75293	82.05091	82.34889	82.646866	82.94485	83.24283	83.5408	83.83878	84.136765	84.43474	84.73272	85.0307	85.328674	85.626656	85.92463	86.22261	86.520584	86.818565	87.11655	87.41452	87.7125	88.01048	88.30846	88.60644	88.90442	89.20239	89.500374	89.798355	90.09633	90.39431	90.69229	90.990265	91.288246	91.58623	91.8842	92.18218	92.48016	92.77814	93.07611	93.3741	93.67207	93.97005	94.268036	94.56601
Delta Rn values	104820.13	105533.42	105548.65	104593.31	102821.09	100789.66	99223.086	98685.19	99319.766	100778.45	102370.766	103363.39	103291.984	102121.34	100187.22	97964.375	95817.21	93887.58	92164.22	90645.22	89441.41	88730.88	88590.03	88855.78	89140.41	89003.89	88177.27	86681.17	84772.445	82774.914	80913.12	79256.586	77782.77	76484.766	75435.8	74750.664	74482.28	74536.266	74674.18	74613.29	74156.9	73270.51	72062.86	70697.46	69120.15	67556.11	66034.73	64566.355	63190.434	61952.094	60845.875	59773.617	58554.164	56989.977	54952.5	52441.637	49603.203	46726.79	44275.477	42990.05	44075.062	49430.418	61853.68	83215.89	116555.266	166066.56	232488.56	312105.72	395382.88	467728.06	513092.1	519489.88	483914.06	413922.78	324849.88	234094.0	155463.28	96084.69	54507.695	27764.352	13695.543	7026.793	4082.2812	2778.8594	2138.2266	1750.125	1415.8984	1013.375	503.45312	-38.875	-451.10938	-577.0	-371.8828	53.867188	487.96094	731.7031	698.0703	427.76562	26.820312	-411.5	-834.91406	-1201.1562	-1438.1406	-1452.5469	-1193.5234	-717.09375	-186.0	206.63281	333.51562	176.74219	-201.29688	-715.1797	-1286.8438	-1839.0312	-2286.336	-2555.125	-2622.3906
19	ySM1371	o6182o6183	Target	81.00799
Sample Temperatures	60.0005	60.2103	60.5153	60.8138	61.1136	61.4136	61.7127	62.0166	62.3127	62.6126	62.9127	63.212	63.5121	63.8128	64.1118	64.4193	64.7128	65.0182	65.3102	65.6109	65.9127	66.2113	66.5133	66.8111	67.1113	67.4131	67.7156	68.0118	68.3127	68.6124	68.9174	69.212	69.5121	69.8106	70.1166	70.413	70.7118	71.0183	71.3122	71.6119	71.9166	72.2114	72.5126	72.8168	73.1195	73.4178	73.7117	74.013	74.3147	74.6099	74.9155	75.2145	75.5164	75.8116	76.1168	76.412	76.711	77.0113	77.3102	77.6155	77.9118	78.2114	78.511	78.8129	79.1161	79.4105	79.7139	80.0131	80.3177	80.6115	80.9132	81.2166	81.5113	81.8139	82.1153	82.4152	82.7136	83.0118	83.3156	83.6105	83.9139	84.213	84.5151	84.8167	85.1139	85.4136	85.7166	86.0148	86.3108	86.6113	86.9101	87.2163	87.5093	87.8093	88.1122	88.4102	88.711	89.0135	89.3095	89.6154	89.915	90.2155	90.5127	90.8158	91.1172	91.413	91.7184	92.0161	92.3156	92.6149	92.9091	93.215	93.5095	93.8149	94.1157	94.4155	94.715
Rn values	3528477.8	3486786.8	3451840.2	3419473.5	3384161.2	3347230.5	3311650.8	3277702.8	3242835.2	3211707.2	3175113.8	3140863.2	3108368.2	3074245.5	3039993.2	3005249.0	2971536.2	2937689.2	2908442.8	2874170.0	2841654.0	2809884.0	2780809.2	2748930.5	2717138.2	2686723.2	2653332.2	2626879.8	2597426.5	2570191.2	2537988.0	2512132.5	2488709.2	2461603.2	2435148.5	2410297.0	2384284.0	2360501.8	2334096.0	2309204.5	2285071.2	2261577.0	2236000.8	2209324.0	2188995.5	2166790.2	2142440.0	2119662.8	2098970.5	2076125.2	2049828.2	2026699.1	2005666.5	1984441.1	1959938.8	1939794.8	1917853.4	1899526.4	1878717.4	1863227.1	1845410.1	1831626.0	1819931.0	1809693.1	1796110.9	1775681.2	1746083.2	1697174.2	1625370.5	1492126.1	1214332.9	741089.75	314894.72	125081.875	89806.98	83662.984	79895.67	79170.95	77476.82	76085.99	75935.39	74358.52	70986.11	71436.41	71227.32	68361.24	66383.62	66047.93	65511.656	63072.812	63073.656	60944.64	60532.137	59646.703	58448.367	57053.273	56521.88	56737.188	54452.86	54414.24	54091.42	52595.027	50722.098	49906.535	50398.29	48881.9	47694.836	46464.8	45748.703	45252.566	45929.703	44102.688	43786.066	43667.184	41969.055	41243.83	40918.004
Delta Rn Sample Temperatures	60.0005	60.298477	60.59646	60.894436	61.192413	61.490395	61.788372	62.08635	62.38433	62.68231	62.980286	63.278263	63.57624	63.87422	64.1722	64.47018	64.76816	65.06613	65.36411	65.662094	65.96007	66.25805	66.55603	66.854004	67.151985	67.44997	67.74794	68.04592	68.3439	68.64188	68.93986	69.23784	69.53581	69.83379	70.13177	70.42975	70.72773	71.0257	71.323685	71.62166	71.91964	72.21762	72.515594	72.813576	73.11156	73.40953	73.70751	74.00549	74.30347	74.60145	74.89943	75.1974	75.495384	75.793365	76.09134	76.38932	76.6873	76.985275	77.28326	77.58124	77.87921	78.17719	78.47517	78.77315	79.07112	79.3691	79.66708	79.96506	80.26304	80.56102	80.85899	81.156975	81.454956	81.75293	82.05091	82.34889	82.646866	82.94485	83.24283	83.5408	83.83878	84.136765	84.43474	84.73272	85.0307	85.328674	85.626656	85.92463	86.22261	86.520584	86.818565	87.11655	87.41452	87.7125	88.01048	88.30846	88.60644	88.90442	89.20239	89.500374	89.798355	90.09633	90.39431	90.69229	90.990265	91.288246	91.58623	91.8842	92.18218	92.48016	92.77814	93.07611	93.3741	93.67207	93.97005	94.268036	94.56601
Delta Rn values	110919.08	111181.16	111231.14	110873.77	110083.28	108993.055	107809.8	106720.67	105835.51	105177.586	104706.66	104347.945	104017.01	103636.23	103148.35	102526.55	101778.6	100940.01	100059.14	99179.49	98328.016	97506.35	96688.38	95823.61	94854.88	93740.09	92468.586	91058.05	89548.375	87992.47	86453.57	85001.56	83700.125	82588.24	81669.09	80914.0	80276.6	79706.96	79158.31	78590.68	77973.12	77289.68	76551.06	75801.01	75008.03	74347.69	73866.65	73544.48	73299.15	73014.586	72573.2	71884.664	70888.52	69544.914	67821.28	65700.555	63217.48	60524.234	57990.22	56342.625	56852.773	61555.598	73447.055	93756.66	127404.555	178109.55	246903.81	330198.97	418259.53	495866.22	545977.0	555505.9	520624.62	448669.5	355425.25	259204.06	174823.89	110205.92	64956.99	34383.43	17792.758	9691.867	6115.9766	4670.6406	4113.2812	3883.961	3764.0938	3681.0781	3613.9453	3554.0234	3492.3906	3419.5156	3328.9531	3219.8984	3098.0625	2975.4766	2868.9688	2796.3047	2769.2266	2786.875	2833.8047	2885.6016	2919.3672	2922.0703	2890.7734	2826.086	2727.4062	2596.0312	2443.3672	2293.8828	2176.5703	2109.2031	2087.0938	2084.75	2069.3984	2017.4531	1924.3984
20	ySM1371	o6182o6183	Target	81.15669
Sample Temperatures	60.0004	60.2124	60.5167	60.8139	61.1136	61.4135	61.7165	62.0158	62.313	62.6161	62.914	63.2155	63.5129	63.8162	64.1126	64.4174	64.7147	65.0202	65.3139	65.6119	65.9127	66.2112	66.5127	66.8149	67.1125	67.4174	67.7204	68.0148	68.3137	68.613	68.9176	69.2138	69.5128	69.8122	70.1201	70.4135	70.7149	71.0207	71.3118	71.6117	71.9178	72.2122	72.5119	72.8185	73.1178	73.42	73.7148	74.0173	74.3201	74.6099	74.9165	75.2117	75.5173	75.8124	76.1169	76.413	76.7121	77.0145	77.3115	77.616	77.9128	78.2156	78.5121	78.8143	79.1188	79.4145	79.7187	80.0155	80.3186	80.6113	80.9134	81.2174	81.5143	81.8186	82.1193	82.4149	82.714	83.013	83.3168	83.6114	83.9148	84.2122	84.5158	84.8186	85.1174	85.4114	85.7175	86.0166	86.3153	86.6122	86.9144	87.2169	87.5129	87.8109	88.1109	88.4108	88.7116	89.0176	89.3093	89.6197	89.9167	90.2191	90.5102	90.8162	91.1178	91.4128	91.7189	92.0157	92.3162	92.6161	92.9124	93.2153	93.5134	93.8131	94.1198	94.4164	94.7146
Rn values	3933199.5	3895927.2	3854788.2	3811406.0	3771165.0	3730704.8	3691224.8	3657617.2	3612584.8	3576676.2	3544133.0	3506627.2	3465747.2	3429198.0	3393480.8	3356344.0	3319787.2	3285434.8	3250575.5	3216712.8	3182600.5	3149106.5	3117300.0	3083457.5	3049137.8	3017328.0	2980542.2	2952762.8	2920548.0	2889650.0	2859976.5	2830987.0	2807172.5	2776246.5	2746466.0	2721350.0	2695421.0	2665535.0	2639185.0	2612540.5	2586231.8	2561947.0	2534305.2	2509473.8	2483828.8	2459347.8	2435992.8	2412113.2	2386749.8	2362840.8	2337509.8	2316333.2	2295102.2	2273246.8	2250809.8	2232008.5	2211305.5	2195443.5	2177907.5	2163016.5	2147112.2	2134436.0	2122538.8	2109880.8	2088394.6	2061274.6	2027297.6	1977990.4	1902584.4	1780776.1	1526952.6	1045977.1	514557.6	192164.44	107236.766	92766.984	89126.13	85400.47	84658.78	83339.695	81565.8	80980.68	78774.57	77202.016	76170.99	75154.94	73493.97	71933.55	70635.15	68788.086	67188.734	66906.77	65689.0	64939.48	64173.406	61430.77	62208.04	59243.41	59486.1	58076.7	56287.25	57195.16	54867.168	54631.645	54125.39	50697.516	52090.44	51331.88	49345.418	50090.113	47797.504	48710.29	47672.0	46217.402	46869.035	44622.59	43724.805
Delta Rn Sample Temperatures	60.0004	60.298378	60.59635	60.89433	61.192307	61.49028	61.788258	62.08623	62.38421	62.682186	62.98016	63.278137	63.57611	63.87409	64.172066	64.47004	64.76802	65.065994	65.36397	65.66194	65.95992	66.2579	66.55587	66.85385	67.151825	67.4498	67.74777	68.04575	68.34373	68.6417	68.93968	69.237656	69.53563	69.83361	70.131584	70.42956	70.72754	71.02551	71.32349	71.62146	71.91944	72.217415	72.51539	72.81337	73.11134	73.40932	73.70729	74.00527	74.303246	74.60123	74.8992	75.197174	75.49515	75.79313	76.0911	76.38908	76.68706	76.98503	77.283005	77.58098	77.87896	78.17693	78.474915	78.77289	79.07086	79.368835	79.66682	79.96479	80.262764	80.560745	80.85872	81.15669	81.454666	81.75265	82.05062	82.3486	82.646576	82.94455	83.24252	83.540504	83.83848	84.13645	84.43443	84.73241	85.03038	85.328354	85.626335	85.92431	86.22229	86.52026	86.81824	87.11621	87.414185	87.712166	88.01014	88.30812	88.606094	88.90407	89.20204	89.500015	89.798	90.09598	90.39395	90.691925	90.9899	91.28787	91.58585	91.88383	92.18181	92.47978	92.777756	93.07573	93.3737	93.671684	93.969666	94.26764	94.56561
Delta Rn values	122424.69	122407.125	122141.49	121371.016	120048.31	118333.89	116494.44	114780.195	113346.73	112235.8	111393.33	110707.97	110052.17	109321.4	108461.9	107473.164	106397.24	105297.14	104237.83	103270.516	102419.234	101673.15	100979.38	100253.47	99403.76	98359.695	97097.41	95647.11	94085.37	92511.336	91026.41	89705.74	88584.19	87652.67	86871.555	86184.09	85535.46	84882.586	84199.96	83482.69	82737.27	81978.055	81219.766	80389.32	79492.29	78627.55	77762.03	76830.4	75750.125	74450.6	72894.8	71077.86	69011.7	66707.7	64185.184	61501.53	58796.055	56343.875	54618.168	54382.234	56823.562	63745.195	77805.21	98260.445	130406.27	178539.53	244780.38	327401.2	418755.7	504947.12	568485.25	593711.75	572832.75	509422.62	417310.62	315349.3	220846.06	144844.48	90883.61	50592.22	26268.887	13833.68	8081.2266	5657.617	4720.5703	4390.3594	4290.4766	4263.3047	4234.7266	4168.883	4060.4688	3930.0547	3809.8438	3724.164	3676.6016	3650.4844	3620.7578	3568.3672	3488.8672	3392.3828	3296.6875	3216.914	3156.8984	3106.4844	3047.2578	2963.6328	2852.1406	2723.25	2595.5078	2487.7969	2414.0781	2380.8125	2385.0781	2413.039	2442.3906	2450.0078	2422.1016
21	colony6	o6182o6183	Target	80.85872
Sample Temperatures	60.0004	60.2124	60.5167	60.8139	61.1136	61.4135	61.7165	62.0158	62.313	62.6161	62.914	63.2155	63.5129	63.8162	64.1126	64.4174	64.7147	65.0202	65.3139	65.6119	65.9127	66.2112	66.5127	66.8149	67.1125	67.4174	67.7204	68.0148	68.3137	68.613	68.9176	69.2138	69.5128	69.8122	70.1201	70.4135	70.7149	71.0207	71.3118	71.6117	71.9178	72.2122	72.5119	72.8185	73.1178	73.42	73.7148	74.0173	74.3201	74.6099	74.9165	75.2117	75.5173	75.8124	76.1169	76.413	76.7121	77.0145	77.3115	77.616	77.9128	78.2156	78.5121	78.8143	79.1188	79.4145	79.7187	80.0155	80.3186	80.6113	80.9134	81.2174	81.5143	81.8186	82.1193	82.4149	82.714	83.013	83.3168	83.6114	83.9148	84.2122	84.5158	84.8186	85.1174	85.4114	85.7175	86.0166	86.3153	86.6122	86.9144	87.2169	87.5129	87.8109	88.1109	88.4108	88.7116	89.0176	89.3093	89.6197	89.9167	90.2191	90.5102	90.8162	91.1178	91.4128	91.7189	92.0157	92.3162	92.6161	92.9124	93.2153	93.5134	93.8131	94.1198	94.4164	94.7146
Rn values	4051624.2	4012964.0	3971688.0	3930471.2	3892470.5	3853845.8	3813960.2	3775447.5	3735795.8	3700803.5	3662034.0	3622804.2	3583597.2	3547418.0	3510607.2	3473641.5	3437642.0	3402056.2	3370970.5	3333115.8	3299719.5	3265174.2	3230887.2	3198451.0	3164548.2	3131464.5	3096472.8	3065934.8	3035419.2	3001823.2	2972907.5	2943305.0	2913481.0	2886775.8	2858624.5	2829004.2	2802449.0	2773774.0	2745900.2	2716981.8	2686822.2	2663970.8	2634820.5	2609607.2	2581836.0	2557379.2	2532404.8	2506892.0	2482349.2	2457472.0	2431643.2	2409942.2	2388775.0	2364002.8	2342686.5	2323055.8	2305642.0	2284370.5	2265084.0	2248570.5	2231531.5	2214275.8	2195578.8	2177546.5	2149134.2	2107072.2	2030735.5	1892447.1	1676289.4	1438242.2	1149489.2	740114.4	350314.28	142576.28	99269.484	93274.22	91122.25	88093.89	86238.336	86316.87	83803.29	81973.4	80822.35	78119.44	78910.85	76896.195	75756.81	73871.0	72854.38	71934.836	70512.27	70214.21	67121.76	66471.625	65915.29	64687.99	64450.324	62006.938	61347.684	60942.484	59952.93	58867.957	57605.883	56620.574	56892.92	53891.797	53461.055	52643.62	51820.895	51214.18	50763.766	50200.74	49674.492	47049.113	47426.625	46058.516	45866.426
Delta Rn Sample Temperatures	60.0004	60.298378	60.59635	60.89433	61.192307	61.49028	61.788258	62.08623	62.38421	62.682186	62.98016	63.278137	63.57611	63.87409	64.172066	64.47004	64.76802	65.065994	65.36397	65.66194	65.95992	66.2579	66.55587	66.85385	67.151825	67.4498	67.74777	68.04575	68.34373	68.6417	68.93968	69.237656	69.53563	69.83361	70.131584	70.42956	70.72754	71.02551	71.32349	71.62146	71.91944	72.217415	72.51539	72.81337	73.11134	73.40932	73.70729	74.00527	74.303246	74.60123	74.8992	75.197174	75.49515	75.79313	76.0911	76.38908	76.68706	76.98503	77.283005	77.58098	77.87896	78.17693	78.474915	78.77289	79.07086	79.368835	79.66682	79.96479	80.262764	80.560745	80.85872	81.15669	81.454666	81.75265	82.05062	82.3486	82.646576	82.94455	83.24252	83.540504	83.83848	84.13645	84.43443	84.73241	85.03038	85.328354	85.626335	85.92431	86.22229	86.52026	86.81824	87.11621	87.414185	87.712166	88.01014	88.30812	88.606094	88.90407	89.20204	89.500015	89.798	90.09598	90.39395	90.691925	90.9899	91.28787	91.58585	91.88383	92.18181	92.47978	92.777756	93.07573	93.3737	93.671684	93.969666	94.26764	94.56561
Delta Rn values	137001.69	136887.95	136462.1	135457.36	133876.66	131954.39	130008.234	128280.75	126862.375	125692.65	124627.31	123511.92	122241.61	120791.89	119210.516	117591.14	116029.85	114595.1	113307.19	112144.55	111057.53	109993.69	108903.72	107739.695	106451.836	104995.74	103344.7	101503.8	99514.02	97454.74	95430.805	93559.16	91944.29	90648.414	89673.586	88953.26	88368.93	87781.83	87072.61	86174.4	85085.2	83854.7	82748.51	81655.73	80586.67	79539.55	78482.35	77361.57	76115.71	74695.19	73078.164	71274.18	69322.79	67289.34	65271.746	63420.758	61994.016	61457.305	62648.277	66981.875	76640.94	96750.695	132488.28	186673.88	262092.4	358410.06	470554.3	587814.9	694391.06	771926.3	803950.75	781100.9	705008.6	588726.4	452965.12	319617.03	205518.94	119085.64	64382.062	34648.918	18352.488	10244.3125	6535.047	4932.625	4250.2656	3954.961	3832.0938	3795.1406	3801.2969	3822.4531	3836.875	3827.2656	3782.8438	3703.3203	3599.8438	3489.5781	3387.1406	3299.8047	3229.5781	3178.0469	3148.25	3141.5469	3152.6953	3167.4688	3164.9766	3124.8125	3037.0234	2910.0312	2770.7422	2654.2344	2587.1406	2574.1016	2595.8281	2620.4766	2620.9453	2587.4531	2528.2578
22	colony6	o6182o6183	Target	80.85972
Sample Temperatures	60.0014	60.2118	60.5133	60.8146	61.1115	61.4134	61.7164	62.0149	62.3099	62.6131	62.91	63.2129	63.5124	63.8127	64.1127	64.4205	64.7113	65.0166	65.314	65.6111	65.9114	66.2114	66.51	66.8144	67.1113	67.4154	67.717	68.0117	68.3126	68.613	68.9165	69.2137	69.5121	69.8147	70.1169	70.4119	70.7153	71.0192	71.3105	71.6128	71.9169	72.2126	72.5121	72.8155	73.1186	73.416	73.7116	74.0159	74.3189	74.6108	74.9153	75.2105	75.5176	75.8133	76.1175	76.4128	76.7097	77.0119	77.3108	77.6141	77.9132	78.2128	78.5121	78.8148	79.1179	79.4114	79.717	80.0114	80.3166	80.6123	80.9136	81.2138	81.5133	81.8162	82.116	82.4122	82.7119	83.0134	83.3181	83.612	83.9161	84.2127	84.515	84.8177	85.1139	85.4101	85.7177	86.0168	86.3106	86.6114	86.9138	87.2163	87.5108	87.8128	88.1119	88.4101	88.7112	89.0153	89.3111	89.6159	89.9166	90.2178	90.5104	90.8158	91.1167	91.4148	91.7155	92.0169	92.3172	92.6159	92.9138	93.2162	93.5094	93.8155	94.1155	94.4178	94.7156
Rn values	3772216.5	3740005.5	3702459.8	3665653.5	3630398.5	3594581.8	3559495.2	3525393.8	3492760.8	3459748.2	3425668.5	3392711.0	3358875.2	3327700.2	3295153.5	3260289.5	3229907.8	3198744.2	3167725.0	3135610.8	3105999.0	3074189.0	3045338.0	3013939.8	2986531.8	2954144.5	2924014.2	2896930.8	2869230.8	2840644.2	2812505.8	2785716.2	2758491.8	2733528.8	2708340.0	2682883.2	2657267.5	2630220.8	2605048.0	2580635.0	2553265.0	2529541.8	2503759.0	2478335.5	2452526.2	2430927.5	2407317.8	2383087.8	2359793.0	2337255.2	2314888.5	2291125.8	2272160.0	2250693.0	2228105.8	2208904.8	2189891.0	2171576.0	2150060.5	2134183.5	2115501.8	2100842.2	2082416.6	2062615.5	2033588.6	1993234.0	1923138.8	1788637.2	1583012.6	1354947.1	1067803.6	666283.7	305779.16	129208.68	92004.12	87870.11	85659.74	83683.875	81224.9	81101.76	77588.83	76235.055	74453.766	74440.21	72467.96	72668.555	70528.2	69310.42	67240.1	66397.58	67251.82	64782.203	63729.4	62741.73	62102.844	59385.55	59378.195	57878.71	58679.08	56126.37	55906.895	54791.656	53693.008	52956.59	52829.27	50192.45	50558.574	49759.21	47238.906	47069.61	47039.69	47215.81	45082.863	46175.45	44109.15	44078.418	43669.848
Delta Rn Sample Temperatures	60.0014	60.299377	60.59735	60.89533	61.193306	61.49128	61.789257	62.08723	62.38521	62.683186	62.98116	63.279137	63.57711	63.875088	64.173065	64.47104	64.76901	65.06699	65.36497	65.66294	65.96092	66.258896	66.55687	66.85485	67.152824	67.4508	67.74878	68.04675	68.34473	68.6427	68.94068	69.238655	69.53663	69.83461	70.13258	70.43056	70.72853	71.02651	71.324486	71.62247	71.92044	72.218414	72.51639	72.81437	73.11234	73.41032	73.7083	74.00627	74.304245	74.60222	74.9002	75.19817	75.496155	75.79413	76.0921	76.390076	76.68806	76.98603	77.284004	77.581985	77.87996	78.17793	78.47591	78.77389	79.07186	79.36984	79.667816	79.96579	80.26376	80.56174	80.85972	81.15769	81.45567	81.75365	82.05162	82.349594	82.647575	82.94555	83.24352	83.541504	83.83948	84.13745	84.435425	84.733406	85.03138	85.32936	85.627335	85.92531	86.22328	86.52126	86.81924	87.11721	87.41519	87.713165	88.01114	88.30911	88.60709	88.90507	89.20305	89.50102	89.798996	90.09697	90.39494	90.692924	90.990906	91.28888	91.58685	91.88483	92.1828	92.48078	92.778755	93.07674	93.37471	93.67268	93.97066	94.26863	94.56661
Delta Rn values	118268.39	118290.77	118046.81	117241.16	115816.05	113949.92	111940.234	110057.695	108457.59	107166.69	106123.24	105233.63	104409.42	103587.445	102733.81	101839.29	100915.83	99982.086	99054.69	98144.45	97252.92	96370.83	95478.56	94543.38	93529.5	92409.65	91179.13	89854.625	88465.664	87045.92	85639.74	84304.836	83112.36	82125.47	81372.125	80833.02	80442.28	80117.39	79777.19	79359.29	78820.65	78137.09	77376.055	76500.62	75547.59	74556.15	73549.67	72524.7	71459.31	70328.625	69119.08	67833.77	66485.055	65094.824	63703.28	62402.81	61402.29	61137.58	62427.64	66665.516	75983.99	94704.266	126153.016	173847.28	240251.52	325048.2	423645.4	526343.25	618876.25	684831.0	709795.4	686072.75	615974.0	511834.9	392322.22	276556.44	178743.53	105524.03	58372.867	31407.555	16729.848	9429.859	6052.039	4554.4688	3897.9062	3611.6328	3490.5703	3438.25	3407.586	3383.3438	3369.836	3373.9766	3390.6953	3400.3594	3379.0703	3313.6562	3210.5625	3092.8672	2987.6484	2912.8594	2871.7344	2856.6328	2856.8672	2863.2188	2866.5547	2854.086	2808.8984	2715.8281	2571.0	2388.4922	2197.4297	2029.4766	1903.75	1819.2031	1758.7734	1701.1484	1631.5859
23	colony6	o6182o6183	Target	80.85972
Sample Temperatures	60.0014	60.2118	60.5133	60.8146	61.1115	61.4134	61.7164	62.0149	62.3099	62.6131	62.91	63.2129	63.5124	63.8127	64.1127	64.4205	64.7113	65.0166	65.314	65.6111	65.9114	66.2114	66.51	66.8144	67.1113	67.4154	67.717	68.0117	68.3126	68.613	68.9165	69.2137	69.5121	69.8147	70.1169	70.4119	70.7153	71.0192	71.3105	71.6128	71.9169	72.2126	72.5121	72.8155	73.1186	73.416	73.7116	74.0159	74.3189	74.6108	74.9153	75.2105	75.5176	75.8133	76.1175	76.4128	76.7097	77.0119	77.3108	77.6141	77.9132	78.2128	78.5121	78.8148	79.1179	79.4114	79.717	80.0114	80.3166	80.6123	80.9136	81.2138	81.5133	81.8162	82.116	82.4122	82.7119	83.0134	83.3181	83.612	83.9161	84.2127	84.515	84.8177	85.1139	85.4101	85.7177	86.0168	86.3106	86.6114	86.9138	87.2163	87.5108	87.8128	88.1119	88.4101	88.7112	89.0153	89.3111	89.6159	89.9166	90.2178	90.5104	90.8158	91.1167	91.4148	91.7155	92.0169	92.3172	92.6159	92.9138	93.2162	93.5094	93.8155	94.1155	94.4178	94.7156
Rn values	3471870.8	3442234.8	3409248.8	3376247.0	3350118.8	3320370.2	3290768.8	3260130.8	3228795.0	3201269.0	3171572.5	3140749.8	3115731.8	3085559.5	3056991.2	3025004.0	2999720.5	2969248.0	2944604.0	2916905.0	2887085.8	2859921.0	2831889.8	2806044.2	2780516.0	2753002.5	2724571.8	2702476.2	2673049.0	2649905.2	2623920.8	2597042.8	2571887.5	2547335.2	2522287.0	2499467.8	2474405.8	2449052.5	2425858.5	2404443.0	2380672.8	2359501.5	2335177.8	2311103.8	2286290.8	2264493.5	2239394.5	2215455.2	2192116.5	2170114.5	2145650.2	2121925.8	2103680.8	2082628.5	2061030.9	2036586.8	2017210.9	1998815.4	1978088.1	1955829.4	1938328.1	1919225.0	1897280.6	1877640.9	1848625.1	1813586.2	1753283.4	1646023.9	1469961.1	1270642.9	1024866.0	668280.9	317465.78	125420.266	82240.54	78729.63	74769.85	73252.92	73068.33	70693.75	71825.27	67303.24	68061.4	65291.008	66050.53	62979.78	63179.29	60279.984	59281.89	58658.21	58599.043	57413.395	54731.668	55061.523	54031.734	50885.883	52164.98	51041.285	50734.043	49836.21	49230.418	47696.53	46563.227	46363.055	44318.223	43575.688	44344.01	43280.29	42090.336	41372.406	40855.168	39401.418	39370.277	36916.01	37596.9	37098.816	35188.383
Delta Rn Sample Temperatures	60.0014	60.299377	60.59735	60.89533	61.193306	61.49128	61.789257	62.08723	62.38521	62.683186	62.98116	63.279137	63.57711	63.875088	64.173065	64.47104	64.76901	65.06699	65.36497	65.66294	65.96092	66.258896	66.55687	66.85485	67.152824	67.4508	67.74878	68.04675	68.34473	68.6427	68.94068	69.238655	69.53663	69.83461	70.13258	70.43056	70.72853	71.02651	71.324486	71.62247	71.92044	72.218414	72.51639	72.81437	73.11234	73.41032	73.7083	74.00627	74.304245	74.60222	74.9002	75.19817	75.496155	75.79413	76.0921	76.390076	76.68806	76.98603	77.284004	77.581985	77.87996	78.17793	78.47591	78.77389	79.07186	79.36984	79.667816	79.96579	80.26376	80.56174	80.85972	81.15769	81.45567	81.75365	82.05162	82.349594	82.647575	82.94555	83.24352	83.541504	83.83948	84.13745	84.435425	84.733406	85.03138	85.32936	85.627335	85.92531	86.22328	86.52126	86.81924	87.11721	87.41519	87.713165	88.01114	88.30911	88.60709	88.90507	89.20305	89.50102	89.798996	90.09697	90.39494	90.692924	90.990906	91.28888	91.58685	91.88483	92.1828	92.48078	92.778755	93.07674	93.37471	93.67268	93.97066	94.26863	94.56661
Delta Rn values	105866.805	105966.734	105804.586	105207.625	104204.53	102969.22	101700.11	100529.08	99503.836	98623.41	97876.66	97244.78	96693.695	96170.875	95622.3	95020.89	94376.47	93717.65	93059.75	92391.516	91684.875	90921.92	90111.84	89287.25	88482.99	87721.03	87007.72	86334.78	85683.375	85024.266	84325.0	83560.52	82723.74	81824.59	80884.04	79926.32	78987.54	78124.51	77415.76	76939.44	76753.31	76789.47	76968.82	77194.98	77326.69	77267.97	76959.81	76434.086	75675.92	74729.11	73668.33	72578.875	71532.08	70565.69	69696.17	68963.47	68504.57	68652.49	70059.46	73859.52	82360.125	98619.984	125823.984	167664.47	226986.69	304339.2	396421.75	495004.88	587049.7	656646.8	688832.6	674335.4	613338.06	516238.44	400615.7	285605.62	186293.4	110531.734	60728.3	32338.578	16776.367	9083.109	5636.367	4220.5	3671.6016	3454.8828	3349.5	3271.539	3195.9531	3125.0312	3068.8984	3028.5156	2987.289	2917.711	2799.1875	2634.8125	2455.375	2306.8984	2228.0703	2230.3828	2291.9297	2367.7656	2410.8203	2392.7969	2315.4375	2207.7969	2110.9375	2058.0938	2060.1953	2103.8828	2161.211	2204.164	2216.2031	2196.1406	2154.4766	2105.2812	2058.914
24	AV138	o6178o6179	Target	81.00821
Sample Temperatures	60.0009	60.2134	60.5135	60.8136	61.1103	61.4142	61.7128	62.0142	62.3129	62.6129	62.9125	63.2121	63.5134	63.813	64.1131	64.4183	64.7112	65.0194	65.314	65.6119	65.9122	66.2117	66.5132	66.8118	67.1123	67.4142	67.7162	68.0114	68.3127	68.6139	68.9173	69.213	69.5134	69.8153	70.1198	70.4122	70.7143	71.0192	71.3111	71.6118	71.9173	72.2134	72.5134	72.817	73.118	73.4164	73.7146	74.0147	74.3167	74.6101	74.9148	75.2124	75.5183	75.8121	76.1174	76.4102	76.7096	77.0123	77.311	77.616	77.9121	78.2118	78.5116	78.813	79.1179	79.4123	79.7178	80.0152	80.3146	80.6138	80.9137	81.214	81.5134	81.8152	82.1174	82.4116	82.7142	83.0144	83.3173	83.611	83.9157	84.2094	84.5154	84.8176	85.1161	85.4116	85.7156	86.0161	86.3107	86.6113	86.9091	87.2164	87.5096	87.81	88.1151	88.4122	88.7119	89.0149	89.3106	89.6198	89.9171	90.2148	90.5144	90.8172	91.1175	91.4141	91.7149	92.0165	92.3161	92.6143	92.9103	93.2137	93.5098	93.8148	94.1159	94.417	94.7151
Rn values	2471465.2	2454854.5	2432705.2	2411449.0	2388577.2	2367317.2	2347375.2	2324656.5	2305909.2	2283467.0	2263393.8	2244087.5	2221947.5	2203943.2	2184119.8	2159208.5	2138947.2	2116250.5	2098637.5	2077281.6	2055910.8	2034888.5	2012970.2	1991617.4	1971284.4	1945493.8	1927769.6	1907451.2	1886966.8	1865515.8	1845062.1	1822557.6	1803159.8	1782951.0	1759321.5	1740497.9	1721425.9	1701205.5	1681855.9	1661030.9	1643383.9	1624547.8	1605086.9	1582066.5	1564170.0	1544708.8	1525117.2	1505784.4	1486099.4	1465605.5	1445183.6	1427122.0	1407578.6	1386457.5	1369188.2	1350821.4	1332062.6	1316129.2	1296500.2	1278249.5	1261034.8	1240734.0	1223487.9	1204135.6	1183668.5	1163756.0	1140016.6	1106697.2	1055320.2	963390.1	758224.7	431910.38	167541.23	76311.93	61316.785	57375.527	57019.223	56306.223	54646.324	54348.184	51021.562	50455.645	50045.723	50806.016	48713.58	48399.56	47049.73	46257.508	47070.715	43831.836	43439.566	42706.574	42827.52	40202.996	39900.633	39560.453	38861.727	39377.145	37794.27	37439.137	37782.19	35191.832	35624.31	34862.484	33526.96	33107.555	31609.648	32001.318	32419.484	31041.957	30731.424	30101.979	28162.332	30738.135	28495.98	28145.783	26157.488
Delta Rn Sample Temperatures	60.0009	60.298878	60.596855	60.89483	61.192806	61.49078	61.788757	62.086735	62.38471	62.682686	62.98066	63.278637	63.576614	63.874588	64.17256	64.47054	64.76852	65.06649	65.36447	65.662445	65.96042	66.2584	66.55637	66.85435	67.15233	67.4503	67.748276	68.04625	68.34423	68.642204	68.94018	69.23816	69.53613	69.83411	70.13209	70.43006	70.728035	71.02602	71.32399	71.62196	71.91994	72.21792	72.51589	72.81387	73.11185	73.40982	73.707794	74.005775	74.30375	74.60172	74.899704	75.19768	75.49565	75.793625	76.091606	76.38958	76.68756	76.985535	77.28351	77.58148	77.87946	78.17744	78.47541	78.77339	79.071365	79.36934	79.66731	79.965294	80.26327	80.56125	80.85922	81.157196	81.45517	81.75315	82.051125	82.3491	82.64708	82.94505	83.24303	83.541	83.83898	84.136955	84.43494	84.73291	85.03088	85.32886	85.62684	85.92481	86.222786	86.52077	86.81874	87.116714	87.41469	87.71267	88.01064	88.308624	88.6066	88.90457	89.202545	89.50052	89.7985	90.09648	90.394455	90.69243	90.9904	91.288376	91.58636	91.88433	92.18231	92.480286	92.77826	93.07623	93.37421	93.67219	93.97017	94.26814	94.56612
Delta Rn values	68743.87	69105.625	69391.11	69472.586	69304.875	68932.57	68452.016	67965.26	67549.1	67249.32	67088.45	67069.016	67169.56	67343.69	67532.15	67685.805	67788.99	67862.01	67941.96	68053.836	68190.86	68316.3	68381.28	68351.07	68223.69	68031.55	67826.82	67655.88	67538.04	67458.73	67378.8	67254.33	67053.49	66766.195	66406.67	66008.54	65616.23	65273.598	65015.023	64823.957	64728.992	64741.438	64806.395	64875.312	64921.973	64937.457	64937.777	64912.99	64812.61	64606.625	64264.16	63777.5	63168.598	62491.348	61824.67	61261.082	60892.977	60813.832	61152.082	62160.77	64377.31	67495.58	73086.54	83086.484	99638.375	124671.31	158814.42	200121.69	243293.02	280197.12	302032.75	302488.0	280394.16	240380.88	191091.39	141924.9	100012.94	68743.42	39186.926	20504.598	10528.922	5666.8633	3465.711	2522.246	2143.4062	2023.3008	2032.0664	2107.371	2208.293	2300.25	2353.8164	2348.3047	2275.0195	2138.8594	1959.082	1767.9023	1603.957	1500.4297	1473.1172	1515.1953	1601.1484	1696.3711	1767.0391	1787.1875	1743.957	1641.5977	1502.2109	1359.2109	1244.0156	1172.9492	1143.7227	1143.1602	1157.8789	1178.0273	1193.207	1189.2422	1152.668
25	AV138	o6178o6179	Target	81.00821
Sample Temperatures	60.0009	60.2134	60.5135	60.8136	61.1103	61.4142	61.7128	62.0142	62.3129	62.6129	62.9125	63.2121	63.5134	63.813	64.1131	64.4183	64.7112	65.0194	65.314	65.6119	65.9122	66.2117	66.5132	66.8118	67.1123	67.4142	67.7162	68.0114	68.3127	68.6139	68.9173	69.213	69.5134	69.8153	70.1198	70.4122	70.7143	71.0192	71.3111	71.6118	71.9173	72.2134	72.5134	72.817	73.118	73.4164	73.7146	74.0147	74.3167	74.6101	74.9148	75.2124	75.5183	75.8121	76.1174	76.4102	76.7096	77.0123	77.311	77.616	77.9121	78.2118	78.5116	78.813	79.1179	79.4123	79.7178	80.0152	80.3146	80.6138	80.9137	81.214	81.5134	81.8152	82.1174	82.4116	82.7142	83.0144	83.3173	83.611	83.9157	84.2094	84.5154	84.8176	85.1161	85.4116	85.7156	86.0161	86.3107	86.6113	86.9091	87.2164	87.5096	87.81	88.1151	88.4122	88.7119	89.0149	89.3106	89.6198	89.9171	90.2148	90.5144	90.8172	91.1175	91.4141	91.7149	92.0165	92.3161	92.6143	92.9103	93.2137	93.5098	93.8148	94.1159	94.417	94.7151
Rn values	2989614.0	2967974.5	2938659.5	2912494.5	2884836.8	2857104.0	2828890.8	2803985.0	2775428.8	2749630.5	2723876.5	2697064.8	2674412.5	2643958.0	2619523.5	2592009.8	2564068.5	2539754.2	2512870.0	2486934.0	2460736.8	2433445.2	2408518.0	2379902.0	2354670.5	2326166.5	2299449.0	2272691.2	2248694.0	2222245.2	2196012.0	2170881.5	2147445.0	2121895.8	2097465.0	2072331.2	2049705.2	2023437.9	2000569.8	1973722.5	1954411.0	1928736.8	1904181.8	1879268.4	1854465.5	1832518.4	1806876.9	1786357.1	1759945.2	1738274.8	1717688.0	1694545.8	1671537.2	1648587.6	1629233.9	1605894.8	1582883.8	1560658.0	1540932.2	1518954.9	1497470.5	1477304.5	1454791.0	1433409.9	1416516.5	1397407.2	1374714.8	1346824.2	1296200.6	1187537.5	944591.0	546653.2	215335.25	92317.91	73243.41	67451.59	65867.664	65945.54	63743.633	61408.418	62909.492	60907.29	60358.42	59599.652	55703.33	56132.367	54632.82	53451.277	54347.703	53641.67	51141.066	50411.445	49702.92	49521.1	48374.535	47946.68	46483.664	45620.2	45875.86	42498.473	43124.297	42245.734	42637.344	40444.2	41225.754	39637.87	39700.77	38712.05	37490.215	37785.152	36701.426	36388.344	34926.797	36064.69	33489.43	33972.582	33100.785
Delta Rn Sample Temperatures	60.0009	60.298878	60.596855	60.89483	61.192806	61.49078	61.788757	62.086735	62.38471	62.682686	62.98066	63.278637	63.576614	63.874588	64.17256	64.47054	64.76852	65.06649	65.36447	65.662445	65.96042	66.2584	66.55637	66.85435	67.15233	67.4503	67.748276	68.04625	68.34423	68.642204	68.94018	69.23816	69.53613	69.83411	70.13209	70.43006	70.728035	71.02602	71.32399	71.62196	71.91994	72.21792	72.51589	72.81387	73.11185	73.40982	73.707794	74.005775	74.30375	74.60172	74.899704	75.19768	75.49565	75.793625	76.091606	76.38958	76.68756	76.985535	77.28351	77.58148	77.87946	78.17744	78.47541	78.77339	79.071365	79.36934	79.66731	79.965294	80.26327	80.56125	80.85922	81.157196	81.45517	81.75315	82.051125	82.3491	82.64708	82.94505	83.24303	83.541	83.83898	84.136955	84.43494	84.73291	85.03088	85.32886	85.62684	85.92481	86.222786	86.52077	86.81874	87.116714	87.41469	87.71267	88.01064	88.308624	88.6066	88.90457	89.202545	89.50052	89.7985	90.09648	90.394455	90.69243	90.9904	91.288376	91.58636	91.88433	92.18231	92.480286	92.77826	93.07623	93.37421	93.67219	93.97017	94.26814	94.56612
Delta Rn values	83857.445	84272.22	84595.45	84659.68	84402.734	83875.7	83199.87	82509.19	81908.234	81460.52	81188.45	81076.516	81079.38	81136.22	81191.4	81215.49	81211.36	81204.7	81226.58	81294.54	81402.86	81521.91	81605.89	81602.555	81470.45	81190.35	80771.82	80248.29	79665.39	79068.28	78493.44	77966.82	77502.65	77103.69	76761.34	76462.12	76193.9	75955.67	75756.85	75606.79	75501.13	75411.28	75290.875	75093.266	74730.69	74205.18	73573.18	72881.875	72185.02	71530.94	70954.03	70466.41	70056.06	69691.52	69332.95	68945.24	68513.95	68064.6	67699.68	67680.25	68598.414	71655.555	78099.55	89658.0	110283.09	142992.38	189054.8	246129.7	307075.5	360579.0	394119.12	398404.25	371197.78	318409.44	251761.5	184311.55	126191.09	82433.25	47004.04	24672.227	12797.598	7146.3984	4732.172	3774.836	3362.6953	3106.8984	2891.4531	2716.1328	2604.75	2560.8125	2560.9453	2572.5703	2575.6953	2571.5625	2573.7344	2591.2969	2617.4453	2630.586	2605.8906	2529.5156	2407.3047	2263.0547	2127.4688	2024.5078	1962.9062	1936.2812	1929.6953	1927.8281	1920.8438	1906.25	1886.9062	1867.0078	1848.2891	1828.7266	1804.2812	1772.1406	1733.2188
26	AV138	o6178o6179	Target	81.30658
Sample Temperatures	60.0013	60.2147	60.5159	60.8178	61.1173	61.4171	61.7169	62.0184	62.3159	62.6163	62.9137	63.2131	63.514	63.813	64.1131	64.418	64.7143	65.0224	65.3169	65.6149	65.9153	66.215	66.5163	66.8159	67.1151	67.4174	67.7177	68.0143	68.314	68.6126	68.9204	69.2165	69.5163	69.816	70.1204	70.4166	70.7151	71.0226	71.3153	71.6161	71.9204	72.212	72.515	72.8209	73.1199	73.418	73.7165	74.0154	74.319	74.6111	74.9186	75.2155	75.5167	75.8132	76.1186	76.412	76.7107	77.0112	77.3142	77.6191	77.9145	78.214	78.5154	78.8135	79.1196	79.4143	79.7196	80.0157	80.3217	80.615	80.9166	81.2188	81.5146	81.8186	82.1219	82.4148	82.7149	83.0117	83.3175	83.6119	83.9187	84.2119	84.5196	84.8204	85.1179	85.4138	85.7194	86.019	86.3136	86.6141	86.9126	87.2186	87.514	87.8131	88.1155	88.4148	88.7141	89.0179	89.3148	89.6204	89.9174	90.2181	90.5145	90.8197	91.1208	91.4148	91.7188	92.0193	92.3158	92.6151	92.9148	93.215	93.511	93.8156	94.1163	94.4152	94.7155
Rn values	3090808.5	3063453.2	3035289.2	3007157.0	2977821.8	2950811.2	2919272.0	2893698.0	2865044.5	2838703.2	2809275.0	2780818.5	2753572.2	2723510.0	2696055.5	2667075.8	2636672.2	2608729.8	2581017.2	2551400.8	2523904.0	2496277.5	2467106.5	2437644.8	2409866.5	2380395.0	2352679.8	2327125.0	2301147.2	2271689.5	2245635.8	2221964.5	2196759.8	2172123.0	2145274.0	2121396.0	2094535.9	2073415.8	2045221.6	2023820.4	1999937.6	1974030.5	1948652.5	1926309.6	1902049.1	1879279.2	1854999.2	1832873.9	1810462.2	1788488.8	1763966.2	1740719.8	1719923.8	1697142.0	1675949.2	1653858.6	1633181.9	1611760.1	1591380.5	1570175.2	1552816.0	1532573.2	1515718.6	1502526.5	1488173.5	1476175.1	1463817.1	1446449.0	1412098.9	1349901.4	1215481.1	926084.44	509547.0	193447.55	92019.06	77354.99	73183.06	72566.98	69728.91	68378.86	66100.79	66370.7	64570.402	63836.492	63331.15	62171.977	60185.574	59966.78	58164.156	59556.9	56756.754	55943.707	54765.168	53936.25	53039.52	53147.95	51115.438	49974.766	50021.55	49407.043	48406.332	47754.152	46338.043	45885.457	45762.535	45004.69	43952.59	42576.29	42166.492	41154.902	39922.516	40170.066	40844.906	39374.434	38844.043	39503.58	36849.613
Delta Rn Sample Temperatures	60.0013	60.29928	60.59725	60.89523	61.193207	61.49118	61.789158	62.08713	62.38511	62.683086	62.98106	63.279037	63.57701	63.87499	64.172966	64.47094	64.76892	65.066895	65.36487	65.66284	65.96082	66.2588	66.55677	66.85475	67.152725	67.4507	67.74867	68.04665	68.34463	68.6426	68.94058	69.238556	69.53653	69.83451	70.132484	70.43046	70.72844	71.02641	71.32439	71.62236	71.92034	72.218315	72.51629	72.81427	73.11224	73.41022	73.70819	74.00617	74.304146	74.60213	74.9001	75.198074	75.49605	75.79403	76.092	76.38998	76.68796	76.98593	77.283905	77.58188	77.87986	78.17783	78.475815	78.77379	79.07176	79.369736	79.66772	79.96569	80.263664	80.561646	80.85962	81.15759	81.45557	81.75355	82.05152	82.3495	82.64748	82.94545	83.24342	83.541405	83.83938	84.13735	84.43533	84.73331	85.03128	85.329254	85.627235	85.92521	86.22319	86.521164	86.81914	87.11711	87.415085	87.713066	88.01104	88.30902	88.606995	88.90497	89.20294	89.500916	89.7989	90.09688	90.39485	90.692825	90.9908	91.28877	91.586754	91.88473	92.18271	92.48068	92.778656	93.07663	93.3746	93.672585	93.970566	94.26854	94.56651
Delta Rn values	86438.07	87019.61	87475.305	87659.44	87539.125	87195.62	86772.72	86405.99	86178.32	86108.71	86168.414	86305.87	86468.266	86612.2	86708.11	86742.61	86720.16	86657.92	86580.08	86501.64	86416.8	86296.03	86094.64	85770.734	85303.96	84701.75	83995.05	83223.83	82430.48	81655.125	80935.66	80302.09	79766.086	79317.49	78930.63	78580.7	78255.49	77955.01	77680.984	77423.79	77160.4	76862.87	76513.08	76113.64	75686.31	75077.336	74499.49	73976.98	73492.266	73005.41	72469.234	71848.21	71125.02	70293.14	69339.266	68229.86	66909.61	65322.242	63458.242	61446.133	59704.645	59172.594	61601.66	69825.125	83974.37	106076.59	140540.9	187862.9	244823.22	303683.75	353211.8	381797.47	381637.62	351969.88	299532.03	235915.66	173242.25	120388.164	81322.305	46505.08	24521.547	12879.703	7281.6875	4811.0156	3790.3594	3381.3281	3215.8594	3152.7969	3144.3047	3170.1172	3210.211	3240.75	3242.2422	3207.8438	3143.7578	3062.0625	2973.7031	2886.5312	2807.0938	2741.0469	2691.2734	2657.1953	2637.539	2633.461	2646.4219	2670.711	2687.461	2667.9766	2587.375	2440.7812	2250.9375	2061.0547	1915.5938	1839.7812	1829.2656	1855.2891	1881.2188
27	colony7	o6178o6179	Target	81.30658
Sample Temperatures	60.0013	60.2147	60.5159	60.8178	61.1173	61.4171	61.7169	62.0184	62.3159	62.6163	62.9137	63.2131	63.514	63.813	64.1131	64.418	64.7143	65.0224	65.3169	65.6149	65.9153	66.215	66.5163	66.8159	67.1151	67.4174	67.7177	68.0143	68.314	68.6126	68.9204	69.2165	69.5163	69.816	70.1204	70.4166	70.7151	71.0226	71.3153	71.6161	71.9204	72.212	72.515	72.8209	73.1199	73.418	73.7165	74.0154	74.319	74.6111	74.9186	75.2155	75.5167	75.8132	76.1186	76.412	76.7107	77.0112	77.3142	77.6191	77.9145	78.214	78.5154	78.8135	79.1196	79.4143	79.7196	80.0157	80.3217	80.615	80.9166	81.2188	81.5146	81.8186	82.1219	82.4148	82.7149	83.0117	83.3175	83.6119	83.9187	84.2119	84.5196	84.8204	85.1179	85.4138	85.7194	86.019	86.3136	86.6141	86.9126	87.2186	87.514	87.8131	88.1155	88.4148	88.7141	89.0179	89.3148	89.6204	89.9174	90.2181	90.5145	90.8197	91.1208	91.4148	91.7188	92.0193	92.3158	92.6151	92.9148	93.215	93.511	93.8156	94.1163	94.4152	94.7155
Rn values	3113967.8	3086743.2	3056009.0	3025059.2	2996819.0	2962771.5	2932569.0	2903115.2	2873858.5	2845080.2	2813475.8	2784523.0	2752762.5	2722117.0	2692339.0	2661235.8	2631396.2	2601425.0	2570445.0	2539717.8	2512988.2	2483429.2	2453044.2	2425563.5	2394593.5	2364941.5	2340178.8	2309846.2	2283270.2	2255650.8	2228039.0	2202798.2	2179678.8	2155088.8	2126081.0	2102178.8	2077011.4	2053358.1	2027651.4	2004383.2	1983446.0	1957986.5	1936889.5	1911719.5	1888441.2	1867246.6	1844962.1	1824009.8	1799215.9	1777683.8	1756723.6	1731758.0	1711511.8	1687923.0	1667489.9	1644813.6	1622972.1	1603451.9	1581392.4	1563687.8	1544444.9	1526307.4	1511685.5	1498486.1	1489818.8	1481040.9	1470380.9	1450128.6	1413185.6	1347381.4	1214447.0	929907.56	514553.28	198072.17	96565.35	81891.17	78311.54	75549.375	74204.41	73502.99	71243.82	70567.07	69425.81	67319.62	66439.97	66617.836	65459.41	64056.06	63076.152	61693.86	60813.812	59878.258	59485.082	58469.543	57122.24	56259.266	54033.707	54500.574	53152.91	52920.664	52121.46	50410.773	50016.047	49563.14	49057.793	48898.453	47367.367	46773.254	45413.86	45086.73	44926.633	43396.953	43529.547	42758.297	42371.03	42243.0	40528.727
Delta Rn Sample Temperatures	60.0013	60.29928	60.59725	60.89523	61.193207	61.49118	61.789158	62.08713	62.38511	62.683086	62.98106	63.279037	63.57701	63.87499	64.172966	64.47094	64.76892	65.066895	65.36487	65.66284	65.96082	66.2588	66.55677	66.85475	67.152725	67.4507	67.74867	68.04665	68.34463	68.6426	68.94058	69.238556	69.53653	69.83451	70.132484	70.43046	70.72844	71.02641	71.32439	71.62236	71.92034	72.218315	72.51629	72.81427	73.11224	73.41022	73.70819	74.00617	74.304146	74.60213	74.9001	75.198074	75.49605	75.79403	76.092	76.38998	76.68796	76.98593	77.283905	77.58188	77.87986	78.17783	78.475815	78.77379	79.07176	79.369736	79.66772	79.96569	80.263664	80.561646	80.85962	81.15759	81.45557	81.75355	82.05152	82.3495	82.64748	82.94545	83.24342	83.541405	83.83938	84.13735	84.43533	84.73331	85.03128	85.329254	85.627235	85.92521	86.22319	86.521164	86.81914	87.11711	87.415085	87.713066	88.01104	88.30902	88.606995	88.90497	89.20294	89.500916	89.7989	90.09688	90.39485	90.692825	90.9908	91.28877	91.586754	91.88473	92.18271	92.48068	92.778656	93.07663	93.3746	93.672585	93.970566	94.26854	94.56651
Delta Rn values	91950.914	92524.266	92980.94	93156.84	93004.01	92601.53	92102.11	91657.77	91363.24	91235.87	91233.14	91283.24	91319.39	91296.21	91193.1	91006.06	90741.19	90412.13	90040.39	89649.15	89254.08	88852.99	88423.914	87934.375	87356.59	86676.34	85895.4	85029.68	84109.734	83181.25	82298.836	81508.2	80824.27	80222.94	79652.39	79061.86	78427.05	77759.65	77096.88	76479.82	75933.01	75457.09	75036.945	74657.445	74317.016	73895.69	73561.68	73314.45	73122.56	72935.06	72694.39	72346.586	71840.91	71126.95	70147.3	68837.52	67131.336	64980.523	62403.168	59580.31	57023.953	55823.0	57929.816	66388.89	81842.61	105090.375	141093.78	190156.22	248827.22	309150.2	359715.78	388792.94	388526.0	358188.6	304651.2	239712.53	175720.77	121736.48	81828.27	47077.11	24653.48	12790.023	7075.758	4526.297	3446.4453	3008.7344	2853.6094	2826.414	2848.6406	2875.25	2887.664	2888.8281	2889.7422	2893.625	2889.211	2857.7031	2787.1328	2681.7266	2558.8125	2436.8984	2325.8203	2227.2266	2142.664	2079.5078	2047.2734	2047.2266	2065.3594	2076.4453	2056.7656	1996.375	1903.0391	1796.625	1699.2734	1626.3672	1581.7812	1558.0547	1541.2891
28	colony7	o6178o6179	Target	81.15726
Sample Temperatures	60.0009	60.2114	60.5123	60.8145	61.1103	61.4142	61.7128	62.0131	62.3118	62.6125	62.912	63.2122	63.5118	63.812	64.112	64.4163	64.7111	65.0164	65.3133	65.6101	65.9121	66.2098	66.5095	66.8112	67.1119	67.4123	67.7163	68.0112	68.3115	68.6097	68.9175	69.2102	69.5132	69.8119	70.1171	70.4129	70.7135	71.0201	71.3124	71.6113	71.9168	72.212	72.5125	72.8143	73.1175	73.4169	73.7144	74.0113	74.3183	74.6079	74.9122	75.2119	75.5146	75.8116	76.1166	76.4116	76.7115	77.0113	77.3111	77.614	77.9125	78.2116	78.5108	78.8102	79.1169	79.411	79.7163	80.0115	80.3166	80.6122	80.912	81.2133	81.5113	81.8149	82.119	82.4109	82.7111	83.0104	83.3165	83.6104	83.9147	84.2118	84.5167	84.8139	85.1162	85.4106	85.7171	86.015	86.3106	86.6103	86.9091	87.2159	87.5097	87.8088	88.1114	88.4126	88.7109	89.011	89.3107	89.6147	89.9142	90.2147	90.5101	90.8155	91.1165	91.4116	91.7149	92.0158	92.3122	92.6123	92.9124	93.2158	93.5089	93.8152	94.1157	94.4167	94.7152
Rn values	3514853.0	3488054.8	3456809.0	3419530.5	3382592.5	3347013.5	3309152.8	3275417.2	3232387.0	3204267.0	3171275.0	3136695.0	3104075.8	3070459.2	3036446.0	3002318.8	2971979.0	2937222.2	2906325.2	2872923.8	2840479.5	2807420.5	2776432.2	2742555.5	2711415.8	2677219.8	2646280.0	2616219.5	2587049.2	2555481.8	2525003.0	2496725.2	2470059.5	2438795.5	2411301.0	2385220.5	2356065.8	2327573.5	2300153.2	2274839.8	2247205.5	2222384.2	2194854.0	2167404.0	2141629.8	2116714.5	2091887.1	2067285.2	2040805.9	2016192.0	1992094.6	1968288.9	1944629.9	1917214.6	1896405.5	1873190.8	1853870.5	1833760.2	1813601.1	1795548.2	1777043.8	1759018.2	1745148.5	1731827.5	1717120.4	1698210.4	1675257.1	1640177.1	1587323.6	1490787.8	1288879.4	888533.8	424021.1	157726.78	96943.24	88139.56	83609.45	82452.06	80101.58	79175.63	78730.56	77023.8	75616.1	76046.69	73418.51	72359.71	71208.68	70312.266	69309.46	67545.016	67059.01	65086.426	63291.543	62465.543	62027.047	61632.945	59028.164	59994.28	57791.824	58450.348	56884.87	55575.523	53942.21	52755.824	52457.742	52419.2	51643.96	51166.145	48785.03	49614.418	48859.055	47201.047	46993.117	46057.383	45948.984	44668.312	44006.395
Delta Rn Sample Temperatures	60.0009	60.298874	60.59685	60.89483	61.192806	61.490784	61.78876	62.08674	62.384712	62.68269	62.980667	63.278645	63.576622	63.874596	64.17258	64.47055	64.76853	65.066505	65.36448	65.66246	65.960434	66.258415	66.55639	66.85437	67.15234	67.45032	67.7483	68.04627	68.34425	68.64223	68.9402	69.23818	69.536156	69.83414	70.13211	70.43009	70.728065	71.02605	71.32402	71.621994	71.919975	72.21795	72.51593	72.8139	73.11188	73.40986	73.70783	74.00581	74.30379	74.60176	74.89974	75.197716	75.4957	75.79367	76.091644	76.389626	76.68761	76.98558	77.283554	77.581535	77.87951	78.17749	78.475464	78.77344	79.07142	79.36939	79.66737	79.96535	80.26332	80.5613	80.859276	81.15726	81.45523	81.753204	82.051186	82.34917	82.64714	82.945114	83.243095	83.54107	83.83905	84.137024	84.435	84.73298	85.03095	85.32893	85.62691	85.92488	86.22286	86.52084	86.81882	87.11679	87.41477	87.712746	88.01073	88.3087	88.606674	88.90465	89.20263	89.50061	89.798584	90.09656	90.39454	90.69252	90.99049	91.28847	91.58644	91.88442	92.1824	92.48038	92.77835	93.076324	93.374306	93.67229	93.97026	94.268234	94.566216
Delta Rn values	108664.78	108782.484	108946.56	108941.66	108618.016	107929.36	106926.86	105727.484	104477.445	103316.0	102338.93	101578.77	101009.12	100570.67	100207.16	99886.35	99599.03	99346.18	99123.625	98913.445	98685.24	98400.11	98017.76	97504.22	96843.69	96045.28	95139.75	94169.85	93177.42	92196.734	91255.23	90375.11	89571.61	88846.97	88188.6	87571.82	86972.45	86378.37	85792.81	85226.53	84684.46	84157.5	83627.66	83081.85	82521.68	81917.44	81189.83	80470.59	79728.336	78907.66	77936.72	76737.47	75245.1	73430.16	71316.086	68976.17	66517.84	64079.6	61873.758	60300.348	60138.7	62799.973	70600.52	85770.56	107924.88	143208.88	193711.39	258317.28	330972.38	400390.6	452233.97	473587.7	457943.25	408088.56	335185.94	254459.66	179818.95	120042.16	76474.58	41468.496	21749.777	11760.57	7197.25	5312.4062	4607.4297	4374.9062	4326.0234	4356.914	4426.203	4502.1875	4549.8984	4538.2812	4453.0234	4303.5156	4119.2734	3938.414	3795.375	3712.4688	3695.164	3728.8984	3779.8594	3804.4219	3767.6016	3661.375	3509.6953	3354.8906	3234.4297	3163.6797	3134.539	3126.5938	3119.9375	3101.711	3066.0	3011.0469	2937.2422	2846.789	2744.2969
29	colony7	o6178o6179	Target	81.15726
Sample Temperatures	60.0009	60.2114	60.5123	60.8145	61.1103	61.4142	61.7128	62.0131	62.3118	62.6125	62.912	63.2122	63.5118	63.812	64.112	64.4163	64.7111	65.0164	65.3133	65.6101	65.9121	66.2098	66.5095	66.8112	67.1119	67.4123	67.7163	68.0112	68.3115	68.6097	68.9175	69.2102	69.5132	69.8119	70.1171	70.4129	70.7135	71.0201	71.3124	71.6113	71.9168	72.212	72.5125	72.8143	73.1175	73.4169	73.7144	74.0113	74.3183	74.6079	74.9122	75.2119	75.5146	75.8116	76.1166	76.4116	76.7115	77.0113	77.3111	77.614	77.9125	78.2116	78.5108	78.8102	79.1169	79.411	79.7163	80.0115	80.3166	80.6122	80.912	81.2133	81.5113	81.8149	82.119	82.4109	82.7111	83.0104	83.3165	83.6104	83.9147	84.2118	84.5167	84.8139	85.1162	85.4106	85.7171	86.015	86.3106	86.6103	86.9091	87.2159	87.5097	87.8088	88.1114	88.4126	88.7109	89.011	89.3107	89.6147	89.9142	90.2147	90.5101	90.8155	91.1165	91.4116	91.7149	92.0158	92.3122	92.6123	92.9124	93.2158	93.5089	93.8152	94.1157	94.4167	94.7152
Rn values	3573127.8	3545229.0	3509066.2	3468234.2	3436469.2	3402731.8	3369786.0	3337139.2	3300549.0	3268102.2	3235965.0	3203781.5	3173182.2	3136621.2	3104059.0	3069794.0	3035787.0	3004116.8	2968295.8	2937317.8	2903669.2	2869880.0	2837077.5	2803661.0	2770517.8	2733857.5	2701411.2	2670666.0	2638798.0	2607151.2	2574035.0	2546931.5	2516962.0	2487787.5	2460997.0	2431594.5	2403712.2	2377250.8	2348228.5	2321081.8	2294540.8	2268270.2	2240891.5	2212678.5	2189294.8	2162795.0	2138336.0	2113294.5	2086931.9	2063666.4	2038884.1	2015719.1	1987666.2	1964187.2	1942321.5	1917170.2	1897963.1	1875238.4	1855217.1	1833561.9	1817659.8	1796940.5	1780375.8	1765664.8	1750709.0	1734347.2	1714862.5	1683467.5	1632053.6	1537199.8	1336272.8	936901.25	456163.12	166407.2	96719.03	86888.59	82025.875	81820.44	80069.65	77831.59	76298.55	75626.14	73520.44	71403.2	71349.81	69176.46	69497.63	68233.37	65380.66	66148.445	63869.793	62462.79	61471.613	61245.953	59527.383	59363.383	57296.855	57063.81	56271.574	54915.44	52519.434	52373.25	52375.6	50169.992	50877.23	49729.523	49609.87	48193.824	47325.547	47408.137	44866.402	44553.246	44696.49	43965.25	42309.54	41652.684	41000.457
Delta Rn Sample Temperatures	60.0009	60.298874	60.59685	60.89483	61.192806	61.490784	61.78876	62.08674	62.384712	62.68269	62.980667	63.278645	63.576622	63.874596	64.17258	64.47055	64.76853	65.066505	65.36448	65.66246	65.960434	66.258415	66.55639	66.85437	67.15234	67.45032	67.7483	68.04627	68.34425	68.64223	68.9402	69.23818	69.536156	69.83414	70.13211	70.43009	70.728065	71.02605	71.32402	71.621994	71.919975	72.21795	72.51593	72.8139	73.11188	73.40986	73.70783	74.00581	74.30379	74.60176	74.89974	75.197716	75.4957	75.79367	76.091644	76.389626	76.68761	76.98558	77.283554	77.581535	77.87951	78.17749	78.475464	78.77344	79.07142	79.36939	79.66737	79.96535	80.26332	80.5613	80.859276	81.15726	81.45523	81.753204	82.051186	82.34917	82.64714	82.945114	83.243095	83.54107	83.83905	84.137024	84.435	84.73298	85.03095	85.32893	85.62691	85.92488	86.22286	86.52084	86.81882	87.11679	87.41477	87.712746	88.01073	88.3087	88.606674	88.90465	89.20263	89.50061	89.798584	90.09656	90.39454	90.69252	90.99049	91.28847	91.58644	91.88442	92.1824	92.48038	92.77835	93.076324	93.374306	93.67229	93.97026	94.268234	94.566216
Delta Rn values	105669.98	106231.164	106545.95	106402.2	105777.25	104821.79	103758.08	102779.695	102005.16	101484.12	101217.67	101172.195	101279.77	101455.2	101616.78	101712.766	101733.98	101703.95	101658.53	101626.266	101608.89	101576.19	101467.55	101209.25	100737.336	100019.45	99061.945	97902.85	96597.56	95208.25	93800.75	92442.05	91192.44	90093.64	89157.625	88367.16	87685.49	87068.74	86476.12	85876.03	85245.9	84576.055	83870.5	83148.305	82440.9	81611.484	80862.06	80193.31	79575.055	78948.2	78231.945	77336.7	76189.12	74753.59	73039.55	71092.99	68979.73	66790.31	64684.883	63006.277	62467.6	64429.82	71221.11	85574.1	107987.016	144610.3	198003.47	267283.2	346171.0	422581.6	480885.53	506717.44	492448.75	440514.5	362636.06	275278.47	193782.78	128063.25	81134.25	44116.95	23161.094	12451.766	7448.5	5255.039	4311.8438	3901.6719	3735.9688	3698.5781	3723.961	3759.7188	3767.2344	3730.1719	3655.8984	3567.5781	3491.4922	3445.5234	3432.4844	3438.836	3438.6484	3402.2656	3308.6172	3156.4219	2967.9219	2781.6406	2637.414	2560.8906	2554.8047	2599.7344	2663.6484	2715.6875	2738.086	2730.375	2703.7031	2669.8672	2633.039	2590.2578	2538.4297
30	AV138	o6182o6183	Target	81.00799
Sample Temperatures	60.0005	60.2103	60.5153	60.8138	61.1136	61.4136	61.7127	62.0166	62.3127	62.6126	62.9127	63.212	63.5121	63.8128	64.1118	64.4193	64.7128	65.0182	65.3102	65.6109	65.9127	66.2113	66.5133	66.8111	67.1113	67.4131	67.7156	68.0118	68.3127	68.6124	68.9174	69.212	69.5121	69.8106	70.1166	70.413	70.7118	71.0183	71.3122	71.6119	71.9166	72.2114	72.5126	72.8168	73.1195	73.4178	73.7117	74.013	74.3147	74.6099	74.9155	75.2145	75.5164	75.8116	76.1168	76.412	76.711	77.0113	77.3102	77.6155	77.9118	78.2114	78.511	78.8129	79.1161	79.4105	79.7139	80.0131	80.3177	80.6115	80.9132	81.2166	81.5113	81.8139	82.1153	82.4152	82.7136	83.0118	83.3156	83.6105	83.9139	84.213	84.5151	84.8167	85.1139	85.4136	85.7166	86.0148	86.3108	86.6113	86.9101	87.2163	87.5093	87.8093	88.1122	88.4102	88.711	89.0135	89.3095	89.6154	89.915	90.2155	90.5127	90.8158	91.1172	91.413	91.7184	92.0161	92.3156	92.6149	92.9091	93.215	93.5095	93.8149	94.1157	94.4155	94.715
Rn values	4069518.0	4029268.2	3983627.8	3932533.5	3893808.2	3853595.8	3803987.5	3761048.2	3718414.8	3677210.8	3630610.8	3592234.0	3546397.2	3505115.0	3469492.8	3422345.2	3385677.0	3348545.2	3311577.5	3272555.0	3236230.8	3198447.8	3163302.5	3125274.2	3091187.2	3055815.8	3020278.5	2988217.8	2953777.8	2922140.2	2887319.2	2857848.0	2825437.0	2799726.0	2767506.2	2738108.5	2710913.8	2681076.2	2652668.8	2623576.5	2595687.8	2569462.5	2542749.2	2513930.8	2488539.8	2461976.8	2434593.5	2411779.5	2384903.2	2361816.0	2337240.8	2314207.0	2291111.8	2267299.8	2244937.8	2224618.5	2203663.5	2183375.0	2167450.2	2151982.2	2136606.0	2122296.8	2109779.0	2098057.5	2084531.4	2066253.8	2034446.2	1984762.8	1898405.1	1738173.8	1402544.1	842293.4	354780.6	143488.5	102346.4	95506.695	91298.19	88990.22	86646.07	85239.37	83179.484	82062.88	80234.95	79276.75	77732.836	76834.164	75696.65	73934.15	71578.664	70461.336	68923.54	67827.52	67614.41	65814.695	64078.098	64245.32	62632.707	60912.66	61986.61	59584.754	58521.88	57209.89	55342.33	55253.21	54268.21	55246.25	51070.117	52442.82	51315.715	50564.035	49395.355	48959.83	46397.195	47412.207	46814.754	44886.125	44583.055
Delta Rn Sample Temperatures	60.0005	60.298477	60.59646	60.894436	61.192413	61.490395	61.788372	62.08635	62.38433	62.68231	62.980286	63.278263	63.57624	63.87422	64.1722	64.47018	64.76816	65.06613	65.36411	65.662094	65.96007	66.25805	66.55603	66.854004	67.151985	67.44997	67.74794	68.04592	68.3439	68.64188	68.93986	69.23784	69.53581	69.83379	70.13177	70.42975	70.72773	71.0257	71.323685	71.62166	71.91964	72.21762	72.515594	72.813576	73.11156	73.40953	73.70751	74.00549	74.30347	74.60145	74.89943	75.1974	75.495384	75.793365	76.09134	76.38932	76.6873	76.985275	77.28326	77.58124	77.87921	78.17719	78.47517	78.77315	79.07112	79.3691	79.66708	79.96506	80.26304	80.56102	80.85899	81.156975	81.454956	81.75293	82.05091	82.34889	82.646866	82.94485	83.24283	83.5408	83.83878	84.136765	84.43474	84.73272	85.0307	85.328674	85.626656	85.92463	86.22261	86.520584	86.818565	87.11655	87.41452	87.7125	88.01048	88.30846	88.60644	88.90442	89.20239	89.500374	89.798355	90.09633	90.39431	90.69229	90.990265	91.288246	91.58623	91.8842	92.18218	92.48016	92.77814	93.07611	93.3741	93.67207	93.97005	94.268036	94.56601
Delta Rn values	136687.86	136298.94	135713.0	134744.1	133399.88	131839.88	130260.625	128790.16	127454.71	126199.06	124939.695	123602.766	122148.234	120575.03	118919.914	117243.96	115618.39	114098.95	112709.2	111432.58	110222.35	109022.63	107787.14	106490.53	105126.38	103698.555	102211.64	100665.695	99059.34	97403.07	95730.26	94100.95	92583.93	91233.86	90069.36	89066.945	88175.08	87334.62	86498.96	85648.41	84781.7	83905.6	83017.32	82099.445	81109.03	79946.16	78703.37	77396.375	76044.125	74652.42	73198.24	71625.336	69851.7	67794.34	65397.957	62670.297	59714.727	56772.902	54291.996	53049.766	54362.297	60380.438	74386.58	98838.805	138463.45	198067.17	278853.3	376470.94	479299.38	569395.25	626938.06	637020.2	595684.6	511895.7	404166.9	293623.0	197117.19	123468.77	72734.94	39036.637	20657.688	11560.789	7432.9688	5694.9453	5018.414	4797.992	4771.4766	4811.492	4841.2734	4816.039	4724.1016	4582.0312	4419.758	4264.2344	4131.9062	4031.0547	3967.125	3942.9375	3952.8594	3977.3438	3985.9375	3950.4844	3860.5	3729.461	3586.8984	3462.6016	3374.2188	3324.586	3305.7578	3303.8984	3302.6797	3287.4453	3250.2266	3192.1875	3120.8906	3044.414	2967.4531
31	AV138	o6182o6183	Target	81.00799
Sample Temperatures	60.0005	60.2103	60.5153	60.8138	61.1136	61.4136	61.7127	62.0166	62.3127	62.6126	62.9127	63.212	63.5121	63.8128	64.1118	64.4193	64.7128	65.0182	65.3102	65.6109	65.9127	66.2113	66.5133	66.8111	67.1113	67.4131	67.7156	68.0118	68.3127	68.6124	68.9174	69.212	69.5121	69.8106	70.1166	70.413	70.7118	71.0183	71.3122	71.6119	71.9166	72.2114	72.5126	72.8168	73.1195	73.4178	73.7117	74.013	74.3147	74.6099	74.9155	75.2145	75.5164	75.8116	76.1168	76.412	76.711	77.0113	77.3102	77.6155	77.9118	78.2114	78.511	78.8129	79.1161	79.4105	79.7139	80.0131	80.3177	80.6115	80.9132	81.2166	81.5113	81.8139	82.1153	82.4152	82.7136	83.0118	83.3156	83.6105	83.9139	84.213	84.5151	84.8167	85.1139	85.4136	85.7166	86.0148	86.3108	86.6113	86.9101	87.2163	87.5093	87.8093	88.1122	88.4102	88.711	89.0135	89.3095	89.6154	89.915	90.2155	90.5127	90.8158	91.1172	91.413	91.7184	92.0161	92.3156	92.6149	92.9091	93.215	93.5095	93.8149	94.1157	94.4155	94.715
Rn values	4068745.5	4022766.2	3976923.5	3925540.5	3886849.0	3839041.0	3800680.8	3753988.8	3713263.0	3675357.8	3632114.8	3594155.5	3549400.2	3508790.5	3469883.5	3426838.5	3393380.0	3351766.5	3321311.8	3276687.0	3240425.5	3201548.0	3166729.8	3130652.5	3093432.0	3058143.2	3022894.2	2987498.0	2955786.0	2921877.8	2888489.0	2857319.5	2824504.0	2795536.5	2766929.2	2739156.8	2711201.2	2682772.5	2652957.2	2627696.2	2599894.8	2570770.2	2544229.2	2515510.8	2491098.2	2466220.2	2440844.0	2417075.8	2389356.8	2365244.0	2339193.5	2315762.0	2292417.2	2269216.8	2247463.0	2227619.8	2206164.8	2185204.2	2166131.5	2148097.2	2132810.5	2117461.8	2103936.8	2093492.6	2080499.5	2060811.9	2031623.8	1982092.4	1897302.8	1740932.6	1409317.6	858442.94	368018.44	144622.95	100859.69	92734.31	88873.79	86502.35	84391.59	81700.5	80663.75	79622.35	78520.6	77220.29	74895.17	74885.64	71748.11	71977.6	69472.81	68888.47	66927.93	66969.37	64454.016	64569.15	62268.562	62067.59	60160.49	59586.777	58656.54	57087.645	57067.906	55370.9	53848.42	54794.38	52386.8	52453.477	49542.66	50478.46	48459.504	50479.973	47423.188	47705.293	45696.043	45543.25	45272.715	44958.066	44120.598
Delta Rn Sample Temperatures	60.0005	60.298477	60.59646	60.894436	61.192413	61.490395	61.788372	62.08635	62.38433	62.68231	62.980286	63.278263	63.57624	63.87422	64.1722	64.47018	64.76816	65.06613	65.36411	65.662094	65.96007	66.25805	66.55603	66.854004	67.151985	67.44997	67.74794	68.04592	68.3439	68.64188	68.93986	69.23784	69.53581	69.83379	70.13177	70.42975	70.72773	71.0257	71.323685	71.62166	71.91964	72.21762	72.515594	72.813576	73.11156	73.40953	73.70751	74.00549	74.30347	74.60145	74.89943	75.1974	75.495384	75.793365	76.09134	76.38932	76.6873	76.985275	77.28326	77.58124	77.87921	78.17719	78.47517	78.77315	79.07112	79.3691	79.66708	79.96506	80.26304	80.56102	80.85899	81.156975	81.454956	81.75293	82.05091	82.34889	82.646866	82.94485	83.24283	83.5408	83.83878	84.136765	84.43474	84.73272	85.0307	85.328674	85.626656	85.92463	86.22261	86.520584	86.818565	87.11655	87.41452	87.7125	88.01048	88.30846	88.60644	88.90442	89.20239	89.500374	89.798355	90.09633	90.39431	90.69229	90.990265	91.288246	91.58623	91.8842	92.18218	92.48016	92.77814	93.07611	93.3741	93.67207	93.97005	94.268036	94.56601
Delta Rn values	140047.56	139735.05	139042.1	137693.45	135692.03	133291.83	130850.33	128667.766	126894.77	125521.46	124420.23	123418.94	122368.72	121199.41	119936.84	118672.305	117505.06	116482.766	115579.766	114717.29	113809.125	112801.47	111678.516	110448.59	109121.8	107701.7	106188.125	104578.31	102868.33	101054.39	99145.61	97181.56	95238.375	93416.28	91810.305	90475.31	89409.22	88557.65	87832.78	87139.77	86398.72	85563.9	84636.38	83662.36	82575.625	81570.3	80653.51	79760.57	78784.016	77619.84	76205.14	74533.47	72636.695	70555.41	68310.39	65897.59	63324.273	60687.38	58305.266	56897.516	57825.492	63381.38	77061.875	101078.96	140323.44	199834.86	280938.25	379394.2	483627.34	575600.4	635214.4	647130.9	606939.0	523302.72	414715.2	302562.06	204115.42	128601.44	76308.195	40488.867	20866.105	11131.453	6727.3125	4888.2344	4161.4062	3874.8594	3751.4922	3686.9219	3642.1719	3600.8828	3555.7578	3504.9375	3449.3672	3389.6484	3324.586	3252.1328	3171.7266	3085.789	2999.086	2916.8906	2843.4375	2781.0625	2728.8125	2680.3281	2623.3984	2544.4922	2438.289	2314.8438	2196.336	2102.711	2036.8125	1981.8125	1913.7812	1818.9375	1701.8047	1579.1094	1466.7422
32	AV138	o6182o6183	Target	81.15669
Sample Temperatures	60.0004	60.2124	60.5167	60.8139	61.1136	61.4135	61.7165	62.0158	62.313	62.6161	62.914	63.2155	63.5129	63.8162	64.1126	64.4174	64.7147	65.0202	65.3139	65.6119	65.9127	66.2112	66.5127	66.8149	67.1125	67.4174	67.7204	68.0148	68.3137	68.613	68.9176	69.2138	69.5128	69.8122	70.1201	70.4135	70.7149	71.0207	71.3118	71.6117	71.9178	72.2122	72.5119	72.8185	73.1178	73.42	73.7148	74.0173	74.3201	74.6099	74.9165	75.2117	75.5173	75.8124	76.1169	76.413	76.7121	77.0145	77.3115	77.616	77.9128	78.2156	78.5121	78.8143	79.1188	79.4145	79.7187	80.0155	80.3186	80.6113	80.9134	81.2174	81.5143	81.8186	82.1193	82.4149	82.714	83.013	83.3168	83.6114	83.9148	84.2122	84.5158	84.8186	85.1174	85.4114	85.7175	86.0166	86.3153	86.6122	86.9144	87.2169	87.5129	87.8109	88.1109	88.4108	88.7116	89.0176	89.3093	89.6197	89.9167	90.2191	90.5102	90.8162	91.1178	91.4128	91.7189	92.0157	92.3162	92.6161	92.9124	93.2153	93.5134	93.8131	94.1198	94.4164	94.7146
Rn values	4307038.5	4263160.5	4210568.0	4162738.0	4117963.0	4074016.5	4026846.2	3984202.0	3936551.8	3892713.2	3850695.2	3811307.5	3762244.8	3728290.2	3685503.8	3640617.0	3601652.5	3560555.2	3524603.5	3485729.2	3441820.2	3406769.2	3370809.2	3333759.8	3296158.5	3260002.0	3222992.0	3188183.2	3153907.2	3118468.8	3083867.8	3052093.5	3022258.8	2990767.0	2961455.2	2933051.8	2901946.2	2873994.8	2841923.0	2811540.0	2783752.8	2753372.8	2726941.5	2700223.2	2669401.5	2645176.8	2616763.8	2589677.0	2563768.8	2538938.2	2513998.5	2490042.8	2464226.5	2443483.2	2420881.5	2400602.5	2378931.0	2359471.8	2344037.5	2324144.0	2309772.5	2294689.2	2281251.8	2266365.8	2249603.2	2225677.8	2185036.0	2118312.5	2026634.1	1880224.6	1582282.2	1044428.6	490044.44	186419.5	116389.86	105115.97	100585.95	98335.305	97757.2	94909.83	92691.86	90369.86	90134.52	87894.76	87344.17	86568.23	83969.8	83170.914	81542.75	80417.16	77671.07	77411.64	75200.36	75733.445	74055.29	73624.664	71797.875	70954.82	70324.625	68557.25	66119.09	65133.094	64670.145	64244.223	63057.58	62596.32	61462.152	61055.766	59087.746	58616.727	57540.83	57941.12	56633.938	55207.5	54538.04	54048.297	52908.73
Delta Rn Sample Temperatures	60.0004	60.298378	60.59635	60.89433	61.192307	61.49028	61.788258	62.08623	62.38421	62.682186	62.98016	63.278137	63.57611	63.87409	64.172066	64.47004	64.76802	65.065994	65.36397	65.66194	65.95992	66.2579	66.55587	66.85385	67.151825	67.4498	67.74777	68.04575	68.34373	68.6417	68.93968	69.237656	69.53563	69.83361	70.131584	70.42956	70.72754	71.02551	71.32349	71.62146	71.91944	72.217415	72.51539	72.81337	73.11134	73.40932	73.70729	74.00527	74.303246	74.60123	74.8992	75.197174	75.49515	75.79313	76.0911	76.38908	76.68706	76.98503	77.283005	77.58098	77.87896	78.17693	78.474915	78.77289	79.07086	79.368835	79.66682	79.96479	80.262764	80.560745	80.85872	81.15669	81.454666	81.75265	82.05062	82.3486	82.646576	82.94455	83.24252	83.540504	83.83848	84.13645	84.43443	84.73241	85.03038	85.328354	85.626335	85.92431	86.22229	86.52026	86.81824	87.11621	87.414185	87.712166	88.01014	88.30812	88.606094	88.90407	89.20204	89.500015	89.798	90.09598	90.39395	90.691925	90.9899	91.28787	91.58585	91.88383	92.18181	92.47978	92.777756	93.07573	93.3737	93.671684	93.969666	94.26764	94.56561
Delta Rn values	140544.75	140080.1	139338.53	138095.02	136350.4	134286.97	132141.22	130090.83	128216.15	126531.64	125024.05	123677.0	122462.41	121338.2	120248.54	119145.18	117999.46	116805.484	115572.81	114318.35	113065.36	111841.836	110668.734	109543.86	108431.805	107272.234	105996.445	104551.25	102915.5	101116.4	99231.914	97382.28	95699.29	94289.28	93198.27	92394.65	91782.26	91233.34	90632.99	89917.63	89082.93	88169.89	87230.58	86294.55	85288.63	84124.86	82870.49	81481.91	79933.17	78213.13	76318.03	74246.94	72000.91	69588.3	67030.69	64378.117	61743.312	59358.824	57673.633	57492.32	60163.793	67814.36	83572.195	107287.27	144977.6	200722.08	276060.2	367971.0	466976.2	557282.7	620103.8	639658.75	609367.6	534947.8	432503.7	322511.12	222861.44	144261.94	89427.75	49136.168	26147.281	14481.703	9061.289	6718.7266	5765.0625	5410.8047	5316.3516	5328.9297	5362.578	5359.789	5289.0625	5150.4297	4974.0312	4807.2656	4694.953	4661.8047	4703.9688	4790.914	4875.125	4907.297	4854.078	4712.375	4511.9688	4302.4453	4130.492	4019.7969	3964.8906	3940.4688	3919.0234	3885.5703	3841.2734	3795.4688	3753.3984	3709.75	3652.3203	3571.7969	3469.164
33	colony7	o6182o6183	Target	80.85872
Sample Temperatures	60.0004	60.2124	60.5167	60.8139	61.1136	61.4135	61.7165	62.0158	62.313	62.6161	62.914	63.2155	63.5129	63.8162	64.1126	64.4174	64.7147	65.0202	65.3139	65.6119	65.9127	66.2112	66.5127	66.8149	67.1125	67.4174	67.7204	68.0148	68.3137	68.613	68.9176	69.2138	69.5128	69.8122	70.1201	70.4135	70.7149	71.0207	71.3118	71.6117	71.9178	72.2122	72.5119	72.8185	73.1178	73.42	73.7148	74.0173	74.3201	74.6099	74.9165	75.2117	75.5173	75.8124	76.1169	76.413	76.7121	77.0145	77.3115	77.616	77.9128	78.2156	78.5121	78.8143	79.1188	79.4145	79.7187	80.0155	80.3186	80.6113	80.9134	81.2174	81.5143	81.8186	82.1193	82.4149	82.714	83.013	83.3168	83.6114	83.9148	84.2122	84.5158	84.8186	85.1174	85.4114	85.7175	86.0166	86.3153	86.6122	86.9144	87.2169	87.5129	87.8109	88.1109	88.4108	88.7116	89.0176	89.3093	89.6197	89.9167	90.2191	90.5102	90.8162	91.1178	91.4128	91.7189	92.0157	92.3162	92.6161	92.9124	93.2153	93.5134	93.8131	94.1198	94.4164	94.7146
Rn values	4233431.5	4185549.2	4142518.5	4097084.8	4057189.8	4012012.5	3969612.5	3928802.2	3886217.8	3845804.8	3807664.2	3766413.5	3724385.5	3691296.8	3649430.5	3611367.0	3570252.2	3530899.8	3497444.8	3459473.5	3421355.0	3388511.8	3350713.5	3316591.0	3282953.5	3245062.2	3209895.0	3178018.0	3145329.2	3111620.8	3078835.8	3047618.0	3017585.2	2987904.8	2961338.8	2929339.2	2902892.5	2871031.8	2841938.2	2813024.2	2783951.2	2754761.8	2728965.2	2701081.2	2672891.2	2647758.0	2622087.2	2596254.8	2569266.8	2547703.0	2521263.2	2498085.0	2471729.5	2448708.2	2427902.5	2406595.5	2385627.8	2367438.2	2348670.0	2328189.2	2311857.0	2294303.0	2274971.8	2258218.5	2229917.2	2187011.8	2110035.2	1966413.8	1738785.9	1489630.2	1176032.2	734224.9	333135.94	140045.4	104989.125	98267.29	96817.21	93375.12	91676.266	90730.63	86954.03	87625.88	86436.68	84529.55	82999.766	81080.42	79984.92	78445.61	77595.17	75702.875	74430.555	73650.13	71395.68	72223.83	70785.03	68463.14	67226.75	65500.684	65182.465	65098.2	63355.844	62962.38	60918.434	60371.863	58897.875	58171.53	56728.64	55785.027	55011.48	55704.18	54100.38	52371.2	52406.785	52320.414	50558.844	50793.62	48943.004
Delta Rn Sample Temperatures	60.0004	60.298378	60.59635	60.89433	61.192307	61.49028	61.788258	62.08623	62.38421	62.682186	62.98016	63.278137	63.57611	63.87409	64.172066	64.47004	64.76802	65.065994	65.36397	65.66194	65.95992	66.2579	66.55587	66.85385	67.151825	67.4498	67.74777	68.04575	68.34373	68.6417	68.93968	69.237656	69.53563	69.83361	70.131584	70.42956	70.72754	71.02551	71.32349	71.62146	71.91944	72.217415	72.51539	72.81337	73.11134	73.40932	73.70729	74.00527	74.303246	74.60123	74.8992	75.197174	75.49515	75.79313	76.0911	76.38908	76.68706	76.98503	77.283005	77.58098	77.87896	78.17693	78.474915	78.77289	79.07086	79.368835	79.66682	79.96479	80.262764	80.560745	80.85872	81.15669	81.454666	81.75265	82.05062	82.3486	82.646576	82.94455	83.24252	83.540504	83.83848	84.13645	84.43443	84.73241	85.03038	85.328354	85.626335	85.92431	86.22229	86.52026	86.81824	87.11621	87.414185	87.712166	88.01014	88.30812	88.606094	88.90407	89.20204	89.500015	89.798	90.09598	90.39395	90.691925	90.9899	91.28787	91.58585	91.88383	92.18181	92.47978	92.777756	93.07573	93.3737	93.671684	93.969666	94.26764	94.56561
Delta Rn values	146430.83	146169.03	145564.19	144298.84	142333.27	139878.48	137248.8	134719.44	132451.77	130498.47	128849.336	127462.92	126277.94	125206.2	124139.24	122971.22	121642.94	120156.875	118580.22	117002.55	115503.0	114117.16	112828.91	111577.62	110280.53	108860.375	107267.76	105487.09	103535.664	101462.04	99351.984	97327.234	95523.85	94049.766	92940.79	92139.28	91510.43	90891.79	90143.65	89190.52	88025.19	86694.63	85279.484	83976.34	82687.77	81436.12	80225.57	79042.61	77849.84	76588.47	75184.375	73571.48	71722.734	69673.76	67536.734	65504.17	63877.117	63150.57	64180.547	68413.47	78114.64	97780.9	132294.62	185050.36	258918.75	353619.88	464044.53	579334.6	683502.0	758136.94	787043.25	761516.75	684051.25	568380.7	435357.38	306366.38	197306.67	115622.59	63564.71	34197.26	18252.133	10407.656	6891.8125	5439.5938	4869.5703	4639.953	4531.4062	4463.9688	4407.867	4349.461	4284.836	4220.9766	4171.5156	4144.8125	4132.617	4110.6406	4053.9844	3956.6719	3839.4766	3738.3828	3681.9531	3673.9375	3691.9766	3700.6406	3668.6797	3581.336	3444.2656	3279.586	3116.1797	2977.8984	2875.5234	2806.5234	2761.1484	2728.8047	2700.2344	2666.6875	2620.25
34	colony7	o6182o6183	Target	80.85972
Sample Temperatures	60.0014	60.2118	60.5133	60.8146	61.1115	61.4134	61.7164	62.0149	62.3099	62.6131	62.91	63.2129	63.5124	63.8127	64.1127	64.4205	64.7113	65.0166	65.314	65.6111	65.9114	66.2114	66.51	66.8144	67.1113	67.4154	67.717	68.0117	68.3126	68.613	68.9165	69.2137	69.5121	69.8147	70.1169	70.4119	70.7153	71.0192	71.3105	71.6128	71.9169	72.2126	72.5121	72.8155	73.1186	73.416	73.7116	74.0159	74.3189	74.6108	74.9153	75.2105	75.5176	75.8133	76.1175	76.4128	76.7097	77.0119	77.3108	77.6141	77.9132	78.2128	78.5121	78.8148	79.1179	79.4114	79.717	80.0114	80.3166	80.6123	80.9136	81.2138	81.5133	81.8162	82.116	82.4122	82.7119	83.0134	83.3181	83.612	83.9161	84.2127	84.515	84.8177	85.1139	85.4101	85.7177	86.0168	86.3106	86.6114	86.9138	87.2163	87.5108	87.8128	88.1119	88.4101	88.7112	89.0153	89.3111	89.6159	89.9166	90.2178	90.5104	90.8158	91.1167	91.4148	91.7155	92.0169	92.3172	92.6159	92.9138	93.2162	93.5094	93.8155	94.1155	94.4178	94.7156
Rn values	4056126.0	4015459.8	3977552.2	3940550.2	3897302.8	3859672.8	3821629.8	3782784.5	3745526.5	3705240.5	3671074.2	3633404.0	3598786.0	3562722.0	3526665.2	3487772.8	3452590.0	3417624.8	3384089.5	3350228.8	3319397.0	3285087.2	3253418.8	3220463.5	3188037.5	3154201.8	3124795.5	3094993.8	3062860.8	3032762.0	3001399.2	2973681.8	2946832.5	2919686.5	2890972.0	2862136.0	2835296.0	2809910.0	2780818.8	2750322.8	2726450.8	2699179.2	2669696.0	2644601.8	2620170.0	2593062.2	2568278.2	2544164.2	2518746.8	2490808.8	2467778.8	2443155.8	2418783.8	2394564.8	2373815.0	2349181.5	2327464.5	2307637.5	2286393.2	2268940.2	2248321.2	2229718.8	2209829.0	2183801.5	2154330.8	2107883.8	2022422.4	1872178.9	1639718.9	1390230.5	1063156.4	624911.4	265777.7	118869.39	94127.49	90936.66	88042.305	86782.12	85085.34	82241.04	79913.125	80117.01	79194.19	77472.51	75502.92	74710.9	72509.07	71317.79	70378.336	68944.46	66867.664	66737.93	63959.91	65162.797	62529.438	61709.906	60383.168	60033.914	59085.945	58269.61	56412.79	55879.62	54905.266	53403.566	52433.492	52971.457	51249.805	52296.906	49375.863	50264.363	47987.242	47176.723	45991.457	46335.082	45607.168	44251.805	43449.41
Delta Rn Sample Temperatures	60.0014	60.299377	60.59735	60.89533	61.193306	61.49128	61.789257	62.08723	62.38521	62.683186	62.98116	63.279137	63.57711	63.875088	64.173065	64.47104	64.76901	65.06699	65.36497	65.66294	65.96092	66.258896	66.55687	66.85485	67.152824	67.4508	67.74878	68.04675	68.34473	68.6427	68.94068	69.238655	69.53663	69.83461	70.13258	70.43056	70.72853	71.02651	71.324486	71.62247	71.92044	72.218414	72.51639	72.81437	73.11234	73.41032	73.7083	74.00627	74.304245	74.60222	74.9002	75.19817	75.496155	75.79413	76.0921	76.390076	76.68806	76.98603	77.284004	77.581985	77.87996	78.17793	78.47591	78.77389	79.07186	79.36984	79.667816	79.96579	80.26376	80.56174	80.85972	81.15769	81.45567	81.75365	82.05162	82.349594	82.647575	82.94555	83.24352	83.541504	83.83948	84.13745	84.435425	84.733406	85.03138	85.32936	85.627335	85.92531	86.22328	86.52126	86.81924	87.11721	87.41519	87.713165	88.01114	88.30911	88.60709	88.90507	89.20305	89.50102	89.798996	90.09697	90.39494	90.692924	90.990906	91.28888	91.58685	91.88483	92.1828	92.48078	92.778755	93.07674	93.37471	93.67268	93.97066	94.26863	94.56661
Delta Rn values	132560.22	132535.89	132300.94	131566.86	130259.56	128509.984	126551.16	124596.89	122789.56	121200.66	119854.11	118732.11	117762.31	116823.11	115777.38	114525.586	113053.19	111435.28	109800.58	108271.13	106912.66	105715.5	104614.34	103523.23	102374.73	101131.0	99778.11	98315.875	96756.055	95137.18	93534.445	92049.945	90778.43	89773.91	89031.695	88496.414	88081.43	87691.16	87236.88	86653.805	85915.125	85035.016	84115.375	83207.22	82351.62	81586.62	80903.07	80246.35	79537.2	78696.99	77674.09	76451.71	75042.0	73484.16	71853.49	70305.88	69148.555	68954.29	70715.62	76032.336	87497.914	109557.3	145606.05	199567.0	273826.2	367490.88	474775.72	584265.06	679839.7	743720.3	761252.0	725925.1	642395.8	525693.1	396565.12	274984.3	174775.84	101465.41	55811.727	29669.082	15762.656	9047.992	6087.961	4886.6406	4431.078	4264.2188	4199.9688	4167.5	4137.758	4094.6016	4028.1484	3936.125	3824.539	3704.0703	3585.125	3475.9219	3383.5938	3314.4297	3270.1875	3242.6328	3212.3281	3155.3203	3055.5	2915.6953	2760.4766	2627.6953	2551.5156	2545.414	2594.4844	2661.9922	2707.3906	2705.6172	2656.539	2579.75	2499.3438	2429.8672	2372.5234
35	colony7	o6182o6183	Target	80.85972
Sample Temperatures	60.0014	60.2118	60.5133	60.8146	61.1115	61.4134	61.7164	62.0149	62.3099	62.6131	62.91	63.2129	63.5124	63.8127	64.1127	64.4205	64.7113	65.0166	65.314	65.6111	65.9114	66.2114	66.51	66.8144	67.1113	67.4154	67.717	68.0117	68.3126	68.613	68.9165	69.2137	69.5121	69.8147	70.1169	70.4119	70.7153	71.0192	71.3105	71.6128	71.9169	72.2126	72.5121	72.8155	73.1186	73.416	73.7116	74.0159	74.3189	74.6108	74.9153	75.2105	75.5176	75.8133	76.1175	76.4128	76.7097	77.0119	77.3108	77.6141	77.9132	78.2128	78.5121	78.8148	79.1179	79.4114	79.717	80.0114	80.3166	80.6123	80.9136	81.2138	81.5133	81.8162	82.116	82.4122	82.7119	83.0134	83.3181	83.612	83.9161	84.2127	84.515	84.8177	85.1139	85.4101	85.7177	86.0168	86.3106	86.6114	86.9138	87.2163	87.5108	87.8128	88.1119	88.4101	88.7112	89.0153	89.3111	89.6159	89.9166	90.2178	90.5104	90.8158	91.1167	91.4148	91.7155	92.0169	92.3172	92.6159	92.9138	93.2162	93.5094	93.8155	94.1155	94.4178	94.7156
Rn values	3673552.2	3639129.8	3604518.2	3570834.8	3537958.0	3508769.2	3476987.2	3440403.0	3409575.0	3379423.0	3345980.2	3316213.5	3285096.5	3255158.8	3222979.5	3193847.0	3166658.2	3134360.2	3103563.0	3077489.5	3049891.5	3018505.5	2988556.5	2963821.8	2933540.8	2905897.8	2879263.8	2849552.5	2823826.0	2795979.8	2768766.2	2742173.0	2717284.2	2688026.8	2663579.5	2638913.5	2610007.5	2588214.2	2560952.5	2537626.0	2514083.2	2491173.8	2467916.5	2443088.2	2416673.0	2394577.2	2369780.0	2342527.0	2319501.0	2299328.2	2276740.5	2250532.2	2226708.2	2202276.2	2179827.5	2158674.8	2134078.2	2111799.8	2093397.8	2071616.4	2051171.5	2029280.6	2006500.5	1986357.0	1952258.0	1914143.2	1841825.9	1717101.1	1521767.8	1307413.8	1030462.0	635579.75	286137.56	121869.37	91167.54	86499.89	85834.195	82575.11	81196.125	79813.62	77003.23	77982.195	76299.625	74994.59	74085.93	72467.49	70594.58	69138.79	66692.45	65496.24	65732.3	64366.152	64883.53	65196.926	62094.387	60376.56	58627.285	58857.523	57842.04	57613.332	56037.86	55244.715	53746.68	53105.688	52294.08	51543.22	50048.438	50672.19	49108.336	48882.473	46286.508	46795.242	46512.434	46420.56	45383.53	43689.45	44252.426
Delta Rn Sample Temperatures	60.0014	60.299377	60.59735	60.89533	61.193306	61.49128	61.789257	62.08723	62.38521	62.683186	62.98116	63.279137	63.57711	63.875088	64.173065	64.47104	64.76901	65.06699	65.36497	65.66294	65.96092	66.258896	66.55687	66.85485	67.152824	67.4508	67.74878	68.04675	68.34473	68.6427	68.94068	69.238655	69.53663	69.83461	70.13258	70.43056	70.72853	71.02651	71.324486	71.62247	71.92044	72.218414	72.51639	72.81437	73.11234	73.41032	73.7083	74.00627	74.304245	74.60222	74.9002	75.19817	75.496155	75.79413	76.0921	76.390076	76.68806	76.98603	77.284004	77.581985	77.87996	78.17793	78.47591	78.77389	79.07186	79.36984	79.667816	79.96579	80.26376	80.56174	80.85972	81.15769	81.45567	81.75365	82.05162	82.349594	82.647575	82.94555	83.24352	83.541504	83.83948	84.13745	84.435425	84.733406	85.03138	85.32936	85.627335	85.92531	86.22328	86.52126	86.81924	87.11721	87.41519	87.713165	88.01114	88.30911	88.60709	88.90507	89.20305	89.50102	89.798996	90.09697	90.39494	90.692924	90.990906	91.28888	91.58685	91.88483	92.1828	92.48078	92.778755	93.07674	93.37471	93.67268	93.97066	94.26863	94.56661
Delta Rn values	113445.08	113295.16	112908.3	112113.54	110929.305	109515.43	108056.914	106674.5	105407.41	104242.16	103155.17	102133.17	101170.35	100266.195	99417.41	98617.05	97856.86	97128.44	96427.23	95746.9	95081.27	94422.055	93767.07	93118.35	92478.555	91846.43	91212.65	90565.055	89894.67	89199.27	88480.3	87735.914	86958.37	86131.3	85238.55	84276.01	83262.55	82250.84	81321.97	80567.42	80055.99	79799.695	79741.445	79769.25	79757.9	79615.75	79320.99	78919.52	78492.21	78098.99	77738.52	77345.28	76827.85	76128.06	75266.94	74378.03	73741.22	73847.17	75517.5	80074.945	89544.92	106714.12	135004.05	177886.03	237814.5	314777.2	404827.2	499190.0	584655.8	645790.4	668874.6	646461.0	580591.56	482857.2	370863.56	262607.75	171377.53	103286.68	57919.7	30764.36	16092.281	8932.648	5791.203	4580.711	4203.461	4129.0625	4107.0703	4019.4297	3825.8984	3549.2969	3261.039	3048.5938	2970.9531	3025.8672	3150.8516	3259.8828	3291.9688	3239.7578	3141.3203	3045.961	2981.4375	2943.3203	2907.8672	2853.3438	2774.1562	2680.8281	2589.25	2507.9219	2431.7344	2346.6484	2242.1328	2121.5625	2001.2969	1898.3984	1817.5547	1748.4531	1675.0156
36	AV226	o6178o6179	Target	81.00821
Sample Temperatures	60.0009	60.2134	60.5135	60.8136	61.1103	61.4142	61.7128	62.0142	62.3129	62.6129	62.9125	63.2121	63.5134	63.813	64.1131	64.4183	64.7112	65.0194	65.314	65.6119	65.9122	66.2117	66.5132	66.8118	67.1123	67.4142	67.7162	68.0114	68.3127	68.6139	68.9173	69.213	69.5134	69.8153	70.1198	70.4122	70.7143	71.0192	71.3111	71.6118	71.9173	72.2134	72.5134	72.817	73.118	73.4164	73.7146	74.0147	74.3167	74.6101	74.9148	75.2124	75.5183	75.8121	76.1174	76.4102	76.7096	77.0123	77.311	77.616	77.9121	78.2118	78.5116	78.813	79.1179	79.4123	79.7178	80.0152	80.3146	80.6138	80.9137	81.214	81.5134	81.8152	82.1174	82.4116	82.7142	83.0144	83.3173	83.611	83.9157	84.2094	84.5154	84.8176	85.1161	85.4116	85.7156	86.0161	86.3107	86.6113	86.9091	87.2164	87.5096	87.81	88.1151	88.4122	88.7119	89.0149	89.3106	89.6198	89.9171	90.2148	90.5144	90.8172	91.1175	91.4141	91.7149	92.0165	92.3161	92.6143	92.9103	93.2137	93.5098	93.8148	94.1159	94.417	94.7151
Rn values	2848211.8	2827062.5	2801314.2	2772886.5	2750363.8	2725630.8	2697620.2	2674606.2	2647932.5	2621192.2	2599244.5	2574455.2	2549849.0	2523876.8	2498909.5	2473984.8	2448601.8	2424182.8	2401502.8	2376921.5	2351750.2	2325521.2	2300697.5	2277553.5	2252764.0	2224399.5	2201892.0	2173744.5	2149207.5	2125631.5	2100722.2	2076614.9	2054504.4	2029582.1	2007613.2	1983424.0	1956756.5	1934958.2	1914223.6	1891096.2	1868203.8	1845825.6	1822879.6	1796540.4	1775014.5	1751790.1	1726959.0	1707512.0	1683050.5	1660685.0	1640085.0	1618781.2	1596933.5	1575470.5	1553708.2	1532032.6	1512764.5	1493044.8	1471999.0	1453426.0	1433176.4	1411163.5	1389379.1	1368858.8	1347447.1	1321122.9	1291144.6	1255905.2	1194087.4	1083267.9	847499.75	475529.72	186974.22	87554.72	69988.21	68351.48	66673.24	63087.203	63229.766	64033.62	60581.777	59294.15	59839.58	59173.27	57466.734	54972.836	55199.707	54131.168	53069.52	52383.055	51033.77	51440.836	49704.91	49553.223	49299.902	47895.21	45887.836	46442.805	46133.98	44529.004	42951.09	41570.848	42239.734	41761.26	40461.49	39841.45	40053.098	39265.65	38773.684	36380.574	36363.598	37042.49	35361.99	35665.266	35070.516	33647.363	31283.348
Delta Rn Sample Temperatures	60.0009	60.298878	60.596855	60.89483	61.192806	61.49078	61.788757	62.086735	62.38471	62.682686	62.98066	63.278637	63.576614	63.874588	64.17256	64.47054	64.76852	65.06649	65.36447	65.662445	65.96042	66.2584	66.55637	66.85435	67.15233	67.4503	67.748276	68.04625	68.34423	68.642204	68.94018	69.23816	69.53613	69.83411	70.13209	70.43006	70.728035	71.02602	71.32399	71.62196	71.91994	72.21792	72.51589	72.81387	73.11185	73.40982	73.707794	74.005775	74.30375	74.60172	74.899704	75.19768	75.49565	75.793625	76.091606	76.38958	76.68756	76.985535	77.28351	77.58148	77.87946	78.17744	78.47541	78.77339	79.071365	79.36934	79.66731	79.965294	80.26327	80.56125	80.85922	81.157196	81.45517	81.75315	82.051125	82.3491	82.64708	82.94505	83.24303	83.541	83.83898	84.136955	84.43494	84.73291	85.03088	85.32886	85.62684	85.92481	86.222786	86.52077	86.81874	87.116714	87.41469	87.71267	88.01064	88.308624	88.6066	88.90457	89.202545	89.50052	89.7985	90.09648	90.394455	90.69243	90.9904	91.288376	91.58636	91.88433	92.18231	92.480286	92.77826	93.07623	93.37421	93.67219	93.97017	94.26814	94.56612
Delta Rn values	80749.04	81023.45	81218.65	81222.54	81008.484	80626.24	80164.266	79703.37	79301.734	78990.58	78778.64	78651.15	78575.41	78511.85	78434.5	78344.695	78267.945	78238.16	78276.37	78381.78	78535.945	78712.95	78886.984	79028.32	79100.27	79061.59	78881.516	78556.04	78115.24	77616.125	77123.586	76686.45	76321.51	76011.45	75720.4	75420.82	75115.4	74841.39	74649.57	74572.38	74600.266	74680.836	74739.29	74708.11	74548.586	74237.66	73645.22	72952.45	72220.29	71497.055	70808.625	70153.47	69509.266	68854.234	68194.305	67583.73	67130.234	66988.68	67376.25	68641.59	71424.195	76044.6	82860.375	94777.33	114173.83	143143.53	182263.31	229171.22	277738.4	318732.03	342310.0	341580.94	315518.53	269583.22	213618.31	158164.0	111111.086	76127.336	42632.984	22366.05	11645.277	6537.453	4335.328	3462.1953	3120.8672	2958.3281	2840.2344	2727.0312	2614.3906	2508.3125	2417.6016	2352.2656	2320.9297	2326.3516	2362.6172	2417.3516	2476.7969	2528.5078	2559.2344	2552.9062	2495.0469	2383.2188	2234.5781	2082.3047	1961.7891	1895.0625	1882.0078	1901.9844	1925.1094	1928.7656	1911.0938	1891.6562	1896.7188	1938.2266	2002.0781	2055.3438	2067.3125
37	AV226	o6178o6179	Target	81.00821
Sample Temperatures	60.0009	60.2134	60.5135	60.8136	61.1103	61.4142	61.7128	62.0142	62.3129	62.6129	62.9125	63.2121	63.5134	63.813	64.1131	64.4183	64.7112	65.0194	65.314	65.6119	65.9122	66.2117	66.5132	66.8118	67.1123	67.4142	67.7162	68.0114	68.3127	68.6139	68.9173	69.213	69.5134	69.8153	70.1198	70.4122	70.7143	71.0192	71.3111	71.6118	71.9173	72.2134	72.5134	72.817	73.118	73.4164	73.7146	74.0147	74.3167	74.6101	74.9148	75.2124	75.5183	75.8121	76.1174	76.4102	76.7096	77.0123	77.311	77.616	77.9121	78.2118	78.5116	78.813	79.1179	79.4123	79.7178	80.0152	80.3146	80.6138	80.9137	81.214	81.5134	81.8152	82.1174	82.4116	82.7142	83.0144	83.3173	83.611	83.9157	84.2094	84.5154	84.8176	85.1161	85.4116	85.7156	86.0161	86.3107	86.6113	86.9091	87.2164	87.5096	87.81	88.1151	88.4122	88.7119	89.0149	89.3106	89.6198	89.9171	90.2148	90.5144	90.8172	91.1175	91.4141	91.7149	92.0165	92.3161	92.6143	92.9103	93.2137	93.5098	93.8148	94.1159	94.417	94.7151
Rn values	3101804.0	3077171.0	3047070.0	3016528.0	2987474.5	2958868.2	2929610.5	2901977.5	2871521.0	2845191.8	2814163.2	2789157.0	2760594.5	2732938.8	2704002.5	2677357.2	2649893.5	2621483.0	2595530.5	2565955.5	2539264.5	2512554.8	2485261.5	2458223.0	2430875.8	2404616.2	2377049.0	2348181.8	2322310.8	2296891.2	2268248.5	2242367.0	2215807.8	2190449.0	2165730.0	2143011.2	2113182.2	2089868.4	2067596.4	2039610.1	2015927.1	1992115.0	1964968.2	1940450.4	1915355.9	1891654.8	1870250.5	1845496.2	1820059.1	1797725.8	1773400.6	1751256.1	1728924.8	1705673.2	1684071.5	1661277.1	1636583.1	1615169.5	1593505.2	1572570.5	1548840.4	1526069.0	1503509.6	1481592.4	1459435.9	1440393.1	1413259.2	1382033.4	1322897.5	1199253.0	928414.75	507675.88	194031.14	90983.01	74940.83	71522.48	69898.05	67813.21	67310.74	64821.62	64988.418	63068.16	63251.426	61686.336	59428.94	59138.688	58381.688	57959.816	56852.55	56518.395	53126.72	54846.133	53300.445	50034.1	50172.07	48957.996	48049.035	48216.727	47629.266	45946.254	44664.176	44749.59	44297.246	42984.754	42056.477	41904.367	40958.234	41312.27	39504.73	38748.895	39364.617	37692.37	37645.33	37388.844	36991.17	36050.332	34809.586
Delta Rn Sample Temperatures	60.0009	60.298878	60.596855	60.89483	61.192806	61.49078	61.788757	62.086735	62.38471	62.682686	62.98066	63.278637	63.576614	63.874588	64.17256	64.47054	64.76852	65.06649	65.36447	65.662445	65.96042	66.2584	66.55637	66.85435	67.15233	67.4503	67.748276	68.04625	68.34423	68.642204	68.94018	69.23816	69.53613	69.83411	70.13209	70.43006	70.728035	71.02602	71.32399	71.62196	71.91994	72.21792	72.51589	72.81387	73.11185	73.40982	73.707794	74.005775	74.30375	74.60172	74.899704	75.19768	75.49565	75.793625	76.091606	76.38958	76.68756	76.985535	77.28351	77.58148	77.87946	78.17744	78.47541	78.77339	79.071365	79.36934	79.66731	79.965294	80.26327	80.56125	80.85922	81.157196	81.45517	81.75315	82.051125	82.3491	82.64708	82.94505	83.24303	83.541	83.83898	84.136955	84.43494	84.73291	85.03088	85.32886	85.62684	85.92481	86.222786	86.52077	86.81874	87.116714	87.41469	87.71267	88.01064	88.308624	88.6066	88.90457	89.202545	89.50052	89.7985	90.09648	90.394455	90.69243	90.9904	91.288376	91.58636	91.88433	92.18231	92.480286	92.77826	93.07623	93.37421	93.67219	93.97017	94.26814	94.56612
Delta Rn values	89122.984	89348.83	89473.26	89360.305	88978.695	88397.234	87730.74	87080.875	86506.445	86025.99	85636.94	85329.12	85090.3	84906.97	84763.055	84643.52	84532.586	84415.84	84283.49	84135.19	83980.4	83834.766	83711.18	83610.18	83518.45	83409.58	83255.14	83032.31	82728.4	82343.36	81890.04	81395.3	80896.055	80430.73	80028.4	79702.05	79449.61	79258.8	79110.945	78979.51	78830.72	78631.24	78360.336	77970.22	77385.75	76785.66	76202.28	75637.83	75076.29	74508.33	73947.84	73427.58	72977.06	72603.83	72291.9	72019.484	71785.016	71633.15	71691.8	72257.95	73984.44	78159.86	84028.086	95295.11	114758.375	144923.22	186579.44	237192.44	290004.1	334829.38	360875.75	360675.38	333220.66	284534.47	225286.53	166767.19	117317.28	80717.68	45328.707	23754.992	12378.109	6952.5156	4580.539	3591.836	3161.664	2948.1016	2841.8672	2821.0078	2878.2344	2993.5547	3132.4062	3253.8438	3320.2578	3306.9297	3210.9453	3054.6875	2878.3047	2721.7344	2606.8438	2531.336	2477.211	2425.2812	2365.0234	2295.8047	2222.75	2152.1953	2088.2656	2030.6953	1975.0703	1916.2812	1853.4609	1791.9844	1739.9531	1701.2266	1670.6172	1635.5234	1583.5703
38	AV226	o6178o6179	Target	81.30658
Sample Temperatures	60.0013	60.2147	60.5159	60.8178	61.1173	61.4171	61.7169	62.0184	62.3159	62.6163	62.9137	63.2131	63.514	63.813	64.1131	64.418	64.7143	65.0224	65.3169	65.6149	65.9153	66.215	66.5163	66.8159	67.1151	67.4174	67.7177	68.0143	68.314	68.6126	68.9204	69.2165	69.5163	69.816	70.1204	70.4166	70.7151	71.0226	71.3153	71.6161	71.9204	72.212	72.515	72.8209	73.1199	73.418	73.7165	74.0154	74.319	74.6111	74.9186	75.2155	75.5167	75.8132	76.1186	76.412	76.7107	77.0112	77.3142	77.6191	77.9145	78.214	78.5154	78.8135	79.1196	79.4143	79.7196	80.0157	80.3217	80.615	80.9166	81.2188	81.5146	81.8186	82.1219	82.4148	82.7149	83.0117	83.3175	83.6119	83.9187	84.2119	84.5196	84.8204	85.1179	85.4138	85.7194	86.019	86.3136	86.6141	86.9126	87.2186	87.514	87.8131	88.1155	88.4148	88.7141	89.0179	89.3148	89.6204	89.9174	90.2181	90.5145	90.8197	91.1208	91.4148	91.7188	92.0193	92.3158	92.6151	92.9148	93.215	93.511	93.8156	94.1163	94.4152	94.7155
Rn values	3443207.2	3410267.5	3375563.0	3343507.0	3309389.8	3276026.5	3241562.5	3208789.0	3177762.0	3144416.5	3112062.0	3079925.2	3050359.0	3016517.5	2986427.2	2951316.2	2919602.5	2886468.8	2858873.8	2824441.2	2794119.5	2761515.0	2731062.2	2699431.5	2668522.2	2637555.2	2605122.5	2575450.0	2543915.5	2513115.0	2484876.8	2457343.5	2429530.8	2400601.5	2372539.0	2344937.8	2316239.0	2289105.8	2261307.2	2233784.8	2206390.0	2184346.8	2156998.0	2131623.5	2104889.0	2079443.4	2055046.6	2030362.0	2003744.8	1981702.0	1958034.1	1931418.9	1907059.8	1881534.0	1856246.0	1832622.0	1808713.6	1782798.0	1761926.1	1738733.4	1717014.8	1695396.6	1674225.6	1655180.9	1639235.9	1627971.2	1612410.6	1594715.5	1559193.9	1490668.6	1348449.6	1033455.06	579405.0	224717.28	105436.14	86700.78	83190.234	80433.98	78730.47	77636.73	76643.45	74488.85	74413.305	72558.125	70480.21	70446.22	68689.84	67600.195	66667.42	65842.14	65627.64	63674.82	62603.004	60727.676	59966.05	60226.48	57775.945	57566.61	58474.42	55794.83	54628.97	54046.86	54915.45	52962.215	52372.047	50894.664	50434.99	49086.094	48065.727	47981.59	48060.344	46388.883	45400.312	45197.78	45190.61	44430.086	42646.383
Delta Rn Sample Temperatures	60.0013	60.29928	60.59725	60.89523	61.193207	61.49118	61.789158	62.08713	62.38511	62.683086	62.98106	63.279037	63.57701	63.87499	64.172966	64.47094	64.76892	65.066895	65.36487	65.66284	65.96082	66.2588	66.55677	66.85475	67.152725	67.4507	67.74867	68.04665	68.34463	68.6426	68.94058	69.238556	69.53653	69.83451	70.132484	70.43046	70.72844	71.02641	71.32439	71.62236	71.92034	72.218315	72.51629	72.81427	73.11224	73.41022	73.70819	74.00617	74.304146	74.60213	74.9001	75.198074	75.49605	75.79403	76.092	76.38998	76.68796	76.98593	77.283905	77.58188	77.87986	78.17783	78.475815	78.77379	79.07176	79.369736	79.66772	79.96569	80.263664	80.561646	80.85962	81.15759	81.45557	81.75355	82.05152	82.3495	82.64748	82.94545	83.24342	83.541405	83.83938	84.13735	84.43533	84.73331	85.03128	85.329254	85.627235	85.92521	86.22319	86.521164	86.81914	87.11711	87.415085	87.713066	88.01104	88.30902	88.606995	88.90497	89.20294	89.500916	89.7989	90.09688	90.39485	90.692825	90.9908	91.28877	91.586754	91.88473	92.18271	92.48068	92.778656	93.07663	93.3746	93.672585	93.970566	94.26854	94.56651
Delta Rn values	102129.195	102433.81	102604.98	102477.02	102009.17	101281.17	100435.875	99609.92	98896.09	98337.16	97939.52	97684.68	97535.65	97440.59	97346.61	97215.88	97038.66	96829.32	96612.7	96406.35	96214.34	96027.7	95828.21	95589.88	95277.77	94852.61	94284.016	93565.38	92728.78	91840.43	90982.91	90223.45	89593.65	89077.03	88623.54	88168.16	87656.766	87062.69	86396.64	85700.79	85030.71	84429.92	83912.945	83464.164	83040.81	82456.18	81908.45	81435.37	81079.39	80855.94	80729.39	80616.39	80405.914	79993.73	79306.54	78309.23	76996.086	75380.734	73504.93	71506.3	69775.38	69235.484	71724.29	80350.984	94051.94	117366.39	154153.81	205130.5	266963.6	331346.25	386055.2	418306.47	419330.44	387976.56	331337.34	261958.47	193147.66	134795.78	91462.74	52768.96	27511.867	14154.602	7765.836	4964.0703	3796.7969	3297.7422	3058.125	2933.875	2883.539	2891.289	2935.8203	2983.539	2997.039	2950.4219	2841.6719	2693.211	2539.7188	2410.6797	2318.6797	2260.0703	2225.836	2212.3906	2222.4766	2255.8828	2299.625	2328.4219	2316.7422	2253.6797	2148.961	2026.5391	1911.1562	1817.9531	1750.7188	1706.1406	1677.8672	1657.4453	1634.7656
39	colony8	o6178o6179	Target	81.30658
Sample Temperatures	60.0013	60.2147	60.5159	60.8178	61.1173	61.4171	61.7169	62.0184	62.3159	62.6163	62.9137	63.2131	63.514	63.813	64.1131	64.418	64.7143	65.0224	65.3169	65.6149	65.9153	66.215	66.5163	66.8159	67.1151	67.4174	67.7177	68.0143	68.314	68.6126	68.9204	69.2165	69.5163	69.816	70.1204	70.4166	70.7151	71.0226	71.3153	71.6161	71.9204	72.212	72.515	72.8209	73.1199	73.418	73.7165	74.0154	74.319	74.6111	74.9186	75.2155	75.5167	75.8132	76.1186	76.412	76.7107	77.0112	77.3142	77.6191	77.9145	78.214	78.5154	78.8135	79.1196	79.4143	79.7196	80.0157	80.3217	80.615	80.9166	81.2188	81.5146	81.8186	82.1219	82.4148	82.7149	83.0117	83.3175	83.6119	83.9187	84.2119	84.5196	84.8204	85.1179	85.4138	85.7194	86.019	86.3136	86.6141	86.9126	87.2186	87.514	87.8131	88.1155	88.4148	88.7141	89.0179	89.3148	89.6204	89.9174	90.2181	90.5145	90.8197	91.1208	91.4148	91.7188	92.0193	92.3158	92.6151	92.9148	93.215	93.511	93.8156	94.1163	94.4152	94.7155
Rn values	3003731.8	2974586.2	2939560.8	2910726.8	2878519.5	2846610.8	2814036.5	2784091.2	2754009.8	2724934.0	2694557.2	2665003.5	2635181.5	2607422.0	2575860.2	2546918.8	2516454.0	2485160.0	2459667.8	2427436.8	2397662.8	2368690.8	2340303.8	2313289.0	2283639.8	2254949.5	2228886.5	2199782.2	2174351.0	2147350.2	2120651.0	2094186.6	2073117.8	2047239.5	2022507.5	2001477.9	1974795.2	1951086.0	1926105.5	1906645.4	1883445.0	1861879.4	1838740.0	1814873.6	1793113.9	1768791.6	1749112.2	1727243.6	1701085.1	1678680.0	1653446.8	1632409.0	1607873.6	1581246.8	1558862.6	1536287.1	1512082.4	1488595.1	1464692.9	1444082.8	1423951.0	1407254.0	1393867.4	1384283.5	1378825.5	1372235.6	1358464.6	1339516.2	1303528.0	1244236.8	1125029.2	863979.3	479497.0	184884.47	90495.875	76016.77	72919.17	70244.93	69153.52	68112.55	66098.625	65662.56	63718.08	63281.266	62010.72	61703.145	60197.113	58926.543	58979.492	56492.125	56559.227	55618.375	53914.312	53030.832	52690.113	51332.95	50788.98	51194.566	49442.066	47728.582	46973.69	47255.906	46795.582	45852.97	44192.258	43872.918	44191.832	43348.93	42551.367	41458.676	41069.266	40906.348	39116.977	39576.887	38248.387	38044.414	36797.316
Delta Rn Sample Temperatures	60.0013	60.29928	60.59725	60.89523	61.193207	61.49118	61.789158	62.08713	62.38511	62.683086	62.98106	63.279037	63.57701	63.87499	64.172966	64.47094	64.76892	65.066895	65.36487	65.66284	65.96082	66.2588	66.55677	66.85475	67.152725	67.4507	67.74867	68.04665	68.34463	68.6426	68.94058	69.238556	69.53653	69.83451	70.132484	70.43046	70.72844	71.02641	71.32439	71.62236	71.92034	72.218315	72.51629	72.81427	73.11224	73.41022	73.70819	74.00617	74.304146	74.60213	74.9001	75.198074	75.49605	75.79403	76.092	76.38998	76.68796	76.98593	77.283905	77.58188	77.87986	78.17783	78.475815	78.77379	79.07176	79.369736	79.66772	79.96569	80.263664	80.561646	80.85962	81.15759	81.45557	81.75355	82.05152	82.3495	82.64748	82.94545	83.24342	83.541405	83.83938	84.13735	84.43533	84.73331	85.03128	85.329254	85.627235	85.92521	86.22319	86.521164	86.81914	87.11711	87.415085	87.713066	88.01104	88.30902	88.606995	88.90497	89.20294	89.500916	89.7989	90.09688	90.39485	90.692825	90.9908	91.28877	91.586754	91.88473	92.18271	92.48068	92.778656	93.07663	93.3746	93.672585	93.970566	94.26854	94.56651
Delta Rn values	95978.92	96221.484	96333.12	96143.79	95603.695	94786.75	93838.125	92906.26	92097.55	91463.836	91011.8	90719.82	90550.5	90459.36	90400.37	90332.04	90222.19	90047.055	89791.67	89449.02	89023.12	88526.52	87975.125	87378.266	86733.85	86028.875	85247.555	84381.234	83436.48	82440.664	81441.03	80494.65	79649.055	78922.48	78296.49	77728.33	77177.79	76633.15	76011.98	75355.875	74872.625	74580.805	74461.36	74485.32	74639.14	74926.016	75344.516	75866.6	76399.14	76753.46	77034.375	77197.08	77198.03	76985.94	76491.57	75266.48	73239.35	70353.35	66590.67	62191.414	57825.633	54780.83	55143.133	61906.28	78026.2	98838.6	131246.77	175417.4	228219.23	282535.94	328161.5	354556.62	354604.88	327563.47	279536.34	221109.34	163417.25	114666.94	78574.35	44088.562	23155.895	12069.82	6735.3203	4372.4766	3391.5703	3007.3438	2875.7344	2854.125	2877.914	2910.2734	2926.375	2910.4531	2856.5469	2770.25	2668.336	2573.164	2501.75	2455.7812	2420.586	2375.625	2308.9531	2223.7969	2133.039	2048.5547	1976.2734	1919.1406	1881.25	1866.5781	1873.875	1894.3203	1915.2969	1926.375	1922.7422	1904.1094	1872.0391	1828.5938	1776.8984
40	colony8	o6178o6179	Target	81.15726
Sample Temperatures	60.0009	60.2114	60.5123	60.8145	61.1103	61.4142	61.7128	62.0131	62.3118	62.6125	62.912	63.2122	63.5118	63.812	64.112	64.4163	64.7111	65.0164	65.3133	65.6101	65.9121	66.2098	66.5095	66.8112	67.1119	67.4123	67.7163	68.0112	68.3115	68.6097	68.9175	69.2102	69.5132	69.8119	70.1171	70.4129	70.7135	71.0201	71.3124	71.6113	71.9168	72.212	72.5125	72.8143	73.1175	73.4169	73.7144	74.0113	74.3183	74.6079	74.9122	75.2119	75.5146	75.8116	76.1166	76.4116	76.7115	77.0113	77.3111	77.614	77.9125	78.2116	78.5108	78.8102	79.1169	79.411	79.7163	80.0115	80.3166	80.6122	80.912	81.2133	81.5113	81.8149	82.119	82.4109	82.7111	83.0104	83.3165	83.6104	83.9147	84.2118	84.5167	84.8139	85.1162	85.4106	85.7171	86.015	86.3106	86.6103	86.9091	87.2159	87.5097	87.8088	88.1114	88.4126	88.7109	89.011	89.3107	89.6147	89.9142	90.2147	90.5101	90.8155	91.1165	91.4116	91.7149	92.0158	92.3122	92.6123	92.9124	93.2158	93.5089	93.8152	94.1157	94.4167	94.7152
Rn values	3770915.5	3736116.2	3697637.8	3653110.0	3614704.8	3574821.2	3543817.8	3501184.0	3461355.5	3426811.0	3389627.2	3355595.2	3312063.0	3280973.5	3242397.2	3203222.0	3167572.0	3128334.8	3095833.2	3057565.2	3021995.8	2986450.0	2950901.5	2913772.5	2877819.5	2842264.0	2808822.2	2773441.8	2740885.8	2709094.5	2675183.8	2641683.8	2611963.5	2581477.0	2552353.0	2523066.5	2492455.2	2464345.0	2431785.5	2407144.0	2374835.5	2348438.8	2321099.8	2292250.2	2265047.8	2240465.2	2212612.2	2185220.8	2159653.2	2132158.2	2106330.2	2080259.8	2054204.0	2029992.9	2003223.5	1980234.5	1954154.8	1933127.5	1910559.1	1889224.1	1866804.9	1850069.1	1828863.5	1813580.4	1797941.1	1782640.0	1766349.8	1740618.2	1689458.8	1588257.9	1367795.9	928695.3	434540.88	160929.84	101434.39	90796.07	88618.78	86452.82	84134.19	84094.53	80960.52	79305.25	79079.836	77387.234	75689.15	73991.9	74135.79	72384.89	70517.94	69798.39	69110.57	67759.734	67213.89	65393.152	65085.24	62414.527	62017.13	61628.86	60411.684	59459.652	58261.8	57683.785	57998.383	55163.17	55746.45	53401.004	54349.434	52346.28	51375.145	50581.2	50691.977	48645.945	48031.977	47545.984	46412.316	46690.566	45411.68
Delta Rn Sample Temperatures	60.0009	60.298874	60.59685	60.89483	61.192806	61.490784	61.78876	62.08674	62.384712	62.68269	62.980667	63.278645	63.576622	63.874596	64.17258	64.47055	64.76853	65.066505	65.36448	65.66246	65.960434	66.258415	66.55639	66.85437	67.15234	67.45032	67.7483	68.04627	68.34425	68.64223	68.9402	69.23818	69.536156	69.83414	70.13211	70.43009	70.728065	71.02605	71.32402	71.621994	71.919975	72.21795	72.51593	72.8139	73.11188	73.40986	73.70783	74.00581	74.30379	74.60176	74.89974	75.197716	75.4957	75.79367	76.091644	76.389626	76.68761	76.98558	77.283554	77.581535	77.87951	78.17749	78.475464	78.77344	79.07142	79.36939	79.66737	79.96535	80.26332	80.5613	80.859276	81.15726	81.45523	81.753204	82.051186	82.34917	82.64714	82.945114	83.243095	83.54107	83.83905	84.137024	84.435	84.73298	85.03095	85.32893	85.62691	85.92488	86.22286	86.52084	86.81882	87.11679	87.41477	87.712746	88.01073	88.3087	88.606674	88.90465	89.20263	89.50061	89.798584	90.09656	90.39454	90.69252	90.99049	91.28847	91.58644	91.88442	92.1824	92.48038	92.77835	93.076324	93.374306	93.67229	93.97026	94.268234	94.566216
Delta Rn values	117106.2	117474.47	117602.48	117279.34	116485.11	115374.39	114173.7	113074.77	112184.86	111530.266	111088.734	110810.92	110634.266	110490.04	110318.61	110081.7	109771.58	109409.77	109027.87	108647.13	108262.16	107838.83	107327.55	106683.41	105884.91	104940.09	103877.61	102730.49	101524.02	100274.36	99001.445	97740.74	96545.8	95470.695	94547.36	93767.66	93088.78	92450.625	91801.266	91114.055	90390.86	89655.42	88943.95	88291.34	87720.81	87074.16	86482.55	85921.05	85326.83	84645.97	83838.81	82877.266	81734.4	80382.56	78795.22	76956.74	74875.38	72599.8	70262.89	68185.73	67078.125	68357.67	74539.75	89003.92	109876.586	144712.77	196025.73	262787.06	338556.38	411259.75	465648.0	488135.78	472043.4	420506.72	345343.44	262435.97	186121.47	125306.54	80639.07	43583.156	22809.14	12295.8125	7440.0938	5346.203	4463.836	4075.5938	3889.039	3792.4766	3739.8125	3709.7266	3694.336	3692.1406	3698.9844	3701.9922	3682.211	3624.5469	3527.0312	3402.414	3271.7578	3155.2656	3066.1562	3009.0	2980.664	2972.7266	2974.836	2978.3516	2978.1484	2971.8906	2957.7031	2932.711	2893.1484	2836.2969	2763.5625	2682.4453	2605.211	2543.6016	2502.9219
41	colony8	o6178o6179	Target	81.15726
Sample Temperatures	60.0009	60.2114	60.5123	60.8145	61.1103	61.4142	61.7128	62.0131	62.3118	62.6125	62.912	63.2122	63.5118	63.812	64.112	64.4163	64.7111	65.0164	65.3133	65.6101	65.9121	66.2098	66.5095	66.8112	67.1119	67.4123	67.7163	68.0112	68.3115	68.6097	68.9175	69.2102	69.5132	69.8119	70.1171	70.4129	70.7135	71.0201	71.3124	71.6113	71.9168	72.212	72.5125	72.8143	73.1175	73.4169	73.7144	74.0113	74.3183	74.6079	74.9122	75.2119	75.5146	75.8116	76.1166	76.4116	76.7115	77.0113	77.3111	77.614	77.9125	78.2116	78.5108	78.8102	79.1169	79.411	79.7163	80.0115	80.3166	80.6122	80.912	81.2133	81.5113	81.8149	82.119	82.4109	82.7111	83.0104	83.3165	83.6104	83.9147	84.2118	84.5167	84.8139	85.1162	85.4106	85.7171	86.015	86.3106	86.6103	86.9091	87.2159	87.5097	87.8088	88.1114	88.4126	88.7109	89.011	89.3107	89.6147	89.9142	90.2147	90.5101	90.8155	91.1165	91.4116	91.7149	92.0158	92.3122	92.6123	92.9124	93.2158	93.5089	93.8152	94.1157	94.4167	94.7152
Rn values	3332897.5	3298814.2	3265009.5	3224669.2	3185609.0	3149730.2	3120833.0	3083291.5	3052455.8	3018404.5	2981776.0	2953258.8	2917991.0	2881823.2	2848934.5	2815539.8	2785122.8	2752293.8	2718689.8	2686647.0	2651734.0	2618726.2	2588479.0	2555853.8	2520753.0	2491371.8	2460851.5	2428832.5	2399398.5	2371922.0	2341665.2	2312720.5	2287518.2	2260524.5	2235025.0	2207467.5	2183736.8	2157442.5	2130703.0	2108261.8	2082060.0	2059245.0	2034406.5	2010604.4	1985579.0	1963795.0	1940514.1	1917842.5	1895453.1	1872060.6	1852208.0	1827242.2	1804175.6	1783405.6	1761626.6	1741124.0	1720654.4	1700972.8	1683523.1	1664315.5	1648385.9	1631869.0	1619721.1	1608272.8	1599463.1	1587246.0	1570503.6	1539258.9	1487742.4	1396927.6	1202985.0	825359.1	392035.12	146113.81	90335.59	81469.836	79089.32	77568.93	76416.22	74647.125	73406.625	72081.984	72285.38	69684.65	68014.96	67413.17	66644.15	65277.367	65060.527	63791.434	62283.96	61199.13	59774.406	59278.945	58720.895	56741.625	56584.91	54898.457	54731.33	52603.2	52571.758	51167.445	52135.484	49047.56	49720.316	49056.742	47644.426	47113.035	46783.004	45860.68	45333.703	44563.36	43550.117	43635.973	43000.5	41674.58	41952.734
Delta Rn Sample Temperatures	60.0009	60.298874	60.59685	60.89483	61.192806	61.490784	61.78876	62.08674	62.384712	62.68269	62.980667	63.278645	63.576622	63.874596	64.17258	64.47055	64.76853	65.066505	65.36448	65.66246	65.960434	66.258415	66.55639	66.85437	67.15234	67.45032	67.7483	68.04627	68.34425	68.64223	68.9402	69.23818	69.536156	69.83414	70.13211	70.43009	70.728065	71.02605	71.32402	71.621994	71.919975	72.21795	72.51593	72.8139	73.11188	73.40986	73.70783	74.00581	74.30379	74.60176	74.89974	75.197716	75.4957	75.79367	76.091644	76.389626	76.68761	76.98558	77.283554	77.581535	77.87951	78.17749	78.475464	78.77344	79.07142	79.36939	79.66737	79.96535	80.26332	80.5613	80.859276	81.15726	81.45523	81.753204	82.051186	82.34917	82.64714	82.945114	83.243095	83.54107	83.83905	84.137024	84.435	84.73298	85.03095	85.32893	85.62691	85.92488	86.22286	86.52084	86.81882	87.11679	87.41477	87.712746	88.01073	88.3087	88.606674	88.90465	89.20263	89.50061	89.798584	90.09656	90.39454	90.69252	90.99049	91.28847	91.58644	91.88442	92.1824	92.48038	92.77835	93.076324	93.374306	93.67229	93.97026	94.268234	94.566216
Delta Rn values	107104.32	107334.055	107281.266	106712.516	105610.72	104171.125	102685.85	101407.02	100459.77	99837.016	99445.78	99167.18	98906.19	98618.64	98312.77	98028.14	97799.516	97626.92	97470.04	97266.266	96955.38	96498.38	95878.72	95095.5	94157.58	93080.56	91886.3	90599.93	89249.125	87866.016	86489.766	85164.98	83936.56	82836.03	81871.48	81026.58	80270.125	79569.65	78903.164	78260.37	77637.6	77030.04	76431.49	75838.71	75257.664	74524.15	73841.11	73230.99	72673.94	72115.45	71474.29	70662.03	69605.27	68258.92	66604.69	64641.383	62378.566	59858.76	57223.758	54840.97	53502.18	54676.93	60777.08	75279.07	95552.38	128538.08	176123.05	237069.34	305468.72	370585.5	418981.4	438711.62	423908.47	377370.3	309612.94	234819.34	165859.06	110790.17	70923.516	38226.37	19886.633	10627.984	6385.0156	4579.414	3823.3281	3481.711	3313.5234	3244.2344	3246.5234	3292.7578	3348.6094	3384.5078	3386.9922	3360.3516	3318.0547	3271.0703	3220.7188	3159.7969	3079.5156	2977.0234	2858.8672	2738.3828	2629.2344	2539.3828	2468.9688	2412.75	2364.2266	2318.7266	2273.9219	2228.625	2181.3828	2130.5078	2074.9453	2015.1172	1952.5781	1889.1797	1826.7578
42	AV226	o6182o6183	Target	81.00799
Sample Temperatures	60.0005	60.2103	60.5153	60.8138	61.1136	61.4136	61.7127	62.0166	62.3127	62.6126	62.9127	63.212	63.5121	63.8128	64.1118	64.4193	64.7128	65.0182	65.3102	65.6109	65.9127	66.2113	66.5133	66.8111	67.1113	67.4131	67.7156	68.0118	68.3127	68.6124	68.9174	69.212	69.5121	69.8106	70.1166	70.413	70.7118	71.0183	71.3122	71.6119	71.9166	72.2114	72.5126	72.8168	73.1195	73.4178	73.7117	74.013	74.3147	74.6099	74.9155	75.2145	75.5164	75.8116	76.1168	76.412	76.711	77.0113	77.3102	77.6155	77.9118	78.2114	78.511	78.8129	79.1161	79.4105	79.7139	80.0131	80.3177	80.6115	80.9132	81.2166	81.5113	81.8139	82.1153	82.4152	82.7136	83.0118	83.3156	83.6105	83.9139	84.213	84.5151	84.8167	85.1139	85.4136	85.7166	86.0148	86.3108	86.6113	86.9101	87.2163	87.5093	87.8093	88.1122	88.4102	88.711	89.0135	89.3095	89.6154	89.915	90.2155	90.5127	90.8158	91.1172	91.413	91.7184	92.0161	92.3156	92.6149	92.9091	93.215	93.5095	93.8149	94.1157	94.4155	94.715
Rn values	4001338.2	3952237.8	3901164.2	3851699.0	3805177.2	3758648.0	3714178.8	3664715.5	3620588.8	3580200.0	3534963.2	3493580.0	3441962.2	3403139.8	3366171.2	3320659.5	3278384.2	3236348.5	3201409.8	3161028.8	3122576.2	3086126.5	3050037.0	3014111.5	2974690.8	2939581.5	2903801.2	2868316.5	2836020.8	2802040.8	2770066.5	2738156.2	2708559.8	2679555.2	2651892.8	2619633.8	2590999.2	2561939.0	2533458.0	2506679.8	2477732.8	2450440.5	2423025.8	2398091.5	2371257.5	2346159.2	2319796.5	2295604.2	2272713.2	2248194.2	2223770.5	2200380.8	2176004.2	2154563.0	2131386.8	2112039.5	2090064.6	2073587.9	2055200.8	2038943.1	2026642.5	2014285.1	2004168.4	1993544.9	1982863.4	1965068.2	1932463.9	1881734.4	1798372.8	1640458.0	1311224.1	770514.6	317306.22	135971.77	102191.97	96321.69	93116.266	92070.36	89909.04	88724.72	85984.195	84385.86	83097.016	81058.305	80721.45	78407.266	77333.7	76462.055	74659.836	75218.29	72878.164	71703.805	69880.92	69846.84	69379.89	67414.336	65684.82	64500.195	64164.582	63326.88	61832.855	61213.266	60951.477	60363.457	58976.082	58041.168	57834.746	56224.902	55135.67	54093.59	53203.023	52782.37	51940.914	51125.46	50581.867	50015.426	49271.5
Delta Rn Sample Temperatures	60.0005	60.298477	60.59646	60.894436	61.192413	61.490395	61.788372	62.08635	62.38433	62.68231	62.980286	63.278263	63.57624	63.87422	64.1722	64.47018	64.76816	65.06613	65.36411	65.662094	65.96007	66.25805	66.55603	66.854004	67.151985	67.44997	67.74794	68.04592	68.3439	68.64188	68.93986	69.23784	69.53581	69.83379	70.13177	70.42975	70.72773	71.0257	71.323685	71.62166	71.91964	72.21762	72.515594	72.813576	73.11156	73.40953	73.70751	74.00549	74.30347	74.60145	74.89943	75.1974	75.495384	75.793365	76.09134	76.38932	76.6873	76.985275	77.28326	77.58124	77.87921	78.17719	78.47517	78.77315	79.07112	79.3691	79.66708	79.96506	80.26304	80.56102	80.85899	81.156975	81.454956	81.75293	82.05091	82.34889	82.646866	82.94485	83.24283	83.5408	83.83878	84.136765	84.43474	84.73272	85.0307	85.328674	85.626656	85.92463	86.22261	86.520584	86.818565	87.11655	87.41452	87.7125	88.01048	88.30846	88.60644	88.90442	89.20239	89.500374	89.798355	90.09633	90.39431	90.69229	90.990265	91.288246	91.58623	91.8842	92.18218	92.48016	92.77814	93.07611	93.3741	93.67207	93.97005	94.268036	94.56601
Delta Rn values	141952.11	141476.16	140672.75	139283.72	137306.03	134958.0	132548.25	130329.43	128421.84	126813.21	125407.19	124086.6	122759.45	121372.03	119901.09	118338.36	116692.07	114995.89	113310.25	111705.91	110234.94	108904.31	107668.33	106442.58	105133.06	103669.12	102024.07	100217.24	98304.47	96365.836	94491.36	92767.266	91254.81	89972.37	88889.16	87938.41	87044.516	86148.914	85218.234	84243.59	83229.19	82185.82	81127.31	80066.72	78829.0	77612.8	76434.516	75295.266	74173.59	73017.266	71742.24	70249.67	68446.68	66264.52	63671.656	60686.25	57402.586	54046.14	51065.258	49279.844	50084.46	55700.67	69408.555	93151.03	129922.09	184847.62	258673.12	347069.6	439203.62	518746.88	568016.9	574110.44	534190.7	456987.84	359507.12	260685.47	175295.84	110773.99	65264.37	34638.64	18156.285	10107.984	6475.008	4889.5312	4158.922	3767.8828	3527.4922	3378.5469	3299.5938	3271.8672	3272.8203	3281.8203	3287.3672	3286.9219	3279.0469	3255.2578	3200.4688	3102.4844	2962.5	2797.8906	2636.414	2506.4531	2428.5	2410.2344	2444.9844	2513.3594	2587.961	2640.1875	2648.211	2603.5938	2514.164	2401.1719	2291.336	2207.5312	2161.8281	2153.2969	2170.6484
43	AV226	o6182o6183	Target	81.00799
Sample Temperatures	60.0005	60.2103	60.5153	60.8138	61.1136	61.4136	61.7127	62.0166	62.3127	62.6126	62.9127	63.212	63.5121	63.8128	64.1118	64.4193	64.7128	65.0182	65.3102	65.6109	65.9127	66.2113	66.5133	66.8111	67.1113	67.4131	67.7156	68.0118	68.3127	68.6124	68.9174	69.212	69.5121	69.8106	70.1166	70.413	70.7118	71.0183	71.3122	71.6119	71.9166	72.2114	72.5126	72.8168	73.1195	73.4178	73.7117	74.013	74.3147	74.6099	74.9155	75.2145	75.5164	75.8116	76.1168	76.412	76.711	77.0113	77.3102	77.6155	77.9118	78.2114	78.511	78.8129	79.1161	79.4105	79.7139	80.0131	80.3177	80.6115	80.9132	81.2166	81.5113	81.8139	82.1153	82.4152	82.7136	83.0118	83.3156	83.6105	83.9139	84.213	84.5151	84.8167	85.1139	85.4136	85.7166	86.0148	86.3108	86.6113	86.9101	87.2163	87.5093	87.8093	88.1122	88.4102	88.711	89.0135	89.3095	89.6154	89.915	90.2155	90.5127	90.8158	91.1172	91.413	91.7184	92.0161	92.3156	92.6149	92.9091	93.215	93.5095	93.8149	94.1157	94.4155	94.715
Rn values	4300835.0	4255686.0	4200908.5	4148792.0	4100081.0	4049555.5	4004564.0	3954612.0	3912243.8	3864467.5	3818196.5	3776044.0	3723595.2	3687653.0	3641847.0	3596116.0	3556824.5	3513493.5	3472355.5	3432428.5	3393775.2	3353563.5	3311340.0	3274220.8	3228496.5	3193503.8	3158493.0	3119311.0	3085057.2	3049295.2	3013955.2	2981440.5	2948789.0	2919026.2	2889612.2	2858320.5	2829601.2	2798317.2	2769247.5	2738341.0	2711700.5	2682392.2	2654566.8	2626370.2	2599434.8	2572674.0	2543601.2	2518917.8	2493807.2	2467656.8	2442518.5	2417665.2	2392403.5	2370230.8	2345847.2	2323336.5	2302519.8	2282701.0	2265100.5	2248957.8	2233881.2	2219548.8	2206893.5	2195410.5	2181172.8	2160867.8	2129940.8	2076984.4	1984965.4	1820277.4	1468195.0	880881.4	369811.16	149035.64	106060.33	98280.36	93962.82	93009.85	90996.31	88942.74	86145.63	85308.37	84157.79	82634.56	81721.64	78973.36	77092.25	76912.77	75019.445	72945.305	72647.24	71207.47	70609.53	68963.15	67970.875	66658.484	65107.5	64463.723	63257.53	61871.117	60941.984	59999.15	59691.426	58512.336	57896.62	56226.418	54608.17	54604.08	53533.5	52944.594	51755.195	52145.195	49984.902	50961.918	48916.88	48402.215	46943.64
Delta Rn Sample Temperatures	60.0005	60.298477	60.59646	60.894436	61.192413	61.490395	61.788372	62.08635	62.38433	62.68231	62.980286	63.278263	63.57624	63.87422	64.1722	64.47018	64.76816	65.06613	65.36411	65.662094	65.96007	66.25805	66.55603	66.854004	67.151985	67.44997	67.74794	68.04592	68.3439	68.64188	68.93986	69.23784	69.53581	69.83379	70.13177	70.42975	70.72773	71.0257	71.323685	71.62166	71.91964	72.21762	72.515594	72.813576	73.11156	73.40953	73.70751	74.00549	74.30347	74.60145	74.89943	75.1974	75.495384	75.793365	76.09134	76.38932	76.6873	76.985275	77.28326	77.58124	77.87921	78.17719	78.47517	78.77315	79.07112	79.3691	79.66708	79.96506	80.26304	80.56102	80.85899	81.156975	81.454956	81.75293	82.05091	82.34889	82.646866	82.94485	83.24283	83.5408	83.83878	84.136765	84.43474	84.73272	85.0307	85.328674	85.626656	85.92463	86.22261	86.520584	86.818565	87.11655	87.41452	87.7125	88.01048	88.30846	88.60644	88.90442	89.20239	89.500374	89.798355	90.09633	90.39431	90.69229	90.990265	91.288246	91.58623	91.8842	92.18218	92.48016	92.77814	93.07611	93.3741	93.67207	93.97005	94.268036	94.56601
Delta Rn values	152045.69	151560.95	150719.78	149206.88	147001.55	144354.25	141626.9	139115.4	136952.3	135114.22	133492.03	131971.84	130477.06	128978.555	127477.48	125994.125	124562.9	123222.91	122007.31	120913.47	119888.38	118829.03	117618.09	116168.88	114459.38	112529.195	110445.234	108264.07	106017.97	103728.64	101437.086	99219.06	97173.63	95387.625	93899.15	92681.48	91657.79	90732.484	89830.76	88913.93	87978.9	87038.16	86100.56	85159.93	84107.234	82989.37	81826.11	80617.65	79359.94	78032.766	76586.266	74947.56	73034.19	70771.36	68119.03	65100.164	61835.742	58590.336	55847.383	54441.625	55777.29	62132.516	76967.625	102773.805	144323.3	206759.28	291329.88	393487.6	501090.78	595382.75	655632.6	666235.4	623034.6	535395.0	422684.28	307017.56	206049.36	129025.33	75941.35	40506.887	21250.723	11787.633	7549.039	5790.5625	5086.203	4783.7188	4617.8438	4492.578	4378.078	4268.992	4169.9844	4089.6953	4034.7656	4003.9766	3986.3906	3965.1484	3924.3828	3855.0469	3757.5703	3641.9453	3525.7344	3429.1953	3366.8906	3338.961	3328.125	3306.7578	3250.9844	3153.5234	3027.086	2897.3281	2790.836	2724.5312	2700.3672	2705.2812	2716.5703	2710.9688	2674.3438
44	AV226	o6182o6183	Target	81.15669
Sample Temperatures	60.0004	60.2124	60.5167	60.8139	61.1136	61.4135	61.7165	62.0158	62.313	62.6161	62.914	63.2155	63.5129	63.8162	64.1126	64.4174	64.7147	65.0202	65.3139	65.6119	65.9127	66.2112	66.5127	66.8149	67.1125	67.4174	67.7204	68.0148	68.3137	68.613	68.9176	69.2138	69.5128	69.8122	70.1201	70.4135	70.7149	71.0207	71.3118	71.6117	71.9178	72.2122	72.5119	72.8185	73.1178	73.42	73.7148	74.0173	74.3201	74.6099	74.9165	75.2117	75.5173	75.8124	76.1169	76.413	76.7121	77.0145	77.3115	77.616	77.9128	78.2156	78.5121	78.8143	79.1188	79.4145	79.7187	80.0155	80.3186	80.6113	80.9134	81.2174	81.5143	81.8186	82.1193	82.4149	82.714	83.013	83.3168	83.6114	83.9148	84.2122	84.5158	84.8186	85.1174	85.4114	85.7175	86.0166	86.3153	86.6122	86.9144	87.2169	87.5129	87.8109	88.1109	88.4108	88.7116	89.0176	89.3093	89.6197	89.9167	90.2191	90.5102	90.8162	91.1178	91.4128	91.7189	92.0157	92.3162	92.6161	92.9124	93.2153	93.5134	93.8131	94.1198	94.4164	94.7146
Rn values	4591495.5	4538503.0	4481309.0	4431989.0	4383712.0	4328591.5	4276983.5	4229169.0	4177100.5	4134775.2	4079671.8	4042096.0	3991464.5	3944088.0	3902421.2	3848269.0	3807568.2	3766956.5	3723695.0	3685368.8	3639010.2	3600973.8	3564976.2	3523801.2	3485263.5	3447107.0	3405756.0	3368267.5	3332886.0	3299541.8	3258000.0	3225640.2	3193152.2	3158673.8	3129512.0	3098457.0	3068848.8	3034663.5	3003846.5	2973033.2	2942522.5	2908761.8	2881510.5	2849408.5	2819662.8	2787925.8	2761284.0	2732580.0	2703902.8	2679006.0	2653515.8	2626803.0	2603021.8	2578020.8	2556080.0	2532926.8	2513239.5	2494310.0	2473945.2	2458987.8	2440916.2	2427760.5	2414624.8	2400263.2	2384975.0	2362533.5	2328691.0	2271415.2	2178438.5	2017749.5	1675146.2	1071253.8	484230.38	185275.45	120523.21	108777.984	105258.04	103747.09	102163.07	99337.99	97237.39	95704.92	93585.89	91738.39	88983.4	89441.62	87130.25	84868.62	85299.266	83482.34	80882.78	81963.15	79499.82	76989.62	77295.73	76066.88	73510.57	72508.586	71977.984	70619.59	70182.02	68963.96	67594.49	66482.13	64708.49	64929.094	64255.54	63151.688	60832.754	59826.117	59281.55	59267.625	57961.246	56703.96	56422.445	55452.234	53970.766
Delta Rn Sample Temperatures	60.0004	60.298378	60.59635	60.89433	61.192307	61.49028	61.788258	62.08623	62.38421	62.682186	62.98016	63.278137	63.57611	63.87409	64.172066	64.47004	64.76802	65.065994	65.36397	65.66194	65.95992	66.2579	66.55587	66.85385	67.151825	67.4498	67.74777	68.04575	68.34373	68.6417	68.93968	69.237656	69.53563	69.83361	70.131584	70.42956	70.72754	71.02551	71.32349	71.62146	71.91944	72.217415	72.51539	72.81337	73.11134	73.40932	73.70729	74.00527	74.303246	74.60123	74.8992	75.197174	75.49515	75.79313	76.0911	76.38908	76.68706	76.98503	77.283005	77.58098	77.87896	78.17693	78.474915	78.77289	79.07086	79.368835	79.66682	79.96479	80.262764	80.560745	80.85872	81.15669	81.454666	81.75265	82.05062	82.3486	82.646576	82.94455	83.24252	83.540504	83.83848	84.13645	84.43443	84.73241	85.03038	85.328354	85.626335	85.92431	86.22229	86.52026	86.81824	87.11621	87.414185	87.712166	88.01014	88.30812	88.606094	88.90407	89.20204	89.500015	89.798	90.09598	90.39395	90.691925	90.9899	91.28787	91.58585	91.88383	92.18181	92.47978	92.777756	93.07573	93.3737	93.671684	93.969666	94.26764	94.56561
Delta Rn values	153447.08	152775.55	151840.66	150369.48	148312.47	145829.38	143182.67	140619.2	138307.38	136317.22	134630.42	133154.6	131747.52	130262.33	128595.17	126725.03	124710.66	122656.63	120668.6	118823.125	117163.086	115701.12	114417.26	113253.37	112119.22	110915.23	109562.41	108019.78	106284.22	104384.74	102381.11	100369.02	98473.84	96825.11	95513.31	94559.58	93906.66	93445.62	93055.7	92638.305	92128.41	91489.28	90696.77	89729.555	88573.4	87077.914	85341.8	83452.04	81453.03	79372.3	77209.11	74936.0	72512.27	69906.97	67117.34	64186.32	61222.96	58445.664	56268.312	55446.64	57303.035	64018.008	78935.81	104353.32	144639.06	205435.44	288616.6	390667.8	500577.94	600244.56	668541.8	688253.44	652876.9	569665.44	457021.44	337565.2	230525.31	146981.4	89313.85	48784.28	26284.094	15028.242	9860.3125	7603.7188	6593.1094	6080.836	5780.1016	5594.547	5489.5156	5444.0234	5438.6094	5454.3906	5473.828	5481.2344	5463.4688	5411.5625	5323.6406	5207.8125	5082.0	4967.8125	4880.375	4821.0156	4779.3203	4743.4453	4709.7812	4682.8594	4665.617	4649.9844	4618.8125	4558.6875	4472.383	4379.383	4303.703	4259.258	4243.461	4241.797	4237.836
45	colony8	o6182o6183	Target	80.85872
Sample Temperatures	60.0004	60.2124	60.5167	60.8139	61.1136	61.4135	61.7165	62.0158	62.313	62.6161	62.914	63.2155	63.5129	63.8162	64.1126	64.4174	64.7147	65.0202	65.3139	65.6119	65.9127	66.2112	66.5127	66.8149	67.1125	67.4174	67.7204	68.0148	68.3137	68.613	68.9176	69.2138	69.5128	69.8122	70.1201	70.4135	70.7149	71.0207	71.3118	71.6117	71.9178	72.2122	72.5119	72.8185	73.1178	73.42	73.7148	74.0173	74.3201	74.6099	74.9165	75.2117	75.5173	75.8124	76.1169	76.413	76.7121	77.0145	77.3115	77.616	77.9128	78.2156	78.5121	78.8143	79.1188	79.4145	79.7187	80.0155	80.3186	80.6113	80.9134	81.2174	81.5143	81.8186	82.1193	82.4149	82.714	83.013	83.3168	83.6114	83.9148	84.2122	84.5158	84.8186	85.1174	85.4114	85.7175	86.0166	86.3153	86.6122	86.9144	87.2169	87.5129	87.8109	88.1109	88.4108	88.7116	89.0176	89.3093	89.6197	89.9167	90.2191	90.5102	90.8162	91.1178	91.4128	91.7189	92.0157	92.3162	92.6161	92.9124	93.2153	93.5134	93.8131	94.1198	94.4164	94.7146
Rn values	4354424.5	4305063.0	4258842.0	4208421.0	4158039.5	4114233.8	4070964.5	4026860.0	3985182.2	3937710.2	3894601.2	3855135.2	3809013.5	3765361.2	3723754.0	3685309.8	3644157.8	3606931.8	3564449.0	3528996.0	3491216.2	3454245.5	3418415.8	3376260.2	3342877.5	3309417.0	3272132.8	3236210.0	3202798.5	3169269.8	3133552.0	3103928.2	3072000.5	3041337.5	3010843.5	2981990.0	2952147.0	2926811.8	2894028.2	2867347.8	2835941.2	2808714.8	2780974.0	2754313.5	2725169.2	2700876.5	2670957.0	2644585.5	2620536.0	2592359.8	2565459.8	2540814.2	2517693.8	2493457.2	2471503.0	2449299.2	2427706.2	2406482.8	2386821.8	2368825.2	2348330.8	2331039.5	2312428.8	2291205.2	2262078.5	2215699.0	2129917.2	1966396.9	1724083.5	1460060.5	1115722.0	652845.5	283212.9	130892.48	109304.09	103134.76	99926.45	97678.9	95348.67	95724.27	92030.56	90392.27	90018.7	88270.87	86082.62	83509.54	82224.18	80541.44	79630.055	79503.336	77766.65	77194.66	75083.4	72820.09	73132.73	71419.07	69128.7	69078.75	67701.61	66321.805	64553.65	64875.79	63526.207	62393.797	61449.113	59823.26	59466.656	59493.105	57892.797	57128.184	55921.203	54783.336	54812.793	54056.2	53277.742	52001.207	52333.035
Delta Rn Sample Temperatures	60.0004	60.298378	60.59635	60.89433	61.192307	61.49028	61.788258	62.08623	62.38421	62.682186	62.98016	63.278137	63.57611	63.87409	64.172066	64.47004	64.76802	65.065994	65.36397	65.66194	65.95992	66.2579	66.55587	66.85385	67.151825	67.4498	67.74777	68.04575	68.34373	68.6417	68.93968	69.237656	69.53563	69.83361	70.131584	70.42956	70.72754	71.02551	71.32349	71.62146	71.91944	72.217415	72.51539	72.81337	73.11134	73.40932	73.70729	74.00527	74.303246	74.60123	74.8992	75.197174	75.49515	75.79313	76.0911	76.38908	76.68706	76.98503	77.283005	77.58098	77.87896	78.17693	78.474915	78.77289	79.07086	79.368835	79.66682	79.96479	80.262764	80.560745	80.85872	81.15669	81.454666	81.75265	82.05062	82.3486	82.646576	82.94455	83.24252	83.540504	83.83848	84.13645	84.43443	84.73241	85.03038	85.328354	85.626335	85.92431	86.22229	86.52026	86.81824	87.11621	87.414185	87.712166	88.01014	88.30812	88.606094	88.90407	89.20204	89.500015	89.798	90.09598	90.39395	90.691925	90.9899	91.28787	91.58585	91.88383	92.18181	92.47978	92.777756	93.07573	93.3737	93.671684	93.969666	94.26764	94.56561
Delta Rn values	163200.38	162617.73	161529.72	159582.66	156809.27	153583.52	150395.34	147612.33	145353.4	143516.03	141882.02	140234.2	138431.86	136438.36	134301.73	132119.4	129988.94	127981.31	126130.0	124432.375	122856.38	121353.55	119872.59	118374.414	116834.72	115230.2	113527.06	111683.14	109667.305	107484.72	105186.03	102864.13	100630.016	98591.195	96829.48	95381.4	94226.98	93288.766	92458.39	91631.19	90747.1	89804.03	88839.945	87927.25	87102.945	86290.24	85430.56	84448.9	83271.82	81850.6	80175.59	78281.664	76238.25	74132.555	72064.33	70173.59	68719.09	68216.98	69636.43	74640.16	85792.17	108352.08	146263.42	203615.53	282985.66	383324.25	498264.28	615418.56	717471.75	785493.7	804037.9	766420.94	677817.4	554310.9	417903.9	289653.38	184060.38	106870.58	59151.11	32049.184	17682.633	10794.242	7782.4453	6540.25	5993.336	5665.75	5387.828	5132.0938	4925.625	4800.461	4766.2188	4802.586	4869.0938	4923.9844	4939.992	4909.2266	4837.7188	4736.6562	4616.8203	4487.8047	4359.008	4238.7812	4131.3125	4034.789	3944.25	3857.461	3778.0	3711.2344	3656.5	3603.6328	3538.1484	3451.0156	3344.3281	3228.336	3113.8672	3006.8203	2907.9844
46	colony8	o6182o6183	Target	80.71073
Sample Temperatures	60.0014	60.2118	60.5133	60.8146	61.1115	61.4134	61.7164	62.0149	62.3099	62.6131	62.91	63.2129	63.5124	63.8127	64.1127	64.4205	64.7113	65.0166	65.314	65.6111	65.9114	66.2114	66.51	66.8144	67.1113	67.4154	67.717	68.0117	68.3126	68.613	68.9165	69.2137	69.5121	69.8147	70.1169	70.4119	70.7153	71.0192	71.3105	71.6128	71.9169	72.2126	72.5121	72.8155	73.1186	73.416	73.7116	74.0159	74.3189	74.6108	74.9153	75.2105	75.5176	75.8133	76.1175	76.4128	76.7097	77.0119	77.3108	77.6141	77.9132	78.2128	78.5121	78.8148	79.1179	79.4114	79.717	80.0114	80.3166	80.6123	80.9136	81.2138	81.5133	81.8162	82.116	82.4122	82.7119	83.0134	83.3181	83.612	83.9161	84.2127	84.515	84.8177	85.1139	85.4101	85.7177	86.0168	86.3106	86.6114	86.9138	87.2163	87.5108	87.8128	88.1119	88.4101	88.7112	89.0153	89.3111	89.6159	89.9166	90.2178	90.5104	90.8158	91.1167	91.4148	91.7155	92.0169	92.3172	92.6159	92.9138	93.2162	93.5094	93.8155	94.1155	94.4178	94.7156
Rn values	4315669.0	4278410.0	4234730.5	4189729.0	4142251.5	4099393.2	4056175.2	4012173.8	3967985.8	3931400.0	3886228.8	3847107.0	3807081.0	3766154.2	3728184.0	3687834.5	3649496.2	3613152.5	3574785.5	3539071.8	3502207.8	3468471.0	3432390.0	3396901.8	3361502.2	3326502.0	3292022.8	3256038.2	3222571.8	3192632.2	3158153.0	3127143.8	3095234.5	3066633.5	3040200.8	3012247.5	2983247.2	2951159.8	2920122.8	2891469.2	2862246.8	2834539.5	2804972.0	2775579.8	2745814.5	2720007.8	2695195.8	2665658.5	2638209.8	2609090.8	2586000.0	2559252.8	2532306.8	2510717.0	2485107.5	2460103.2	2438910.5	2417399.5	2395161.5	2373003.8	2352815.5	2331666.0	2309674.8	2283143.0	2251751.0	2198818.8	2108313.0	1937622.5	1693690.8	1428371.4	1067309.0	596808.3	247011.06	121231.44	102133.89	98428.7	96763.414	95254.58	92392.92	92225.95	89181.71	88177.72	86687.61	85073.76	83321.97	82352.65	80871.2	79111.38	76965.87	76526.25	74858.52	72777.22	73812.98	70985.57	70695.32	69192.65	67695.93	67577.96	65968.25	65096.934	63094.027	62407.438	63852.86	61814.01	59178.16	59059.21	57702.152	57426.367	56574.242	54738.99	54791.145	52550.258	53286.56	51516.53	51633.36	50526.258	50597.13
Delta Rn Sample Temperatures	60.0014	60.299377	60.59735	60.89533	61.193306	61.49128	61.789257	62.08723	62.38521	62.683186	62.98116	63.279137	63.57711	63.875088	64.173065	64.47104	64.76901	65.06699	65.36497	65.66294	65.96092	66.258896	66.55687	66.85485	67.152824	67.4508	67.74878	68.04675	68.34473	68.6427	68.94068	69.238655	69.53663	69.83461	70.13258	70.43056	70.72853	71.02651	71.324486	71.62247	71.92044	72.218414	72.51639	72.81437	73.11234	73.41032	73.7083	74.00627	74.304245	74.60222	74.9002	75.19817	75.496155	75.79413	76.0921	76.390076	76.68806	76.98603	77.284004	77.581985	77.87996	78.17793	78.47591	78.77389	79.07186	79.36984	79.667816	79.96579	80.26376	80.56174	80.85972	81.15769	81.45567	81.75365	82.05162	82.349594	82.647575	82.94555	83.24352	83.541504	83.83948	84.13745	84.435425	84.733406	85.03138	85.32936	85.627335	85.92531	86.22328	86.52126	86.81924	87.11721	87.41519	87.713165	88.01114	88.30911	88.60709	88.90507	89.20305	89.50102	89.798996	90.09697	90.39494	90.692924	90.990906	91.28888	91.58685	91.88483	92.1828	92.48078	92.778755	93.07674	93.37471	93.67268	93.97066	94.26863	94.56661
Delta Rn values	155651.11	155156.66	154500.86	153298.62	151404.64	148937.34	146170.11	143385.1	140772.52	138407.66	136277.0	134320.73	132466.11	130649.47	128825.49	126977.61	125116.766	123282.266	121530.2	119918.64	118489.08	117240.22	116123.28	115041.92	113878.23	112523.67	110904.516	108997.44	106828.44	104469.31	102038.195	99702.76	97658.055	96078.805	95048.81	94514.164	94297.336	94168.09	93933.22	93490.164	92825.305	91978.086	91003.91	90051.42	89131.195	88217.42	87300.625	86335.445	85259.64	84026.89	82627.09	81085.3	79448.586	77777.72	76160.914	74756.63	73867.59	74058.71	76336.945	82374.97	95358.03	120941.586	162523.38	224522.34	309453.84	415919.03	536816.5	658642.3	762783.2	829240.94	842229.06	795761.0	696635.94	562940.3	418336.53	284687.66	176377.34	98424.516	54009.75	28930.906	15844.578	9649.523	6955.7188	5849.7734	5399.9062	5209.0938	5121.0312	5067.7656	5010.3516	4926.6797	4813.2734	4683.4688	4557.797	4452.164	4370.836	4307.0703	4248.6016	4183.6484	4105.711	4017.6797	3933.539	3873.4688	3851.8516	3865.5078	3892.8672	3906.5547	3889.2344	3839.539	3765.1328	3671.875	3560.0156	3429.2656	3285.7266	3143.3438	3018.2266	2920.5469	2849.914
47	colony8	o6182o6183	Target	80.85972
Sample Temperatures	60.0014	60.2118	60.5133	60.8146	61.1115	61.4134	61.7164	62.0149	62.3099	62.6131	62.91	63.2129	63.5124	63.8127	64.1127	64.4205	64.7113	65.0166	65.314	65.6111	65.9114	66.2114	66.51	66.8144	67.1113	67.4154	67.717	68.0117	68.3126	68.613	68.9165	69.2137	69.5121	69.8147	70.1169	70.4119	70.7153	71.0192	71.3105	71.6128	71.9169	72.2126	72.5121	72.8155	73.1186	73.416	73.7116	74.0159	74.3189	74.6108	74.9153	75.2105	75.5176	75.8133	76.1175	76.4128	76.7097	77.0119	77.3108	77.6141	77.9132	78.2128	78.5121	78.8148	79.1179	79.4114	79.717	80.0114	80.3166	80.6123	80.9136	81.2138	81.5133	81.8162	82.116	82.4122	82.7119	83.0134	83.3181	83.612	83.9161	84.2127	84.515	84.8177	85.1139	85.4101	85.7177	86.0168	86.3106	86.6114	86.9138	87.2163	87.5108	87.8128	88.1119	88.4101	88.7112	89.0153	89.3111	89.6159	89.9166	90.2178	90.5104	90.8158	91.1167	91.4148	91.7155	92.0169	92.3172	92.6159	92.9138	93.2162	93.5094	93.8155	94.1155	94.4178	94.7156
Rn values	3869653.5	3830914.0	3796050.2	3755720.8	3720401.0	3683675.5	3647752.8	3609469.8	3576743.0	3543489.0	3505868.8	3470680.5	3441199.2	3404204.2	3372745.5	3340153.5	3305360.5	3274409.2	3242939.0	3212042.2	3177169.8	3144929.5	3118414.8	3087737.8	3055513.2	3025703.2	2997984.5	2963097.8	2940607.5	2909998.5	2881326.5	2852913.8	2824495.0	2796311.8	2772316.2	2740845.5	2718684.2	2688323.5	2663452.0	2637664.2	2614255.0	2589979.0	2563578.8	2539761.2	2510253.2	2488237.5	2462752.5	2432781.0	2408932.5	2381943.0	2359039.8	2331965.2	2308547.0	2286392.0	2262857.5	2236969.0	2216814.2	2191741.0	2171498.5	2149416.0	2124755.0	2103410.0	2079522.6	2054227.2	2020739.0	1974309.2	1892380.5	1748293.2	1537306.2	1307861.4	1002192.7	586138.6	252732.25	117784.66	98303.82	93072.85	92285.31	89658.87	87122.58	86611.31	84466.59	82807.06	82289.49	80627.65	79573.14	78029.4	75577.99	74691.24	73892.1	73777.09	71716.055	71024.266	69780.92	67672.484	67794.125	67706.445	65000.348	63674.64	63803.484	61651.934	60571.234	60152.51	58292.65	58179.94	57924.625	55477.746	56698.062	54388.74	52888.46	54000.23	52325.062	51295.477	48224.43	50396.54	50145.36	48798.207	47605.516
Delta Rn Sample Temperatures	60.0014	60.299377	60.59735	60.89533	61.193306	61.49128	61.789257	62.08723	62.38521	62.683186	62.98116	63.279137	63.57711	63.875088	64.173065	64.47104	64.76901	65.06699	65.36497	65.66294	65.96092	66.258896	66.55687	66.85485	67.152824	67.4508	67.74878	68.04675	68.34473	68.6427	68.94068	69.238655	69.53663	69.83461	70.13258	70.43056	70.72853	71.02651	71.324486	71.62247	71.92044	72.218414	72.51639	72.81437	73.11234	73.41032	73.7083	74.00627	74.304245	74.60222	74.9002	75.19817	75.496155	75.79413	76.0921	76.390076	76.68806	76.98603	77.284004	77.581985	77.87996	78.17793	78.47591	78.77389	79.07186	79.36984	79.667816	79.96579	80.26376	80.56174	80.85972	81.15769	81.45567	81.75365	82.05162	82.349594	82.647575	82.94555	83.24352	83.541504	83.83948	84.13745	84.435425	84.733406	85.03138	85.32936	85.627335	85.92531	86.22328	86.52126	86.81924	87.11721	87.41519	87.713165	88.01114	88.30911	88.60709	88.90507	89.20305	89.50102	89.798996	90.09697	90.39494	90.692924	90.990906	91.28888	91.58685	91.88483	92.1828	92.48078	92.778755	93.07674	93.37471	93.67268	93.97066	94.26863	94.56661
Delta Rn values	128153.75	127849.46	127301.195	126245.055	124639.086	122648.0	120527.35	118495.79	116666.305	115056.15	113629.98	112344.91	111174.13	110100.69	109108.914	108176.73	107272.18	106356.086	105392.336	104359.86	103267.11	102148.88	101044.164	99975.484	98936.11	97908.19	96881.26	95865.94	94878.37	93924.016	92989.17	92049.01	91083.984	90084.516	89049.21	87979.625	86890.97	85824.51	84857.08	84084.04	83598.7	83405.88	83466.766	83688.516	83949.336	84126.38	84105.24	83814.2	83231.945	82386.34	81353.54	80231.336	79112.836	78074.53	77187.945	76561.29	76417.92	77206.21	79762.47	85553.3	97032.41	117191.56	149766.5	198378.34	265285.88	349800.2	446794.25	545978.6	632672.44	690540.56	705997.3	672909.94	595474.44	487533.38	368259.94	256106.16	163808.88	96407.93	53346.273	28281.016	14992.422	8599.133	5780.8516	4612.086	4117.8906	3862.6719	3679.3906	3522.8906	3396.1875	3311.086	3268.5625	3255.9922	3256.7266	3261.5	3271.4219	3290.3281	3314.8047	3330.6328	3318.625	3264.2656	3164.961	3031.6094	2885.1719	2749.7344	2644.586	2578.211	2546.8203	2537.3125	2531.2969	2508.3516	2449.8672	2346.4375	2206.2266	2055.9688	1928.5859	1844.3516	1799.6562
48	colony1	o6178o6179	Target	81.00821
Sample Temperatures	60.0009	60.2134	60.5135	60.8136	61.1103	61.4142	61.7128	62.0142	62.3129	62.6129	62.9125	63.2121	63.5134	63.813	64.1131	64.4183	64.7112	65.0194	65.314	65.6119	65.9122	66.2117	66.5132	66.8118	67.1123	67.4142	67.7162	68.0114	68.3127	68.6139	68.9173	69.213	69.5134	69.8153	70.1198	70.4122	70.7143	71.0192	71.3111	71.6118	71.9173	72.2134	72.5134	72.817	73.118	73.4164	73.7146	74.0147	74.3167	74.6101	74.9148	75.2124	75.5183	75.8121	76.1174	76.4102	76.7096	77.0123	77.311	77.616	77.9121	78.2118	78.5116	78.813	79.1179	79.4123	79.7178	80.0152	80.3146	80.6138	80.9137	81.214	81.5134	81.8152	82.1174	82.4116	82.7142	83.0144	83.3173	83.611	83.9157	84.2094	84.5154	84.8176	85.1161	85.4116	85.7156	86.0161	86.3107	86.6113	86.9091	87.2164	87.5096	87.81	88.1151	88.4122	88.7119	89.0149	89.3106	89.6198	89.9171	90.2148	90.5144	90.8172	91.1175	91.4141	91.7149	92.0165	92.3161	92.6143	92.9103	93.2137	93.5098	93.8148	94.1159	94.417	94.7151
Rn values	2976538.8	2951958.8	2923421.8	2899125.5	2871323.8	2839929.8	2815404.8	2785550.8	2761399.0	2736043.8	2710260.0	2685212.0	2656770.0	2632448.2	2606808.8	2578103.5	2556329.2	2526380.8	2502232.8	2474166.0	2452088.5	2427699.0	2397929.0	2375400.0	2348792.5	2323093.5	2294068.2	2269677.8	2243100.2	2218477.0	2194007.2	2169237.8	2145227.2	2119618.2	2096561.8	2069766.1	2046855.1	2019473.4	1997321.6	1973352.2	1950857.1	1927358.6	1905341.5	1882021.1	1857922.5	1831070.1	1808727.2	1785149.4	1759764.4	1738626.5	1715145.4	1692508.6	1670431.6	1648387.2	1626442.8	1604840.5	1582787.9	1560698.1	1541983.4	1520346.2	1497937.2	1477166.8	1456363.6	1434135.0	1409447.8	1383790.9	1351151.5	1310488.2	1244057.8	1118844.0	853526.2	460453.8	176472.66	85766.15	72771.08	69591.48	66908.26	65454.145	63871.332	63412.758	61938.734	62599.715	61801.188	58773.133	58094.07	56801.723	55428.016	54624.184	54002.055	53365.367	52821.074	50785.613	50933.22	50291.96	47809.38	48271.098	47287.54	46927.332	45849.387	44339.285	43107.87	42877.684	43227.258	42078.387	40733.44	40069.957	39406.445	38992.207	38488.324	38308.777	37305.75	37268.492	35051.355	34942.566	35035.2	34061.125	32816.676
Delta Rn Sample Temperatures	60.0009	60.298878	60.596855	60.89483	61.192806	61.49078	61.788757	62.086735	62.38471	62.682686	62.98066	63.278637	63.576614	63.874588	64.17256	64.47054	64.76852	65.06649	65.36447	65.662445	65.96042	66.2584	66.55637	66.85435	67.15233	67.4503	67.748276	68.04625	68.34423	68.642204	68.94018	69.23816	69.53613	69.83411	70.13209	70.43006	70.728035	71.02602	71.32399	71.62196	71.91994	72.21792	72.51589	72.81387	73.11185	73.40982	73.707794	74.005775	74.30375	74.60172	74.899704	75.19768	75.49565	75.793625	76.091606	76.38958	76.68756	76.985535	77.28351	77.58148	77.87946	78.17744	78.47541	78.77339	79.071365	79.36934	79.66731	79.965294	80.26327	80.56125	80.85922	81.157196	81.45517	81.75315	82.051125	82.3491	82.64708	82.94505	83.24303	83.541	83.83898	84.136955	84.43494	84.73291	85.03088	85.32886	85.62684	85.92481	86.222786	86.52077	86.81874	87.116714	87.41469	87.71267	88.01064	88.308624	88.6066	88.90457	89.202545	89.50052	89.7985	90.09648	90.394455	90.69243	90.9904	91.288376	91.58636	91.88433	92.18231	92.480286	92.77826	93.07623	93.37421	93.67219	93.97017	94.26814	94.56612
Delta Rn values	85934.984	86295.516	86576.31	86598.45	86278.96	85653.37	84846.945	84016.86	83296.32	82761.086	82422.766	82245.82	82171.78	82142.92	82113.086	82051.56	81945.13	81802.23	81652.43	81538.59	81498.97	81546.43	81658.91	81781.61	81842.71	81779.13	81559.66	81196.78	80743.914	80275.15	79858.19	79530.92	79290.125	79095.75	78888.39	78611.875	78239.83	77789.67	77321.71	76920.06	76659.664	76543.07	76636.81	76780.93	76894.24	76890.26	76718.36	76262.51	75590.83	74810.91	73998.414	73206.35	72461.72	71772.12	71143.7	70599.42	70202.125	70077.35	70456.31	71763.24	74776.38	79621.45	87642.53	101611.0	124132.44	157381.31	201711.27	254114.62	307428.0	351255.0	374886.38	371248.38	339938.0	287605.2	225377.72	164735.55	113961.984	76637.34	42061.46	21888.363	11344.609	6417.4375	4368.875	3602.6875	3309.4219	3139.4922	2980.2031	2823.5078	2692.914	2606.8438	2565.875	2555.0703	2553.875	2546.8125	2529.8672	2509.2266	2493.1484	2482.1094	2465.375	2428.25	2364.664	2283.414	2201.6016	2130.6797	2068.5312	2004.9141	1935.0	1867.8203	1821.7656	1810.9375	1833.4453	1871.0547	1899.4297	1901.3203	1873.0703	1822.2734	1760.6641
49	colony1	o6178o6179	Target	81.00821
Sample Temperatures	60.0009	60.2134	60.5135	60.8136	61.1103	61.4142	61.7128	62.0142	62.3129	62.6129	62.9125	63.2121	63.5134	63.813	64.1131	64.4183	64.7112	65.0194	65.314	65.6119	65.9122	66.2117	66.5132	66.8118	67.1123	67.4142	67.7162	68.0114	68.3127	68.6139	68.9173	69.213	69.5134	69.8153	70.1198	70.4122	70.7143	71.0192	71.3111	71.6118	71.9173	72.2134	72.5134	72.817	73.118	73.4164	73.7146	74.0147	74.3167	74.6101	74.9148	75.2124	75.5183	75.8121	76.1174	76.4102	76.7096	77.0123	77.311	77.616	77.9121	78.2118	78.5116	78.813	79.1179	79.4123	79.7178	80.0152	80.3146	80.6138	80.9137	81.214	81.5134	81.8152	82.1174	82.4116	82.7142	83.0144	83.3173	83.611	83.9157	84.2094	84.5154	84.8176	85.1161	85.4116	85.7156	86.0161	86.3107	86.6113	86.9091	87.2164	87.5096	87.81	88.1151	88.4122	88.7119	89.0149	89.3106	89.6198	89.9171	90.2148	90.5144	90.8172	91.1175	91.4141	91.7149	92.0165	92.3161	92.6143	92.9103	93.2137	93.5098	93.8148	94.1159	94.417	94.7151
Rn values	3255198.8	3226894.2	3193497.5	3164134.5	3132771.5	3099567.2	3069137.2	3038207.2	3011958.2	2978578.8	2950207.8	2921255.5	2891495.5	2864280.8	2834745.0	2805936.2	2778085.0	2748431.5	2721062.0	2694246.5	2667113.2	2635765.5	2610167.5	2580274.2	2551830.0	2523080.0	2495704.0	2468904.2	2440570.0	2413134.0	2384571.0	2356800.5	2331603.2	2303611.2	2277816.5	2251194.0	2225468.0	2197177.0	2172018.5	2145671.5	2118719.5	2093528.9	2068365.0	2039698.6	2015445.0	1992594.8	1966018.5	1942715.6	1915113.8	1892247.8	1869905.4	1843848.8	1820239.9	1795686.1	1771689.9	1747225.8	1723697.2	1696827.8	1676398.0	1650496.8	1628973.9	1605532.0	1581934.8	1557506.4	1535394.0	1513001.2	1484820.0	1451635.8	1386490.9	1248857.4	944990.2	498825.94	186847.45	92801.305	77563.9	75806.67	73198.375	71785.08	70097.336	68371.805	67784.766	65859.47	64316.07	64199.35	61673.055	59741.043	59931.37	58994.312	58305.918	58557.227	56804.92	56303.844	54586.543	52888.21	51298.06	51515.156	50848.44	49348.355	50799.02	48436.887	48029.97	46391.38	46232.652	45204.555	45003.664	43912.55	44147.957	41997.39	44578.79	40320.76	40069.785	40467.223	38672.33	37744.465	37818.293	37666.027	36850.906
Delta Rn Sample Temperatures	60.0009	60.298878	60.596855	60.89483	61.192806	61.49078	61.788757	62.086735	62.38471	62.682686	62.98066	63.278637	63.576614	63.874588	64.17256	64.47054	64.76852	65.06649	65.36447	65.662445	65.96042	66.2584	66.55637	66.85435	67.15233	67.4503	67.748276	68.04625	68.34423	68.642204	68.94018	69.23816	69.53613	69.83411	70.13209	70.43006	70.728035	71.02602	71.32399	71.62196	71.91994	72.21792	72.51589	72.81387	73.11185	73.40982	73.707794	74.005775	74.30375	74.60172	74.899704	75.19768	75.49565	75.793625	76.091606	76.38958	76.68756	76.985535	77.28351	77.58148	77.87946	78.17744	78.47541	78.77339	79.071365	79.36934	79.66731	79.965294	80.26327	80.56125	80.85922	81.157196	81.45517	81.75315	82.051125	82.3491	82.64708	82.94505	83.24303	83.541	83.83898	84.136955	84.43494	84.73291	85.03088	85.32886	85.62684	85.92481	86.222786	86.52077	86.81874	87.116714	87.41469	87.71267	88.01064	88.308624	88.6066	88.90457	89.202545	89.50052	89.7985	90.09648	90.394455	90.69243	90.9904	91.288376	91.58636	91.88433	92.18231	92.480286	92.77826	93.07623	93.37421	93.67219	93.97017	94.26814	94.56612
Delta Rn values	95533.41	95576.3	95508.58	95171.01	94517.445	93621.125	92618.13	91639.164	90765.32	90021.875	89399.05	88875.664	88431.914	88052.09	87722.94	87437.9	87199.02	87018.19	86906.37	86862.83	86864.7	86872.39	86843.71	86750.06	86585.8	86364.414	86107.19	85826.766	85523.9	85191.68	84830.32	84453.56	84088.164	83761.016	83485.99	83257.76	83056.29	82855.555	82632.67	82371.47	82063.56	81706.71	81307.15	80700.11	80066.09	79453.73	78883.37	78366.04	77912.64	77536.95	77250.055	77048.45	76905.03	76772.88	76601.125	76353.766	76033.32	75708.1	75558.65	75975.3	77745.8	82009.49	88809.57	101800.93	124047.08	158206.0	204928.33	261094.5	318917.7	366991.47	393553.1	390843.16	358400.94	303419.47	237889.69	174109.1	120877.18	81928.46	45160.76	23651.629	12433.906	7127.0156	4790.789	3755.3047	3209.5703	2829.5312	2530.2344	2323.0703	2237.4453	2279.1562	2414.875	2578.6328	2695.1172	2709.2734	2608.5469	2426.4844	2224.9844	2064.2188	1975.8516	1952.9297	1960.0078	1955.9922	1916.1016	1842.0	1757.5625	1695.1484	1680.1094	1719.0312	1795.9062	1877.5547	1927.1797	1920.2891	1855.0625	1751.9844	1643.5	1559.0938	1513.5625
50	colony1	o6178o6179	Target	81.30658
Sample Temperatures	60.0013	60.2147	60.5159	60.8178	61.1173	61.4171	61.7169	62.0184	62.3159	62.6163	62.9137	63.2131	63.514	63.813	64.1131	64.418	64.7143	65.0224	65.3169	65.6149	65.9153	66.215	66.5163	66.8159	67.1151	67.4174	67.7177	68.0143	68.314	68.6126	68.9204	69.2165	69.5163	69.816	70.1204	70.4166	70.7151	71.0226	71.3153	71.6161	71.9204	72.212	72.515	72.8209	73.1199	73.418	73.7165	74.0154	74.319	74.6111	74.9186	75.2155	75.5167	75.8132	76.1186	76.412	76.7107	77.0112	77.3142	77.6191	77.9145	78.214	78.5154	78.8135	79.1196	79.4143	79.7196	80.0157	80.3217	80.615	80.9166	81.2188	81.5146	81.8186	82.1219	82.4148	82.7149	83.0117	83.3175	83.6119	83.9187	84.2119	84.5196	84.8204	85.1179	85.4138	85.7194	86.019	86.3136	86.6141	86.9126	87.2186	87.514	87.8131	88.1155	88.4148	88.7141	89.0179	89.3148	89.6204	89.9174	90.2181	90.5145	90.8197	91.1208	91.4148	91.7188	92.0193	92.3158	92.6151	92.9148	93.215	93.511	93.8156	94.1163	94.4152	94.7155
Rn values	3493822.2	3465149.0	3429926.5	3392869.0	3361236.0	3326796.8	3291936.0	3256578.0	3226247.0	3191273.2	3157992.8	3122594.8	3090928.0	3059934.8	3027531.8	2992275.5	2962383.2	2930086.2	2895599.5	2865501.0	2833389.5	2801714.2	2768816.5	2737684.0	2706276.2	2673121.8	2643111.0	2611576.0	2579392.5	2549660.5	2520777.5	2492837.0	2465407.0	2435198.0	2405851.0	2379986.5	2349350.0	2322539.8	2294689.2	2264681.0	2241739.0	2212751.5	2189471.2	2161625.5	2134030.2	2109670.8	2082962.4	2058938.9	2032987.6	2008190.4	1978866.4	1954896.1	1929244.8	1903818.1	1879142.9	1854461.0	1829819.9	1805343.6	1783202.4	1759267.0	1737360.9	1715216.4	1693382.8	1674295.5	1656586.2	1642384.8	1626418.2	1609641.1	1572297.2	1502748.9	1356151.6	1030443.75	565584.56	213056.89	100688.445	83889.98	80124.99	78410.7	77698.74	74363.89	73587.82	72328.81	71867.45	69398.79	68775.445	66148.02	64908.97	65154.137	63280.406	62461.957	61334.0	60742.074	60910.79	58359.82	57090.68	55985.01	55037.453	54055.2	52427.543	53181.34	52196.23	51096.31	49060.94	49729.883	48939.535	48022.582	47182.223	45860.004	45864.27	43973.973	43968.97	43459.855	41715.484	42184.625	41030.082	39252.395	38805.887
Delta Rn Sample Temperatures	60.0013	60.29928	60.59725	60.89523	61.193207	61.49118	61.789158	62.08713	62.38511	62.683086	62.98106	63.279037	63.57701	63.87499	64.172966	64.47094	64.76892	65.066895	65.36487	65.66284	65.96082	66.2588	66.55677	66.85475	67.152725	67.4507	67.74867	68.04665	68.34463	68.6426	68.94058	69.238556	69.53653	69.83451	70.132484	70.43046	70.72844	71.02641	71.32439	71.62236	71.92034	72.218315	72.51629	72.81427	73.11224	73.41022	73.70819	74.00617	74.304146	74.60213	74.9001	75.198074	75.49605	75.79403	76.092	76.38998	76.68796	76.98593	77.283905	77.58188	77.87986	78.17783	78.475815	78.77379	79.07176	79.369736	79.66772	79.96569	80.263664	80.561646	80.85962	81.15759	81.45557	81.75355	82.05152	82.3495	82.64748	82.94545	83.24342	83.541405	83.83938	84.13735	84.43533	84.73331	85.03128	85.329254	85.627235	85.92521	86.22319	86.521164	86.81914	87.11711	87.415085	87.713066	88.01104	88.30902	88.606995	88.90497	89.20294	89.500916	89.7989	90.09688	90.39485	90.692825	90.9908	91.28877	91.586754	91.88473	92.18271	92.48068	92.778656	93.07663	93.3746	93.672585	93.970566	94.26854	94.56651
Delta Rn values	104540.266	104747.57	104851.64	104702.96	104270.21	103632.67	102916.086	102224.38	101603.2	101049.4	100541.234	100067.445	99633.57	99254.39	98937.91	98678.62	98460.53	98267.41	98087.8	97915.47	97743.75	97560.17	97343.84	97064.84	96688.56	96184.516	95536.63	94756.664	93889.38	93006.516	92185.164	91479.97	90905.695	90434.625	90013.71	89584.46	89102.945	88552.06	87944.51	87317.73	86718.73	86184.42	85731.05	85356.36	85034.266	84668.65	84397.27	84202.54	84038.93	83836.28	83522.95	83048.97	82395.45	81566.88	80572.3	79413.26	78080.8	76563.164	74875.29	73133.67	71716.086	71537.79	74431.375	83514.875	97070.32	120613.43	157625.89	208793.1	270694.8	334893.88	389055.94	420390.28	420272.28	387813.16	330378.0	260676.55	192012.84	134134.95	91405.17	52209.723	27374.285	14336.0625	8152.547	5460.4375	4327.258	3801.7578	3488.9453	3260.6172	3093.711	2994.1562	2966.9688	3005.711	3087.9531	3176.1484	3226.789	3206.625	3107.1562	2948.2031	2767.5234	2602.6953	2475.875	2390.0703	2337.0	2308.1953	2299.9219	2309.5625	2329.9062	2348.6953	2355.086	2346.9922	2333.3828	2329.2188	2346.4297	2386.4922	2439.211	2488.711	2522.5703
51	colony9	o6178o6179	Target	81.30658
Sample Temperatures	60.0013	60.2147	60.5159	60.8178	61.1173	61.4171	61.7169	62.0184	62.3159	62.6163	62.9137	63.2131	63.514	63.813	64.1131	64.418	64.7143	65.0224	65.3169	65.6149	65.9153	66.215	66.5163	66.8159	67.1151	67.4174	67.7177	68.0143	68.314	68.6126	68.9204	69.2165	69.5163	69.816	70.1204	70.4166	70.7151	71.0226	71.3153	71.6161	71.9204	72.212	72.515	72.8209	73.1199	73.418	73.7165	74.0154	74.319	74.6111	74.9186	75.2155	75.5167	75.8132	76.1186	76.412	76.7107	77.0112	77.3142	77.6191	77.9145	78.214	78.5154	78.8135	79.1196	79.4143	79.7196	80.0157	80.3217	80.615	80.9166	81.2188	81.5146	81.8186	82.1219	82.4148	82.7149	83.0117	83.3175	83.6119	83.9187	84.2119	84.5196	84.8204	85.1179	85.4138	85.7194	86.019	86.3136	86.6141	86.9126	87.2186	87.514	87.8131	88.1155	88.4148	88.7141	89.0179	89.3148	89.6204	89.9174	90.2181	90.5145	90.8197	91.1208	91.4148	91.7188	92.0193	92.3158	92.6151	92.9148	93.215	93.511	93.8156	94.1163	94.4152	94.7155
Rn values	3047195.0	3014979.2	2981818.2	2947441.5	2915513.5	2882457.0	2852532.2	2823048.2	2790902.5	2761229.8	2728654.2	2698649.0	2668429.5	2639615.8	2609442.2	2576557.2	2548342.8	2516042.8	2487755.0	2458388.2	2430227.5	2400106.0	2371542.2	2340638.8	2310728.0	2281179.2	2256116.2	2225838.0	2200142.0	2175201.2	2149293.0	2123494.8	2098952.0	2073628.5	2047047.0	2023470.1	1999716.6	1976919.0	1953897.5	1930086.4	1907499.9	1884054.2	1863166.1	1839583.5	1815173.1	1794211.0	1771219.6	1748600.2	1724875.5	1702990.6	1679107.6	1654563.6	1630845.1	1606341.5	1584523.4	1560447.2	1538398.1	1513131.8	1492818.5	1471790.8	1451242.1	1431907.8	1416382.6	1402786.8	1391739.2	1381807.8	1367568.2	1347678.8	1312027.6	1249710.4	1121584.1	847178.06	460291.1	174726.22	88348.445	76633.7	73413.96	71322.44	70033.49	68924.3	66732.99	66194.39	64813.703	64084.742	63650.797	62228.12	60902.582	59812.914	58112.742	56283.29	56357.06	56144.453	54321.07	53916.316	53073.312	51829.117	50983.152	50946.78	49670.8	48476.387	48899.293	46064.31	45515.133	45875.215	44271.05	42777.22	43266.08	42290.996	41620.9	40917.074	40591.41	39536.453	38740.8	38942.04	37884.223	37524.387	36546.445
Delta Rn Sample Temperatures	60.0013	60.29928	60.59725	60.89523	61.193207	61.49118	61.789158	62.08713	62.38511	62.683086	62.98106	63.279037	63.57701	63.87499	64.172966	64.47094	64.76892	65.066895	65.36487	65.66284	65.96082	66.2588	66.55677	66.85475	67.152725	67.4507	67.74867	68.04665	68.34463	68.6426	68.94058	69.238556	69.53653	69.83451	70.132484	70.43046	70.72844	71.02641	71.32439	71.62236	71.92034	72.218315	72.51629	72.81427	73.11224	73.41022	73.70819	74.00617	74.304146	74.60213	74.9001	75.198074	75.49605	75.79403	76.092	76.38998	76.68796	76.98593	77.283905	77.58188	77.87986	78.17783	78.475815	78.77379	79.07176	79.369736	79.66772	79.96569	80.263664	80.561646	80.85962	81.15759	81.45557	81.75355	82.05152	82.3495	82.64748	82.94545	83.24342	83.541405	83.83938	84.13735	84.43533	84.73331	85.03128	85.329254	85.627235	85.92521	86.22319	86.521164	86.81914	87.11711	87.415085	87.713066	88.01104	88.30902	88.606995	88.90497	89.20294	89.500916	89.7989	90.09688	90.39485	90.692825	90.9908	91.28877	91.586754	91.88473	92.18271	92.48068	92.778656	93.07663	93.3746	93.672585	93.970566	94.26854	94.56651
Delta Rn values	98881.65	99099.33	99101.67	98720.766	97954.01	96948.56	95907.234	94989.33	94262.24	93715.05	93302.086	92979.21	92713.71	92477.89	92240.445	91974.984	91672.71	91349.17	91034.91	90750.555	90484.2	90184.91	89777.48	89194.57	88405.234	87428.99	86330.516	85197.164	84111.516	83129.67	82266.54	81499.484	80783.086	80073.57	79351.3	78626.47	77933.11	77308.94	76781.45	76290.7	75832.18	75514.03	75320.43	75239.086	75264.58	75396.96	75636.52	75970.695	76362.12	76674.35	76877.44	76962.5	76881.586	76596.336	75868.17	74693.414	73039.04	70850.95	68149.4	65131.9	62329.027	60819.043	62478.22	70176.3	84216.49	105930.86	139559.98	185290.84	239761.9	295395.16	341457.06	367061.47	365115.2	335282.25	284283.3	223273.94	163716.84	113858.87	77252.53	42817.492	22532.105	11878.559	6818.2656	4643.5547	3813.1016	3554.4375	3508.7578	3510.0781	3481.711	3399.0156	3273.4844	3135.3516	3013.6094	2922.6328	2861.7266	2824.2969	2806.7188	2809.8672	2833.4062	2869.1719	2900.1562	2906.5078	2874.0469	2799.9453	2692.6875	2567.9453	2443.2031	2332.8516	2244.1953	2175.9922	2120.2188	2066.5938	2007.0547	1937.3672	1856.0859	1762.9453	1659.0781
52	colony9	o6178o6179	Target	81.15726
Sample Temperatures	60.0009	60.2114	60.5123	60.8145	61.1103	61.4142	61.7128	62.0131	62.3118	62.6125	62.912	63.2122	63.5118	63.812	64.112	64.4163	64.7111	65.0164	65.3133	65.6101	65.9121	66.2098	66.5095	66.8112	67.1119	67.4123	67.7163	68.0112	68.3115	68.6097	68.9175	69.2102	69.5132	69.8119	70.1171	70.4129	70.7135	71.0201	71.3124	71.6113	71.9168	72.212	72.5125	72.8143	73.1175	73.4169	73.7144	74.0113	74.3183	74.6079	74.9122	75.2119	75.5146	75.8116	76.1166	76.4116	76.7115	77.0113	77.3111	77.614	77.9125	78.2116	78.5108	78.8102	79.1169	79.411	79.7163	80.0115	80.3166	80.6122	80.912	81.2133	81.5113	81.8149	82.119	82.4109	82.7111	83.0104	83.3165	83.6104	83.9147	84.2118	84.5167	84.8139	85.1162	85.4106	85.7171	86.015	86.3106	86.6103	86.9091	87.2159	87.5097	87.8088	88.1114	88.4126	88.7109	89.011	89.3107	89.6147	89.9142	90.2147	90.5101	90.8155	91.1165	91.4116	91.7149	92.0158	92.3122	92.6123	92.9124	93.2158	93.5089	93.8152	94.1157	94.4167	94.7152
Rn values	3508542.8	3478429.8	3438624.8	3398903.2	3359039.0	3319101.8	3284545.2	3249051.2	3212774.8	3176977.2	3141169.8	3108513.2	3074519.5	3039272.5	3003485.2	2968271.8	2939460.5	2901606.8	2866060.8	2833103.0	2800943.8	2765762.0	2730945.2	2697921.2	2664556.2	2632369.8	2598857.5	2568568.5	2536027.0	2506041.0	2474524.2	2444353.2	2414903.2	2385240.5	2357130.8	2330869.5	2300969.2	2271794.5	2245435.5	2217752.0	2189865.8	2164082.0	2138498.2	2112198.8	2086678.2	2062125.1	2037995.4	2010181.1	1983572.1	1960420.4	1932645.4	1908070.4	1884800.6	1858901.8	1835032.8	1811194.1	1787168.4	1766338.5	1742631.6	1722643.5	1702722.5	1683861.9	1665564.6	1649728.9	1633685.8	1621154.6	1602428.4	1575003.8	1523113.6	1423273.0	1203213.0	780898.4	339002.06	131314.3	96520.62	89892.33	87729.875	85393.89	85226.14	83359.375	81545.57	79244.78	78727.81	76857.195	75567.18	74285.29	72762.15	73368.99	71722.01	71234.695	70237.0	69289.19	66373.27	66055.6	64917.105	63855.375	63875.223	63173.03	61615.15	60576.65	60278.113	59552.312	57841.86	57558.586	55490.816	55906.316	55634.996	52999.594	54292.996	52612.414	52036.55	52396.344	50534.348	49889.28	48541.066	48681.156	48339.164
Delta Rn Sample Temperatures	60.0009	60.298874	60.59685	60.89483	61.192806	61.490784	61.78876	62.08674	62.384712	62.68269	62.980667	63.278645	63.576622	63.874596	64.17258	64.47055	64.76853	65.066505	65.36448	65.66246	65.960434	66.258415	66.55639	66.85437	67.15234	67.45032	67.7483	68.04627	68.34425	68.64223	68.9402	69.23818	69.536156	69.83414	70.13211	70.43009	70.728065	71.02605	71.32402	71.621994	71.919975	72.21795	72.51593	72.8139	73.11188	73.40986	73.70783	74.00581	74.30379	74.60176	74.89974	75.197716	75.4957	75.79367	76.091644	76.389626	76.68761	76.98558	77.283554	77.581535	77.87951	78.17749	78.475464	78.77344	79.07142	79.36939	79.66737	79.96535	80.26332	80.5613	80.859276	81.15726	81.45523	81.753204	82.051186	82.34917	82.64714	82.945114	83.243095	83.54107	83.83905	84.137024	84.435	84.73298	85.03095	85.32893	85.62691	85.92488	86.22286	86.52084	86.81882	87.11679	87.41477	87.712746	88.01073	88.3087	88.606674	88.90465	89.20263	89.50061	89.798584	90.09656	90.39454	90.69252	90.99049	91.28847	91.58644	91.88442	92.1824	92.48038	92.77835	93.076324	93.374306	93.67229	93.97026	94.268234	94.566216
Delta Rn values	113466.984	113607.05	113560.98	113081.29	112094.76	110715.28	109165.64	107666.61	106365.17	105319.26	104523.125	103937.83	103515.555	103211.3	102987.86	102814.76	102665.69	102512.78	102327.44	102082.375	101753.67	101322.16	100776.39	100118.14	99361.98	98531.52	97651.7	96739.46	95802.59	94843.41	93869.66	92900.99	91967.24	91100.69	90317.56	89607.41	88936.08	88261.68	87553.84	86809.445	86054.89	85338.33	84713.57	84221.76	83856.516	83530.84	83304.79	83073.79	82741.78	82248.33	81570.945	80711.46	79672.91	78443.32	76995.14	75297.18	73336.72	71149.86	68875.28	66860.03	65850.55	67283.65	73633.586	87138.09	106539.76	138402.53	184587.44	243638.72	309276.7	370473.34	413915.16	428395.97	409256.3	360483.56	293207.47	221368.75	156896.6	106671.65	66663.03	35684.418	18707.637	10299.734	6461.375	4758.0703	3937.7031	3463.3047	3157.414	2986.5547	2948.6094	3022.7188	3157.8047	3285.4219	3345.1562	3308.2188	3186.9219	3024.5781	2872.1719	2765.6094	2714.9453	2708.1406	2722.0078	2732.1562	2719.0078	2671.2422	2588.1953	2479.9688	2363.9219	2259.1797	2181.4219	2139.1328	2130.2812	2140.4219	2145.4531	2120.9375	2054.1016	1950.4766	1830.2578
53	colony9	o6178o6179	Target	81.15726
Sample Temperatures	60.0009	60.2114	60.5123	60.8145	61.1103	61.4142	61.7128	62.0131	62.3118	62.6125	62.912	63.2122	63.5118	63.812	64.112	64.4163	64.7111	65.0164	65.3133	65.6101	65.9121	66.2098	66.5095	66.8112	67.1119	67.4123	67.7163	68.0112	68.3115	68.6097	68.9175	69.2102	69.5132	69.8119	70.1171	70.4129	70.7135	71.0201	71.3124	71.6113	71.9168	72.212	72.5125	72.8143	73.1175	73.4169	73.7144	74.0113	74.3183	74.6079	74.9122	75.2119	75.5146	75.8116	76.1166	76.4116	76.7115	77.0113	77.3111	77.614	77.9125	78.2116	78.5108	78.8102	79.1169	79.411	79.7163	80.0115	80.3166	80.6122	80.912	81.2133	81.5113	81.8149	82.119	82.4109	82.7111	83.0104	83.3165	83.6104	83.9147	84.2118	84.5167	84.8139	85.1162	85.4106	85.7171	86.015	86.3106	86.6103	86.9091	87.2159	87.5097	87.8088	88.1114	88.4126	88.7109	89.011	89.3107	89.6147	89.9142	90.2147	90.5101	90.8155	91.1165	91.4116	91.7149	92.0158	92.3122	92.6123	92.9124	93.2158	93.5089	93.8152	94.1157	94.4167	94.7152
Rn values	3467100.5	3428988.0	3395493.8	3350081.2	3311376.2	3276276.0	3238453.5	3200219.2	3163888.5	3128083.5	3089865.2	3059244.5	3021439.5	2988396.5	2947476.8	2915893.2	2884142.8	2846304.0	2812158.8	2778037.2	2744763.5	2707655.0	2674796.5	2640908.8	2606382.8	2573275.5	2542359.0	2509354.0	2478780.5	2447805.8	2415796.8	2388188.2	2358063.5	2329542.2	2302644.5	2275760.5	2247717.5	2221054.8	2194393.0	2169033.5	2142136.8	2115645.8	2093181.5	2065737.1	2042754.8	2019682.8	1993166.1	1967964.9	1945315.4	1923273.1	1897653.5	1877462.1	1853604.1	1828782.1	1808076.5	1785860.2	1765235.8	1745041.8	1725564.4	1707433.5	1689309.2	1675549.2	1659479.1	1646777.8	1633971.0	1619503.1	1596740.5	1563450.4	1507481.4	1408549.1	1192211.8	784866.2	350444.5	133972.77	93534.555	85760.24	84632.86	82370.0	80952.23	78872.35	78059.78	75945.83	76224.695	73495.46	72590.18	71080.6	69867.26	67840.484	67947.78	67629.336	65948.086	64777.95	63217.895	62594.703	61679.426	60181.93	60487.617	58831.79	57991.88	57535.44	55771.85	55550.254	54574.406	54015.203	52970.293	50732.113	51135.65	50138.94	49741.453	48947.594	46745.79	47553.836	46753.984	45606.04	45629.047	45366.066	43670.863
Delta Rn Sample Temperatures	60.0009	60.298874	60.59685	60.89483	61.192806	61.490784	61.78876	62.08674	62.384712	62.68269	62.980667	63.278645	63.576622	63.874596	64.17258	64.47055	64.76853	65.066505	65.36448	65.66246	65.960434	66.258415	66.55639	66.85437	67.15234	67.45032	67.7483	68.04627	68.34425	68.64223	68.9402	69.23818	69.536156	69.83414	70.13211	70.43009	70.728065	71.02605	71.32402	71.621994	71.919975	72.21795	72.51593	72.8139	73.11188	73.40986	73.70783	74.00581	74.30379	74.60176	74.89974	75.197716	75.4957	75.79367	76.091644	76.389626	76.68761	76.98558	77.283554	77.581535	77.87951	78.17749	78.475464	78.77344	79.07142	79.36939	79.66737	79.96535	80.26332	80.5613	80.859276	81.15726	81.45523	81.753204	82.051186	82.34917	82.64714	82.945114	83.243095	83.54107	83.83905	84.137024	84.435	84.73298	85.03095	85.32893	85.62691	85.92488	86.22286	86.52084	86.81882	87.11679	87.41477	87.712746	88.01073	88.3087	88.606674	88.90465	89.20263	89.50061	89.798584	90.09656	90.39454	90.69252	90.99049	91.28847	91.58644	91.88442	92.1824	92.48038	92.77835	93.076324	93.374306	93.67229	93.97026	94.268234	94.566216
Delta Rn values	112156.414	112210.94	112065.484	111506.72	110495.36	109156.14	107693.164	106288.32	105055.484	104035.92	103222.43	102581.15	102066.92	101637.7	101268.94	100951.98	100682.72	100447.17	100211.34	99927.43	99545.21	99025.45	98349.09	97520.836	96561.81	95504.45	94376.38	93195.24	91968.41	90700.984	89407.83	88117.84	86871.34	85707.68	84652.914	83708.97	82857.17	82065.55	81303.3	80551.875	79810.984	79096.836	78430.625	77824.8	77218.23	76506.02	75787.95	75036.25	74245.86	73421.82	72555.09	71605.09	70502.99	69172.56	67556.38	65631.69	63425.14	61033.5	58678.36	56810.797	56285.21	58594.523	66131.805	81055.3	102591.08	136775.0	185249.3	246391.6	313835.66	376511.8	421034.5	436055.53	416738.72	366968.22	297942.4	223862.81	157026.77	104658.914	65269.457	35071.45	18405.84	10122.227	6382.7344	4812.492	4152.6875	3827.7266	3617.414	3460.9688	3354.7031	3301.6172	3290.2656	3293.9375	3282.8594	3239.2969	3165.0703	3077.2578	2996.5938	2936.5156	2899.4219	2880.164	2872.2188	2870.9531	2871.961	2867.875	2848.5078	2805.914	2739.5703	2656.2188	2563.9219	2466.5469	2364.2422	2258.8281	2157.6406	2070.9219	2004.8828	1956.5938	1915.3516
54	colony1	o6182o6183	Target	80.71001
Sample Temperatures	60.0005	60.2103	60.5153	60.8138	61.1136	61.4136	61.7127	62.0166	62.3127	62.6126	62.9127	63.212	63.5121	63.8128	64.1118	64.4193	64.7128	65.0182	65.3102	65.6109	65.9127	66.2113	66.5133	66.8111	67.1113	67.4131	67.7156	68.0118	68.3127	68.6124	68.9174	69.212	69.5121	69.8106	70.1166	70.413	70.7118	71.0183	71.3122	71.6119	71.9166	72.2114	72.5126	72.8168	73.1195	73.4178	73.7117	74.013	74.3147	74.6099	74.9155	75.2145	75.5164	75.8116	76.1168	76.412	76.711	77.0113	77.3102	77.6155	77.9118	78.2114	78.511	78.8129	79.1161	79.4105	79.7139	80.0131	80.3177	80.6115	80.9132	81.2166	81.5113	81.8139	82.1153	82.4152	82.7136	83.0118	83.3156	83.6105	83.9139	84.213	84.5151	84.8167	85.1139	85.4136	85.7166	86.0148	86.3108	86.6113	86.9101	87.2163	87.5093	87.8093	88.1122	88.4102	88.711	89.0135	89.3095	89.6154	89.915	90.2155	90.5127	90.8158	91.1172	91.413	91.7184	92.0161	92.3156	92.6149	92.9091	93.215	93.5095	93.8149	94.1157	94.4155	94.715
Rn values	3950381.8	3907331.0	3858002.8	3803918.5	3761933.2	3716381.0	3666908.8	3627436.8	3582212.5	3543274.2	3500293.0	3455966.0	3417158.2	3377754.2	3336773.2	3296637.2	3258408.5	3221386.0	3181926.5	3147371.8	3114575.2	3075554.5	3043148.8	3007423.8	2971975.2	2937202.0	2906323.5	2869282.8	2838431.2	2805875.2	2776256.5	2744828.5	2716889.8	2688409.2	2661843.2	2632847.0	2604732.2	2577499.2	2549184.8	2522276.0	2495614.5	2468663.0	2442651.2	2416771.0	2392069.0	2366622.0	2341414.8	2316235.8	2291422.0	2265674.5	2242678.2	2216411.5	2192906.2	2170048.8	2149298.8	2128011.2	2107101.2	2087915.5	2069899.1	2054328.2	2037296.6	2023693.5	2011620.1	1995258.0	1972901.6	1931786.6	1852438.6	1706595.1	1485843.2	1203539.5	798058.6	377423.16	158963.56	105766.27	97230.516	92666.195	93178.305	90110.42	88135.49	86869.22	84893.31	82697.65	81725.68	80066.23	78994.69	76974.266	75581.52	74161.27	72340.586	72065.81	70245.164	70302.695	68184.695	66680.445	65123.105	64819.984	64216.957	61943.445	61490.984	60884.098	59748.246	58019.49	59297.582	56879.42	55431.652	54758.64	54590.023	53628.08	52715.195	51890.8	51663.84	50332.188	49435.926	48663.4	48230.258	47193.55	46218.49
Delta Rn Sample Temperatures	60.0005	60.298477	60.59646	60.894436	61.192413	61.490395	61.788372	62.08635	62.38433	62.68231	62.980286	63.278263	63.57624	63.87422	64.1722	64.47018	64.76816	65.06613	65.36411	65.662094	65.96007	66.25805	66.55603	66.854004	67.151985	67.44997	67.74794	68.04592	68.3439	68.64188	68.93986	69.23784	69.53581	69.83379	70.13177	70.42975	70.72773	71.0257	71.323685	71.62166	71.91964	72.21762	72.515594	72.813576	73.11156	73.40953	73.70751	74.00549	74.30347	74.60145	74.89943	75.1974	75.495384	75.793365	76.09134	76.38932	76.6873	76.985275	77.28326	77.58124	77.87921	78.17719	78.47517	78.77315	79.07112	79.3691	79.66708	79.96506	80.26304	80.56102	80.85899	81.156975	81.454956	81.75293	82.05091	82.34889	82.646866	82.94485	83.24283	83.5408	83.83878	84.136765	84.43474	84.73272	85.0307	85.328674	85.626656	85.92463	86.22261	86.520584	86.818565	87.11655	87.41452	87.7125	88.01048	88.30846	88.60644	88.90442	89.20239	89.500374	89.798355	90.09633	90.39431	90.69229	90.990265	91.288246	91.58623	91.8842	92.18218	92.48016	92.77814	93.07611	93.3741	93.67207	93.97005	94.268036	94.56601
Delta Rn values	155402.75	154636.56	153489.72	151602.66	148929.36	145720.61	142367.77	139215.64	136451.69	134094.47	132054.83	130204.78	128430.266	126647.625	124807.89	122895.55	120931.78	118976.59	117110.08	115405.53	113898.734	112570.516	111351.63	110146.016	108855.76	107403.4	105744.2	103872.55	101825.19	99679.414	97544.14	95538.85	93764.82	92279.27	91077.984	90102.38	89261.375	88461.86	87636.72	86758.46	85836.26	84907.5	84019.76	83208.93	82465.45	81806.67	81180.4	80508.56	79700.15	78667.414	77341.74	75682.88	73687.12	71384.99	68843.15	66190.875	63688.207	61867.9	61737.83	65034.21	74440.35	93167.97	124982.78	174167.38	242856.1	329537.0	427399.97	523902.0	602468.1	646534.3	644858.94	595891.6	508909.12	401044.8	291507.0	195746.44	122085.984	71114.51	38731.39	20841.7	11889.32	7785.172	6013.875	5247.5312	4876.6094	4654.9453	4492.9844	4361.0156	4252.133	4168.3906	4111.9062	4076.9844	4047.7656	4004.0469	3931.7188	3829.5156	3707.3438	3579.5312	3459.0234	3355.7734	3276.5	3222.6172	3187.0078	3154.4297	3108.3047	3040.6953	2957.8516	2876.8125	2815.1953	2781.8828	2773.8828	2780.086	2787.836	2788.1016	2777.2422	2755.7656	2726.3516
55	colony1	o6182o6183	Target	80.71001
Sample Temperatures	60.0005	60.2103	60.5153	60.8138	61.1136	61.4136	61.7127	62.0166	62.3127	62.6126	62.9127	63.212	63.5121	63.8128	64.1118	64.4193	64.7128	65.0182	65.3102	65.6109	65.9127	66.2113	66.5133	66.8111	67.1113	67.4131	67.7156	68.0118	68.3127	68.6124	68.9174	69.212	69.5121	69.8106	70.1166	70.413	70.7118	71.0183	71.3122	71.6119	71.9166	72.2114	72.5126	72.8168	73.1195	73.4178	73.7117	74.013	74.3147	74.6099	74.9155	75.2145	75.5164	75.8116	76.1168	76.412	76.711	77.0113	77.3102	77.6155	77.9118	78.2114	78.511	78.8129	79.1161	79.4105	79.7139	80.0131	80.3177	80.6115	80.9132	81.2166	81.5113	81.8139	82.1153	82.4152	82.7136	83.0118	83.3156	83.6105	83.9139	84.213	84.5151	84.8167	85.1139	85.4136	85.7166	86.0148	86.3108	86.6113	86.9101	87.2163	87.5093	87.8093	88.1122	88.4102	88.711	89.0135	89.3095	89.6154	89.915	90.2155	90.5127	90.8158	91.1172	91.413	91.7184	92.0161	92.3156	92.6149	92.9091	93.215	93.5095	93.8149	94.1157	94.4155	94.715
Rn values	4279861.0	4226618.5	4177975.2	4120845.0	4073701.8	4025336.5	3979138.8	3931364.2	3884111.0	3837585.0	3791697.8	3750289.8	3710247.5	3664626.8	3622719.8	3577896.2	3537997.8	3498318.2	3459892.0	3414259.0	3380394.0	3340295.5	3303030.8	3266539.8	3227917.2	3191179.8	3153039.0	3120916.2	3085085.8	3049383.8	3014863.5	2982960.5	2949693.5	2917839.2	2889768.5	2857078.0	2829904.8	2798715.2	2768708.2	2741108.0	2708945.2	2681294.2	2656880.5	2624981.2	2595665.0	2569439.5	2543867.0	2514474.5	2488758.0	2466409.8	2436726.2	2414500.0	2388777.5	2363148.5	2341818.2	2314417.5	2295681.5	2274893.5	2255798.0	2238284.2	2221357.5	2205610.5	2191722.0	2172438.8	2148608.5	2108851.0	2024480.9	1870083.2	1633059.6	1333872.2	901393.25	437775.3	184681.89	115995.99	105952.36	102438.95	101029.71	97555.65	96992.68	95083.4	92962.15	90908.766	89969.54	88169.195	86039.57	85091.33	83541.26	82536.31	80381.08	80672.85	76265.89	77719.63	76703.65	74330.48	74101.26	71707.13	70719.95	69427.3	69087.61	67031.92	67384.1	65577.71	64646.797	62720.855	62824.836	60486.723	60143.18	60267.1	58526.613	57392.95	57638.527	56110.4	54757.633	54437.586	54051.938	53367.91	51833.51
Delta Rn Sample Temperatures	60.0005	60.298477	60.59646	60.894436	61.192413	61.490395	61.788372	62.08635	62.38433	62.68231	62.980286	63.278263	63.57624	63.87422	64.1722	64.47018	64.76816	65.06613	65.36411	65.662094	65.96007	66.25805	66.55603	66.854004	67.151985	67.44997	67.74794	68.04592	68.3439	68.64188	68.93986	69.23784	69.53581	69.83379	70.13177	70.42975	70.72773	71.0257	71.323685	71.62166	71.91964	72.21762	72.515594	72.813576	73.11156	73.40953	73.70751	74.00549	74.30347	74.60145	74.89943	75.1974	75.495384	75.793365	76.09134	76.38932	76.6873	76.985275	77.28326	77.58124	77.87921	78.17719	78.47517	78.77315	79.07112	79.3691	79.66708	79.96506	80.26304	80.56102	80.85899	81.156975	81.454956	81.75293	82.05091	82.34889	82.646866	82.94485	83.24283	83.5408	83.83878	84.136765	84.43474	84.73272	85.0307	85.328674	85.626656	85.92463	86.22261	86.520584	86.818565	87.11655	87.41452	87.7125	88.01048	88.30846	88.60644	88.90442	89.20239	89.500374	89.798355	90.09633	90.39431	90.69229	90.990265	91.288246	91.58623	91.8842	92.18218	92.48016	92.77814	93.07611	93.3741	93.67207	93.97005	94.268036	94.56601
Delta Rn values	161984.19	161141.75	159894.1	157901.16	155143.77	151876.5	148449.44	145140.52	142095.67	139363.22	136946.98	134832.75	132973.19	131287.64	129677.28	128062.91	126402.86	124698.37	122974.78	121268.77	119615.22	118034.0	116519.984	115041.25	113551.88	112012.72	110396.62	108688.67	106876.945	104957.46	102945.58	100891.66	98881.734	97012.53	95363.44	93966.58	92801.19	91807.41	90914.05	90065.46	89228.555	88383.5	87508.16	86572.62	85548.89	84435.21	83240.47	81997.65	80737.64	79464.766	78143.11	76697.02	75031.64	73065.12	70776.45	68264.336	65818.266	64027.23	63944.555	67312.08	76786.91	96112.92	129773.11	181948.22	255145.25	348065.34	453749.06	558985.0	645992.75	696663.2	698281.0	648390.7	556305.0	440171.72	320845.38	215493.89	133716.25	77309.18	42653.707	23350.727	13620.484	9134.891	7190.3984	6341.625	5924.133	5678.258	5517.6875	5411.703	5339.203	5281.3125	5228.2266	5182.703	5152.922	5139.914	5130.828	5104.578	5045.9375	4956.867	4856.375	4769.1953	4710.9375	4679.0	4654.5234	4613.422	4540.086	4435.5703	4315.9688	4202.8047	4111.6406	4045.3047	3995.1953	3948.2266	3894.8438	3832.8984	3765.961	3698.1953	3630.711
56	colony1	o6182o6183	Target	80.70973
Sample Temperatures	60.0004	60.2124	60.5167	60.8139	61.1136	61.4135	61.7165	62.0158	62.313	62.6161	62.914	63.2155	63.5129	63.8162	64.1126	64.4174	64.7147	65.0202	65.3139	65.6119	65.9127	66.2112	66.5127	66.8149	67.1125	67.4174	67.7204	68.0148	68.3137	68.613	68.9176	69.2138	69.5128	69.8122	70.1201	70.4135	70.7149	71.0207	71.3118	71.6117	71.9178	72.2122	72.5119	72.8185	73.1178	73.42	73.7148	74.0173	74.3201	74.6099	74.9165	75.2117	75.5173	75.8124	76.1169	76.413	76.7121	77.0145	77.3115	77.616	77.9128	78.2156	78.5121	78.8143	79.1188	79.4145	79.7187	80.0155	80.3186	80.6113	80.9134	81.2174	81.5143	81.8186	82.1193	82.4149	82.714	83.013	83.3168	83.6114	83.9148	84.2122	84.5158	84.8186	85.1174	85.4114	85.7175	86.0166	86.3153	86.6122	86.9144	87.2169	87.5129	87.8109	88.1109	88.4108	88.7116	89.0176	89.3093	89.6197	89.9167	90.2191	90.5102	90.8162	91.1178	91.4128	91.7189	92.0157	92.3162	92.6161	92.9124	93.2153	93.5134	93.8131	94.1198	94.4164	94.7146
Rn values	4315773.5	4270548.0	4215937.0	4161310.5	4111511.2	4068497.0	4021556.5	3972304.0	3928318.5	3882308.5	3834745.8	3793237.2	3748611.8	3702846.2	3664097.0	3618205.2	3577746.8	3536305.2	3493321.5	3453692.0	3416496.5	3379696.2	3341197.2	3303027.8	3266743.0	3229736.8	3195622.0	3159078.2	3124119.5	3090204.8	3055852.2	3023648.8	2993671.2	2960979.2	2932378.8	2903939.2	2873959.0	2842754.2	2815706.5	2785780.8	2753241.5	2727387.2	2697274.0	2671892.8	2642945.8	2617277.5	2589668.5	2566618.2	2540123.5	2517072.2	2491897.0	2466666.2	2443800.0	2417810.5	2395386.8	2373495.5	2354648.8	2333480.2	2315644.5	2295187.2	2278490.0	2262888.2	2244177.8	2221555.5	2195450.5	2149461.5	2064132.4	1908692.5	1674169.6	1381181.8	956583.75	483839.25	202379.53	116042.73	103443.93	99668.93	98054.05	96107.2	94023.44	93362.18	89978.14	87913.63	87632.44	85406.53	84273.65	81828.9	81181.15	80128.4	77964.38	78252.664	76538.25	75393.21	73010.61	72315.695	72041.35	69685.766	70450.87	68625.78	66571.74	65838.55	63323.746	62246.703	63120.22	61793.965	59272.14	59558.414	59413.16	57793.465	58588.8	54803.746	54756.93	54264.297	53314.79	51703.473	52124.645	51994.895	50711.887
Delta Rn Sample Temperatures	60.0004	60.298378	60.59635	60.89433	61.192307	61.49028	61.788258	62.08623	62.38421	62.682186	62.98016	63.278137	63.57611	63.87409	64.172066	64.47004	64.76802	65.065994	65.36397	65.66194	65.95992	66.2579	66.55587	66.85385	67.151825	67.4498	67.74777	68.04575	68.34373	68.6417	68.93968	69.237656	69.53563	69.83361	70.131584	70.42956	70.72754	71.02551	71.32349	71.62146	71.91944	72.217415	72.51539	72.81337	73.11134	73.40932	73.70729	74.00527	74.303246	74.60123	74.8992	75.197174	75.49515	75.79313	76.0911	76.38908	76.68706	76.98503	77.283005	77.58098	77.87896	78.17693	78.474915	78.77289	79.07086	79.368835	79.66682	79.96479	80.262764	80.560745	80.85872	81.15669	81.454666	81.75265	82.05062	82.3486	82.646576	82.94455	83.24252	83.540504	83.83848	84.13645	84.43443	84.73241	85.03038	85.328354	85.626335	85.92431	86.22229	86.52026	86.81824	87.11621	87.414185	87.712166	88.01014	88.30812	88.606094	88.90407	89.20204	89.500015	89.798	90.09598	90.39395	90.691925	90.9899	91.28787	91.58585	91.88383	92.18181	92.47978	92.777756	93.07573	93.3737	93.671684	93.969666	94.26764	94.56561
Delta Rn values	163732.52	163140.83	162032.6	160050.3	157226.05	153912.81	150561.38	147500.27	144846.34	142553.53	140509.92	138612.81	136794.75	135006.28	133195.44	131301.6	129271.72	127090.51	124796.375	122474.92	120225.16	118119.12	116175.31	114363.31	112622.1	110879.2	109063.33	107115.016	104998.086	102720.92	100346.21	97987.625	95783.97	93861.3	92294.76	91084.695	90154.51	89370.54	88582.016	87661.59	86537.84	85202.234	83697.29	82187.41	80717.53	79277.89	77914.336	76655.1	75492.336	74375.19	73211.33	71891.63	70330.516	68505.51	66487.805	64464.598	62774.55	61996.94	63112.53	67736.6	78352.12	100162.09	137652.97	194804.53	274392.8	375289.25	490439.16	606063.2	703206.8	762052.8	768023.8	717271.4	618785.75	491711.72	358934.53	239981.47	146378.88	81109.74	44297.934	23540.066	12947.055	7999.953	5822.867	4852.8906	4358.75	4049.3125	3831.125	3683.1328	3599.9766	3569.5	3568.0156	3567.1484	3546.6875	3505.875	3464.2422	3448.664	3473.4922	3526.3125	3570.25	3562.5938	3478.0	3321.289	3123.1328	2924.2266	2760.3125	2654.3984	2614.0234	2629.0156	2670.9844	2699.9453	2679.1719	2590.9922	2443.8594	2266.7734	2094.8984	1954.4297	1854.1406
57	colony9	o6182o6183	Target	80.85872
Sample Temperatures	60.0004	60.2124	60.5167	60.8139	61.1136	61.4135	61.7165	62.0158	62.313	62.6161	62.914	63.2155	63.5129	63.8162	64.1126	64.4174	64.7147	65.0202	65.3139	65.6119	65.9127	66.2112	66.5127	66.8149	67.1125	67.4174	67.7204	68.0148	68.3137	68.613	68.9176	69.2138	69.5128	69.8122	70.1201	70.4135	70.7149	71.0207	71.3118	71.6117	71.9178	72.2122	72.5119	72.8185	73.1178	73.42	73.7148	74.0173	74.3201	74.6099	74.9165	75.2117	75.5173	75.8124	76.1169	76.413	76.7121	77.0145	77.3115	77.616	77.9128	78.2156	78.5121	78.8143	79.1188	79.4145	79.7187	80.0155	80.3186	80.6113	80.9134	81.2174	81.5143	81.8186	82.1193	82.4149	82.714	83.013	83.3168	83.6114	83.9148	84.2122	84.5158	84.8186	85.1174	85.4114	85.7175	86.0166	86.3153	86.6122	86.9144	87.2169	87.5129	87.8109	88.1109	88.4108	88.7116	89.0176	89.3093	89.6197	89.9167	90.2191	90.5102	90.8162	91.1178	91.4128	91.7189	92.0157	92.3162	92.6161	92.9124	93.2153	93.5134	93.8131	94.1198	94.4164	94.7146
Rn values	4570515.5	4522825.0	4471833.0	4421562.0	4373398.5	4320893.5	4273932.0	4227713.5	4181444.2	4132262.5	4088742.8	4043660.5	3998314.5	3953293.8	3905052.0	3868529.2	3823712.5	3781312.0	3742247.8	3701207.5	3660649.2	3620698.5	3583807.0	3545591.0	3505599.8	3467864.8	3430997.0	3394899.2	3358701.0	3325141.2	3288883.5	3251637.0	3220935.5	3187795.2	3158978.8	3128103.0	3096528.8	3066474.0	3034171.0	3004388.0	2971899.5	2942872.2	2913020.0	2882552.0	2854478.8	2825007.8	2798310.0	2769348.5	2741346.0	2713334.5	2684636.5	2657094.5	2632613.8	2605456.0	2584006.0	2556848.5	2534888.0	2512013.2	2489668.8	2468098.0	2450094.2	2427656.8	2409201.5	2387086.5	2353849.5	2309203.5	2220038.2	2054547.8	1806553.5	1536943.0	1170175.2	680418.3	289063.84	135049.34	111013.94	106053.6	103116.71	102084.49	99271.19	97481.69	96736.46	94168.06	91888.85	89194.805	88896.984	85399.305	86074.22	83956.79	82204.97	81571.52	80806.46	79559.99	76499.47	75910.62	75834.25	72252.766	72392.33	71074.21	69817.33	68081.02	68740.94	66589.26	65946.01	64481.086	64152.992	61397.965	60958.56	61678.652	60002.484	59510.36	57713.25	56946.65	56313.234	55659.97	54484.34	53712.953	51898.586
Delta Rn Sample Temperatures	60.0004	60.298378	60.59635	60.89433	61.192307	61.49028	61.788258	62.08623	62.38421	62.682186	62.98016	63.278137	63.57611	63.87409	64.172066	64.47004	64.76802	65.065994	65.36397	65.66194	65.95992	66.2579	66.55587	66.85385	67.151825	67.4498	67.74777	68.04575	68.34373	68.6417	68.93968	69.237656	69.53563	69.83361	70.131584	70.42956	70.72754	71.02551	71.32349	71.62146	71.91944	72.217415	72.51539	72.81337	73.11134	73.40932	73.70729	74.00527	74.303246	74.60123	74.8992	75.197174	75.49515	75.79313	76.0911	76.38908	76.68706	76.98503	77.283005	77.58098	77.87896	78.17693	78.474915	78.77289	79.07086	79.368835	79.66682	79.96479	80.262764	80.560745	80.85872	81.15669	81.454666	81.75265	82.05062	82.3486	82.646576	82.94455	83.24252	83.540504	83.83848	84.13645	84.43443	84.73241	85.03038	85.328354	85.626335	85.92431	86.22229	86.52026	86.81824	87.11621	87.414185	87.712166	88.01014	88.30812	88.606094	88.90407	89.20204	89.500015	89.798	90.09598	90.39395	90.691925	90.9899	91.28787	91.58585	91.88383	92.18181	92.47978	92.777756	93.07573	93.3737	93.671684	93.969666	94.26764	94.56561
Delta Rn values	169603.75	168924.56	167926.36	166243.55	163814.83	160870.28	157774.66	154847.0	152253.14	149995.22	147968.28	146030.16	144062.89	142006.53	139867.06	137695.53	135553.5	133483.95	131503.56	129609.93	127796.664	126055.16	124367.34	122704.5	121029.4	119310.69	117523.24	115645.41	113647.62	111502.56	109215.62	106857.23	104567.97	102516.74	100838.24	99575.43	98663.4	97959.875	97304.37	96569.01	95690.49	94671.44	93597.516	92550.73	91546.48	90610.22	89720.2	88807.164	87774.14	86532.14	85032.99	83286.555	81351.11	79311.53	77266.37	75352.79	73825.35	73201.19	74468.36	79331.83	90432.51	112708.17	150521.83	208108.58	288300.84	390314.94	507931.3	628634.8	734601.1	806067.5	826680.56	789125.0	698493.5	571376.4	430650.94	298268.6	189351.88	109881.42	60581.234	32375.305	17500.352	10378.844	7210.617	5808.0547	5101.0312	4656.0625	4339.3906	4125.8047	4010.7656	3980.7578	4009.711	4063.914	4109.289	4118.992	4078.7734	3988.2812	3858.625	3708.2969	3559.3828	3432.9766	3343.039	3290.1797	3259.2969	3224.9531	3164.2578	3070.4219	2958.1797	2855.5	2786.6875	2758.8281	2761.1797	2776.125	2790.6797	2799.4922	2800.211	2788.7969	2760.7266
58	colony9	o6182o6183	Target	80.71073
Sample Temperatures	60.0014	60.2118	60.5133	60.8146	61.1115	61.4134	61.7164	62.0149	62.3099	62.6131	62.91	63.2129	63.5124	63.8127	64.1127	64.4205	64.7113	65.0166	65.314	65.6111	65.9114	66.2114	66.51	66.8144	67.1113	67.4154	67.717	68.0117	68.3126	68.613	68.9165	69.2137	69.5121	69.8147	70.1169	70.4119	70.7153	71.0192	71.3105	71.6128	71.9169	72.2126	72.5121	72.8155	73.1186	73.416	73.7116	74.0159	74.3189	74.6108	74.9153	75.2105	75.5176	75.8133	76.1175	76.4128	76.7097	77.0119	77.3108	77.6141	77.9132	78.2128	78.5121	78.8148	79.1179	79.4114	79.717	80.0114	80.3166	80.6123	80.9136	81.2138	81.5133	81.8162	82.116	82.4122	82.7119	83.0134	83.3181	83.612	83.9161	84.2127	84.515	84.8177	85.1139	85.4101	85.7177	86.0168	86.3106	86.6114	86.9138	87.2163	87.5108	87.8128	88.1119	88.4101	88.7112	89.0153	89.3111	89.6159	89.9166	90.2178	90.5104	90.8158	91.1167	91.4148	91.7155	92.0169	92.3172	92.6159	92.9138	93.2162	93.5094	93.8155	94.1155	94.4178	94.7156
Rn values	4373652.5	4334913.0	4293225.0	4239014.5	4195772.5	4148693.8	4105824.8	4054524.5	4017664.0	3971853.8	3927432.0	3888507.0	3846798.2	3808909.8	3770780.2	3728796.8	3690347.0	3651477.5	3614763.0	3577892.0	3541713.8	3504367.8	3469239.5	3433626.5	3395824.5	3362561.5	3327384.2	3292107.0	3260217.0	3225819.8	3192709.5	3160244.2	3131879.5	3095019.2	3066945.8	3034436.8	3010910.5	2980079.0	2951867.2	2922386.2	2891487.5	2863491.0	2830983.5	2804713.2	2776704.0	2748290.5	2719588.8	2694043.2	2666691.2	2639202.5	2608578.0	2581063.8	2558741.5	2532269.2	2509960.8	2486135.0	2463423.2	2437555.8	2420674.2	2396219.5	2379664.0	2357931.0	2340856.5	2315382.0	2283696.2	2235542.0	2138603.2	1964363.0	1713980.9	1436726.2	1054213.1	572928.94	236410.42	122407.11	105760.72	102914.42	100553.59	100357.04	97842.01	96008.88	94713.76	90571.02	90097.33	88435.44	87221.195	87126.23	83834.3	82110.29	82369.52	80915.32	77816.03	77841.195	75442.35	73890.87	74655.016	72964.766	72457.44	70108.59	69255.875	68192.51	68103.43	66240.54	65448.66	64680.8	62677.01	63098.656	61605.816	60602.98	61200.05	58626.047	57195.418	56888.13	57275.934	55629.207	55410.14	53896.645	53478.715
Delta Rn Sample Temperatures	60.0014	60.299377	60.59735	60.89533	61.193306	61.49128	61.789257	62.08723	62.38521	62.683186	62.98116	63.279137	63.57711	63.875088	64.173065	64.47104	64.76901	65.06699	65.36497	65.66294	65.96092	66.258896	66.55687	66.85485	67.152824	67.4508	67.74878	68.04675	68.34473	68.6427	68.94068	69.238655	69.53663	69.83461	70.13258	70.43056	70.72853	71.02651	71.324486	71.62247	71.92044	72.218414	72.51639	72.81437	73.11234	73.41032	73.7083	74.00627	74.304245	74.60222	74.9002	75.19817	75.496155	75.79413	76.0921	76.390076	76.68806	76.98603	77.284004	77.581985	77.87996	78.17793	78.47591	78.77389	79.07186	79.36984	79.667816	79.96579	80.26376	80.56174	80.85972	81.15769	81.45567	81.75365	82.05162	82.349594	82.647575	82.94555	83.24352	83.541504	83.83948	84.13745	84.435425	84.733406	85.03138	85.32936	85.627335	85.92531	86.22328	86.52126	86.81924	87.11721	87.41519	87.713165	88.01114	88.30911	88.60709	88.90507	89.20305	89.50102	89.798996	90.09697	90.39494	90.692924	90.990906	91.28888	91.58685	91.88483	92.1828	92.48078	92.778755	93.07674	93.37471	93.67268	93.97066	94.26863	94.56661
Delta Rn values	164374.67	163476.88	162453.38	160898.77	158647.38	155791.3	152567.75	149219.81	145919.6	142763.45	139815.48	137130.38	134744.0	132647.33	130776.125	129037.28	127350.95	125684.305	124052.266	122493.38	121030.06	119652.69	118320.914	116982.39	115592.16	114124.36	112576.375	110955.31	109271.59	107523.875	105704.17	103803.64	101839.66	99879.586	98046.83	96491.766	95327.44	94570.85	94122.695	93804.93	93432.98	92884.98	92157.305	91383.45	90573.08	89795.48	89059.26	88303.92	87414.516	86270.125	84799.805	83018.09	81016.32	78923.016	76868.67	75001.05	73580.65	73155.3	74792.06	80329.87	92615.83	118580.67	161510.44	226007.6	314561.62	425442.75	550865.3	676367.44	782346.3	848144.2	857972.8	806595.1	702063.9	563737.75	416101.75	281186.75	173001.14	95948.42	52534.29	27951.238	15241.75	9237.375	6573.617	5401.203	4852.742	4577.164	4443.9766	4396.0938	4392.8906	4394.6953	4364.875	4279.6875	4138.8984	3967.6797	3804.3906	3679.711	3601.3203	3554.3984	3516.0938	3470.914	3415.6875	3353.7188	3287.25	3216.1172	3142.5234	3074.3047	3021.4219	2986.8984	2960.9062	2924.7578	2863.9531	2779.9297	2690.3438	2616.789	2570.2656	2545.3672	2526.7578
59	colony9	o6182o6183	Target	80.71073
Sample Temperatures	60.0014	60.2118	60.5133	60.8146	61.1115	61.4134	61.7164	62.0149	62.3099	62.6131	62.91	63.2129	63.5124	63.8127	64.1127	64.4205	64.7113	65.0166	65.314	65.6111	65.9114	66.2114	66.51	66.8144	67.1113	67.4154	67.717	68.0117	68.3126	68.613	68.9165	69.2137	69.5121	69.8147	70.1169	70.4119	70.7153	71.0192	71.3105	71.6128	71.9169	72.2126	72.5121	72.8155	73.1186	73.416	73.7116	74.0159	74.3189	74.6108	74.9153	75.2105	75.5176	75.8133	76.1175	76.4128	76.7097	77.0119	77.3108	77.6141	77.9132	78.2128	78.5121	78.8148	79.1179	79.4114	79.717	80.0114	80.3166	80.6123	80.9136	81.2138	81.5133	81.8162	82.116	82.4122	82.7119	83.0134	83.3181	83.612	83.9161	84.2127	84.515	84.8177	85.1139	85.4101	85.7177	86.0168	86.3106	86.6114	86.9138	87.2163	87.5108	87.8128	88.1119	88.4101	88.7112	89.0153	89.3111	89.6159	89.9166	90.2178	90.5104	90.8158	91.1167	91.4148	91.7155	92.0169	92.3172	92.6159	92.9138	93.2162	93.5094	93.8155	94.1155	94.4178	94.7156
Rn values	4093303.0	4053451.8	4012369.2	3975048.8	3934753.5	3893033.8	3854637.5	3816490.2	3781192.5	3743757.5	3704555.8	3669770.2	3630054.5	3596135.5	3560546.8	3526027.5	3489771.5	3455710.8	3422593.2	3387090.2	3356520.5	3325147.8	3290845.0	3258716.0	3226280.0	3191679.0	3164755.2	3133823.0	3099250.8	3071742.5	3040563.8	3010179.8	2977628.8	2951578.2	2920780.5	2891142.8	2861344.0	2835782.8	2805808.0	2780292.5	2749326.5	2724222.5	2700343.2	2671972.5	2643830.2	2615752.8	2586893.5	2559498.0	2531226.8	2503206.8	2476380.8	2450129.5	2425016.8	2400359.2	2373428.5	2349948.2	2326107.2	2299857.2	2273920.5	2247432.5	2227206.2	2201319.8	2177252.2	2146589.2	2111075.5	2061193.4	1970028.8	1811777.5	1587628.6	1347554.9	1010569.6	571712.8	242540.8	119184.84	101461.79	97898.54	95658.42	95431.83	93865.05	90318.22	88604.984	87207.625	85164.81	84873.03	83854.57	80358.13	80780.21	79560.81	77424.984	75699.36	75070.68	73006.47	73040.23	71754.97	70173.62	68527.1	69311.2	67122.6	65168.043	65191.652	65671.516	63399.348	63877.297	62294.9	61013.92	58670.2	59375.016	58736.94	56743.145	54485.777	55428.85	52846.84	55130.97	54217.004	51604.574	52045.11	50108.63
Delta Rn Sample Temperatures	60.0014	60.299377	60.59735	60.89533	61.193306	61.49128	61.789257	62.08723	62.38521	62.683186	62.98116	63.279137	63.57711	63.875088	64.173065	64.47104	64.76901	65.06699	65.36497	65.66294	65.96092	66.258896	66.55687	66.85485	67.152824	67.4508	67.74878	68.04675	68.34473	68.6427	68.94068	69.238655	69.53663	69.83461	70.13258	70.43056	70.72853	71.02651	71.324486	71.62247	71.92044	72.218414	72.51639	72.81437	73.11234	73.41032	73.7083	74.00627	74.304245	74.60222	74.9002	75.19817	75.496155	75.79413	76.0921	76.390076	76.68806	76.98603	77.284004	77.581985	77.87996	78.17793	78.47591	78.77389	79.07186	79.36984	79.667816	79.96579	80.26376	80.56174	80.85972	81.15769	81.45567	81.75365	82.05162	82.349594	82.647575	82.94555	83.24352	83.541504	83.83948	84.13745	84.435425	84.733406	85.03138	85.32936	85.627335	85.92531	86.22328	86.52126	86.81924	87.11721	87.41519	87.713165	88.01114	88.30911	88.60709	88.90507	89.20305	89.50102	89.798996	90.09697	90.39494	90.692924	90.990906	91.28888	91.58685	91.88483	92.1828	92.48078	92.778755	93.07674	93.37471	93.67268	93.97066	94.26863	94.56661
Delta Rn values	140761.02	140491.98	139955.7	138835.23	137065.0	134831.72	132449.6	130197.0	128220.05	126516.91	124997.805	123558.484	122130.08	120688.6	119234.9	117772.266	116306.48	114853.67	113450.76	112140.305	110950.38	109869.06	108851.766	107849.32	106835.9	105824.414	104847.4	103930.086	103068.58	102230.64	101373.555	100462.71	99479.33	98422.766	97302.63	96139.984	94963.24	93816.125	92758.9	91871.62	91239.21	90931.055	90936.85	91174.28	91499.555	91719.02	91669.54	91256.375	90509.03	89496.61	88314.336	87097.945	85974.07	85041.41	84367.47	84027.195	84191.83	85281.55	88176.95	94735.02	107832.35	130836.97	167953.8	223131.98	298662.7	393422.12	501259.72	610292.1	703922.44	764076.8	776219.5	734506.75	644685.3	522922.1	390709.47	268120.78	168511.97	96669.96	53426.65	28606.367	15594.6875	9360.492	6568.008	5346.9766	4796.492	4538.0156	4423.6094	4384.758	4372.9688	4348.8594	4289.586	4193.9297	4076.711	3955.3672	3838.1797	3721.211	3594.3828	3452.336	3304.0625	3174.789	3096.789	3092.3906	3159.414	3270.0234	3383.8281	3465.164	3492.0625	3454.0	3347.6875	3180.3125	2978.2656	2787.8438	2659.0547	2619.9922	2660.7344	2740.1016	2810.0703
60	colony2	o6178o6179	Target	81.00821
Sample Temperatures	60.0009	60.2134	60.5135	60.8136	61.1103	61.4142	61.7128	62.0142	62.3129	62.6129	62.9125	63.2121	63.5134	63.813	64.1131	64.4183	64.7112	65.0194	65.314	65.6119	65.9122	66.2117	66.5132	66.8118	67.1123	67.4142	67.7162	68.0114	68.3127	68.6139	68.9173	69.213	69.5134	69.8153	70.1198	70.4122	70.7143	71.0192	71.3111	71.6118	71.9173	72.2134	72.5134	72.817	73.118	73.4164	73.7146	74.0147	74.3167	74.6101	74.9148	75.2124	75.5183	75.8121	76.1174	76.4102	76.7096	77.0123	77.311	77.616	77.9121	78.2118	78.5116	78.813	79.1179	79.4123	79.7178	80.0152	80.3146	80.6138	80.9137	81.214	81.5134	81.8152	82.1174	82.4116	82.7142	83.0144	83.3173	83.611	83.9157	84.2094	84.5154	84.8176	85.1161	85.4116	85.7156	86.0161	86.3107	86.6113	86.9091	87.2164	87.5096	87.81	88.1151	88.4122	88.7119	89.0149	89.3106	89.6198	89.9171	90.2148	90.5144	90.8172	91.1175	91.4141	91.7149	92.0165	92.3161	92.6143	92.9103	93.2137	93.5098	93.8148	94.1159	94.417	94.7151
Rn values	2997002.2	2970463.2	2944937.0	2916110.8	2891574.0	2868635.5	2840287.8	2812418.0	2788200.5	2763704.2	2738326.8	2714153.5	2690190.2	2664648.8	2637099.5	2612323.0	2586851.2	2560292.0	2534563.5	2510856.5	2484155.5	2460555.0	2431004.5	2403897.0	2380192.2	2353744.0	2325674.2	2299313.5	2272866.5	2248110.5	2221008.8	2196823.8	2171793.2	2144517.8	2119287.2	2092385.8	2068268.2	2045797.4	2016874.6	1996465.1	1971503.6	1948741.5	1927207.6	1900037.5	1875505.8	1851551.2	1825370.5	1802819.8	1777888.0	1753931.8	1731279.2	1707293.6	1685530.5	1663490.8	1641408.1	1618242.0	1598976.6	1576847.9	1556376.0	1534952.9	1513022.1	1489232.9	1469400.8	1447315.4	1423367.9	1396443.5	1364749.2	1325419.8	1257234.9	1134426.6	873430.1	475692.56	182629.89	89867.71	72966.92	69533.12	69262.39	69215.51	65694.2	65282.23	65369.723	62852.41	63058.637	60670.35	58627.285	58715.67	57654.484	55699.316	56598.21	54686.23	53758.47	53191.73	51630.484	51722.63	50514.2	49416.92	47719.25	49182.973	46726.06	47008.273	46027.223	43867.41	42902.36	42377.85	42196.99	41580.27	41623.06	40786.484	40200.777	39845.75	37825.223	37784.277	37061.85	38462.594	36714.215	34055.395	35707.07
Delta Rn Sample Temperatures	60.0009	60.298878	60.596855	60.89483	61.192806	61.49078	61.788757	62.086735	62.38471	62.682686	62.98066	63.278637	63.576614	63.874588	64.17256	64.47054	64.76852	65.06649	65.36447	65.662445	65.96042	66.2584	66.55637	66.85435	67.15233	67.4503	67.748276	68.04625	68.34423	68.642204	68.94018	69.23816	69.53613	69.83411	70.13209	70.43006	70.728035	71.02602	71.32399	71.62196	71.91994	72.21792	72.51589	72.81387	73.11185	73.40982	73.707794	74.005775	74.30375	74.60172	74.899704	75.19768	75.49565	75.793625	76.091606	76.38958	76.68756	76.985535	77.28351	77.58148	77.87946	78.17744	78.47541	78.77339	79.071365	79.36934	79.66731	79.965294	80.26327	80.56125	80.85922	81.157196	81.45517	81.75315	82.051125	82.3491	82.64708	82.94505	83.24303	83.541	83.83898	84.136955	84.43494	84.73291	85.03088	85.32886	85.62684	85.92481	86.222786	86.52077	86.81874	87.116714	87.41469	87.71267	88.01064	88.308624	88.6066	88.90457	89.202545	89.50052	89.7985	90.09648	90.394455	90.69243	90.9904	91.288376	91.58636	91.88433	92.18231	92.480286	92.77826	93.07623	93.37421	93.67219	93.97017	94.26814	94.56612
Delta Rn values	83489.375	83876.24	84134.11	84129.484	83832.99	83308.94	82670.46	82031.58	81486.05	81098.81	80902.46	80890.16	81017.016	81215.88	81421.8	81595.164	81734.56	81866.89	82027.78	82236.75	82486.766	82745.33	82972.4	83132.91	83205.69	83181.77	83063.33	82865.84	82618.82	82357.76	82108.7	81873.875	81627.48	81328.625	80943.336	80463.46	79913.97	79351.19	78848.16	78476.02	78281.08	78264.36	78375.86	78527.35	78622.25	78584.29	78376.08	77951.66	77204.69	76309.61	75327.58	74316.984	73330.664	72416.99	71627.05	71018.664	70663.7	70661.88	71187.2	72593.05	75597.61	80506.38	88267.39	101862.4	123920.95	156663.56	200524.38	252613.0	305892.12	350044.03	374334.7	371544.34	341051.7	289308.75	227351.25	166696.88	115753.8	78240.48	43240.5	22809.062	12143.07	7135.8125	4994.0312	4114.547	3712.5234	3468.7812	3286.539	3152.1484	3067.4453	3025.4766	3009.4922	3000.5625	2984.5781	2954.9531	2912.6562	2866.1719	2830.6016	2822.3125	2848.0469	2894.1328	2925.836	2901.7266	2796.8594	2620.1016	2413.211	2231.2734	2115.9219	2076.8203	2091.039	2119.3125	2128.4062	2105.6484	2057.1484	1993.6562	1917.4297	1821.9688	1702.75
61	colony2	o6178o6179	Target	81.00821
Sample Temperatures	60.0009	60.2134	60.5135	60.8136	61.1103	61.4142	61.7128	62.0142	62.3129	62.6129	62.9125	63.2121	63.5134	63.813	64.1131	64.4183	64.7112	65.0194	65.314	65.6119	65.9122	66.2117	66.5132	66.8118	67.1123	67.4142	67.7162	68.0114	68.3127	68.6139	68.9173	69.213	69.5134	69.8153	70.1198	70.4122	70.7143	71.0192	71.3111	71.6118	71.9173	72.2134	72.5134	72.817	73.118	73.4164	73.7146	74.0147	74.3167	74.6101	74.9148	75.2124	75.5183	75.8121	76.1174	76.4102	76.7096	77.0123	77.311	77.616	77.9121	78.2118	78.5116	78.813	79.1179	79.4123	79.7178	80.0152	80.3146	80.6138	80.9137	81.214	81.5134	81.8152	82.1174	82.4116	82.7142	83.0144	83.3173	83.611	83.9157	84.2094	84.5154	84.8176	85.1161	85.4116	85.7156	86.0161	86.3107	86.6113	86.9091	87.2164	87.5096	87.81	88.1151	88.4122	88.7119	89.0149	89.3106	89.6198	89.9171	90.2148	90.5144	90.8172	91.1175	91.4141	91.7149	92.0165	92.3161	92.6143	92.9103	93.2137	93.5098	93.8148	94.1159	94.417	94.7151
Rn values	3225131.8	3197510.0	3167162.0	3138655.5	3106142.5	3080061.2	3046009.8	3016552.5	2987125.2	2957278.5	2927644.5	2899467.2	2872814.2	2841798.8	2813104.2	2784047.2	2758254.8	2728571.2	2699739.2	2670416.2	2643046.0	2612991.8	2583596.8	2558480.5	2530540.0	2501202.5	2469728.2	2441821.2	2414127.2	2386974.8	2359352.0	2332638.2	2306219.5	2281911.2	2252745.8	2225715.0	2200507.2	2173755.5	2146414.5	2123117.0	2094902.2	2070467.0	2041892.6	2016530.2	1992226.0	1966250.6	1942220.6	1920255.0	1893043.0	1870972.2	1846267.5	1823630.9	1796986.8	1774468.8	1749952.4	1726925.4	1703425.5	1678561.9	1655894.8	1632940.2	1609153.6	1586160.0	1563950.0	1537565.4	1515049.0	1484730.9	1454706.2	1414089.2	1346965.8	1210641.2	919869.5	488623.28	187244.45	93690.56	79943.586	76297.875	74640.164	74632.24	73864.39	72144.76	70771.58	69898.875	68894.59	67063.99	65253.945	65378.844	63910.656	62852.926	62253.938	61434.598	60494.195	58745.47	57471.668	56868.27	57758.57	55238.258	53830.72	52057.168	51318.285	50592.812	51256.53	50281.63	48818.688	47799.055	47141.816	46396.38	47184.03	47624.484	46266.203	45215.965	42191.73	43161.44	41861.953	41278.613	40689.93	39608.695	40094.992
Delta Rn Sample Temperatures	60.0009	60.298878	60.596855	60.89483	61.192806	61.49078	61.788757	62.086735	62.38471	62.682686	62.98066	63.278637	63.576614	63.874588	64.17256	64.47054	64.76852	65.06649	65.36447	65.662445	65.96042	66.2584	66.55637	66.85435	67.15233	67.4503	67.748276	68.04625	68.34423	68.642204	68.94018	69.23816	69.53613	69.83411	70.13209	70.43006	70.728035	71.02602	71.32399	71.62196	71.91994	72.21792	72.51589	72.81387	73.11185	73.40982	73.707794	74.005775	74.30375	74.60172	74.899704	75.19768	75.49565	75.793625	76.091606	76.38958	76.68756	76.985535	77.28351	77.58148	77.87946	78.17744	78.47541	78.77339	79.071365	79.36934	79.66731	79.965294	80.26327	80.56125	80.85922	81.157196	81.45517	81.75315	82.051125	82.3491	82.64708	82.94505	83.24303	83.541	83.83898	84.136955	84.43494	84.73291	85.03088	85.32886	85.62684	85.92481	86.222786	86.52077	86.81874	87.116714	87.41469	87.71267	88.01064	88.308624	88.6066	88.90457	89.202545	89.50052	89.7985	90.09648	90.394455	90.69243	90.9904	91.288376	91.58636	91.88433	92.18231	92.480286	92.77826	93.07623	93.37421	93.67219	93.97017	94.26814	94.56612
Delta Rn values	92658.02	92857.91	92994.04	92926.94	92608.71	92076.27	91413.12	90704.93	90016.24	89390.7	88855.2	88422.17	88092.4	87857.89	87707.14	87627.94	87601.734	87599.35	87588.83	87547.2	87474.85	87391.945	87322.266	87265.62	87184.664	87017.25	86708.29	86243.51	85660.08	85032.92	84443.1	83949.46	83571.59	83291.02	83068.984	82867.31	82664.086	82453.664	82234.89	81997.19	81713.555	81352.22	80893.22	80170.14	79329.15	78498.086	77753.54	77146.35	76690.01	76364.38	76127.77	75931.984	75735.67	75514.76	75266.58	75012.41	74804.68	74750.26	75063.92	76168.51	78870.19	83507.59	91444.83	105655.56	129022.12	163992.78	211050.19	267009.0	324143.2	371203.38	396614.5	392767.44	359282.06	303372.25	237025.75	172545.31	118751.55	78843.086	42969.01	22215.824	11465.102	6452.7812	4315.0938	3433.8516	3033.7969	2808.164	2665.3828	2588.4375	2570.1172	2592.875	2632.6172	2671.4453	2706.1953	2743.9375	2786.4219	2816.5781	2801.7734	2714.6875	2555.461	2355.0781	2155.1953	1980.7422	1828.9453	1684.2734	1545.9453	1442.7422	1419.6641	1504.6406	1681.2812	1890.0781	2058.5156	2138.8125	2127.9688	2060.9688	1986.5703	1943.6719	1949.2188
62	colony2	o6178o6179	Target	81.30658
Sample Temperatures	60.0013	60.2147	60.5159	60.8178	61.1173	61.4171	61.7169	62.0184	62.3159	62.6163	62.9137	63.2131	63.514	63.813	64.1131	64.418	64.7143	65.0224	65.3169	65.6149	65.9153	66.215	66.5163	66.8159	67.1151	67.4174	67.7177	68.0143	68.314	68.6126	68.9204	69.2165	69.5163	69.816	70.1204	70.4166	70.7151	71.0226	71.3153	71.6161	71.9204	72.212	72.515	72.8209	73.1199	73.418	73.7165	74.0154	74.319	74.6111	74.9186	75.2155	75.5167	75.8132	76.1186	76.412	76.7107	77.0112	77.3142	77.6191	77.9145	78.214	78.5154	78.8135	79.1196	79.4143	79.7196	80.0157	80.3217	80.615	80.9166	81.2188	81.5146	81.8186	82.1219	82.4148	82.7149	83.0117	83.3175	83.6119	83.9187	84.2119	84.5196	84.8204	85.1179	85.4138	85.7194	86.019	86.3136	86.6141	86.9126	87.2186	87.514	87.8131	88.1155	88.4148	88.7141	89.0179	89.3148	89.6204	89.9174	90.2181	90.5145	90.8197	91.1208	91.4148	91.7188	92.0193	92.3158	92.6151	92.9148	93.215	93.511	93.8156	94.1163	94.4152	94.7155
Rn values	3676712.8	3643692.5	3609260.0	3570732.0	3535174.5	3499927.2	3464423.5	3428237.2	3392469.8	3358456.8	3323710.0	3288584.8	3254519.5	3220696.8	3184776.8	3149220.8	3113074.5	3082519.0	3047404.8	3014707.8	2980287.5	2944893.5	2912449.2	2878935.8	2844862.0	2811734.2	2781742.0	2746030.5	2715109.8	2682742.2	2651443.2	2619284.5	2590638.5	2560408.5	2531898.0	2500593.2	2469202.0	2439883.5	2411666.8	2383580.2	2355731.0	2325806.2	2300780.0	2272096.8	2242354.0	2216043.5	2187674.0	2158672.2	2132007.5	2107173.2	2077096.2	2049147.8	2024373.8	1997683.4	1969664.4	1944042.6	1918535.2	1893293.0	1866425.5	1841258.4	1818283.1	1795590.6	1772880.6	1751369.0	1733733.6	1718715.1	1700829.6	1681309.6	1645552.8	1577132.2	1432158.9	1112568.0	634410.25	248573.44	108981.42	88047.164	83130.22	81867.42	79538.45	78295.02	77138.68	75478.555	74247.52	73009.86	72682.14	70277.59	69175.086	67280.484	66558.67	65579.695	64689.79	63538.16	62399.773	61898.516	58941.605	60029.344	58496.41	57222.277	55776.312	55711.453	55181.04	53831.61	52876.05	51867.543	51263.21	49946.1	49640.727	48989.887	47458.914	47574.797	46070.207	47647.188	44727.99	44840.07	44151.914	42261.21	42393.316
Delta Rn Sample Temperatures	60.0013	60.29928	60.59725	60.89523	61.193207	61.49118	61.789158	62.08713	62.38511	62.683086	62.98106	63.279037	63.57701	63.87499	64.172966	64.47094	64.76892	65.066895	65.36487	65.66284	65.96082	66.2588	66.55677	66.85475	67.152725	67.4507	67.74867	68.04665	68.34463	68.6426	68.94058	69.238556	69.53653	69.83451	70.132484	70.43046	70.72844	71.02641	71.32439	71.62236	71.92034	72.218315	72.51629	72.81427	73.11224	73.41022	73.70819	74.00617	74.304146	74.60213	74.9001	75.198074	75.49605	75.79403	76.092	76.38998	76.68796	76.98593	77.283905	77.58188	77.87986	78.17783	78.475815	78.77379	79.07176	79.369736	79.66772	79.96569	80.263664	80.561646	80.85962	81.15759	81.45557	81.75355	82.05152	82.3495	82.64748	82.94545	83.24342	83.541405	83.83938	84.13735	84.43533	84.73331	85.03128	85.329254	85.627235	85.92521	86.22319	86.521164	86.81914	87.11711	87.415085	87.713066	88.01104	88.30902	88.606995	88.90497	89.20294	89.500916	89.7989	90.09688	90.39485	90.692825	90.9908	91.28877	91.586754	91.88473	92.18271	92.48068	92.778656	93.07663	93.3746	93.672585	93.970566	94.26854	94.56651
Delta Rn values	111041.03	111375.94	111579.91	111473.484	111014.85	110293.21	109461.87	108662.35	107980.78	107448.33	107054.05	106763.27	106525.22	106288.945	106017.39	105704.78	105372.63	105054.664	104770.234	104510.16	104241.89	103928.805	103547.516	103094.445	102576.75	102000.71	101362.83	100654.94	99875.72	99044.19	98201.984	97401.734	96682.414	96048.41	95466.83	94885.62	94263.99	93598.695	92924.92	92298.6	91770.56	91363.68	91068.586	90849.195	90658.06	90454.625	90133.875	89746.94	89311.17	88832.69	88308.6	87728.5	87076.66	86333.414	85470.57	84444.375	83198.81	81681.1	79882.78	77926.125	76218.66	75709.8	78244.484	86925.09	101813.12	127233.52	167544.11	223783.4	292566.53	364919.28	427290.6	465191.9	468337.38	434857.06	372241.5	294400.28	216424.12	149769.72	99925.71	57751.43	30604.004	16179.586	9273.117	6279.703	5093.1953	4646.6797	4464.117	4358.6016	4270.1094	4189.086	4120.9688	4068.8672	4027.4844	3985.7031	3933.2344	3865.6016	3784.9922	3698.4453	3615.6406	3546.5312	3497.4297	3466.789	3444.125	3414.3203	3364.6953	3290.1953	3194.2422	3086.9844	2983.4375	2901.3281	2856.4297	2854.9453	2887.4766	2930.1797	2954.9297	2942.8438	2892.7344
63	colony10	o6178o6179	Target	81.30658
Sample Temperatures	60.0013	60.2147	60.5159	60.8178	61.1173	61.4171	61.7169	62.0184	62.3159	62.6163	62.9137	63.2131	63.514	63.813	64.1131	64.418	64.7143	65.0224	65.3169	65.6149	65.9153	66.215	66.5163	66.8159	67.1151	67.4174	67.7177	68.0143	68.314	68.6126	68.9204	69.2165	69.5163	69.816	70.1204	70.4166	70.7151	71.0226	71.3153	71.6161	71.9204	72.212	72.515	72.8209	73.1199	73.418	73.7165	74.0154	74.319	74.6111	74.9186	75.2155	75.5167	75.8132	76.1186	76.412	76.7107	77.0112	77.3142	77.6191	77.9145	78.214	78.5154	78.8135	79.1196	79.4143	79.7196	80.0157	80.3217	80.615	80.9166	81.2188	81.5146	81.8186	82.1219	82.4148	82.7149	83.0117	83.3175	83.6119	83.9187	84.2119	84.5196	84.8204	85.1179	85.4138	85.7194	86.019	86.3136	86.6141	86.9126	87.2186	87.514	87.8131	88.1155	88.4148	88.7141	89.0179	89.3148	89.6204	89.9174	90.2181	90.5145	90.8197	91.1208	91.4148	91.7188	92.0193	92.3158	92.6151	92.9148	93.215	93.511	93.8156	94.1163	94.4152	94.7155
Rn values	3380113.2	3347816.0	3309726.2	3273824.2	3234844.0	3197678.5	3161676.2	3127898.0	3092871.8	3057899.5	3024458.2	2991026.8	2957702.5	2924024.0	2891355.8	2855617.8	2823169.0	2789298.0	2757708.5	2725531.2	2693497.5	2660618.0	2629300.8	2597513.5	2565076.0	2535893.8	2503117.8	2472164.2	2445371.5	2414731.0	2385341.5	2357749.2	2330092.0	2301698.5	2273039.2	2248090.8	2218551.2	2192680.5	2163314.0	2140300.8	2112965.2	2087918.1	2066944.2	2039468.6	2016959.8	1991673.1	1966036.9	1943877.6	1917497.9	1893942.5	1869129.9	1843518.8	1819760.1	1796888.8	1769236.1	1745089.8	1723581.8	1697975.4	1674868.1	1649779.4	1630332.1	1608163.8	1589398.2	1571945.5	1557580.4	1543672.9	1528318.2	1505559.0	1470929.9	1404918.8	1269853.4	975813.4	543151.9	208151.61	101161.516	84559.31	79801.92	80389.336	77867.85	76061.9	75548.02	72782.99	70284.0	70616.88	69171.27	70254.08	67351.5	65263.58	65473.164	65067.59	64088.227	63706.043	60790.047	60123.98	59234.0	57209.824	56983.36	56158.984	54963.344	54607.45	54131.19	52278.49	51522.883	51121.996	50630.77	48815.918	48637.684	47828.13	47442.47	46323.543	45980.39	45750.5	44524.88	44330.28	44745.305	41994.668	41930.902
Delta Rn Sample Temperatures	60.0013	60.29928	60.59725	60.89523	61.193207	61.49118	61.789158	62.08713	62.38511	62.683086	62.98106	63.279037	63.57701	63.87499	64.172966	64.47094	64.76892	65.066895	65.36487	65.66284	65.96082	66.2588	66.55677	66.85475	67.152725	67.4507	67.74867	68.04665	68.34463	68.6426	68.94058	69.238556	69.53653	69.83451	70.132484	70.43046	70.72844	71.02641	71.32439	71.62236	71.92034	72.218315	72.51629	72.81427	73.11224	73.41022	73.70819	74.00617	74.304146	74.60213	74.9001	75.198074	75.49605	75.79403	76.092	76.38998	76.68796	76.98593	77.283905	77.58188	77.87986	78.17783	78.475815	78.77379	79.07176	79.369736	79.66772	79.96569	80.263664	80.561646	80.85962	81.15759	81.45557	81.75355	82.05152	82.3495	82.64748	82.94545	83.24342	83.541405	83.83938	84.13735	84.43533	84.73331	85.03128	85.329254	85.627235	85.92521	86.22319	86.521164	86.81914	87.11711	87.415085	87.713066	88.01104	88.30902	88.606995	88.90497	89.20294	89.500916	89.7989	90.09688	90.39485	90.692825	90.9908	91.28877	91.586754	91.88473	92.18271	92.48068	92.778656	93.07663	93.3746	93.672585	93.970566	94.26854	94.56651
Delta Rn values	109568.18	109665.09	109621.06	109224.41	108408.336	107259.19	105955.01	104677.01	103551.85	102633.97	101923.766	101386.89	100971.38	100617.64	100270.78	99892.59	99470.77	99015.7	98548.26	98083.45	97620.15	97141.08	96619.67	96029.95	95354.74	94591.98	93756.01	92878.16	91996.05	91147.945	90360.99	89648.836	89006.48	88413.125	87832.77	87222.8	86544.414	85779.87	84943.8	84085.81	83277.66	82589.79	82067.68	81721.23	81485.55	81353.94	81325.414	81345.33	81375.71	81388.71	81360.18	81260.81	81053.29	80689.5	80110.81	79249.47	78033.24	76403.91	74365.25	72079.89	70029.7	69251.98	71635.27	80187.29	92874.82	114822.125	149105.16	196270.45	253191.62	312215.88	362119.94	391182.44	391395.34	361787.38	308990.84	244648.16	181058.22	127311.78	87535.87	50334.082	26569.148	13973.664	7873.5938	5116.8516	3917.3281	3397.914	3171.914	3080.7422	3066.336	3113.3906	3214.961	3349.6953	3476.586	3548.8203	3535.6484	3436.4922	3279.3828	3106.2656	2954.8438	2845.289	2777.0781	2734.8594	2698.9531	2653.914	2591.7656	2510.9219	2413.9375	2306.5234	2197.1562	2096.5078	2015.5703	1962.7266	1939.7109	1938.2734	1940.5234	1925.3594	1878.5156
64	colony10	o6178o6179	Target	81.15726
Sample Temperatures	60.0009	60.2114	60.5123	60.8145	61.1103	61.4142	61.7128	62.0131	62.3118	62.6125	62.912	63.2122	63.5118	63.812	64.112	64.4163	64.7111	65.0164	65.3133	65.6101	65.9121	66.2098	66.5095	66.8112	67.1119	67.4123	67.7163	68.0112	68.3115	68.6097	68.9175	69.2102	69.5132	69.8119	70.1171	70.4129	70.7135	71.0201	71.3124	71.6113	71.9168	72.212	72.5125	72.8143	73.1175	73.4169	73.7144	74.0113	74.3183	74.6079	74.9122	75.2119	75.5146	75.8116	76.1166	76.4116	76.7115	77.0113	77.3111	77.614	77.9125	78.2116	78.5108	78.8102	79.1169	79.411	79.7163	80.0115	80.3166	80.6122	80.912	81.2133	81.5113	81.8149	82.119	82.4109	82.7111	83.0104	83.3165	83.6104	83.9147	84.2118	84.5167	84.8139	85.1162	85.4106	85.7171	86.015	86.3106	86.6103	86.9091	87.2159	87.5097	87.8088	88.1114	88.4126	88.7109	89.011	89.3107	89.6147	89.9142	90.2147	90.5101	90.8155	91.1165	91.4116	91.7149	92.0158	92.3122	92.6123	92.9124	93.2158	93.5089	93.8152	94.1157	94.4167	94.7152
Rn values	3992644.8	3951590.8	3904055.5	3866921.5	3816688.2	3775670.0	3735460.5	3698185.2	3651658.8	3614470.2	3575873.2	3536775.2	3503023.5	3466561.5	3424485.5	3381415.8	3347625.0	3309636.0	3274308.2	3236764.5	3196622.8	3159858.2	3122927.0	3083737.2	3047484.0	3009490.8	2970787.0	2936007.5	2903072.0	2867571.8	2833301.5	2798792.2	2766184.8	2734245.2	2703448.8	2671331.5	2638017.8	2606865.8	2576481.0	2547286.0	2516122.2	2487227.5	2459198.2	2427092.2	2398906.8	2369156.0	2340657.5	2312984.5	2280457.0	2251093.0	2223657.8	2194101.2	2166490.5	2139214.2	2112606.2	2086544.0	2058822.5	2034910.8	2011023.9	1987125.2	1965815.8	1946686.6	1929298.8	1910067.5	1893899.9	1877367.8	1854116.2	1816410.6	1755486.2	1645381.6	1402064.1	933969.56	426741.5	160047.73	103665.71	95149.61	92448.625	90891.12	88814.87	87088.79	85970.97	84364.83	82269.95	80316.37	80894.555	79113.58	77796.2	75625.36	74719.64	73946.47	71790.43	71741.91	69037.73	68655.94	67991.734	67701.62	65700.4	65057.832	62400.02	63692.434	62167.48	60330.703	61309.266	58171.703	57747.586	58002.418	54795.016	55496.203	54773.133	54014.008	53286.094	52886.613	50437.438	50910.55	50001.58	49985.625	49102.062
Delta Rn Sample Temperatures	60.0009	60.298874	60.59685	60.89483	61.192806	61.490784	61.78876	62.08674	62.384712	62.68269	62.980667	63.278645	63.576622	63.874596	64.17258	64.47055	64.76853	65.066505	65.36448	65.66246	65.960434	66.258415	66.55639	66.85437	67.15234	67.45032	67.7483	68.04627	68.34425	68.64223	68.9402	69.23818	69.536156	69.83414	70.13211	70.43009	70.728065	71.02605	71.32402	71.621994	71.919975	72.21795	72.51593	72.8139	73.11188	73.40986	73.70783	74.00581	74.30379	74.60176	74.89974	75.197716	75.4957	75.79367	76.091644	76.389626	76.68761	76.98558	77.283554	77.581535	77.87951	78.17749	78.475464	78.77344	79.07142	79.36939	79.66737	79.96535	80.26332	80.5613	80.859276	81.15726	81.45523	81.753204	82.051186	82.34917	82.64714	82.945114	83.243095	83.54107	83.83905	84.137024	84.435	84.73298	85.03095	85.32893	85.62691	85.92488	86.22286	86.52084	86.81882	87.11679	87.41477	87.712746	88.01073	88.3087	88.606674	88.90465	89.20263	89.50061	89.798584	90.09656	90.39454	90.69252	90.99049	91.28847	91.58644	91.88442	92.1824	92.48038	92.77835	93.076324	93.374306	93.67229	93.97026	94.268234	94.566216
Delta Rn values	129284.05	129192.16	128868.3	128071.06	126747.96	125028.77	123134.15	121275.89	119606.84	118218.99	117157.23	116420.09	115950.73	115646.91	115403.11	115154.234	114897.85	114670.15	114501.68	114385.125	114272.15	114092.18	113777.05	113276.875	112570.09	111666.06	110605.945	109447.836	108251.086	107062.484	105913.0	104825.23	103815.01	102889.74	102038.016	101235.234	100455.12	99687.19	98946.445	98263.9	97672.766	97192.07	96822.914	96551.13	96352.48	96190.37	95977.42	95610.87	95052.29	94243.73	93169.92	91850.05	90314.07	88572.01	86601.78	84360.31	81819.3	79023.85	76178.17	73770.08	72767.34	74896.91	82978.96	99482.74	121927.99	158180.47	210289.16	276778.62	350938.84	420752.25	471415.62	490098.0	470951.9	417731.94	342445.38	260710.4	186311.64	127564.7	81981.27	44067.816	22973.445	12376.625	7520.4062	5454.0703	4619.5625	4300.8906	4198.3984	4183.4844	4189.758	4177.5547	4126.3984	4033.461	3911.3516	3782.7344	3670.5781	3587.1172	3528.6016	3481.1953	3433.7188	3386.836	3350.3438	3331.5547	3325.1953	3313.0078	3273.3828	3193.9922	3079.8047	2951.3906	2834.5078	2745.9219	2684.0078	2630.8438	2564.9062	2475.4766	2368.4922	2260.1719	2165.0469
65	colony10	o6178o6179	Target	81.15726
Sample Temperatures	60.0009	60.2114	60.5123	60.8145	61.1103	61.4142	61.7128	62.0131	62.3118	62.6125	62.912	63.2122	63.5118	63.812	64.112	64.4163	64.7111	65.0164	65.3133	65.6101	65.9121	66.2098	66.5095	66.8112	67.1119	67.4123	67.7163	68.0112	68.3115	68.6097	68.9175	69.2102	69.5132	69.8119	70.1171	70.4129	70.7135	71.0201	71.3124	71.6113	71.9168	72.212	72.5125	72.8143	73.1175	73.4169	73.7144	74.0113	74.3183	74.6079	74.9122	75.2119	75.5146	75.8116	76.1166	76.4116	76.7115	77.0113	77.3111	77.614	77.9125	78.2116	78.5108	78.8102	79.1169	79.411	79.7163	80.0115	80.3166	80.6122	80.912	81.2133	81.5113	81.8149	82.119	82.4109	82.7111	83.0104	83.3165	83.6104	83.9147	84.2118	84.5167	84.8139	85.1162	85.4106	85.7171	86.015	86.3106	86.6103	86.9091	87.2159	87.5097	87.8088	88.1114	88.4126	88.7109	89.011	89.3107	89.6147	89.9142	90.2147	90.5101	90.8155	91.1165	91.4116	91.7149	92.0158	92.3122	92.6123	92.9124	93.2158	93.5089	93.8152	94.1157	94.4167	94.7152
Rn values	3790415.2	3749220.2	3706960.5	3669336.2	3626874.2	3587552.8	3551882.8	3509459.5	3468874.8	3432475.2	3392889.8	3357328.5	3317828.8	3282643.8	3245338.2	3206159.5	3171639.2	3132372.0	3096184.0	3061064.2	3023494.8	2987826.0	2950983.0	2914150.2	2878271.8	2842241.2	2807478.2	2772029.5	2737720.5	2703470.2	2669926.0	2638266.2	2607727.5	2577665.8	2548137.8	2515399.2	2486204.5	2456517.5	2427098.5	2398041.2	2369550.2	2344158.8	2314355.5	2286269.8	2261818.0	2233255.0	2206159.8	2178726.2	2153473.5	2127607.0	2101864.2	2074564.4	2046920.8	2020703.0	1996212.1	1971775.6	1947416.0	1921299.0	1898342.2	1878325.9	1856934.0	1837528.2	1820353.8	1805951.0	1792466.9	1779341.4	1760070.9	1722680.4	1662276.9	1555822.4	1324295.2	884439.56	402732.25	152857.03	99418.555	92616.836	89964.54	88743.06	85652.555	84960.05	84568.15	82413.29	80541.625	79652.4	77574.03	76933.06	75723.97	73534.414	74229.81	72930.99	70693.63	69631.8	68524.69	68057.37	66233.766	65206.78	63883.418	63509.664	60556.773	60677.6	60867.227	60003.84	58073.87	57834.46	55508.527	55265.793	55517.07	53810.3	53566.906	53000.746	52684.086	51289.41	50008.86	49134.746	48686.38	49077.344	47628.906
Delta Rn Sample Temperatures	60.0009	60.298874	60.59685	60.89483	61.192806	61.490784	61.78876	62.08674	62.384712	62.68269	62.980667	63.278645	63.576622	63.874596	64.17258	64.47055	64.76853	65.066505	65.36448	65.66246	65.960434	66.258415	66.55639	66.85437	67.15234	67.45032	67.7483	68.04627	68.34425	68.64223	68.9402	69.23818	69.536156	69.83414	70.13211	70.43009	70.728065	71.02605	71.32402	71.621994	71.919975	72.21795	72.51593	72.8139	73.11188	73.40986	73.70783	74.00581	74.30379	74.60176	74.89974	75.197716	75.4957	75.79367	76.091644	76.389626	76.68761	76.98558	77.283554	77.581535	77.87951	78.17749	78.475464	78.77344	79.07142	79.36939	79.66737	79.96535	80.26332	80.5613	80.859276	81.15726	81.45523	81.753204	82.051186	82.34917	82.64714	82.945114	83.243095	83.54107	83.83905	84.137024	84.435	84.73298	85.03095	85.32893	85.62691	85.92488	86.22286	86.52084	86.81882	87.11679	87.41477	87.712746	88.01073	88.3087	88.606674	88.90465	89.20263	89.50061	89.798584	90.09656	90.39454	90.69252	90.99049	91.28847	91.58644	91.88442	92.1824	92.48038	92.77835	93.076324	93.374306	93.67229	93.97026	94.268234	94.566216
Delta Rn values	120447.91	120494.234	120344.375	119829.34	118939.52	117797.78	116569.68	115384.195	114307.34	113360.734	112550.7	111879.89	111345.08	110927.625	110595.734	110311.76	110046.6	109784.72	109520.17	109248.586	108956.45	108617.74	108200.914	107674.81	107015.31	106204.94	105233.19	104099.92	102822.305	101447.09	100047.27	98706.2	97490.805	96427.14	95495.25	94642.58	93813.99	92974.77	92122.98	91281.25	90484.0	89760.05	89123.05	88570.24	88015.125	87397.445	86843.01	86344.41	85889.5	85443.74	84939.945	84290.83	83412.11	82238.484	80725.26	78836.98	76550.0	73890.21	71017.484	68369.36	66874.82	68245.664	75288.414	90905.18	112825.39	148471.14	199742.06	265031.62	337634.28	405745.5	454953.94	472859.75	453899.12	401837.5	328420.94	248853.28	176516.38	119458.22	76006.77	40551.074	20887.914	11071.539	6616.75	4728.9844	3929.8594	3554.3906	3353.8828	3253.1953	3228.1328	3256.9531	3311.086	3363.0312	3395.289	3401.75	3381.0625	3329.2812	3239.7031	3110.9297	2956.086	2803.125	2682.289	2607.3828	2565.5781	2524.8516	2455.211	2348.5234	2223.4922	2113.5547	2047.1328	2031.9688	2051.039	2071.586	2062.2188	2008.8516	1920.3438	1820.4297	1732.3047
66	colony2	o6182o6183	Target	80.71001
Sample Temperatures	60.0005	60.2103	60.5153	60.8138	61.1136	61.4136	61.7127	62.0166	62.3127	62.6126	62.9127	63.212	63.5121	63.8128	64.1118	64.4193	64.7128	65.0182	65.3102	65.6109	65.9127	66.2113	66.5133	66.8111	67.1113	67.4131	67.7156	68.0118	68.3127	68.6124	68.9174	69.212	69.5121	69.8106	70.1166	70.413	70.7118	71.0183	71.3122	71.6119	71.9166	72.2114	72.5126	72.8168	73.1195	73.4178	73.7117	74.013	74.3147	74.6099	74.9155	75.2145	75.5164	75.8116	76.1168	76.412	76.711	77.0113	77.3102	77.6155	77.9118	78.2114	78.511	78.8129	79.1161	79.4105	79.7139	80.0131	80.3177	80.6115	80.9132	81.2166	81.5113	81.8139	82.1153	82.4152	82.7136	83.0118	83.3156	83.6105	83.9139	84.213	84.5151	84.8167	85.1139	85.4136	85.7166	86.0148	86.3108	86.6113	86.9101	87.2163	87.5093	87.8093	88.1122	88.4102	88.711	89.0135	89.3095	89.6154	89.915	90.2155	90.5127	90.8158	91.1172	91.413	91.7184	92.0161	92.3156	92.6149	92.9091	93.215	93.5095	93.8149	94.1157	94.4155	94.715
Rn values	3790524.8	3743123.8	3693535.2	3646182.8	3598689.0	3559385.2	3510374.8	3473793.0	3430415.8	3395489.2	3350394.5	3312173.0	3268374.8	3231318.2	3189521.0	3149647.2	3114753.5	3075683.5	3038823.8	3001817.8	2967079.5	2930814.2	2897540.8	2861713.5	2826985.5	2793442.5	2762049.8	2727920.2	2697872.0	2664952.8	2634409.5	2603158.5	2574128.5	2548998.0	2519394.8	2493075.0	2466519.2	2439465.8	2414338.2	2386837.5	2359667.0	2334822.8	2307867.2	2283867.0	2255767.8	2229006.0	2204272.2	2179850.0	2155661.0	2131329.8	2108631.5	2083499.5	2060975.2	2038585.4	2016478.6	1996330.2	1975095.8	1955809.0	1937980.6	1919997.8	1905495.2	1890736.5	1877573.4	1862494.6	1840177.8	1804702.6	1730395.9	1588538.5	1382508.8	1158870.4	843385.0	446138.7	181950.3	105802.695	93263.695	89617.17	90221.56	86543.016	85373.84	84471.23	82661.32	80624.07	79324.77	77966.484	76604.02	75696.3	73625.836	71201.52	71449.77	70107.03	69458.52	68842.43	66117.94	66910.62	64728.266	62848.473	62772.93	62216.723	60626.605	58744.426	58428.715	57365.78	57434.6	55815.84	56031.645	54742.21	53293.93	52362.71	52480.07	51155.37	49785.094	50810.887	48816.465	48725.844	48230.465	46481.28	47107.203
Delta Rn Sample Temperatures	60.0005	60.298477	60.59646	60.894436	61.192413	61.490395	61.788372	62.08635	62.38433	62.68231	62.980286	63.278263	63.57624	63.87422	64.1722	64.47018	64.76816	65.06613	65.36411	65.662094	65.96007	66.25805	66.55603	66.854004	67.151985	67.44997	67.74794	68.04592	68.3439	68.64188	68.93986	69.23784	69.53581	69.83379	70.13177	70.42975	70.72773	71.0257	71.323685	71.62166	71.91964	72.21762	72.515594	72.813576	73.11156	73.40953	73.70751	74.00549	74.30347	74.60145	74.89943	75.1974	75.495384	75.793365	76.09134	76.38932	76.6873	76.985275	77.28326	77.58124	77.87921	78.17719	78.47517	78.77315	79.07112	79.3691	79.66708	79.96506	80.26304	80.56102	80.85899	81.156975	81.454956	81.75293	82.05091	82.34889	82.646866	82.94485	83.24283	83.5408	83.83878	84.136765	84.43474	84.73272	85.0307	85.328674	85.626656	85.92463	86.22261	86.520584	86.818565	87.11655	87.41452	87.7125	88.01048	88.30846	88.60644	88.90442	89.20239	89.500374	89.798355	90.09633	90.39431	90.69229	90.990265	91.288246	91.58623	91.8842	92.18218	92.48016	92.77814	93.07611	93.3741	93.67207	93.97005	94.268036	94.56601
Delta Rn values	157420.11	156933.55	155827.25	153677.88	150490.45	146669.12	142800.3	139388.9	136691.0	134683.62	133155.31	131825.42	130458.72	128921.21	127188.234	125306.22	123348.516	121380.87	119447.805	117568.98	115745.734	113965.484	112202.695	110427.84	108618.234	106761.19	104842.15	102839.73	100723.87	98475.07	96114.85	93716.81	91398.984	89287.53	87478.375	86014.08	84878.78	84018.13	83358.04	82828.12	82366.77	81919.29	81428.27	80829.016	80118.37	79283.06	78290.08	77176.78	75981.32	74718.41	73368.58	71887.32	70224.2	68344.36	66247.04	63999.773	61805.215	60117.96	59821.992	62439.453	70304.61	87458.34	119904.414	170025.22	239904.97	328111.0	428215.25	528358.9	612600.6	664336.7	671131.8	629232.4	545580.5	435981.06	319983.84	214825.78	131158.28	73091.73	40440.574	21889.418	12380.117	7951.797	6044.6484	5247.0312	4883.4375	4669.336	4498.2812	4338.422	4191.172	4072.5547	3998.4922	3972.7344	3982.6484	4005.0625	4017.4766	4006.5625	3968.7344	3904.5	3813.211	3694.5547	3555.164	3413.2031	3293.625	3215.836	3182.0234	3175.3047	3168.8828	3140.0938	3080.3984	2996.6797	2904.5	2818.8047	2746.6719	2685.5547	2626.8438	2562.4531	2489.8281
67	colony2	o6182o6183	Target	80.71001
Sample Temperatures	60.0005	60.2103	60.5153	60.8138	61.1136	61.4136	61.7127	62.0166	62.3127	62.6126	62.9127	63.212	63.5121	63.8128	64.1118	64.4193	64.7128	65.0182	65.3102	65.6109	65.9127	66.2113	66.5133	66.8111	67.1113	67.4131	67.7156	68.0118	68.3127	68.6124	68.9174	69.212	69.5121	69.8106	70.1166	70.413	70.7118	71.0183	71.3122	71.6119	71.9166	72.2114	72.5126	72.8168	73.1195	73.4178	73.7117	74.013	74.3147	74.6099	74.9155	75.2145	75.5164	75.8116	76.1168	76.412	76.711	77.0113	77.3102	77.6155	77.9118	78.2114	78.511	78.8129	79.1161	79.4105	79.7139	80.0131	80.3177	80.6115	80.9132	81.2166	81.5113	81.8139	82.1153	82.4152	82.7136	83.0118	83.3156	83.6105	83.9139	84.213	84.5151	84.8167	85.1139	85.4136	85.7166	86.0148	86.3108	86.6113	86.9101	87.2163	87.5093	87.8093	88.1122	88.4102	88.711	89.0135	89.3095	89.6154	89.915	90.2155	90.5127	90.8158	91.1172	91.413	91.7184	92.0161	92.3156	92.6149	92.9091	93.215	93.5095	93.8149	94.1157	94.4155	94.715
Rn values	4447433.0	4397422.5	4342022.5	4286454.5	4234437.0	4183406.8	4134195.8	4081462.5	4028663.5	3988527.5	3937972.8	3891078.8	3839791.2	3798385.8	3752489.8	3707518.8	3664117.2	3627236.8	3585337.8	3540768.0	3503734.8	3459506.0	3420419.5	3382418.0	3342408.5	3303019.0	3270689.2	3231610.8	3193942.0	3160092.5	3122955.5	3089444.2	3055787.2	3024189.0	2994356.8	2963487.0	2933279.8	2900908.8	2871449.5	2840167.8	2808876.5	2781025.0	2752003.0	2718586.2	2691114.0	2660976.2	2630954.5	2603265.0	2573956.2	2546274.8	2518367.0	2492730.8	2466397.5	2441944.2	2413928.5	2391648.5	2367187.2	2346929.0	2324109.0	2307824.5	2286788.8	2272050.2	2252971.5	2234549.2	2205713.2	2158285.5	2068916.6	1903968.6	1662937.2	1403984.6	1055504.8	594831.4	249179.66	127595.67	108118.44	104616.11	102665.805	100332.99	98899.83	96727.76	96015.22	93043.586	91789.914	89690.92	89136.76	86715.83	85408.68	83623.94	83273.375	81218.46	79905.09	78472.49	78150.81	76121.516	75530.805	73533.664	72746.78	71324.54	70468.53	69377.7	69024.016	66439.945	66250.03	65548.836	64587.348	63889.008	62088.598	61002.387	60297.316	60613.48	58156.234	57581.617	57382.74	56706.035	56127.062	54694.527	54795.74
Delta Rn Sample Temperatures	60.0005	60.298477	60.59646	60.894436	61.192413	61.490395	61.788372	62.08635	62.38433	62.68231	62.980286	63.278263	63.57624	63.87422	64.1722	64.47018	64.76816	65.06613	65.36411	65.662094	65.96007	66.25805	66.55603	66.854004	67.151985	67.44997	67.74794	68.04592	68.3439	68.64188	68.93986	69.23784	69.53581	69.83379	70.13177	70.42975	70.72773	71.0257	71.323685	71.62166	71.91964	72.21762	72.515594	72.813576	73.11156	73.40953	73.70751	74.00549	74.30347	74.60145	74.89943	75.1974	75.495384	75.793365	76.09134	76.38932	76.6873	76.985275	77.28326	77.58124	77.87921	78.17719	78.47517	78.77315	79.07112	79.3691	79.66708	79.96506	80.26304	80.56102	80.85899	81.156975	81.454956	81.75293	82.05091	82.34889	82.646866	82.94485	83.24283	83.5408	83.83878	84.136765	84.43474	84.73272	85.0307	85.328674	85.626656	85.92463	86.22261	86.520584	86.818565	87.11655	87.41452	87.7125	88.01048	88.30846	88.60644	88.90442	89.20239	89.500374	89.798355	90.09633	90.39431	90.69229	90.990265	91.288246	91.58623	91.8842	92.18218	92.48016	92.77814	93.07611	93.3741	93.67207	93.97005	94.268036	94.56601
Delta Rn values	190665.78	189224.14	187395.66	184779.44	181328.34	177317.34	173159.5	169206.22	165630.97	162422.0	159447.34	156540.06	153582.58	150557.5	147545.95	144688.95	142113.22	139871.12	137914.19	136115.23	134325.44	132430.38	130389.55	128232.266	126021.984	123814.34	121618.8	119392.89	117061.95	114571.98	111933.3	109240.47	106652.43	104338.5	102419.32	100925.5	99799.086	98932.164	98215.23	97572.54	96965.945	96372.83	95761.1	95080.33	94361.516	93486.625	92418.15	91149.67	89695.68	88082.414	86330.92	84443.11	82392.875	80143.86	77689.12	75122.75	72735.01	71142.39	71465.06	75538.48	86088.78	108405.78	148278.23	208785.44	292285.38	397211.75	516400.66	636495.25	739250.75	805158.6	818846.75	774478.5	678645.5	548931.75	408378.22	278312.1	172803.31	96806.45	53739.637	28946.875	16007.727	9876.906	7192.3047	6052.1953	5532.4453	5248.453	5064.1953	4936.25	4846.078	4779.0234	4723.0547	4671.539	4622.8047	4575.6953	4525.9062	4466.383	4391.8906	4303.117	4206.3047	4109.1016	4016.9062	3933.0078	3861.0078	3804.9062	3765.2344	3735.0312	3700.6562	3648.3203	3570.875	3469.8594	3353.0156	3230.7422	3113.586	3010.0	2923.6719	2852.211	2788.875
68	colony2	o6182o6183	Target	80.85872
Sample Temperatures	60.0004	60.2124	60.5167	60.8139	61.1136	61.4135	61.7165	62.0158	62.313	62.6161	62.914	63.2155	63.5129	63.8162	64.1126	64.4174	64.7147	65.0202	65.3139	65.6119	65.9127	66.2112	66.5127	66.8149	67.1125	67.4174	67.7204	68.0148	68.3137	68.613	68.9176	69.2138	69.5128	69.8122	70.1201	70.4135	70.7149	71.0207	71.3118	71.6117	71.9178	72.2122	72.5119	72.8185	73.1178	73.42	73.7148	74.0173	74.3201	74.6099	74.9165	75.2117	75.5173	75.8124	76.1169	76.413	76.7121	77.0145	77.3115	77.616	77.9128	78.2156	78.5121	78.8143	79.1188	79.4145	79.7187	80.0155	80.3186	80.6113	80.9134	81.2174	81.5143	81.8186	82.1193	82.4149	82.714	83.013	83.3168	83.6114	83.9148	84.2122	84.5158	84.8186	85.1174	85.4114	85.7175	86.0166	86.3153	86.6122	86.9144	87.2169	87.5129	87.8109	88.1109	88.4108	88.7116	89.0176	89.3093	89.6197	89.9167	90.2191	90.5102	90.8162	91.1178	91.4128	91.7189	92.0157	92.3162	92.6161	92.9124	93.2153	93.5134	93.8131	94.1198	94.4164	94.7146
Rn values	4571841.0	4523930.5	4461967.0	4410705.5	4364909.0	4304904.5	4256813.0	4209133.5	4159101.2	4111901.5	4064039.8	4018374.8	3972020.2	3924445.8	3881733.5	3837513.5	3795076.8	3753395.2	3715191.0	3669245.8	3631078.5	3587624.5	3544415.8	3508206.8	3468853.0	3432513.5	3393452.8	3357537.8	3322354.5	3286153.5	3251669.2	3218579.8	3185616.8	3154600.5	3124937.2	3093983.8	3062829.5	3029982.5	2999388.0	2971530.2	2937655.2	2909065.0	2878397.2	2846935.5	2818507.8	2793010.2	2761906.5	2736337.0	2707094.2	2681340.8	2657130.5	2629044.0	2605703.0	2578584.0	2553061.0	2530636.0	2509599.5	2485331.8	2464793.0	2444194.8	2423976.8	2409566.8	2390741.0	2369617.0	2338255.2	2289132.5	2196190.8	2031733.0	1782613.4	1517004.1	1162643.6	682910.8	295274.28	139567.45	112567.45	108463.89	106639.42	103468.61	101505.2	101333.7	98752.555	95984.39	94405.1	93834.48	93170.77	91402.6	88513.516	86629.83	85547.39	83872.23	82146.97	81394.71	80172.17	78720.0	77491.82	76936.96	74545.1	73839.16	72201.01	72431.69	70431.516	69106.11	66326.5	66926.4	67071.22	64316.625	63631.39	62890.457	62594.184	60791.05	60505.74	59322.22	57843.6	57454.945	58122.18	55482.145	55130.543
Delta Rn Sample Temperatures	60.0004	60.298378	60.59635	60.89433	61.192307	61.49028	61.788258	62.08623	62.38421	62.682186	62.98016	63.278137	63.57611	63.87409	64.172066	64.47004	64.76802	65.065994	65.36397	65.66194	65.95992	66.2579	66.55587	66.85385	67.151825	67.4498	67.74777	68.04575	68.34373	68.6417	68.93968	69.237656	69.53563	69.83361	70.131584	70.42956	70.72754	71.02551	71.32349	71.62146	71.91944	72.217415	72.51539	72.81337	73.11134	73.40932	73.70729	74.00527	74.303246	74.60123	74.8992	75.197174	75.49515	75.79313	76.0911	76.38908	76.68706	76.98503	77.283005	77.58098	77.87896	78.17693	78.474915	78.77289	79.07086	79.368835	79.66682	79.96479	80.262764	80.560745	80.85872	81.15669	81.454666	81.75265	82.05062	82.3486	82.646576	82.94455	83.24252	83.540504	83.83848	84.13645	84.43443	84.73241	85.03038	85.328354	85.626335	85.92431	86.22229	86.52026	86.81824	87.11621	87.414185	87.712166	88.01014	88.30812	88.606094	88.90407	89.20204	89.500015	89.798	90.09598	90.39395	90.691925	90.9899	91.28787	91.58585	91.88383	92.18181	92.47978	92.777756	93.07573	93.3737	93.671684	93.969666	94.26764	94.56561
Delta Rn values	181645.28	180375.94	178704.88	176244.22	172950.44	169095.36	165089.11	161282.5	157855.84	154812.8	152046.12	149422.72	146846.67	144298.31	141834.31	139548.83	137519.5	135753.75	134164.56	132597.31	130888.85	128937.14	126735.59	124356.24	121898.71	119434.66	116980.88	114512.69	111997.6	109436.36	106887.914	104464.72	102301.92	100508.266	99124.91	98109.59	97354.87	96728.08	96106.36	95392.09	94521.12	93457.58	92202.516	90916.45	89559.914	88162.4	86759.93	85369.41	83993.04	82620.31	81223.17	79754.97	78159.31	76396.53	74477.96	72512.56	70775.84	69837.03	70752.39	75300.83	86173.516	108726.195	147692.78	206707.9	288264.94	391202.88	509049.06	629280.1	734328.2	804839.0	824827.75	787139.25	696772.3	570059.7	429614.56	297243.88	188075.94	108191.15	59702.42	32180.84	17564.445	10515.5625	7403.758	6138.047	5671.875	5531.9766	5507.953	5497.8125	5451.1406	5353.078	5215.461	5064.4297	4926.3516	4817.242	4739.289	4684.633	4643.164	4608.5625	4578.203	4547.4297	4505.336	4438.0312	4338.4688	4213.6953	4082.1562	3963.039	3866.9688	3793.9453	3736.9453	3686.1016	3631.6094	3566.6172	3489.8906	3405.7812	3320.25	3236.125	3151.9688
69	colony10	o6182o6183	Target	80.85872
Sample Temperatures	60.0004	60.2124	60.5167	60.8139	61.1136	61.4135	61.7165	62.0158	62.313	62.6161	62.914	63.2155	63.5129	63.8162	64.1126	64.4174	64.7147	65.0202	65.3139	65.6119	65.9127	66.2112	66.5127	66.8149	67.1125	67.4174	67.7204	68.0148	68.3137	68.613	68.9176	69.2138	69.5128	69.8122	70.1201	70.4135	70.7149	71.0207	71.3118	71.6117	71.9178	72.2122	72.5119	72.8185	73.1178	73.42	73.7148	74.0173	74.3201	74.6099	74.9165	75.2117	75.5173	75.8124	76.1169	76.413	76.7121	77.0145	77.3115	77.616	77.9128	78.2156	78.5121	78.8143	79.1188	79.4145	79.7187	80.0155	80.3186	80.6113	80.9134	81.2174	81.5143	81.8186	82.1193	82.4149	82.714	83.013	83.3168	83.6114	83.9148	84.2122	84.5158	84.8186	85.1174	85.4114	85.7175	86.0166	86.3153	86.6122	86.9144	87.2169	87.5129	87.8109	88.1109	88.4108	88.7116	89.0176	89.3093	89.6197	89.9167	90.2191	90.5102	90.8162	91.1178	91.4128	91.7189	92.0157	92.3162	92.6161	92.9124	93.2153	93.5134	93.8131	94.1198	94.4164	94.7146
Rn values	4656016.5	4599365.5	4549857.0	4499482.5	4440900.0	4399871.5	4344191.5	4300452.5	4252070.5	4200856.5	4156152.5	4111347.2	4074133.8	4025673.5	3983393.5	3933149.0	3897151.8	3856907.2	3812618.2	3769711.5	3727791.5	3688629.2	3652131.8	3610810.5	3572956.5	3533209.0	3497971.0	3460198.8	3423852.0	3389340.0	3354178.2	3318572.0	3286745.8	3253536.8	3220858.2	3190809.0	3160940.0	3124135.0	3092187.0	3061305.2	3028725.8	3000577.0	2968587.5	2936119.0	2908444.8	2880756.2	2851815.8	2822073.2	2793903.8	2765982.0	2739185.2	2712486.0	2686104.2	2659208.8	2633763.5	2609058.5	2585214.8	2561549.5	2541025.8	2521372.0	2500922.2	2481351.8	2462250.2	2440489.2	2409696.5	2360643.0	2274129.8	2108543.8	1855568.6	1579220.8	1209986.2	715563.8	311222.56	144838.14	115811.36	111552.47	110089.08	107859.99	105516.49	103734.88	101908.2	99846.52	97888.49	95216.61	93910.96	92332.2	91215.125	90729.336	88281.48	87031.555	85014.78	83542.39	82543.16	81563.63	81551.71	78538.31	76741.3	77576.29	74074.766	74750.02	73010.34	70581.28	70827.31	69050.62	69864.98	67332.2	65858.08	65459.746	65851.305	62874.58	62168.266	62041.516	60892.043	59940.78	60145.355	57621.402	56891.715
Delta Rn Sample Temperatures	60.0004	60.298378	60.59635	60.89433	61.192307	61.49028	61.788258	62.08623	62.38421	62.682186	62.98016	63.278137	63.57611	63.87409	64.172066	64.47004	64.76802	65.065994	65.36397	65.66194	65.95992	66.2579	66.55587	66.85385	67.151825	67.4498	67.74777	68.04575	68.34373	68.6417	68.93968	69.237656	69.53563	69.83361	70.131584	70.42956	70.72754	71.02551	71.32349	71.62146	71.91944	72.217415	72.51539	72.81337	73.11134	73.40932	73.70729	74.00527	74.303246	74.60123	74.8992	75.197174	75.49515	75.79313	76.0911	76.38908	76.68706	76.98503	77.283005	77.58098	77.87896	78.17693	78.474915	78.77289	79.07086	79.368835	79.66682	79.96479	80.262764	80.560745	80.85872	81.15669	81.454666	81.75265	82.05062	82.3486	82.646576	82.94455	83.24252	83.540504	83.83848	84.13645	84.43443	84.73241	85.03038	85.328354	85.626335	85.92431	86.22229	86.52026	86.81824	87.11621	87.414185	87.712166	88.01014	88.30812	88.606094	88.90407	89.20204	89.500015	89.798	90.09598	90.39395	90.691925	90.9899	91.28787	91.58585	91.88383	92.18181	92.47978	92.777756	93.07573	93.3737	93.671684	93.969666	94.26764	94.56561
Delta Rn values	174190.97	173245.06	171906.53	169788.25	166838.84	163300.5	159531.83	155832.56	152377.06	149244.77	146476.33	144087.81	142051.75	140291.69	138704.03	137194.6	135695.7	134150.81	132513.69	130753.83	128877.734	126929.08	124963.31	123014.84	121083.5	119146.516	117176.86	115157.53	113090.195	110994.484	108920.77	106948.55	105178.805	103701.08	102551.69	101685.234	100978.64	100276.695	99450.62	98433.94	97231.6	95893.47	94536.984	93237.39	91979.945	90781.875	89628.43	88479.695	87288.84	86017.89	84637.64	83119.6	81428.97	79538.11	77461.85	75315.266	73398.945	72319.85	73162.164	77704.53	88628.87	110791.83	149065.53	207468.45	288894.6	392609.84	512397.6	635661.75	744382.0	818478.6	841188.6	804781.4	714056.5	585563.44	442440.62	307130.06	195302.38	113362.25	62449.305	33353.383	17934.484	10504.3125	7170.1484	5688.297	4963.6016	4553.1484	4313.1953	4196.1797	4161.0234	4155.3516	4132.7812	4073.4922	3988.3594	3903.8203	3840.0781	3798.914	3766.8281	3726.9688	3668.3828	3587.5078	3485.9062	3369.6172	3249.9766	3141.6016	3056.1719	2996.2422	2954.539	2918.6484	2877.2656	2824.3281	2761.0156	2695.2656	2637.6875	2594.2344	2560.4688	2523.1875	2469.164
70	colony10	o6182o6183	Target	80.71073
Sample Temperatures	60.0014	60.2118	60.5133	60.8146	61.1115	61.4134	61.7164	62.0149	62.3099	62.6131	62.91	63.2129	63.5124	63.8127	64.1127	64.4205	64.7113	65.0166	65.314	65.6111	65.9114	66.2114	66.51	66.8144	67.1113	67.4154	67.717	68.0117	68.3126	68.613	68.9165	69.2137	69.5121	69.8147	70.1169	70.4119	70.7153	71.0192	71.3105	71.6128	71.9169	72.2126	72.5121	72.8155	73.1186	73.416	73.7116	74.0159	74.3189	74.6108	74.9153	75.2105	75.5176	75.8133	76.1175	76.4128	76.7097	77.0119	77.3108	77.6141	77.9132	78.2128	78.5121	78.8148	79.1179	79.4114	79.717	80.0114	80.3166	80.6123	80.9136	81.2138	81.5133	81.8162	82.116	82.4122	82.7119	83.0134	83.3181	83.612	83.9161	84.2127	84.515	84.8177	85.1139	85.4101	85.7177	86.0168	86.3106	86.6114	86.9138	87.2163	87.5108	87.8128	88.1119	88.4101	88.7112	89.0153	89.3111	89.6159	89.9166	90.2178	90.5104	90.8158	91.1167	91.4148	91.7155	92.0169	92.3172	92.6159	92.9138	93.2162	93.5094	93.8155	94.1155	94.4178	94.7156
Rn values	4403649.5	4355785.5	4303867.0	4256660.5	4212834.0	4167865.0	4118314.0	4080526.2	4031527.5	3992847.2	3948662.5	3915005.8	3869765.8	3830042.2	3790259.2	3752101.8	3717273.2	3675633.0	3638844.8	3603302.5	3566285.5	3527035.2	3493647.0	3457160.5	3424531.2	3388733.5	3353288.8	3317479.0	3288315.0	3255099.0	3220519.8	3188270.8	3157065.8	3128161.0	3093381.8	3066306.5	3036345.2	3009678.2	2979301.2	2952215.5	2920394.0	2890720.2	2862502.2	2832316.2	2802136.8	2774015.5	2745859.8	2717856.8	2691173.2	2664131.0	2637862.2	2612535.2	2585342.2	2561260.2	2533249.0	2508465.5	2482734.2	2457695.2	2434236.2	2408450.8	2385664.0	2366763.0	2344235.8	2316397.8	2283299.8	2231178.2	2136043.5	1956494.0	1705960.2	1432407.9	1049866.9	572717.75	233859.89	123224.8	106546.695	103078.555	99427.92	98268.31	96472.71	95161.87	92890.836	92010.05	89395.016	87836.29	87061.38	84197.53	84291.305	81218.61	81076.11	80398.42	78289.88	76274.53	75021.03	73596.805	73690.38	71805.336	70279.26	70006.18	67806.83	67707.69	66029.34	65844.48	64139.79	62387.883	62360.836	61228.207	60646.195	60505.633	59152.164	57902.84	56656.383	56449.7	55547.703	54539.89	54562.457	53025.12	52210.664
Delta Rn Sample Temperatures	60.0014	60.299377	60.59735	60.89533	61.193306	61.49128	61.789257	62.08723	62.38521	62.683186	62.98116	63.279137	63.57711	63.875088	64.173065	64.47104	64.76901	65.06699	65.36497	65.66294	65.96092	66.258896	66.55687	66.85485	67.152824	67.4508	67.74878	68.04675	68.34473	68.6427	68.94068	69.238655	69.53663	69.83461	70.13258	70.43056	70.72853	71.02651	71.324486	71.62247	71.92044	72.218414	72.51639	72.81437	73.11234	73.41032	73.7083	74.00627	74.304245	74.60222	74.9002	75.19817	75.496155	75.79413	76.0921	76.390076	76.68806	76.98603	77.284004	77.581985	77.87996	78.17793	78.47591	78.77389	79.07186	79.36984	79.667816	79.96579	80.26376	80.56174	80.85972	81.15769	81.45567	81.75365	82.05162	82.349594	82.647575	82.94555	83.24352	83.541504	83.83948	84.13745	84.435425	84.733406	85.03138	85.32936	85.627335	85.92531	86.22328	86.52126	86.81924	87.11721	87.41519	87.713165	88.01114	88.30911	88.60709	88.90507	89.20305	89.50102	89.798996	90.09697	90.39494	90.692924	90.990906	91.28888	91.58685	91.88483	92.1828	92.48078	92.778755	93.07674	93.37471	93.67268	93.97066	94.26863	94.56661
Delta Rn values	166598.94	165460.31	163891.34	161514.67	158287.39	154464.06	150425.61	146510.64	142932.53	139777.38	137037.38	134650.8	132532.03	130607.41	128829.16	127175.625	125628.7	124155.45	122706.66	121236.055	119721.12	118172.14	116618.17	115084.766	113575.78	112074.54	110559.48	109016.14	107439.06	105819.17	104141.89	102399.33	100609.39	98834.96	97181.86	95772.71	94711.58	94037.02	93700.266	93575.21	93495.5	93302.19	92879.266	92205.836	91348.75	90291.695	89106.9	87880.52	86694.234	85611.64	84664.016	83844.33	83106.96	82387.84	81636.68	80880.97	80324.58	80496.97	82462.13	88055.95	101264.72	126914.95	169330.44	233097.62	320674.56	430311.12	554248.4	678127.75	782517.7	846965.44	855857.4	804042.6	699545.8	561595.5	414489.62	280074.3	172230.03	95319.38	52431.523	28049.191	15429.547	9499.625	6923.8594	5835.1875	5336.7656	5064.0	4896.9297	4804.289	4771.922	4776.992	4786.3984	4768.0156	4704.5938	4600.5312	4476.258	4354.5312	4248.9766	4161.6562	4088.125	4022.4531	3957.7734	3884.7188	3793.1172	3678.75	3550.5234	3430.0234	3340.9219	3294.414	3281.4219	3277.8984	3259.664	3215.914	3152.0703	3081.8125	3015.5703	2954.586	2893.375
71	colony10	o6182o6183	Target	80.85972
Sample Temperatures	60.0014	60.2118	60.5133	60.8146	61.1115	61.4134	61.7164	62.0149	62.3099	62.6131	62.91	63.2129	63.5124	63.8127	64.1127	64.4205	64.7113	65.0166	65.314	65.6111	65.9114	66.2114	66.51	66.8144	67.1113	67.4154	67.717	68.0117	68.3126	68.613	68.9165	69.2137	69.5121	69.8147	70.1169	70.4119	70.7153	71.0192	71.3105	71.6128	71.9169	72.2126	72.5121	72.8155	73.1186	73.416	73.7116	74.0159	74.3189	74.6108	74.9153	75.2105	75.5176	75.8133	76.1175	76.4128	76.7097	77.0119	77.3108	77.6141	77.9132	78.2128	78.5121	78.8148	79.1179	79.4114	79.717	80.0114	80.3166	80.6123	80.9136	81.2138	81.5133	81.8162	82.116	82.4122	82.7119	83.0134	83.3181	83.612	83.9161	84.2127	84.515	84.8177	85.1139	85.4101	85.7177	86.0168	86.3106	86.6114	86.9138	87.2163	87.5108	87.8128	88.1119	88.4101	88.7112	89.0153	89.3111	89.6159	89.9166	90.2178	90.5104	90.8158	91.1167	91.4148	91.7155	92.0169	92.3172	92.6159	92.9138	93.2162	93.5094	93.8155	94.1155	94.4178	94.7156
Rn values	4356992.5	4316239.0	4269101.5	4227295.0	4182061.2	4141205.8	4093910.8	4053474.0	4013313.0	3972713.2	3932549.5	3892777.5	3853560.0	3810975.5	3775438.8	3732093.2	3696109.2	3659654.2	3623013.8	3585278.2	3547732.8	3516995.2	3481942.0	3446377.2	3410027.5	3374573.8	3343517.2	3310958.5	3276287.0	3243815.0	3210934.8	3177172.8	3148240.2	3115284.8	3084538.5	3052089.8	3021645.5	2994157.5	2961880.5	2931487.2	2899818.0	2872851.0	2846920.2	2817595.2	2787220.8	2759244.5	2729930.0	2701145.5	2669090.8	2638967.8	2611746.8	2583972.8	2556322.5	2528428.5	2499464.5	2474230.5	2448662.8	2419581.8	2397044.0	2368542.8	2346148.0	2321219.0	2292716.2	2264940.2	2225776.2	2172341.8	2080178.8	1918021.4	1683660.6	1433093.0	1085942.9	624752.44	267385.25	131485.22	109565.65	103649.5	104592.016	102523.61	101135.37	98112.62	96297.234	95439.99	92747.25	89609.945	90193.28	88368.7	86817.01	84270.69	83835.55	82613.02	80983.78	79564.87	79862.17	77754.86	77283.27	75418.45	73890.086	73481.484	71223.5	72117.78	69941.0	68107.16	66956.81	65383.195	65727.26	64236.25	63626.113	64202.87	62906.67	60963.793	60348.33	60691.89	57859.02	58525.04	57383.58	56497.21	54989.938
Delta Rn Sample Temperatures	60.0014	60.299377	60.59735	60.89533	61.193306	61.49128	61.789257	62.08723	62.38521	62.683186	62.98116	63.279137	63.57711	63.875088	64.173065	64.47104	64.76901	65.06699	65.36497	65.66294	65.96092	66.258896	66.55687	66.85485	67.152824	67.4508	67.74878	68.04675	68.34473	68.6427	68.94068	69.238655	69.53663	69.83461	70.13258	70.43056	70.72853	71.02651	71.324486	71.62247	71.92044	72.218414	72.51639	72.81437	73.11234	73.41032	73.7083	74.00627	74.304245	74.60222	74.9002	75.19817	75.496155	75.79413	76.0921	76.390076	76.68806	76.98603	77.284004	77.581985	77.87996	78.17793	78.47591	78.77389	79.07186	79.36984	79.667816	79.96579	80.26376	80.56174	80.85972	81.15769	81.45567	81.75365	82.05162	82.349594	82.647575	82.94555	83.24352	83.541504	83.83948	84.13745	84.435425	84.733406	85.03138	85.32936	85.627335	85.92531	86.22328	86.52126	86.81924	87.11721	87.41519	87.713165	88.01114	88.30911	88.60709	88.90507	89.20305	89.50102	89.798996	90.09697	90.39494	90.692924	90.990906	91.28888	91.58685	91.88483	92.1828	92.48078	92.778755	93.07674	93.37471	93.67268	93.97066	94.26863	94.56661
Delta Rn values	152910.8	152562.69	151936.98	150682.36	148707.4	146185.77	143439.14	140784.27	138432.92	136458.64	134813.9	133378.14	132006.5	130577.12	129018.6	127320.445	125516.86	123672.0	121858.88	120147.86	118591.91	117205.22	115959.375	114796.18	113661.24	112529.93	111407.5	110306.81	109227.23	108155.01	107076.43	105992.51	104915.48	103861.91	102838.84	101840.07	100844.12	99826.08	98778.164	97735.125	96783.945	96074.74	95651.96	95530.16	95637.72	95833.45	95947.414	95836.77	95424.77	94715.63	93776.34	92700.78	91571.47	90448.41	89392.85	88525.24	88110.445	88692.68	91265.375	97530.49	110598.2	133735.9	171138.4	226797.2	303112.53	399118.9	508817.4	620380.0	717073.3	780435.0	795330.56	755269.2	665533.7	542211.5	407146.28	281058.34	178002.23	103288.375	57116.35	30483.164	16529.79	9881.516	6931.711	5640.492	5024.6406	4678.25	4451.4375	4283.9375	4142.703	4010.0469	3885.2266	3780.8438	3711.8672	3683.3906	3685.5312	3699.164	3708.1406	3708.0625	3703.4297	3695.0156	3668.6406	3597.1172	3456.539	3246.4062	2997.789	2763.0469	2592.2734	2510.8125	2510.2422	2556.6094	2609.4531	2639.1953	2634.25	2596.6094	2532.7812	2447.9531	2346.2734
72	colony3	o6178o6179	Target	81.00821
Sample Temperatures	60.0009	60.2134	60.5135	60.8136	61.1103	61.4142	61.7128	62.0142	62.3129	62.6129	62.9125	63.2121	63.5134	63.813	64.1131	64.4183	64.7112	65.0194	65.314	65.6119	65.9122	66.2117	66.5132	66.8118	67.1123	67.4142	67.7162	68.0114	68.3127	68.6139	68.9173	69.213	69.5134	69.8153	70.1198	70.4122	70.7143	71.0192	71.3111	71.6118	71.9173	72.2134	72.5134	72.817	73.118	73.4164	73.7146	74.0147	74.3167	74.6101	74.9148	75.2124	75.5183	75.8121	76.1174	76.4102	76.7096	77.0123	77.311	77.616	77.9121	78.2118	78.5116	78.813	79.1179	79.4123	79.7178	80.0152	80.3146	80.6138	80.9137	81.214	81.5134	81.8152	82.1174	82.4116	82.7142	83.0144	83.3173	83.611	83.9157	84.2094	84.5154	84.8176	85.1161	85.4116	85.7156	86.0161	86.3107	86.6113	86.9091	87.2164	87.5096	87.81	88.1151	88.4122	88.7119	89.0149	89.3106	89.6198	89.9171	90.2148	90.5144	90.8172	91.1175	91.4141	91.7149	92.0165	92.3161	92.6143	92.9103	93.2137	93.5098	93.8148	94.1159	94.417	94.7151
Rn values	3121436.0	3097351.2	3066884.8	3042577.8	3012995.2	2987765.5	2959019.2	2934435.5	2905314.2	2878594.2	2853691.0	2831257.0	2802408.5	2776631.2	2750085.5	2721655.0	2698209.0	2672434.8	2644668.5	2617184.5	2592287.2	2563721.2	2534749.8	2508097.8	2482717.2	2453083.0	2427153.2	2398638.8	2371398.8	2343159.8	2317540.2	2291114.8	2263658.2	2239368.2	2209244.0	2184530.2	2160482.8	2134831.5	2107245.8	2081116.8	2057129.2	2030622.9	2009357.9	1981620.6	1954902.4	1930991.6	1903226.5	1880451.2	1854962.1	1828806.8	1808698.0	1786031.4	1762941.9	1736882.0	1714377.1	1694334.9	1672635.2	1650975.1	1625719.1	1603635.6	1581841.6	1558414.1	1535493.0	1512265.1	1486551.1	1458796.9	1427308.4	1383325.2	1314855.5	1182793.0	912831.9	500167.16	193558.81	92680.945	77886.15	73144.71	71079.02	70273.34	68884.92	68378.18	65889.48	65284.8	64530.61	64093.54	62646.434	61183.773	61486.91	58375.484	58678.15	56901.508	56340.215	54827.055	54698.848	55074.883	52548.426	51006.254	50368.88	49745.117	48185.758	48062.934	47639.81	46734.05	45226.11	44293.41	46727.125	42777.906	44630.645	42070.6	42188.99	40583.188	40492.83	40453.984	38713.47	38083.086	37075.2	36309.348	37134.945
Delta Rn Sample Temperatures	60.0009	60.298878	60.596855	60.89483	61.192806	61.49078	61.788757	62.086735	62.38471	62.682686	62.98066	63.278637	63.576614	63.874588	64.17256	64.47054	64.76852	65.06649	65.36447	65.662445	65.96042	66.2584	66.55637	66.85435	67.15233	67.4503	67.748276	68.04625	68.34423	68.642204	68.94018	69.23816	69.53613	69.83411	70.13209	70.43006	70.728035	71.02602	71.32399	71.62196	71.91994	72.21792	72.51589	72.81387	73.11185	73.40982	73.707794	74.005775	74.30375	74.60172	74.899704	75.19768	75.49565	75.793625	76.091606	76.38958	76.68756	76.985535	77.28351	77.58148	77.87946	78.17744	78.47541	78.77339	79.071365	79.36934	79.66731	79.965294	80.26327	80.56125	80.85922	81.157196	81.45517	81.75315	82.051125	82.3491	82.64708	82.94505	83.24303	83.541	83.83898	84.136955	84.43494	84.73291	85.03088	85.32886	85.62684	85.92481	86.222786	86.52077	86.81874	87.116714	87.41469	87.71267	88.01064	88.308624	88.6066	88.90457	89.202545	89.50052	89.7985	90.09648	90.394455	90.69243	90.9904	91.288376	91.58636	91.88433	92.18231	92.480286	92.77826	93.07623	93.37421	93.67219	93.97017	94.26814	94.56612
Delta Rn values	87471.66	87834.01	88082.016	88070.14	87756.4	87202.47	86523.46	85838.695	85241.15	84790.72	84512.82	84399.23	84413.336	84511.07	84661.36	84857.75	85109.35	85418.79	85770.35	86127.44	86448.234	86702.03	86877.484	86980.31	87019.17	86995.32	86900.3	86726.16	86474.625	86163.5	85818.336	85461.84	85106.73	84757.35	84415.086	84082.72	83762.25	83454.59	83164.01	82905.34	82699.69	82558.64	82465.31	82335.05	82081.98	81624.88	80921.82	79999.94	78943.66	77860.86	76842.266	75937.45	75159.79	74512.91	74018.484	73719.8	73674.305	73961.03	74736.13	76362.41	79606.81	84839.836	92950.49	107135.15	130138.85	164282.4	210025.4	264360.28	319955.12	366058.22	391477.6	388674.56	356976.12	303076.06	238453.94	175109.98	121822.97	82494.836	45351.797	23560.04	12061.742	6569.289	4177.672	3225.2656	2887.9766	2799.6875	2803.25	2824.4531	2825.1094	2792.914	2739.6562	2692.625	2677.1875	2698.789	2736.4375	2753.1484	2716.9688	2618.039	2470.7812	2302.039	2136.1953	1988.3516	1867.6328	1783.2422	1744.6719	1754.9219	1804.0469	1871.0547	1933.9844	1980.0078	2007.3125	2018.6797	2014.4219	1992.2109	1953.3516	1908.1328	1873.1172
73	colony3	o6178o6179	Target	81.00821
Sample Temperatures	60.0009	60.2134	60.5135	60.8136	61.1103	61.4142	61.7128	62.0142	62.3129	62.6129	62.9125	63.2121	63.5134	63.813	64.1131	64.4183	64.7112	65.0194	65.314	65.6119	65.9122	66.2117	66.5132	66.8118	67.1123	67.4142	67.7162	68.0114	68.3127	68.6139	68.9173	69.213	69.5134	69.8153	70.1198	70.4122	70.7143	71.0192	71.3111	71.6118	71.9173	72.2134	72.5134	72.817	73.118	73.4164	73.7146	74.0147	74.3167	74.6101	74.9148	75.2124	75.5183	75.8121	76.1174	76.4102	76.7096	77.0123	77.311	77.616	77.9121	78.2118	78.5116	78.813	79.1179	79.4123	79.7178	80.0152	80.3146	80.6138	80.9137	81.214	81.5134	81.8152	82.1174	82.4116	82.7142	83.0144	83.3173	83.611	83.9157	84.2094	84.5154	84.8176	85.1161	85.4116	85.7156	86.0161	86.3107	86.6113	86.9091	87.2164	87.5096	87.81	88.1151	88.4122	88.7119	89.0149	89.3106	89.6198	89.9171	90.2148	90.5144	90.8172	91.1175	91.4141	91.7149	92.0165	92.3161	92.6143	92.9103	93.2137	93.5098	93.8148	94.1159	94.417	94.7151
Rn values	3203521.5	3175356.2	3141746.0	3113933.2	3082505.2	3050996.2	3021185.0	2995632.5	2966206.8	2937293.5	2905124.5	2881408.2	2855341.8	2827496.8	2800076.8	2771581.2	2744236.8	2716990.5	2689745.2	2661990.5	2635107.5	2606752.2	2582029.5	2553965.2	2524584.0	2496538.0	2466787.0	2439284.8	2411172.5	2382224.2	2353068.0	2327658.2	2299234.2	2273253.5	2245425.2	2220101.5	2192985.8	2169247.2	2140678.8	2113268.2	2085497.4	2060761.5	2033085.0	2008714.6	1984736.4	1958866.1	1936134.8	1911363.9	1885462.9	1863587.1	1838329.5	1813206.2	1791324.6	1767054.0	1741288.1	1717504.9	1694895.0	1670669.4	1647838.5	1620922.0	1598118.1	1574410.5	1551254.8	1526680.1	1504782.2	1478074.6	1448868.5	1410673.9	1345907.5	1208559.9	918526.5	486262.72	186442.67	97258.01	84527.3	81919.19	80242.58	76603.875	76502.984	74953.99	72882.836	70880.12	72266.13	71337.12	70237.6	68284.266	66445.9	64769.82	64307.066	63351.887	61348.69	61145.453	60014.008	58185.887	57531.027	56352.445	55989.16	54315.145	54798.574	53522.19	53446.234	52265.47	52776.562	51243.92	50156.566	49279.207	49569.49	49349.4	48080.758	47452.516	47149.418	46876.668	43962.117	43349.293	41420.746	41798.848	41235.664
Delta Rn Sample Temperatures	60.0009	60.298878	60.596855	60.89483	61.192806	61.49078	61.788757	62.086735	62.38471	62.682686	62.98066	63.278637	63.576614	63.874588	64.17256	64.47054	64.76852	65.06649	65.36447	65.662445	65.96042	66.2584	66.55637	66.85435	67.15233	67.4503	67.748276	68.04625	68.34423	68.642204	68.94018	69.23816	69.53613	69.83411	70.13209	70.43006	70.728035	71.02602	71.32399	71.62196	71.91994	72.21792	72.51589	72.81387	73.11185	73.40982	73.707794	74.005775	74.30375	74.60172	74.899704	75.19768	75.49565	75.793625	76.091606	76.38958	76.68756	76.985535	77.28351	77.58148	77.87946	78.17744	78.47541	78.77339	79.071365	79.36934	79.66731	79.965294	80.26327	80.56125	80.85922	81.157196	81.45517	81.75315	82.051125	82.3491	82.64708	82.94505	83.24303	83.541	83.83898	84.136955	84.43494	84.73291	85.03088	85.32886	85.62684	85.92481	86.222786	86.52077	86.81874	87.116714	87.41469	87.71267	88.01064	88.308624	88.6066	88.90457	89.202545	89.50052	89.7985	90.09648	90.394455	90.69243	90.9904	91.288376	91.58636	91.88433	92.18231	92.480286	92.77826	93.07623	93.37421	93.67219	93.97017	94.26814	94.56612
Delta Rn values	93502.516	93579.1	93501.71	93100.34	92339.5	91314.76	90181.51	89077.305	88082.9	87232.09	86539.125	86017.34	85671.15	85481.56	85403.84	85382.93	85375.32	85365.67	85366.9	85411.66	85535.24	85756.37	86062.66	86407.99	86724.18	86942.2	87011.11	86909.39	86642.67	86239.59	85743.766	85208.93	84690.28	84239.18	83891.55	83658.086	83514.6	83401.96	83239.945	82955.836	82512.664	81923.46	81245.25	80270.02	79368.39	78610.59	78013.17	77557.94	77213.38	76949.45	76746.42	76590.63	76470.086	76373.12	76293.59	76233.49	76209.71	76270.23	76550.58	77395.57	79567.734	83548.805	90729.12	104102.94	126630.625	160816.12	207164.69	262494.34	319089.0	365744.7	390972.44	387265.7	354312.94	299314.8	234145.34	170919.03	118253.664	79127.23	43466.855	22710.586	11813.383	6630.1953	4406.9844	3580.8047	3360.711	3370.211	3433.3203	3473.7656	3470.3203	3430.625	3370.1328	3297.5781	3209.9453	3096.3125	2946.375	2758.5625	2543.75	2323.5625	2124.3984	1969.5781	1871.7734	1828.1094	1820.6172	1823.8594	1818.0781	1801.4766	1793.4062	1825.6484	1925.7344	2101.2031	2332.1328	2575.6797	2782.086	2916.4062	2975.0781	2986.4922	2994.4062
74	colony3	o6178o6179	Target	81.30658
Sample Temperatures	60.0013	60.2147	60.5159	60.8178	61.1173	61.4171	61.7169	62.0184	62.3159	62.6163	62.9137	63.2131	63.514	63.813	64.1131	64.418	64.7143	65.0224	65.3169	65.6149	65.9153	66.215	66.5163	66.8159	67.1151	67.4174	67.7177	68.0143	68.314	68.6126	68.9204	69.2165	69.5163	69.816	70.1204	70.4166	70.7151	71.0226	71.3153	71.6161	71.9204	72.212	72.515	72.8209	73.1199	73.418	73.7165	74.0154	74.319	74.6111	74.9186	75.2155	75.5167	75.8132	76.1186	76.412	76.7107	77.0112	77.3142	77.6191	77.9145	78.214	78.5154	78.8135	79.1196	79.4143	79.7196	80.0157	80.3217	80.615	80.9166	81.2188	81.5146	81.8186	82.1219	82.4148	82.7149	83.0117	83.3175	83.6119	83.9187	84.2119	84.5196	84.8204	85.1179	85.4138	85.7194	86.019	86.3136	86.6141	86.9126	87.2186	87.514	87.8131	88.1155	88.4148	88.7141	89.0179	89.3148	89.6204	89.9174	90.2181	90.5145	90.8197	91.1208	91.4148	91.7188	92.0193	92.3158	92.6151	92.9148	93.215	93.511	93.8156	94.1163	94.4152	94.7155
Rn values	3534733.5	3499926.8	3463387.8	3429605.2	3397181.2	3361014.8	3329086.5	3297101.8	3263337.5	3232386.2	3202453.0	3171065.5	3141186.0	3112828.5	3079868.5	3047400.8	3019903.0	2987123.0	2959076.2	2926747.2	2895128.0	2864176.2	2836741.5	2804846.5	2772176.8	2742459.0	2710621.0	2680271.0	2651294.2	2621922.0	2590966.5	2562138.0	2534927.5	2505197.2	2473981.5	2445522.2	2418372.5	2391056.2	2361171.5	2335413.5	2310141.5	2283263.2	2256170.0	2227001.5	2201649.5	2176179.2	2150458.2	2122979.5	2094436.0	2068999.4	2042490.1	2016226.1	1985608.2	1959829.9	1932642.1	1906711.6	1882404.0	1855847.8	1832483.2	1807028.8	1787536.5	1767362.6	1750668.6	1734573.9	1718813.6	1705039.2	1680895.0	1654246.8	1609712.0	1535539.0	1390347.1	1080406.9	617497.7	241075.1	106599.23	87207.86	82112.42	79091.46	77605.695	76600.72	73182.016	71913.34	71875.12	70843.25	69150.58	68336.11	68072.63	66099.836	64148.28	63942.273	63784.344	61475.09	61069.734	59276.41	57755.145	56777.383	56012.395	55033.68	53024.08	54211.227	53504.46	53106.625	50160.664	50176.074	48922.94	48758.12	47935.043	45693.68	46150.074	46516.6	44686.88	44450.88	43515.82	42386.637	41695.8	41691.65	41686.76
Delta Rn Sample Temperatures	60.0013	60.29928	60.59725	60.89523	61.193207	61.49118	61.789158	62.08713	62.38511	62.683086	62.98106	63.279037	63.57701	63.87499	64.172966	64.47094	64.76892	65.066895	65.36487	65.66284	65.96082	66.2588	66.55677	66.85475	67.152725	67.4507	67.74867	68.04665	68.34463	68.6426	68.94058	69.238556	69.53653	69.83451	70.132484	70.43046	70.72844	71.02641	71.32439	71.62236	71.92034	72.218315	72.51629	72.81427	73.11224	73.41022	73.70819	74.00617	74.304146	74.60213	74.9001	75.198074	75.49605	75.79403	76.092	76.38998	76.68796	76.98593	77.283905	77.58188	77.87986	78.17783	78.475815	78.77379	79.07176	79.369736	79.66772	79.96569	80.263664	80.561646	80.85962	81.15759	81.45557	81.75355	82.05152	82.3495	82.64748	82.94545	83.24342	83.541405	83.83938	84.13735	84.43533	84.73331	85.03128	85.329254	85.627235	85.92521	86.22319	86.521164	86.81914	87.11711	87.415085	87.713066	88.01104	88.30902	88.606995	88.90497	89.20294	89.500916	89.7989	90.09688	90.39485	90.692825	90.9908	91.28877	91.586754	91.88473	92.18271	92.48068	92.778656	93.07663	93.3746	93.672585	93.970566	94.26854	94.56651
Delta Rn values	107534.15	107546.89	107374.16	106826.03	105862.01	104583.08	103161.82	101764.17	100508.94	99463.36	98655.13	98081.66	97715.664	97510.49	97413.945	97382.42	97387.25	97412.04	97446.34	97483.29	97517.69	97541.77	97538.63	97477.11	97320.86	97046.016	96655.41	96179.555	95666.75	95163.02	94693.734	94256.875	93823.72	93353.33	92812.25	92192.05	91516.68	90834.92	90204.04	89669.375	89250.625	88941.69	88658.66	88445.93	88337.64	88338.266	88444.88	88630.2	88841.77	88958.81	88976.125	88819.984	88278.234	87333.25	85936.88	84063.336	81702.58	78885.57	75750.08	72651.47	70317.516	70047.83	73954.13	85188.59	101844.98	128426.22	168800.03	223482.81	288999.4	356863.75	414518.34	448664.56	449977.44	416973.5	356855.12	282749.12	208811.78	145738.7	98603.65	57171.68	29819.52	15151.352	7991.9688	4778.9375	3442.9375	2936.414	2780.8984	2769.0781	2812.5781	2876.4688	2949.1016	3022.3047	3078.9453	3092.2734	3036.3594	2900.0703	2696.4453	2462.586	2249.4766	2103.6094	2047.2891	2067.8047	2123.6719	2165.375	2157.6562	2090.961	1979.1094	1849.4531	1731.5	1646.2344	1597.6719	1570.9531	1540.7188	1486.3516	1404.2266	1308.3594	1219.5234
75	colony11	o6178o6179	Target	81.30658
Sample Temperatures	60.0013	60.2147	60.5159	60.8178	61.1173	61.4171	61.7169	62.0184	62.3159	62.6163	62.9137	63.2131	63.514	63.813	64.1131	64.418	64.7143	65.0224	65.3169	65.6149	65.9153	66.215	66.5163	66.8159	67.1151	67.4174	67.7177	68.0143	68.314	68.6126	68.9204	69.2165	69.5163	69.816	70.1204	70.4166	70.7151	71.0226	71.3153	71.6161	71.9204	72.212	72.515	72.8209	73.1199	73.418	73.7165	74.0154	74.319	74.6111	74.9186	75.2155	75.5167	75.8132	76.1186	76.412	76.7107	77.0112	77.3142	77.6191	77.9145	78.214	78.5154	78.8135	79.1196	79.4143	79.7196	80.0157	80.3217	80.615	80.9166	81.2188	81.5146	81.8186	82.1219	82.4148	82.7149	83.0117	83.3175	83.6119	83.9187	84.2119	84.5196	84.8204	85.1179	85.4138	85.7194	86.019	86.3136	86.6141	86.9126	87.2186	87.514	87.8131	88.1155	88.4148	88.7141	89.0179	89.3148	89.6204	89.9174	90.2181	90.5145	90.8197	91.1208	91.4148	91.7188	92.0193	92.3158	92.6151	92.9148	93.215	93.511	93.8156	94.1163	94.4152	94.7155
Rn values	3791913.0	3760192.2	3718451.2	3681975.0	3638499.2	3597842.5	3564397.8	3527662.2	3490469.2	3457514.8	3416341.0	3378011.2	3342383.5	3307097.5	3273756.0	3236602.5	3201625.0	3166235.2	3130675.5	3094735.8	3058479.2	3025631.0	2989826.8	2954239.0	2918993.5	2884848.2	2850030.0	2814529.5	2784257.2	2751168.0	2717583.2	2686765.0	2655709.5	2623455.5	2592924.8	2563646.8	2531736.0	2501872.2	2471597.8	2443654.0	2413728.8	2386612.5	2356254.8	2328120.2	2300098.8	2271847.5	2244984.5	2216271.0	2189358.5	2161557.8	2134465.5	2105021.8	2079478.5	2051741.8	2024413.6	1995868.8	1971216.4	1944518.0	1918697.4	1894427.8	1870943.8	1847173.8	1827988.5	1809454.5	1793588.8	1782232.0	1766988.1	1744950.5	1706389.2	1630866.9	1473491.6	1136160.8	639819.44	249047.72	114669.31	92827.04	89068.13	86099.984	86088.57	83728.77	81762.46	80056.04	79287.95	76811.03	76831.89	75194.625	74690.69	72883.77	71033.836	70631.586	70069.984	68217.67	67805.87	65603.57	64171.312	63364.71	63868.266	62388.57	60703.258	60850.777	60013.39	59467.58	57908.22	56783.82	55598.613	54331.18	53979.867	53493.164	53430.63	53036.562	51651.11	50707.04	49898.363	48569.06	48318.207	47211.875	47545.66
Delta Rn Sample Temperatures	60.0013	60.29928	60.59725	60.89523	61.193207	61.49118	61.789158	62.08713	62.38511	62.683086	62.98106	63.279037	63.57701	63.87499	64.172966	64.47094	64.76892	65.066895	65.36487	65.66284	65.96082	66.2588	66.55677	66.85475	67.152725	67.4507	67.74867	68.04665	68.34463	68.6426	68.94058	69.238556	69.53653	69.83451	70.132484	70.43046	70.72844	71.02641	71.32439	71.62236	71.92034	72.218315	72.51629	72.81427	73.11224	73.41022	73.70819	74.00617	74.304146	74.60213	74.9001	75.198074	75.49605	75.79403	76.092	76.38998	76.68796	76.98593	77.283905	77.58188	77.87986	78.17783	78.475815	78.77379	79.07176	79.369736	79.66772	79.96569	80.263664	80.561646	80.85962	81.15759	81.45557	81.75355	82.05152	82.3495	82.64748	82.94545	83.24342	83.541405	83.83938	84.13735	84.43533	84.73331	85.03128	85.329254	85.627235	85.92521	86.22319	86.521164	86.81914	87.11711	87.415085	87.713066	88.01104	88.30902	88.606995	88.90497	89.20294	89.500916	89.7989	90.09688	90.39485	90.692825	90.9908	91.28877	91.586754	91.88473	92.18271	92.48068	92.778656	93.07663	93.3746	93.672585	93.970566	94.26854	94.56651
Delta Rn values	117588.195	117783.84	117785.63	117369.12	116495.8	115319.42	114086.016	113000.17	112142.51	111470.11	110885.19	110312.95	109743.97	109220.8	108796.125	108492.96	108293.43	108151.625	108018.92	107860.625	107657.64	107396.2	107056.29	106610.64	106033.01	105313.88	104469.07	103538.9	102574.36	101624.17	100722.24	99884.625	99110.56	98389.92	97704.47	97035.0	96367.93	95700.84	95044.7	94417.52	93834.43	93302.195	92818.78	92381.0	91919.77	91417.445	90991.71	90637.484	90334.88	90051.375	89742.34	89356.45	88834.89	88110.85	87114.484	85775.48	84029.35	81831.984	79201.17	76314.9	73693.195	72489.12	74854.35	84272.7	101331.69	127854.65	169520.88	227036.48	296632.0	369035.0	430621.44	467114.94	468668.0	433904.0	370666.8	292957.25	215705.84	150072.34	101252.07	58327.918	30513.148	15740.422	8611.492	5437.7734	4102.4844	3558.6719	3347.1172	3278.3125	3271.4062	3288.5938	3309.4297	3317.1094	3292.1406	3216.461	3084.7812	2912.3672	2731.6719	2579.4844	2483.7266	2455.9219	2488.8281	2556.6094	2619.0078	2632.7266	2569.3672	2431.3594	2254.9922	2095.7656	2002.2891	1992.7734	2047.3594	2120.0703	2162.5703	2146.3438	2071.9375	1962.9141	1850.4844
76	colony11	o6178o6179	Target	81.15726
Sample Temperatures	60.0009	60.2114	60.5123	60.8145	61.1103	61.4142	61.7128	62.0131	62.3118	62.6125	62.912	63.2122	63.5118	63.812	64.112	64.4163	64.7111	65.0164	65.3133	65.6101	65.9121	66.2098	66.5095	66.8112	67.1119	67.4123	67.7163	68.0112	68.3115	68.6097	68.9175	69.2102	69.5132	69.8119	70.1171	70.4129	70.7135	71.0201	71.3124	71.6113	71.9168	72.212	72.5125	72.8143	73.1175	73.4169	73.7144	74.0113	74.3183	74.6079	74.9122	75.2119	75.5146	75.8116	76.1166	76.4116	76.7115	77.0113	77.3111	77.614	77.9125	78.2116	78.5108	78.8102	79.1169	79.411	79.7163	80.0115	80.3166	80.6122	80.912	81.2133	81.5113	81.8149	82.119	82.4109	82.7111	83.0104	83.3165	83.6104	83.9147	84.2118	84.5167	84.8139	85.1162	85.4106	85.7171	86.015	86.3106	86.6103	86.9091	87.2159	87.5097	87.8088	88.1114	88.4126	88.7109	89.011	89.3107	89.6147	89.9142	90.2147	90.5101	90.8155	91.1165	91.4116	91.7149	92.0158	92.3122	92.6123	92.9124	93.2158	93.5089	93.8152	94.1157	94.4167	94.7152
Rn values	4041407.5	3995037.8	3951426.5	3912025.2	3865256.2	3828401.2	3787266.0	3744446.8	3704045.5	3668297.5	3634106.5	3588021.8	3551697.0	3515171.8	3472554.8	3433000.2	3395723.8	3352603.0	3320680.0	3284300.5	3246420.8	3207246.5	3172088.8	3132155.0	3096593.5	3059724.2	3022294.8	2988315.0	2953049.2	2915680.5	2881899.0	2846664.2	2814410.2	2783864.2	2748480.8	2717456.2	2685316.2	2652786.0	2622361.0	2591235.8	2562498.0	2528807.5	2500598.0	2470899.5	2441101.8	2411936.8	2379838.5	2352697.0	2322865.5	2294041.8	2263053.0	2235303.0	2206475.5	2176242.2	2149231.8	2122815.2	2097593.5	2071125.2	2047941.9	2024123.1	2002740.8	1983553.9	1967641.1	1955366.1	1940200.6	1920591.6	1893883.1	1852852.6	1784120.0	1656818.1	1384320.9	888916.44	389592.88	151704.8	104642.516	96110.38	94628.586	92157.195	90354.08	89033.16	86918.11	84870.99	84144.0	82059.03	81575.35	79613.62	79789.44	77251.07	75916.38	75542.23	74256.52	72453.73	72700.47	70222.79	68663.87	68774.84	66960.4	65696.09	66152.25	63544.125	64183.35	61970.594	61684.21	59334.09	59168.6	58401.453	58313.535	55585.61	56515.234	56209.63	54236.918	53367.668	52813.836	51397.215	51155.58	51392.273	49184.203
Delta Rn Sample Temperatures	60.0009	60.298874	60.59685	60.89483	61.192806	61.490784	61.78876	62.08674	62.384712	62.68269	62.980667	63.278645	63.576622	63.874596	64.17258	64.47055	64.76853	65.066505	65.36448	65.66246	65.960434	66.258415	66.55639	66.85437	67.15234	67.45032	67.7483	68.04627	68.34425	68.64223	68.9402	69.23818	69.536156	69.83414	70.13211	70.43009	70.728065	71.02605	71.32402	71.621994	71.919975	72.21795	72.51593	72.8139	73.11188	73.40986	73.70783	74.00581	74.30379	74.60176	74.89974	75.197716	75.4957	75.79367	76.091644	76.389626	76.68761	76.98558	77.283554	77.581535	77.87951	78.17749	78.475464	78.77344	79.07142	79.36939	79.66737	79.96535	80.26332	80.5613	80.859276	81.15726	81.45523	81.753204	82.051186	82.34917	82.64714	82.945114	83.243095	83.54107	83.83905	84.137024	84.435	84.73298	85.03095	85.32893	85.62691	85.92488	86.22286	86.52084	86.81882	87.11679	87.41477	87.712746	88.01073	88.3087	88.606674	88.90465	89.20263	89.50061	89.798584	90.09656	90.39454	90.69252	90.99049	91.28847	91.58644	91.88442	92.1824	92.48038	92.77835	93.076324	93.374306	93.67229	93.97026	94.268234	94.566216
Delta Rn values	129478.266	129660.11	129530.64	128853.38	127607.57	125971.75	124222.914	122623.92	121350.23	120467.61	119940.586	119661.53	119484.5	119267.91	118910.86	118384.375	117734.13	117054.586	116442.45	115949.42	115561.28	115211.97	114824.016	114339.266	113735.46	113017.93	112200.664	111291.53	110292.72	109213.35	108081.08	106944.28	105853.48	104844.586	103923.266	103073.445	102272.336	101505.234	100771.02	100079.055	99442.74	98874.35	98382.695	97968.1	97620.805	97213.41	96828.46	96425.766	95952.11	95341.5	94519.72	93411.69	91955.664	90110.79	87858.625	85193.2	82129.5	78746.55	75290.53	72349.97	71098.83	73586.56	83016.43	102160.836	129572.56	172875.08	233776.1	309823.34	392714.72	468549.97	520959.97	536503.8	510000.62	446927.38	361400.47	270781.62	189773.94	126765.58	78187.33	41749.605	21684.148	11677.969	7094.1094	5110.375	4262.8984	3893.125	3734.5547	3678.5312	3671.8672	3684.1484	3698.8594	3706.9766	3700.2812	3669.0156	3605.9844	3513.1719	3404.5234	3301.8516	3225.3984	3184.086	3170.3125	3162.2734	3133.6953	3066.3984	2959.3672	2829.3516	2703.25	2606.6797	2553.6328	2540.8516	2549.0938	2552.0469	2529.0312	2474.6328	2398.539	2316.6719	2240.8984
77	colony11	o6178o6179	Target	81.15726
Sample Temperatures	60.0009	60.2114	60.5123	60.8145	61.1103	61.4142	61.7128	62.0131	62.3118	62.6125	62.912	63.2122	63.5118	63.812	64.112	64.4163	64.7111	65.0164	65.3133	65.6101	65.9121	66.2098	66.5095	66.8112	67.1119	67.4123	67.7163	68.0112	68.3115	68.6097	68.9175	69.2102	69.5132	69.8119	70.1171	70.4129	70.7135	71.0201	71.3124	71.6113	71.9168	72.212	72.5125	72.8143	73.1175	73.4169	73.7144	74.0113	74.3183	74.6079	74.9122	75.2119	75.5146	75.8116	76.1166	76.4116	76.7115	77.0113	77.3111	77.614	77.9125	78.2116	78.5108	78.8102	79.1169	79.411	79.7163	80.0115	80.3166	80.6122	80.912	81.2133	81.5113	81.8149	82.119	82.4109	82.7111	83.0104	83.3165	83.6104	83.9147	84.2118	84.5167	84.8139	85.1162	85.4106	85.7171	86.015	86.3106	86.6103	86.9091	87.2159	87.5097	87.8088	88.1114	88.4126	88.7109	89.011	89.3107	89.6147	89.9142	90.2147	90.5101	90.8155	91.1165	91.4116	91.7149	92.0158	92.3122	92.6123	92.9124	93.2158	93.5089	93.8152	94.1157	94.4167	94.7152
Rn values	3884153.8	3848346.8	3798551.8	3758749.5	3715018.0	3677692.5	3633039.0	3598391.8	3562321.2	3524971.5	3493042.8	3453968.5	3414726.5	3372808.5	3340110.0	3300163.8	3267584.8	3227309.5	3193176.0	3155733.8	3120780.0	3086479.5	3051964.5	3011766.5	2975871.8	2944030.2	2907182.0	2873005.5	2837073.0	2804585.2	2771690.8	2739601.0	2707090.8	2677112.5	2644571.2	2614703.0	2583909.8	2555520.5	2523447.8	2497227.0	2466153.0	2438939.2	2409116.2	2379436.0	2352989.2	2327047.2	2297909.2	2269148.0	2243039.8	2216042.8	2187730.0	2158707.0	2132041.2	2106057.0	2079535.0	2057195.4	2032770.6	2011489.0	1989882.6	1970067.2	1951379.5	1933780.2	1920046.6	1904718.6	1889379.2	1867609.9	1834869.2	1794163.4	1727655.9	1605682.9	1345608.4	868416.6	383825.34	147327.12	102883.21	95210.33	91992.55	89857.38	88996.77	85908.74	86095.92	83396.27	82832.945	81544.15	81031.03	77673.3	78709.32	76720.336	75054.05	73124.37	72813.64	70666.84	71355.98	68866.484	68303.555	67014.34	65694.945	64317.723	64092.316	63366.973	62791.336	61354.28	60860.36	59403.758	58852.69	57343.7	56947.81	56474.57	55050.637	54679.74	53196.477	52852.203	51804.32	51998.91	50012.05	49602.348	48918.375
Delta Rn Sample Temperatures	60.0009	60.298874	60.59685	60.89483	61.192806	61.490784	61.78876	62.08674	62.384712	62.68269	62.980667	63.278645	63.576622	63.874596	64.17258	64.47055	64.76853	65.066505	65.36448	65.66246	65.960434	66.258415	66.55639	66.85437	67.15234	67.45032	67.7483	68.04627	68.34425	68.64223	68.9402	69.23818	69.536156	69.83414	70.13211	70.43009	70.728065	71.02605	71.32402	71.621994	71.919975	72.21795	72.51593	72.8139	73.11188	73.40986	73.70783	74.00581	74.30379	74.60176	74.89974	75.197716	75.4957	75.79367	76.091644	76.389626	76.68761	76.98558	77.283554	77.581535	77.87951	78.17749	78.475464	78.77344	79.07142	79.36939	79.66737	79.96535	80.26332	80.5613	80.859276	81.15726	81.45523	81.753204	82.051186	82.34917	82.64714	82.945114	83.243095	83.54107	83.83905	84.137024	84.435	84.73298	85.03095	85.32893	85.62691	85.92488	86.22286	86.52084	86.81882	87.11679	87.41477	87.712746	88.01073	88.3087	88.606674	88.90465	89.20263	89.50061	89.798584	90.09656	90.39454	90.69252	90.99049	91.28847	91.58644	91.88442	92.1824	92.48038	92.77835	93.076324	93.374306	93.67229	93.97026	94.268234	94.566216
Delta Rn values	125074.05	125314.33	125171.08	124337.945	122769.68	120693.03	118492.31	116549.8	115115.664	114249.73	113839.664	113677.09	113550.58	113323.01	112954.195	112477.94	111959.62	111458.664	111013.54	110637.09	110318.2	110018.05	109681.97	109253.3	108692.75	107982.3	107123.09	106129.31	105027.54	103856.71	102662.97	101491.414	100374.195	99326.93	98352.38	97447.6	96610.39	95837.99	95125.0	94460.64	93832.21	93229.95	92657.35	92132.29	91634.164	91122.24	90705.18	90320.37	89866.5	89218.25	88249.055	86860.44	85003.42	82688.68	79976.664	76961.17	73767.31	70582.36	67741.05	65865.31	66066.3	70197.86	81122.38	99827.87	127014.42	168980.78	227358.53	299927.5	378947.53	451304.88	501419.4	516378.2	491083.06	430632.4	348468.88	261239.42	183113.47	122228.86	75965.45	40504.72	20945.008	11200.922	6781.8516	4935.4453	4217.578	3967.2578	3909.9766	3928.2422	3958.8594	3963.6484	3928.25	3860.961	3780.9219	3701.4219	3620.6094	3525.5625	3405.9766	3266.5	3128.3516	3018.8438	2956.164	2939.3906	2949.875	2962.2188	2957.2031	2929.1172	2884.3125	2833.75	2785.3672	2741.4688	2701.5547	2666.3438	2638.7656	2620.8594	2610.5078	2601.8203	2588.9375
78	colony3	o6182o6183	Target	81.00799
Sample Temperatures	60.0005	60.2103	60.5153	60.8138	61.1136	61.4136	61.7127	62.0166	62.3127	62.6126	62.9127	63.212	63.5121	63.8128	64.1118	64.4193	64.7128	65.0182	65.3102	65.6109	65.9127	66.2113	66.5133	66.8111	67.1113	67.4131	67.7156	68.0118	68.3127	68.6124	68.9174	69.212	69.5121	69.8106	70.1166	70.413	70.7118	71.0183	71.3122	71.6119	71.9166	72.2114	72.5126	72.8168	73.1195	73.4178	73.7117	74.013	74.3147	74.6099	74.9155	75.2145	75.5164	75.8116	76.1168	76.412	76.711	77.0113	77.3102	77.6155	77.9118	78.2114	78.511	78.8129	79.1161	79.4105	79.7139	80.0131	80.3177	80.6115	80.9132	81.2166	81.5113	81.8139	82.1153	82.4152	82.7136	83.0118	83.3156	83.6105	83.9139	84.213	84.5151	84.8167	85.1139	85.4136	85.7166	86.0148	86.3108	86.6113	86.9101	87.2163	87.5093	87.8093	88.1122	88.4102	88.711	89.0135	89.3095	89.6154	89.915	90.2155	90.5127	90.8158	91.1172	91.413	91.7184	92.0161	92.3156	92.6149	92.9091	93.215	93.5095	93.8149	94.1157	94.4155	94.715
Rn values	2871886.0	2837233.8	2800745.2	2771357.0	2737081.8	2705985.5	2672366.5	2642664.5	2612089.8	2584829.2	2554404.2	2524597.5	2497762.0	2466344.8	2441187.5	2412286.2	2386328.8	2359496.2	2333398.0	2307590.8	2281709.2	2257927.8	2232228.8	2205512.5	2181494.5	2158876.8	2135181.2	2111169.5	2088536.0	2065193.9	2041466.8	2021010.8	1999819.8	1979412.2	1958506.2	1935489.8	1918827.2	1899010.8	1878828.0	1862722.6	1840215.6	1822898.1	1802284.0	1784680.8	1765671.8	1745829.4	1729770.4	1712999.9	1694304.0	1675695.9	1659108.4	1641249.9	1624376.1	1606483.9	1588246.0	1572207.1	1553526.6	1536968.1	1523180.8	1508452.4	1496230.1	1486815.4	1473242.2	1466831.2	1456923.0	1442221.6	1420595.9	1379491.2	1309398.4	1167482.8	868176.44	448918.97	168703.92	87372.695	73441.56	71373.51	69895.28	68700.8	67146.97	65775.68	64663.633	62496.984	62349.906	61499.33	59757.504	58764.312	57356.414	56215.848	55591.965	55183.875	54310.12	53073.98	52593.035	51393.992	50545.22	49275.395	48645.684	48569.223	47486.45	46554.875	46162.504	45515.77	44528.848	44003.625	42833.543	41920.465	42625.836	40909.29	39507.22	40510.254	39440.324	39215.477	38127.07	38144.117	36890.25	37462.742	36230.58
Delta Rn Sample Temperatures	60.0005	60.298477	60.59646	60.894436	61.192413	61.490395	61.788372	62.08635	62.38433	62.68231	62.980286	63.278263	63.57624	63.87422	64.1722	64.47018	64.76816	65.06613	65.36411	65.662094	65.96007	66.25805	66.55603	66.854004	67.151985	67.44997	67.74794	68.04592	68.3439	68.64188	68.93986	69.23784	69.53581	69.83379	70.13177	70.42975	70.72773	71.0257	71.323685	71.62166	71.91964	72.21762	72.515594	72.813576	73.11156	73.40953	73.70751	74.00549	74.30347	74.60145	74.89943	75.1974	75.495384	75.793365	76.09134	76.38932	76.6873	76.985275	77.28326	77.58124	77.87921	78.17719	78.47517	78.77315	79.07112	79.3691	79.66708	79.96506	80.26304	80.56102	80.85899	81.156975	81.454956	81.75293	82.05091	82.34889	82.646866	82.94485	83.24283	83.5408	83.83878	84.136765	84.43474	84.73272	85.0307	85.328674	85.626656	85.92463	86.22261	86.520584	86.818565	87.11655	87.41452	87.7125	88.01048	88.30846	88.60644	88.90442	89.20239	89.500374	89.798355	90.09633	90.39431	90.69229	90.990265	91.288246	91.58623	91.8842	92.18218	92.48016	92.77814	93.07611	93.3741	93.67207	93.97005	94.268036	94.56601
Delta Rn values	97876.75	97390.2	96704.94	95638.42	94166.0	92412.01	90573.555	88828.53	87281.88	85952.48	84797.805	83748.91	82745.51	81752.63	80764.92	79795.36	78863.22	77981.92	77156.16	76376.74	75624.164	74873.33	74102.805	73305.56	72488.75	71663.78	70833.57	69985.41	69099.41	68162.71	67181.05	66176.45	65175.457	64202.984	63281.9	62437.863	61700.5	61091.188	60609.17	60223.656	59883.625	59534.46	59139.734	58692.16	58109.902	57508.168	56962.293	56501.6	56128.36	55820.523	55537.965	55221.582	54789.844	54139.426	53160.18	51770.13	49963.785	47874.023	45849.65	44570.164	45218.293	49702.855	60368.055	77285.984	105522.08	147407.72	202787.3	267341.62	331938.4	384036.94	411304.97	406168.34	369036.7	308338.4	237248.78	168875.19	112339.64	71298.516	41097.92	21690.715	11625.953	6896.3125	4851.2812	4003.793	3630.1094	3421.4414	3264.664	3130.2305	3020.8242	2946.5234	2911.1094	2905.961	2911.625	2905.336	2870.625	2804.1797	2716.496	2626.1992	2551.254	2501.9102	2478.0938	2471.1016	2467.793	2455.1758	2424.0664	2370.7188	2296.4297	2206.4258	2109.0586	2014.6133	1932.3047	1866.0195	1812.1797	1761.9844	1706.7031	1642.0	1568.6211
79	colony3	o6182o6183	Target	81.00799
Sample Temperatures	60.0005	60.2103	60.5153	60.8138	61.1136	61.4136	61.7127	62.0166	62.3127	62.6126	62.9127	63.212	63.5121	63.8128	64.1118	64.4193	64.7128	65.0182	65.3102	65.6109	65.9127	66.2113	66.5133	66.8111	67.1113	67.4131	67.7156	68.0118	68.3127	68.6124	68.9174	69.212	69.5121	69.8106	70.1166	70.413	70.7118	71.0183	71.3122	71.6119	71.9166	72.2114	72.5126	72.8168	73.1195	73.4178	73.7117	74.013	74.3147	74.6099	74.9155	75.2145	75.5164	75.8116	76.1168	76.412	76.711	77.0113	77.3102	77.6155	77.9118	78.2114	78.511	78.8129	79.1161	79.4105	79.7139	80.0131	80.3177	80.6115	80.9132	81.2166	81.5113	81.8139	82.1153	82.4152	82.7136	83.0118	83.3156	83.6105	83.9139	84.213	84.5151	84.8167	85.1139	85.4136	85.7166	86.0148	86.3108	86.6113	86.9101	87.2163	87.5093	87.8093	88.1122	88.4102	88.711	89.0135	89.3095	89.6154	89.915	90.2155	90.5127	90.8158	91.1172	91.413	91.7184	92.0161	92.3156	92.6149	92.9091	93.215	93.5095	93.8149	94.1157	94.4155	94.715
Rn values	4299861.5	4247809.0	4193754.8	4146241.8	4093280.5	4043952.8	3995795.5	3952683.0	3894393.8	3860119.2	3818968.8	3771778.8	3729518.2	3686055.8	3637822.0	3601556.5	3562812.8	3521408.2	3482811.2	3445186.5	3402335.0	3370411.8	3330003.5	3288897.0	3251069.8	3215075.0	3178543.0	3144284.0	3109574.0	3075435.8	3041577.0	3007607.2	2976621.0	2947003.0	2914426.0	2883572.2	2853009.5	2822484.5	2791462.2	2762738.2	2731166.0	2701576.2	2674137.2	2644697.8	2617441.8	2587554.2	2559341.2	2532903.0	2505225.8	2477794.2	2448355.8	2421640.0	2396937.0	2369899.2	2345455.2	2321258.8	2301241.5	2277070.8	2256889.0	2238779.8	2222308.5	2207010.2	2192950.5	2179772.8	2162025.5	2139010.0	2103227.2	2050071.1	1960659.4	1798095.1	1458436.8	885483.3	375114.9	152376.5	110119.86	101509.71	100072.3	96007.195	95282.78	92367.484	91749.836	88935.76	88189.78	86346.72	84901.24	83130.01	83630.195	79047.42	79023.445	77700.79	76469.69	75740.03	72673.52	72807.69	71858.87	69381.71	69794.01	68787.83	68117.81	66232.92	65914.586	64426.613	63865.02	61603.195	62793.332	59850.914	59043.227	58241.875	57875.133	56864.387	55879.62	56103.035	54600.113	54318.2	52785.31	51951.043	51642.965
Delta Rn Sample Temperatures	60.0005	60.298477	60.59646	60.894436	61.192413	61.490395	61.788372	62.08635	62.38433	62.68231	62.980286	63.278263	63.57624	63.87422	64.1722	64.47018	64.76816	65.06613	65.36411	65.662094	65.96007	66.25805	66.55603	66.854004	67.151985	67.44997	67.74794	68.04592	68.3439	68.64188	68.93986	69.23784	69.53581	69.83379	70.13177	70.42975	70.72773	71.0257	71.323685	71.62166	71.91964	72.21762	72.515594	72.813576	73.11156	73.40953	73.70751	74.00549	74.30347	74.60145	74.89943	75.1974	75.495384	75.793365	76.09134	76.38932	76.6873	76.985275	77.28326	77.58124	77.87921	78.17719	78.47517	78.77315	79.07112	79.3691	79.66708	79.96506	80.26304	80.56102	80.85899	81.156975	81.454956	81.75293	82.05091	82.34889	82.646866	82.94485	83.24283	83.5408	83.83878	84.136765	84.43474	84.73272	85.0307	85.328674	85.626656	85.92463	86.22261	86.520584	86.818565	87.11655	87.41452	87.7125	88.01048	88.30846	88.60644	88.90442	89.20239	89.500374	89.798355	90.09633	90.39431	90.69229	90.990265	91.288246	91.58623	91.8842	92.18218	92.48016	92.77814	93.07611	93.3741	93.67207	93.97005	94.268036	94.56601
Delta Rn values	159126.4	158136.12	156827.75	154859.55	152151.69	148885.67	145389.73	142002.58	138973.27	136412.88	134290.69	132466.84	130764.64	129049.58	127286.94	125534.63	123894.695	122452.31	121236.86	120215.57	119305.734	118393.77	117366.46	116139.49	114688.57	113049.39	111297.164	109508.766	107739.28	106022.26	104383.195	102856.87	101483.11	100290.76	99279.4	98417.12	97648.34	96913.32	96164.4	95379.63	94564.14	93745.79	92957.164	92224.27	91445.28	90707.57	89982.28	89209.58	88311.96	87204.01	85804.945	84057.28	81933.89	79435.33	76584.305	73431.125	70084.945	66780.72	63988.914	62573.03	64003.438	70628.83	85949.71	111347.266	151944.05	212766.97	295083.56	394599.44	499630.1	591947.1	651226.44	661989.94	619888.56	533874.6	422864.97	308642.75	208716.52	132344.94	78609.67	41834.625	21818.836	11953.711	7503.5547	5631.789	4878.6953	4584.8984	4476.375	4436.211	4407.258	4360.6406	4284.875	4177.5938	4039.5469	3874.4297	3693.0781	3515.5156	3366.5938	3266.539	3222.0781	3224.1484	3253.211	3288.2031	3312.8047	3316.0156	3289.2812	3225.2656	3121.1797	2984.1562	2833.25	2694.4844	2590.4688	2530.0938	2504.0703	2489.0234	2458.5	2395.289	2298.3203
80	colony3	o6182o6183	Target	81.15669
Sample Temperatures	60.0004	60.2124	60.5167	60.8139	61.1136	61.4135	61.7165	62.0158	62.313	62.6161	62.914	63.2155	63.5129	63.8162	64.1126	64.4174	64.7147	65.0202	65.3139	65.6119	65.9127	66.2112	66.5127	66.8149	67.1125	67.4174	67.7204	68.0148	68.3137	68.613	68.9176	69.2138	69.5128	69.8122	70.1201	70.4135	70.7149	71.0207	71.3118	71.6117	71.9178	72.2122	72.5119	72.8185	73.1178	73.42	73.7148	74.0173	74.3201	74.6099	74.9165	75.2117	75.5173	75.8124	76.1169	76.413	76.7121	77.0145	77.3115	77.616	77.9128	78.2156	78.5121	78.8143	79.1188	79.4145	79.7187	80.0155	80.3186	80.6113	80.9134	81.2174	81.5143	81.8186	82.1193	82.4149	82.714	83.013	83.3168	83.6114	83.9148	84.2122	84.5158	84.8186	85.1174	85.4114	85.7175	86.0166	86.3153	86.6122	86.9144	87.2169	87.5129	87.8109	88.1109	88.4108	88.7116	89.0176	89.3093	89.6197	89.9167	90.2191	90.5102	90.8162	91.1178	91.4128	91.7189	92.0157	92.3162	92.6161	92.9124	93.2153	93.5134	93.8131	94.1198	94.4164	94.7146
Rn values	4568228.5	4508846.5	4464349.5	4416849.5	4365201.5	4314790.5	4267952.0	4218022.5	4168886.0	4123935.0	4072934.0	4028922.5	3980796.2	3943108.2	3890949.2	3847898.2	3806431.2	3762560.5	3723590.2	3683546.8	3640091.8	3601743.5	3559947.8	3523802.5	3483302.2	3446348.5	3409389.0	3372509.0	3336624.8	3300220.5	3266041.5	3231404.8	3198709.2	3167223.5	3136356.0	3104116.0	3074165.5	3044218.0	3011782.0	2982591.5	2947552.8	2918006.5	2890949.2	2859664.8	2827992.5	2799256.2	2768133.8	2741195.8	2712870.8	2685375.5	2656302.5	2634959.8	2607659.8	2583313.5	2558344.8	2536213.0	2513816.5	2495374.8	2474520.5	2456571.8	2440791.2	2424778.2	2410029.8	2394602.8	2370577.8	2339722.5	2298534.2	2239641.2	2147812.8	1985953.4	1642603.2	1041468.75	463649.97	179664.62	120664.24	109764.81	107047.266	104491.39	103106.66	100233.19	99221.625	97027.31	94109.1	92941.76	90719.195	89924.8	89147.07	86235.53	85885.63	85422.7	82898.34	81796.9	81084.7	80374.33	78746.34	76772.54	75485.48	73033.06	73397.99	72045.445	71170.4	69642.46	68610.04	66592.26	67202.54	66037.44	64523.09	64720.707	63878.46	62640.61	62705.152	59883.027	59396.504	59540.625	58101.17	58242.367	56352.13
Delta Rn Sample Temperatures	60.0004	60.298378	60.59635	60.89433	61.192307	61.49028	61.788258	62.08623	62.38421	62.682186	62.98016	63.278137	63.57611	63.87409	64.172066	64.47004	64.76802	65.065994	65.36397	65.66194	65.95992	66.2579	66.55587	66.85385	67.151825	67.4498	67.74777	68.04575	68.34373	68.6417	68.93968	69.237656	69.53563	69.83361	70.131584	70.42956	70.72754	71.02551	71.32349	71.62146	71.91944	72.217415	72.51539	72.81337	73.11134	73.40932	73.70729	74.00527	74.303246	74.60123	74.8992	75.197174	75.49515	75.79313	76.0911	76.38908	76.68706	76.98503	77.283005	77.58098	77.87896	78.17693	78.474915	78.77289	79.07086	79.368835	79.66682	79.96479	80.262764	80.560745	80.85872	81.15669	81.454666	81.75265	82.05062	82.3486	82.646576	82.94455	83.24252	83.540504	83.83848	84.13645	84.43443	84.73241	85.03038	85.328354	85.626335	85.92431	86.22229	86.52026	86.81824	87.11621	87.414185	87.712166	88.01014	88.30812	88.606094	88.90407	89.20204	89.500015	89.798	90.09598	90.39395	90.691925	90.9899	91.28787	91.58585	91.88383	92.18181	92.47978	92.777756	93.07573	93.3737	93.671684	93.969666	94.26764	94.56561
Delta Rn values	151085.56	150446.25	149632.33	148437.72	146840.9	144973.9	143021.81	141121.47	139324.55	137619.11	135969.7	134345.06	132720.67	131075.42	129398.28	127698.41	126008.42	124371.62	122813.414	121329.44	119888.38	118456.02	117011.75	115554.375	114089.625	112616.78	111116.92	109561.51	107924.0	106201.48	104427.055	102671.52	101031.164	99599.43	98440.63	97571.34	96953.11	96504.51	96127.03	95736.35	95284.72	94756.55	94149.78	93451.164	92553.8	91350.12	89914.95	88246.445	86371.65	84331.5	82158.8	79862.984	77425.58	74816.36	72022.31	69093.586	66184.71	63608.72	61911.633	61990.35	65269.305	73955.24	91323.74	116655.34	156949.72	216653.62	297514.56	396131.8	501848.62	597111.06	661453.44	678298.8	641607.5	558765.6	447929.44	331176.75	227091.77	146215.8	90105.445	48471.1	25536.602	14103.234	8861.508	6563.672	5521.914	4987.0625	4673.703	4481.953	4369.836	4311.258	4289.8984	4299.5234	4338.5938	4399.742	4462.0547	4494.547	4470.8203	4384.5156	4252.922	4104.508	3959.9844	3821.7266	3678.8281	3522.2344	3357.0078	3203.4375	3087.3047	3026.6406	3021.7422	3053.25	3089.5938	3101.2969	3074.6562	3016.3047	2945.6562	2881.1953	2830.8594
81	colony11	o6182o6183	Target	80.85872
Sample Temperatures	60.0004	60.2124	60.5167	60.8139	61.1136	61.4135	61.7165	62.0158	62.313	62.6161	62.914	63.2155	63.5129	63.8162	64.1126	64.4174	64.7147	65.0202	65.3139	65.6119	65.9127	66.2112	66.5127	66.8149	67.1125	67.4174	67.7204	68.0148	68.3137	68.613	68.9176	69.2138	69.5128	69.8122	70.1201	70.4135	70.7149	71.0207	71.3118	71.6117	71.9178	72.2122	72.5119	72.8185	73.1178	73.42	73.7148	74.0173	74.3201	74.6099	74.9165	75.2117	75.5173	75.8124	76.1169	76.413	76.7121	77.0145	77.3115	77.616	77.9128	78.2156	78.5121	78.8143	79.1188	79.4145	79.7187	80.0155	80.3186	80.6113	80.9134	81.2174	81.5143	81.8186	82.1193	82.4149	82.714	83.013	83.3168	83.6114	83.9148	84.2122	84.5158	84.8186	85.1174	85.4114	85.7175	86.0166	86.3153	86.6122	86.9144	87.2169	87.5129	87.8109	88.1109	88.4108	88.7116	89.0176	89.3093	89.6197	89.9167	90.2191	90.5102	90.8162	91.1178	91.4128	91.7189	92.0157	92.3162	92.6161	92.9124	93.2153	93.5134	93.8131	94.1198	94.4164	94.7146
Rn values	4470708.5	4415783.5	4365970.5	4317538.0	4272812.0	4227229.5	4174699.5	4129352.0	4083207.0	4039022.5	3997064.0	3955353.8	3912841.2	3868070.2	3818659.5	3779839.5	3742460.2	3694972.5	3660766.5	3620338.2	3581556.0	3546926.8	3510514.2	3469910.2	3434320.2	3398713.0	3358133.8	3326918.2	3290869.2	3256611.2	3222763.5	3192049.8	3156580.2	3128860.8	3098333.5	3067243.5	3036972.8	3006340.5	2973951.0	2943379.8	2911995.2	2883677.8	2853458.2	2824852.8	2795917.5	2767567.5	2739694.5	2710920.0	2683342.5	2655748.2	2627361.2	2601279.8	2573880.0	2546292.2	2522356.5	2496533.5	2474187.2	2450039.2	2430689.5	2407621.5	2390412.2	2374053.2	2355598.2	2337032.0	2310158.0	2266232.8	2184770.5	2028838.6	1786363.6	1496614.0	1088154.0	595578.25	255778.56	134060.83	113855.14	108613.484	107208.54	105453.78	101401.31	99550.375	97729.92	96631.164	95982.98	94900.71	91612.64	90939.88	90086.695	87814.79	86008.84	85783.49	84799.766	80782.02	80394.52	80200.06	79148.11	76936.016	75416.45	74224.29	73019.45	73159.06	71815.75	69349.74	69394.52	68380.0	67314.836	66061.78	65671.61	63981.887	63989.742	63459.27	62152.9	59996.387	61823.67	58691.746	60098.97	58465.625	56451.195
Delta Rn Sample Temperatures	60.0004	60.298378	60.59635	60.89433	61.192307	61.49028	61.788258	62.08623	62.38421	62.682186	62.98016	63.278137	63.57611	63.87409	64.172066	64.47004	64.76802	65.065994	65.36397	65.66194	65.95992	66.2579	66.55587	66.85385	67.151825	67.4498	67.74777	68.04575	68.34373	68.6417	68.93968	69.237656	69.53563	69.83361	70.131584	70.42956	70.72754	71.02551	71.32349	71.62146	71.91944	72.217415	72.51539	72.81337	73.11134	73.40932	73.70729	74.00527	74.303246	74.60123	74.8992	75.197174	75.49515	75.79313	76.0911	76.38908	76.68706	76.98503	77.283005	77.58098	77.87896	78.17693	78.474915	78.77289	79.07086	79.368835	79.66682	79.96479	80.262764	80.560745	80.85872	81.15669	81.454666	81.75265	82.05062	82.3486	82.646576	82.94455	83.24252	83.540504	83.83848	84.13645	84.43443	84.73241	85.03038	85.328354	85.626335	85.92431	86.22229	86.52026	86.81824	87.11621	87.414185	87.712166	88.01014	88.30812	88.606094	88.90407	89.20204	89.500015	89.798	90.09598	90.39395	90.691925	90.9899	91.28787	91.58585	91.88383	92.18181	92.47978	92.777756	93.07573	93.3737	93.671684	93.969666	94.26764	94.56561
Delta Rn values	166612.66	165957.16	164936.1	163216.83	160748.47	157727.58	154470.6	151295.05	148444.97	146057.0	144136.92	142554.38	141081.34	139478.23	137584.44	135369.22	132922.78	130404.67	127984.86	125796.1	123907.086	122305.96	120907.3	119577.04	118179.55	116615.52	114840.234	112866.414	110742.72	108545.945	106372.375	104338.19	102563.37	101141.39	100102.68	99391.81	98876.95	98392.0	97792.375	97000.56	96022.23	94923.24	93797.46	92771.984	91864.75	91049.17	90292.02	89539.07	88721.86	87769.805	86611.91	85187.55	83452.25	81392.54	79044.27	76527.55	74116.06	72365.6	72314.8	75744.164	85421.58	106083.55	143191.52	201047.58	282823.75	387764.66	509098.94	633098.6	740386.6	810020.56	825589.0	781110.4	683897.1	552617.06	411146.8	281074.8	176222.31	101088.97	55701.555	29728.45	16080.633	9524.125	6610.203	5389.9297	4897.289	4705.5312	4643.039	4641.8516	4667.672	4693.578	4696.7656	4664.633	4599.5703	4514.992	4423.7344	4328.5625	4223.3906	4103.8906	3975.5938	3851.6562	3742.6797	3649.3047	3563.7266	3476.6328	3383.1875	3284.461	3185.7656	3093.789	3013.4453	2945.4453	2886.7734	2834.3594	2788.5938	2752.2188	2725.1094	2700.2812	2666.2734
82	colony11	o6182o6183	Target	80.71073
Sample Temperatures	60.0014	60.2118	60.5133	60.8146	61.1115	61.4134	61.7164	62.0149	62.3099	62.6131	62.91	63.2129	63.5124	63.8127	64.1127	64.4205	64.7113	65.0166	65.314	65.6111	65.9114	66.2114	66.51	66.8144	67.1113	67.4154	67.717	68.0117	68.3126	68.613	68.9165	69.2137	69.5121	69.8147	70.1169	70.4119	70.7153	71.0192	71.3105	71.6128	71.9169	72.2126	72.5121	72.8155	73.1186	73.416	73.7116	74.0159	74.3189	74.6108	74.9153	75.2105	75.5176	75.8133	76.1175	76.4128	76.7097	77.0119	77.3108	77.6141	77.9132	78.2128	78.5121	78.8148	79.1179	79.4114	79.717	80.0114	80.3166	80.6123	80.9136	81.2138	81.5133	81.8162	82.116	82.4122	82.7119	83.0134	83.3181	83.612	83.9161	84.2127	84.515	84.8177	85.1139	85.4101	85.7177	86.0168	86.3106	86.6114	86.9138	87.2163	87.5108	87.8128	88.1119	88.4101	88.7112	89.0153	89.3111	89.6159	89.9166	90.2178	90.5104	90.8158	91.1167	91.4148	91.7155	92.0169	92.3172	92.6159	92.9138	93.2162	93.5094	93.8155	94.1155	94.4178	94.7156
Rn values	4331975.0	4289042.5	4241893.5	4191064.0	4147993.0	4101014.2	4062047.2	4020424.5	3972795.2	3934724.2	3893906.0	3852404.2	3816894.8	3775060.8	3739996.8	3698457.8	3660523.0	3623300.2	3588894.2	3553522.0	3516602.5	3482689.5	3446660.0	3410003.2	3374873.2	3341507.8	3308961.5	3274939.5	3239982.0	3205872.2	3179752.5	3142078.8	3114735.5	3083917.2	3051580.5	3023869.2	2995164.0	2964531.8	2935591.8	2907979.2	2875443.8	2848999.5	2819666.5	2788568.2	2758385.0	2733384.5	2703035.2	2676728.0	2647851.8	2618924.2	2593888.0	2566256.5	2537870.5	2511935.2	2484218.2	2461022.2	2434636.8	2410424.0	2387250.5	2363910.8	2342251.5	2320420.2	2295922.0	2269082.5	2234720.5	2181077.2	2082215.8	1905775.6	1651070.2	1340743.6	904864.4	446445.03	187474.02	115077.875	106093.15	102565.336	100123.35	97606.85	95559.73	94892.945	93584.484	91915.53	89397.62	87698.03	85705.73	84602.766	83060.56	82321.72	79777.14	79151.75	76643.16	76202.21	73906.09	74850.46	73024.9	71331.305	70598.086	68339.33	69223.766	67828.99	67026.336	65550.6	64405.46	63981.504	63719.383	61519.785	59847.246	58615.58	58498.6	57642.863	58414.234	57009.72	56054.062	55368.137	53578.836	52965.992	51882.2
Delta Rn Sample Temperatures	60.0014	60.299377	60.59735	60.89533	61.193306	61.49128	61.789257	62.08723	62.38521	62.683186	62.98116	63.279137	63.57711	63.875088	64.173065	64.47104	64.76901	65.06699	65.36497	65.66294	65.96092	66.258896	66.55687	66.85485	67.152824	67.4508	67.74878	68.04675	68.34473	68.6427	68.94068	69.238655	69.53663	69.83461	70.13258	70.43056	70.72853	71.02651	71.324486	71.62247	71.92044	72.218414	72.51639	72.81437	73.11234	73.41032	73.7083	74.00627	74.304245	74.60222	74.9002	75.19817	75.496155	75.79413	76.0921	76.390076	76.68806	76.98603	77.284004	77.581985	77.87996	78.17793	78.47591	78.77389	79.07186	79.36984	79.667816	79.96579	80.26376	80.56174	80.85972	81.15769	81.45567	81.75365	82.05162	82.349594	82.647575	82.94555	83.24352	83.541504	83.83948	84.13745	84.435425	84.733406	85.03138	85.32936	85.627335	85.92531	86.22328	86.52126	86.81924	87.11721	87.41519	87.713165	88.01114	88.30911	88.60709	88.90507	89.20305	89.50102	89.798996	90.09697	90.39494	90.692924	90.990906	91.28888	91.58685	91.88483	92.1828	92.48078	92.778755	93.07674	93.37471	93.67268	93.97066	94.26863	94.56661
Delta Rn values	152873.64	152041.38	150831.39	148907.25	146242.98	143088.5	139796.66	136653.55	133801.73	131270.36	129038.43	127072.49	125328.58	123741.88	122236.35	120754.914	119286.92	117870.49	116563.195	115399.6	114361.43	113389.03	112407.625	111362.16	110230.85	109015.164	107720.4	106349.13	104905.78	103409.43	101897.4	100419.305	99027.055	97767.27	96680.53	95793.555	95113.69	94622.42	94275.88	94010.62	93756.336	93446.26	93030.086	92493.914	91856.23	91156.46	90434.266	89711.71	88983.96	88222.22	87384.3	86423.05	85301.41	84012.375	82610.125	81252.55	80275.61	80318.81	82519.09	88753.375	101764.95	125324.06	163927.86	221681.67	300688.3	398975.7	508737.94	615944.94	702266.1	749488.6	745276.94	687932.9	587704.7	463644.25	337314.3	226302.28	140328.86	80862.83	43741.754	23081.594	12709.328	7987.7734	5999.0312	5168.5	4770.5703	4530.883	4370.5234	4266.828	4195.3125	4121.9688	4019.0938	3880.6797	3722.9766	3569.914	3435.6406	3317.8516	3206.086	3095.961	2996.3594	2924.1484	2893.039	2905.8438	2953.2422	3014.8594	3060.0234	3052.6562	2965.0625	2796.7344	2584.039	2389.2344	2271.6328	2257.9453	2330.4844	2439.0469	2527.6875	2559.7188	2528.789
83	colony11	o6182o6183	Target	80.71073
Sample Temperatures	60.0014	60.2118	60.5133	60.8146	61.1115	61.4134	61.7164	62.0149	62.3099	62.6131	62.91	63.2129	63.5124	63.8127	64.1127	64.4205	64.7113	65.0166	65.314	65.6111	65.9114	66.2114	66.51	66.8144	67.1113	67.4154	67.717	68.0117	68.3126	68.613	68.9165	69.2137	69.5121	69.8147	70.1169	70.4119	70.7153	71.0192	71.3105	71.6128	71.9169	72.2126	72.5121	72.8155	73.1186	73.416	73.7116	74.0159	74.3189	74.6108	74.9153	75.2105	75.5176	75.8133	76.1175	76.4128	76.7097	77.0119	77.3108	77.6141	77.9132	78.2128	78.5121	78.8148	79.1179	79.4114	79.717	80.0114	80.3166	80.6123	80.9136	81.2138	81.5133	81.8162	82.116	82.4122	82.7119	83.0134	83.3181	83.612	83.9161	84.2127	84.515	84.8177	85.1139	85.4101	85.7177	86.0168	86.3106	86.6114	86.9138	87.2163	87.5108	87.8128	88.1119	88.4101	88.7112	89.0153	89.3111	89.6159	89.9166	90.2178	90.5104	90.8158	91.1167	91.4148	91.7155	92.0169	92.3172	92.6159	92.9138	93.2162	93.5094	93.8155	94.1155	94.4178	94.7156
Rn values	4047864.0	4010527.8	3962198.8	3926556.0	3886805.8	3846660.2	3808310.2	3770036.2	3732361.8	3695350.5	3658504.0	3621287.0	3586854.8	3549549.2	3513381.2	3478827.0	3445782.0	3409231.5	3378688.5	3345772.2	3311121.5	3280422.8	3249382.0	3216056.8	3181927.0	3150999.0	3121242.2	3087927.0	3059135.2	3028847.2	2998829.5	2969160.0	2939384.0	2911254.5	2880932.0	2853349.2	2825051.2	2796744.5	2767337.2	2743858.5	2712842.2	2687002.8	2659909.2	2634433.0	2608652.0	2583004.5	2554563.0	2529995.2	2500842.5	2475999.0	2447650.2	2423416.2	2398512.2	2368224.0	2343994.2	2316974.2	2292780.5	2266055.0	2241727.5	2215496.2	2194646.0	2168315.5	2140830.2	2113068.8	2076998.4	2026036.1	1937118.0	1786293.5	1563761.1	1296283.5	915993.1	478389.16	201570.44	112538.164	98667.695	95853.53	94199.875	92903.8	89083.766	88905.88	88860.805	86154.734	85721.87	82532.98	80464.35	80916.02	78207.17	76130.64	76029.78	74609.75	74333.64	70492.3	70027.27	69990.586	67341.78	66560.24	65069.83	65842.45	65509.08	63788.465	63050.93	61076.074	60336.977	60342.586	58033.098	57729.43	57023.73	54341.28	55252.926	54399.297	52761.566	53319.6	51898.87	52062.215	49651.598	51408.152	49565.22
Delta Rn Sample Temperatures	60.0014	60.299377	60.59735	60.89533	61.193306	61.49128	61.789257	62.08723	62.38521	62.683186	62.98116	63.279137	63.57711	63.875088	64.173065	64.47104	64.76901	65.06699	65.36497	65.66294	65.96092	66.258896	66.55687	66.85485	67.152824	67.4508	67.74878	68.04675	68.34473	68.6427	68.94068	69.238655	69.53663	69.83461	70.13258	70.43056	70.72853	71.02651	71.324486	71.62247	71.92044	72.218414	72.51639	72.81437	73.11234	73.41032	73.7083	74.00627	74.304245	74.60222	74.9002	75.19817	75.496155	75.79413	76.0921	76.390076	76.68806	76.98603	77.284004	77.581985	77.87996	78.17793	78.47591	78.77389	79.07186	79.36984	79.667816	79.96579	80.26376	80.56174	80.85972	81.15769	81.45567	81.75365	82.05162	82.349594	82.647575	82.94555	83.24352	83.541504	83.83948	84.13745	84.435425	84.733406	85.03138	85.32936	85.627335	85.92531	86.22328	86.52126	86.81924	87.11721	87.41519	87.713165	88.01114	88.30911	88.60709	88.90507	89.20305	89.50102	89.798996	90.09697	90.39494	90.692924	90.990906	91.28888	91.58685	91.88483	92.1828	92.48078	92.778755	93.07674	93.37471	93.67268	93.97066	94.26863	94.56661
Delta Rn values	138545.64	138002.83	137141.02	135699.6	133674.69	131280.02	128810.14	126499.5	124457.984	122683.74	121110.51	119649.266	118221.56	116772.85	115285.18	113773.17	112280.984	110866.625	109581.195	108455.17	107484.2	106628.28	105819.34	104982.1	104061.33	103042.32	101949.26	100828.94	99728.45	98677.22	97683.29	96737.234	95822.49	94924.83	94032.68	93140.945	92246.625	91347.28	90445.99	89553.74	88698.445	87947.36	87342.12	86919.195	86687.84	86609.34	86611.516	86616.89	86571.96	86458.664	86282.16	86047.836	85748.33	85371.14	84936.29	84548.96	84477.1	85259.38	87861.35	94071.34	106345.83	128092.875	163412.33	216272.81	289068.28	380705.62	484814.78	589025.1	676291.94	728678.0	732794.0	684820.1	592607.0	473466.62	348458.2	235852.1	146693.58	84056.98	45830.598	24165.727	13115.875	8040.547	5927.883	5099.6953	4748.6094	4548.3906	4399.9766	4290.6016	4225.211	4197.742	4184.4297	4149.8047	4059.7188	3895.3281	3662.711	3394.7188	3143.2266	2961.5469	2882.4922	2903.6172	2989.8047	3092.1797	3170.3594	3203.586	3187.2812	3123.5	3015.4688	2869.3125	2697.7344	2519.211	2351.3906	2203.5625	2073.5703	1951.3438	1826.1484	1692.3672	1550.7422
84	colony4	o6178o6179	Target	81.00821
Sample Temperatures	60.0009	60.2134	60.5135	60.8136	61.1103	61.4142	61.7128	62.0142	62.3129	62.6129	62.9125	63.2121	63.5134	63.813	64.1131	64.4183	64.7112	65.0194	65.314	65.6119	65.9122	66.2117	66.5132	66.8118	67.1123	67.4142	67.7162	68.0114	68.3127	68.6139	68.9173	69.213	69.5134	69.8153	70.1198	70.4122	70.7143	71.0192	71.3111	71.6118	71.9173	72.2134	72.5134	72.817	73.118	73.4164	73.7146	74.0147	74.3167	74.6101	74.9148	75.2124	75.5183	75.8121	76.1174	76.4102	76.7096	77.0123	77.311	77.616	77.9121	78.2118	78.5116	78.813	79.1179	79.4123	79.7178	80.0152	80.3146	80.6138	80.9137	81.214	81.5134	81.8152	82.1174	82.4116	82.7142	83.0144	83.3173	83.611	83.9157	84.2094	84.5154	84.8176	85.1161	85.4116	85.7156	86.0161	86.3107	86.6113	86.9091	87.2164	87.5096	87.81	88.1151	88.4122	88.7119	89.0149	89.3106	89.6198	89.9171	90.2148	90.5144	90.8172	91.1175	91.4141	91.7149	92.0165	92.3161	92.6143	92.9103	93.2137	93.5098	93.8148	94.1159	94.417	94.7151
Rn values	2886414.5	2863745.5	2839045.0	2811938.2	2784067.0	2760583.8	2734495.5	2710947.5	2688522.5	2661737.2	2639534.5	2615278.8	2587866.0	2567007.8	2542529.0	2519610.5	2495997.2	2470784.2	2445490.0	2419760.8	2398279.2	2369982.8	2347935.5	2323735.2	2298647.5	2272699.0	2246613.2	2221243.0	2196555.2	2172160.5	2147526.0	2122057.2	2098455.0	2073431.9	2048950.8	2026024.1	2001350.1	1978231.6	1956665.2	1931141.8	1906684.5	1881727.5	1860221.4	1834283.4	1813737.2	1788335.9	1765827.2	1743186.5	1718625.0	1696968.5	1674125.9	1652515.6	1632313.4	1610534.6	1590742.2	1569543.4	1547826.1	1527687.6	1508884.9	1487165.2	1464655.6	1442526.1	1422344.8	1398724.0	1376780.4	1349750.9	1320806.6	1280283.1	1211860.0	1084277.6	817528.94	429996.1	163613.58	85085.48	72507.36	69067.875	66926.125	67183.34	64776.42	62521.05	62117.836	61072.793	58998.484	59321.6	58881.7	57566.105	54600.082	55264.562	53553.55	54168.66	53341.23	52711.78	51685.414	49609.895	50962.875	47797.55	47036.92	47484.598	46848.992	46251.723	44773.035	43139.703	44145.613	42046.227	42409.195	40011.19	40013.348	39748.082	41319.758	38881.473	38562.664	37390.47	36783.098	36683.887	34586.32	33735.195	34381.566
Delta Rn Sample Temperatures	60.0009	60.298878	60.596855	60.89483	61.192806	61.49078	61.788757	62.086735	62.38471	62.682686	62.98066	63.278637	63.576614	63.874588	64.17256	64.47054	64.76852	65.06649	65.36447	65.662445	65.96042	66.2584	66.55637	66.85435	67.15233	67.4503	67.748276	68.04625	68.34423	68.642204	68.94018	69.23816	69.53613	69.83411	70.13209	70.43006	70.728035	71.02602	71.32399	71.62196	71.91994	72.21792	72.51589	72.81387	73.11185	73.40982	73.707794	74.005775	74.30375	74.60172	74.899704	75.19768	75.49565	75.793625	76.091606	76.38958	76.68756	76.985535	77.28351	77.58148	77.87946	78.17744	78.47541	78.77339	79.071365	79.36934	79.66731	79.965294	80.26327	80.56125	80.85922	81.157196	81.45517	81.75315	82.051125	82.3491	82.64708	82.94505	83.24303	83.541	83.83898	84.136955	84.43494	84.73291	85.03088	85.32886	85.62684	85.92481	86.222786	86.52077	86.81874	87.116714	87.41469	87.71267	88.01064	88.308624	88.6066	88.90457	89.202545	89.50052	89.7985	90.09648	90.394455	90.69243	90.9904	91.288376	91.58636	91.88433	92.18231	92.480286	92.77826	93.07623	93.37421	93.67219	93.97017	94.26814	94.56612
Delta Rn values	82217.93	82569.86	82775.61	82663.875	82194.56	81464.67	80645.23	79893.234	79294.516	78859.03	78553.04	78342.17	78217.305	78194.21	78287.266	78486.58	78752.16	79025.87	79261.62	79445.86	79598.984	79756.29	79941.34	80147.0	80333.75	80451.17	80461.48	80356.31	80154.45	79886.945	79580.39	79251.28	78908.77	78566.99	78248.48	77983.39	77794.41	77682.445	77621.31	77566.32	77474.48	77322.48	77111.234	76781.266	76373.695	75906.01	75345.12	74655.44	73822.78	72871.0	71863.23	70882.72	70011.11	69310.76	68820.37	68567.3	68588.5	68955.555	69824.484	71538.3	74814.05	79878.43	88013.58	102166.7	125032.555	158803.34	203724.92	256555.55	309849.8	353021.0	375387.44	370151.2	337331.8	283965.5	221374.28	160990.19	110875.484	73265.6	40164.8	20949.117	10880.914	6073.4766	3947.0	3045.539	2647.3203	2428.1328	2256.7422	2096.539	1959.8047	1876.9922	1869.7109	1933.2656	2035.4141	2130.5312	2180.2422	2169.8906	2112.9844	2041.625	1987.8203	1966.2578	1968.6094	1970.7891	1946.0703	1876.0	1756.9766	1604.3203	1452.4609	1345.9375	1320.8594	1385.7109	1515.2734	1661.7109	1775.3516	1822.75	1795.125	1707.4141	1590.2891
85	colony4	o6178o6179	Target	81.00821
Sample Temperatures	60.0009	60.2134	60.5135	60.8136	61.1103	61.4142	61.7128	62.0142	62.3129	62.6129	62.9125	63.2121	63.5134	63.813	64.1131	64.4183	64.7112	65.0194	65.314	65.6119	65.9122	66.2117	66.5132	66.8118	67.1123	67.4142	67.7162	68.0114	68.3127	68.6139	68.9173	69.213	69.5134	69.8153	70.1198	70.4122	70.7143	71.0192	71.3111	71.6118	71.9173	72.2134	72.5134	72.817	73.118	73.4164	73.7146	74.0147	74.3167	74.6101	74.9148	75.2124	75.5183	75.8121	76.1174	76.4102	76.7096	77.0123	77.311	77.616	77.9121	78.2118	78.5116	78.813	79.1179	79.4123	79.7178	80.0152	80.3146	80.6138	80.9137	81.214	81.5134	81.8152	82.1174	82.4116	82.7142	83.0144	83.3173	83.611	83.9157	84.2094	84.5154	84.8176	85.1161	85.4116	85.7156	86.0161	86.3107	86.6113	86.9091	87.2164	87.5096	87.81	88.1151	88.4122	88.7119	89.0149	89.3106	89.6198	89.9171	90.2148	90.5144	90.8172	91.1175	91.4141	91.7149	92.0165	92.3161	92.6143	92.9103	93.2137	93.5098	93.8148	94.1159	94.417	94.7151
Rn values	3129067.2	3103703.8	3075226.5	3047279.2	3018592.5	2988901.8	2961803.2	2933716.0	2905286.5	2880101.2	2852116.5	2823899.5	2793705.5	2767327.2	2740719.2	2712958.2	2685193.5	2656557.8	2630294.2	2602797.0	2577692.5	2547908.0	2521673.0	2489649.5	2464133.0	2439098.0	2407629.2	2380502.0	2355963.0	2328977.5	2301712.5	2274111.0	2249940.5	2223090.2	2197788.2	2171308.0	2145194.8	2118668.2	2092334.2	2068279.9	2044594.2	2019217.8	1995772.5	1969728.2	1946941.5	1922961.9	1896881.4	1870777.2	1847161.2	1825622.6	1798415.1	1777207.1	1750614.0	1727268.4	1702947.0	1678312.5	1655375.0	1631139.4	1608720.9	1586827.0	1563623.1	1541651.9	1523758.9	1504443.0	1489283.6	1469633.5	1444137.5	1403875.9	1332202.5	1190321.5	890424.7	464563.25	175485.48	90927.055	77504.75	74425.664	71940.39	70465.92	68492.36	68134.0	67103.73	66300.95	62581.78	63775.305	62747.234	61350.918	60802.492	59769.17	58228.64	56940.156	56776.08	55508.742	54823.94	53886.184	52994.44	52701.03	51351.4	50288.652	49361.96	48621.41	48453.824	47070.637	46850.426	46036.03	45745.76	44527.42	43187.324	42877.28	42501.266	41288.062	40994.105	40442.08	39216.14	39652.066	38927.87	36714.906	36762.58
Delta Rn Sample Temperatures	60.0009	60.298878	60.596855	60.89483	61.192806	61.49078	61.788757	62.086735	62.38471	62.682686	62.98066	63.278637	63.576614	63.874588	64.17256	64.47054	64.76852	65.06649	65.36447	65.662445	65.96042	66.2584	66.55637	66.85435	67.15233	67.4503	67.748276	68.04625	68.34423	68.642204	68.94018	69.23816	69.53613	69.83411	70.13209	70.43006	70.728035	71.02602	71.32399	71.62196	71.91994	72.21792	72.51589	72.81387	73.11185	73.40982	73.707794	74.005775	74.30375	74.60172	74.899704	75.19768	75.49565	75.793625	76.091606	76.38958	76.68756	76.985535	77.28351	77.58148	77.87946	78.17744	78.47541	78.77339	79.071365	79.36934	79.66731	79.965294	80.26327	80.56125	80.85922	81.157196	81.45517	81.75315	82.051125	82.3491	82.64708	82.94505	83.24303	83.541	83.83898	84.136955	84.43494	84.73291	85.03088	85.32886	85.62684	85.92481	86.222786	86.52077	86.81874	87.116714	87.41469	87.71267	88.01064	88.308624	88.6066	88.90457	89.202545	89.50052	89.7985	90.09648	90.394455	90.69243	90.9904	91.288376	91.58636	91.88433	92.18231	92.480286	92.77826	93.07623	93.37421	93.67219	93.97017	94.26814	94.56612
Delta Rn values	90375.09	90790.266	91088.21	91111.84	90819.41	90292.695	89681.39	89129.59	88720.016	88462.62	88313.41	88211.77	88112.76	87999.28	87877.93	87767.8	87690.266	87664.81	87703.37	87800.98	87927.67	88032.25	88061.05	87975.3	87765.08	87444.96	87046.664	86606.99	86159.56	85730.97	85340.695	84999.055	84704.91	84441.7	84175.74	83862.99	83469.44	82989.47	82454.62	81923.95	81461.98	81114.6	80895.09	80781.85	80712.65	80649.06	80539.85	80367.95	80154.78	79937.945	79738.98	79543.27	79299.06	78936.3	78388.15	77607.88	76581.96	75357.6	74112.625	73303.13	73903.31	77716.24	85668.0	99950.09	124647.086	162262.53	212956.16	272865.28	333409.38	382588.75	408451.3	403508.62	367913.94	309580.5	241083.06	175030.75	120262.266	80218.766	43996.07	23007.828	12046.164	6835.2266	4535.617	3558.0312	3141.375	2968.664	2914.5234	2916.8672	2931.6875	2928.4922	2895.6875	2840.4453	2780.3047	2731.7656	2701.625	2684.1953	2664.6094	2626.9297	2563.0156	2477.9297	2388.289	2314.8281	2272.7031	2264.375	2278.3281	2294.1484	2291.9453	2261.4297	2205.8672	2139.6562	2081.8125	2048.6797	2048.1797	2076.3203	2118.086	2153.711	2168.2969
86	colony4	o6178o6179	Target	81.30658
Sample Temperatures	60.0013	60.2147	60.5159	60.8178	61.1173	61.4171	61.7169	62.0184	62.3159	62.6163	62.9137	63.2131	63.514	63.813	64.1131	64.418	64.7143	65.0224	65.3169	65.6149	65.9153	66.215	66.5163	66.8159	67.1151	67.4174	67.7177	68.0143	68.314	68.6126	68.9204	69.2165	69.5163	69.816	70.1204	70.4166	70.7151	71.0226	71.3153	71.6161	71.9204	72.212	72.515	72.8209	73.1199	73.418	73.7165	74.0154	74.319	74.6111	74.9186	75.2155	75.5167	75.8132	76.1186	76.412	76.7107	77.0112	77.3142	77.6191	77.9145	78.214	78.5154	78.8135	79.1196	79.4143	79.7196	80.0157	80.3217	80.615	80.9166	81.2188	81.5146	81.8186	82.1219	82.4148	82.7149	83.0117	83.3175	83.6119	83.9187	84.2119	84.5196	84.8204	85.1179	85.4138	85.7194	86.019	86.3136	86.6141	86.9126	87.2186	87.514	87.8131	88.1155	88.4148	88.7141	89.0179	89.3148	89.6204	89.9174	90.2181	90.5145	90.8197	91.1208	91.4148	91.7188	92.0193	92.3158	92.6151	92.9148	93.215	93.511	93.8156	94.1163	94.4152	94.7155
Rn values	3339634.5	3307154.5	3274810.2	3243254.0	3209740.5	3176953.2	3143146.5	3114831.8	3085019.0	3054476.2	3025309.0	2993792.0	2964664.8	2932444.0	2902063.2	2873747.2	2845078.8	2813283.0	2784957.2	2753167.2	2724924.5	2696771.0	2665737.5	2635834.2	2605123.8	2578702.0	2547902.5	2519282.2	2489666.8	2461514.5	2433241.2	2404690.8	2376384.8	2350780.5	2322359.5	2293040.8	2270123.8	2241664.0	2214841.8	2193083.5	2164021.8	2138882.2	2114040.8	2086780.6	2063183.9	2037067.6	2011793.0	1984246.4	1958053.6	1931063.9	1907495.4	1882143.0	1854062.2	1830199.5	1806467.5	1783574.1	1761277.4	1738996.0	1717995.2	1702795.1	1687007.1	1668922.6	1656719.2	1639657.2	1622183.5	1599582.1	1575208.0	1542802.1	1496655.0	1421142.0	1271984.8	957724.4	518077.72	200092.0	100358.94	87568.41	82277.53	79994.43	80467.61	76903.71	77011.445	75770.99	73451.46	72720.41	70509.9	70883.05	68961.62	67991.69	66340.49	65878.58	64567.973	64514.043	62938.85	61085.06	60947.605	59706.355	60390.81	58168.258	58588.582	57017.32	55617.3	54597.445	55011.707	54173.12	53876.684	52489.688	51550.223	50721.758	50227.55	49631.04	47937.824	47146.09	47914.996	46509.4	46016.113	44224.973	44312.547
Delta Rn Sample Temperatures	60.0013	60.29928	60.59725	60.89523	61.193207	61.49118	61.789158	62.08713	62.38511	62.683086	62.98106	63.279037	63.57701	63.87499	64.172966	64.47094	64.76892	65.066895	65.36487	65.66284	65.96082	66.2588	66.55677	66.85475	67.152725	67.4507	67.74867	68.04665	68.34463	68.6426	68.94058	69.238556	69.53653	69.83451	70.132484	70.43046	70.72844	71.02641	71.32439	71.62236	71.92034	72.218315	72.51629	72.81427	73.11224	73.41022	73.70819	74.00617	74.304146	74.60213	74.9001	75.198074	75.49605	75.79403	76.092	76.38998	76.68796	76.98593	77.283905	77.58188	77.87986	78.17783	78.475815	78.77379	79.07176	79.369736	79.66772	79.96569	80.263664	80.561646	80.85962	81.15759	81.45557	81.75355	82.05152	82.3495	82.64748	82.94545	83.24342	83.541405	83.83938	84.13735	84.43533	84.73331	85.03128	85.329254	85.627235	85.92521	86.22319	86.521164	86.81914	87.11711	87.415085	87.713066	88.01104	88.30902	88.606995	88.90497	89.20294	89.500916	89.7989	90.09688	90.39485	90.692825	90.9908	91.28877	91.586754	91.88473	92.18271	92.48068	92.778656	93.07663	93.3746	93.672585	93.970566	94.26854	94.56651
Delta Rn values	101935.61	102183.734	102257.09	101948.77	101203.34	100129.36	98934.16	97826.516	96941.86	96313.69	95894.195	95598.875	95351.86	95114.516	94884.734	94679.24	94511.914	94382.39	94277.72	94182.07	94079.96	93957.39	93799.48	93595.45	93339.51	93030.914	92668.76	92251.914	91780.234	91257.26	90691.62	90094.11	89473.05	88834.375	88185.58	87542.47	86929.99	86378.47	85913.73	85548.69	85285.06	85082.055	84976.17	84991.23	85100.26	85234.14	85304.64	85278.29	85054.484	84524.59	83676.56	82468.984	80858.76	78810.14	76312.16	73403.57	70201.29	66936.97	63991.03	61927.96	61556.074	64052.945	71184.89	85461.01	103186.914	131394.22	172380.0	226269.14	289265.94	352801.06	404681.62	432525.2	428316.5	391840.38	331021.75	258877.72	188731.4	130136.59	87178.07	48252.418	25110.242	12995.258	7246.2188	4731.7656	3679.7188	3229.3516	3016.5	2901.3047	2829.1562	2774.8125	2723.4844	2663.7188	2585.5078	2484.4219	2367.9062	2255.961	2171.2812	2124.0703	2103.539	2084.1562	2043.6953	1979.8516	1912.6406	1870.6016	1871.2656	1910.1172	1964.4219	2006.8672	2018.6641	1995.7969	1948.4375	1895.6328	1856.9141	1843.2031	1851.8672	1870.0234	1883.8984
87	colony12	o6178o6179	Target	81.30658
Sample Temperatures	60.0013	60.2147	60.5159	60.8178	61.1173	61.4171	61.7169	62.0184	62.3159	62.6163	62.9137	63.2131	63.514	63.813	64.1131	64.418	64.7143	65.0224	65.3169	65.6149	65.9153	66.215	66.5163	66.8159	67.1151	67.4174	67.7177	68.0143	68.314	68.6126	68.9204	69.2165	69.5163	69.816	70.1204	70.4166	70.7151	71.0226	71.3153	71.6161	71.9204	72.212	72.515	72.8209	73.1199	73.418	73.7165	74.0154	74.319	74.6111	74.9186	75.2155	75.5167	75.8132	76.1186	76.412	76.7107	77.0112	77.3142	77.6191	77.9145	78.214	78.5154	78.8135	79.1196	79.4143	79.7196	80.0157	80.3217	80.615	80.9166	81.2188	81.5146	81.8186	82.1219	82.4148	82.7149	83.0117	83.3175	83.6119	83.9187	84.2119	84.5196	84.8204	85.1179	85.4138	85.7194	86.019	86.3136	86.6141	86.9126	87.2186	87.514	87.8131	88.1155	88.4148	88.7141	89.0179	89.3148	89.6204	89.9174	90.2181	90.5145	90.8197	91.1208	91.4148	91.7188	92.0193	92.3158	92.6151	92.9148	93.215	93.511	93.8156	94.1163	94.4152	94.7155
Rn values	3698020.5	3669444.8	3626136.8	3590156.0	3551694.2	3513738.8	3478060.2	3443178.2	3406742.5	3371636.0	3336487.5	3303419.0	3267529.8	3233347.2	3200498.5	3165521.0	3133186.5	3099961.8	3065606.5	3030813.0	2999171.0	2964933.0	2933648.5	2898733.0	2866516.8	2832558.5	2801984.2	2769339.8	2738947.2	2707034.8	2675295.5	2644991.0	2614228.0	2582769.8	2551520.8	2525585.5	2495487.8	2467603.2	2438147.0	2410053.5	2379807.5	2353551.8	2326022.5	2296694.0	2267318.2	2239497.0	2210916.0	2180786.2	2153366.2	2125205.5	2097313.0	2070605.5	2043716.5	2017523.8	1993573.5	1967808.4	1948704.2	1928616.8	1914153.0	1899341.4	1887575.6	1873853.8	1859415.4	1840340.1	1817728.5	1793560.4	1764270.1	1725120.5	1671599.9	1584473.5	1415829.9	1059244.9	577685.44	222611.03	108706.6	91489.234	87633.945	84123.81	83030.48	82434.62	80697.51	80937.266	77042.266	75736.914	75413.836	75058.64	73816.164	71499.41	71100.82	69069.75	68359.29	66920.016	66724.74	65933.016	65290.32	63766.426	62902.22	62468.492	60555.29	58700.777	58161.266	59457.367	56937.023	56713.48	55671.445	54499.742	53931.965	53383.332	52411.18	51179.74	51021.477	49436.523	50038.527	48870.34	47917.715	47763.97	47789.484
Delta Rn Sample Temperatures	60.0013	60.29928	60.59725	60.89523	61.193207	61.49118	61.789158	62.08713	62.38511	62.683086	62.98106	63.279037	63.57701	63.87499	64.172966	64.47094	64.76892	65.066895	65.36487	65.66284	65.96082	66.2588	66.55677	66.85475	67.152725	67.4507	67.74867	68.04665	68.34463	68.6426	68.94058	69.238556	69.53653	69.83451	70.132484	70.43046	70.72844	71.02641	71.32439	71.62236	71.92034	72.218315	72.51629	72.81427	73.11224	73.41022	73.70819	74.00617	74.304146	74.60213	74.9001	75.198074	75.49605	75.79403	76.092	76.38998	76.68796	76.98593	77.283905	77.58188	77.87986	78.17783	78.475815	78.77379	79.07176	79.369736	79.66772	79.96569	80.263664	80.561646	80.85962	81.15759	81.45557	81.75355	82.05152	82.3495	82.64748	82.94545	83.24342	83.541405	83.83938	84.13735	84.43533	84.73331	85.03128	85.329254	85.627235	85.92521	86.22319	86.521164	86.81914	87.11711	87.415085	87.713066	88.01104	88.30902	88.606995	88.90497	89.20294	89.500916	89.7989	90.09688	90.39485	90.692825	90.9908	91.28877	91.586754	91.88473	92.18271	92.48068	92.778656	93.07663	93.3746	93.672585	93.970566	94.26854	94.56651
Delta Rn values	117017.555	117091.28	116993.11	116502.06	115566.07	114300.055	112903.68	111560.34	110375.086	109372.89	108530.12	107811.266	107192.25	106664.6	106229.56	105883.7	105611.78	105384.13	105166.586	104929.25	104653.32	104325.22	103933.51	103469.04	102932.5	102338.07	101712.88	101083.516	100460.85	99834.58	99178.28	98466.39	97691.44	96877.37	96072.27	95334.06	94704.875	94200.37	93815.03	93536.36	93356.016	93267.4	93252.65	93272.81	93268.65	93157.53	92808.836	92177.43	91212.914	89867.46	88081.164	85773.71	82858.06	79280.414	75077.86	70434.85	65715.65	61455.11	58314.613	57037.832	58468.227	63693.04	74345.14	92974.414	115075.92	148719.5	196510.9	258562.38	330557.1	402784.62	461457.84	492610.44	487246.12	445204.88	375530.22	293016.47	212799.1	145744.62	96520.21	53689.766	27985.66	14495.375	8076.664	5271.0625	4123.383	3683.461	3538.1484	3506.25	3492.4766	3442.5547	3339.3672	3201.2578	3068.2266	2979.961	2956.1484	2987.5703	3040.5938	3072.4219	3050.5	2967.8203	2845.7812	2721.6016	2627.6797	2575.875	2556.289	2548.2031	2532.8594	2499.2266	2442.75	2362.2656	2259.4219	2139.586	2011.6797	1885.9766	1771.2891	1673.1562	1593.1328
88	colony12	o6178o6179	Target	81.00827
Sample Temperatures	60.0009	60.2114	60.5123	60.8145	61.1103	61.4142	61.7128	62.0131	62.3118	62.6125	62.912	63.2122	63.5118	63.812	64.112	64.4163	64.7111	65.0164	65.3133	65.6101	65.9121	66.2098	66.5095	66.8112	67.1119	67.4123	67.7163	68.0112	68.3115	68.6097	68.9175	69.2102	69.5132	69.8119	70.1171	70.4129	70.7135	71.0201	71.3124	71.6113	71.9168	72.212	72.5125	72.8143	73.1175	73.4169	73.7144	74.0113	74.3183	74.6079	74.9122	75.2119	75.5146	75.8116	76.1166	76.4116	76.7115	77.0113	77.3111	77.614	77.9125	78.2116	78.5108	78.8102	79.1169	79.411	79.7163	80.0115	80.3166	80.6122	80.912	81.2133	81.5113	81.8149	82.119	82.4109	82.7111	83.0104	83.3165	83.6104	83.9147	84.2118	84.5167	84.8139	85.1162	85.4106	85.7171	86.015	86.3106	86.6103	86.9091	87.2159	87.5097	87.8088	88.1114	88.4126	88.7109	89.011	89.3107	89.6147	89.9142	90.2147	90.5101	90.8155	91.1165	91.4116	91.7149	92.0158	92.3122	92.6123	92.9124	93.2158	93.5089	93.8152	94.1157	94.4167	94.7152
Rn values	4100024.0	4061034.2	4013033.2	3969701.2	3924954.5	3885692.2	3844357.0	3808275.8	3762885.5	3722147.2	3681553.8	3650747.8	3607099.5	3567771.0	3531534.0	3494337.2	3455051.8	3420182.2	3382300.2	3343942.5	3304983.8	3268631.8	3233224.8	3195667.0	3159785.0	3118783.5	3085553.0	3047671.5	3012069.8	2977967.0	2940477.8	2907956.5	2875609.0	2839402.0	2808774.5	2775959.2	2746200.0	2712794.2	2682478.5	2652427.8	2621527.8	2595259.8	2568438.0	2531447.0	2499558.5	2468491.2	2436339.8	2406460.8	2374793.8	2345978.2	2316698.2	2289810.2	2263352.5	2237074.0	2214486.8	2190153.8	2175152.8	2156635.5	2138977.0	2123864.5	2104596.5	2087530.6	2065811.9	2041942.9	2016100.0	1984783.1	1948152.2	1898134.8	1813768.2	1664564.6	1346382.0	811032.75	338446.97	141490.45	106112.29	100241.71	95796.11	93321.59	92744.805	90116.5	89605.086	88105.54	85366.35	83261.58	83168.52	81135.48	80314.58	79337.164	76288.31	74994.12	75423.48	73472.59	72750.31	69908.71	68755.89	68404.29	68124.14	65872.02	64362.816	64149.973	61077.4	62374.88	60408.617	58910.15	58266.79	57091.8	56403.38	55916.207	54229.383	53556.938	52554.14	52107.168	52230.32	50285.06	49646.492	48865.59	47652.22
Delta Rn Sample Temperatures	60.0009	60.298874	60.59685	60.89483	61.192806	61.490784	61.78876	62.08674	62.384712	62.68269	62.980667	63.278645	63.576622	63.874596	64.17258	64.47055	64.76853	65.066505	65.36448	65.66246	65.960434	66.258415	66.55639	66.85437	67.15234	67.45032	67.7483	68.04627	68.34425	68.64223	68.9402	69.23818	69.536156	69.83414	70.13211	70.43009	70.728065	71.02605	71.32402	71.621994	71.919975	72.21795	72.51593	72.8139	73.11188	73.40986	73.70783	74.00581	74.30379	74.60176	74.89974	75.197716	75.4957	75.79367	76.091644	76.389626	76.68761	76.98558	77.283554	77.581535	77.87951	78.17749	78.475464	78.77344	79.07142	79.36939	79.66737	79.96535	80.26332	80.5613	80.859276	81.15726	81.45523	81.753204	82.051186	82.34917	82.64714	82.945114	83.243095	83.54107	83.83905	84.137024	84.435	84.73298	85.03095	85.32893	85.62691	85.92488	86.22286	86.52084	86.81882	87.11679	87.41477	87.712746	88.01073	88.3087	88.606674	88.90465	89.20263	89.50061	89.798584	90.09656	90.39454	90.69252	90.99049	91.28847	91.58644	91.88442	92.1824	92.48038	92.77835	93.076324	93.374306	93.67229	93.97026	94.268234	94.566216
Delta Rn values	133637.92	133434.27	132896.44	131784.94	130112.47	128099.4	126027.33	124104.64	122420.06	120974.17	119737.28	118683.38	117794.36	117059.44	116469.59	116014.586	115674.016	115410.734	115176.125	114928.484	114645.96	114326.695	113971.54	113563.98	113067.55	112440.55	111653.89	110701.56	109598.73	108375.95	107069.46	105716.51	104352.56	103007.83	101705.93	100466.664	99316.77	98303.74	97502.625	96998.305	96828.12	97016.45	97382.78	97738.52	97863.27	97587.99	96803.95	95290.9	93206.43	90593.27	87488.58	83932.27	79995.74	75818.516	71638.0	67791.61	64687.023	62763.043	62481.008	64398.906	69371.97	78892.68	95498.53	118778.625	155031.08	208298.72	280044.4	366793.78	458370.28	538604.8	589376.8	596917.2	557484.4	479269.78	379314.9	277083.75	188078.69	120358.805	70386.86	37559.816	19810.008	11133.125	7247.492	5603.0234	4905.578	4591.8125	4445.539	4382.3203	4358.5234	4347.3984	4335.5234	4317.3516	4288.0703	4242.5703	4181.2812	4113.5938	4052.1953	4002.3594	3957.3906	3904.5547	3835.5312	3751.1719	3658.1797	3562.75	3467.6875	3373.5781	3280.3594	3187.5	3094.625	3004.1094	2923.289	2862.0547	2825.3672	2806.711	2788.8672	2752.9922	2689.414
89	colony12	o6178o6179	Target	81.00827
Sample Temperatures	60.0009	60.2114	60.5123	60.8145	61.1103	61.4142	61.7128	62.0131	62.3118	62.6125	62.912	63.2122	63.5118	63.812	64.112	64.4163	64.7111	65.0164	65.3133	65.6101	65.9121	66.2098	66.5095	66.8112	67.1119	67.4123	67.7163	68.0112	68.3115	68.6097	68.9175	69.2102	69.5132	69.8119	70.1171	70.4129	70.7135	71.0201	71.3124	71.6113	71.9168	72.212	72.5125	72.8143	73.1175	73.4169	73.7144	74.0113	74.3183	74.6079	74.9122	75.2119	75.5146	75.8116	76.1166	76.4116	76.7115	77.0113	77.3111	77.614	77.9125	78.2116	78.5108	78.8102	79.1169	79.411	79.7163	80.0115	80.3166	80.6122	80.912	81.2133	81.5113	81.8149	82.119	82.4109	82.7111	83.0104	83.3165	83.6104	83.9147	84.2118	84.5167	84.8139	85.1162	85.4106	85.7171	86.015	86.3106	86.6103	86.9091	87.2159	87.5097	87.8088	88.1114	88.4126	88.7109	89.011	89.3107	89.6147	89.9142	90.2147	90.5101	90.8155	91.1165	91.4116	91.7149	92.0158	92.3122	92.6123	92.9124	93.2158	93.5089	93.8152	94.1157	94.4167	94.7152
Rn values	4006797.0	3972039.2	3924143.0	3892251.2	3846270.8	3808848.0	3766667.2	3726294.5	3689148.0	3654286.8	3615391.2	3578434.5	3540189.0	3505604.0	3468383.5	3431562.8	3395996.5	3358826.5	3323935.2	3285848.5	3254204.8	3215458.0	3181450.0	3146083.0	3107734.8	3075121.8	3037903.8	3006441.0	2971320.5	2939473.5	2906892.0	2873121.5	2840829.8	2807933.2	2775096.0	2745774.0	2714649.5	2683649.5	2651388.8	2620852.2	2590105.5	2560136.8	2527085.0	2498709.5	2468937.5	2438846.5	2409462.0	2379399.8	2350660.8	2322728.0	2293848.8	2266552.8	2241342.5	2215324.5	2194079.2	2171442.2	2149894.5	2132885.2	2111690.5	2093968.5	2074119.8	2052085.9	2027413.8	2002449.1	1969419.6	1934999.8	1894880.2	1840927.0	1756930.8	1609016.8	1296503.0	773065.75	319427.2	134815.61	102670.195	97386.35	93082.17	93223.43	92172.19	89731.59	88503.945	87577.875	84254.82	83024.77	82345.125	80852.016	80152.85	77980.875	77098.13	74904.375	75714.8	74294.26	71896.44	71035.375	69484.78	69021.79	68498.98	66066.85	66384.69	65569.47	62573.28	63577.152	61342.074	61475.406	60293.473	58007.324	58903.027	57961.125	57944.586	56944.61	55374.105	55158.758	52822.035	53241.46	51492.695	50820.824	51627.027
Delta Rn Sample Temperatures	60.0009	60.298874	60.59685	60.89483	61.192806	61.490784	61.78876	62.08674	62.384712	62.68269	62.980667	63.278645	63.576622	63.874596	64.17258	64.47055	64.76853	65.066505	65.36448	65.66246	65.960434	66.258415	66.55639	66.85437	67.15234	67.45032	67.7483	68.04627	68.34425	68.64223	68.9402	69.23818	69.536156	69.83414	70.13211	70.43009	70.728065	71.02605	71.32402	71.621994	71.919975	72.21795	72.51593	72.8139	73.11188	73.40986	73.70783	74.00581	74.30379	74.60176	74.89974	75.197716	75.4957	75.79367	76.091644	76.389626	76.68761	76.98558	77.283554	77.581535	77.87951	78.17749	78.475464	78.77344	79.07142	79.36939	79.66737	79.96535	80.26332	80.5613	80.859276	81.15726	81.45523	81.753204	82.051186	82.34917	82.64714	82.945114	83.243095	83.54107	83.83905	84.137024	84.435	84.73298	85.03095	85.32893	85.62691	85.92488	86.22286	86.52084	86.81882	87.11679	87.41477	87.712746	88.01073	88.3087	88.606674	88.90465	89.20263	89.50061	89.798584	90.09656	90.39454	90.69252	90.99049	91.28847	91.58644	91.88442	92.1824	92.48038	92.77835	93.076324	93.374306	93.67229	93.97026	94.268234	94.566216
Delta Rn values	127008.42	127050.25	126917.2	126353.45	125270.766	123761.34	122028.016	120292.14	118723.22	117407.445	116357.84	115537.75	114894.375	114375.23	113938.92	113553.516	113197.59	112859.09	112535.41	112224.37	111912.65	111567.46	111141.39	110588.375	109885.47	109046.91	108122.83	107179.55	106272.66	105428.766	104640.414	103882.94	103138.26	102411.4	101731.67	101132.555	100629.27	100207.42	99827.86	99442.77	99017.11	98534.4	97995.42	97406.234	96760.74	95861.38	94779.02	93442.68	91769.61	89697.65	87209.195	84343.55	81209.16	77986.375	74919.56	72304.516	70476.45	69800.445	70691.484	73690.375	79641.11	89999.75	105109.44	127315.25	161703.25	211779.22	278854.0	359612.7	444462.53	518226.38	563972.7	568958.6	529933.75	454853.22	359894.62	263371.6	179746.78	116419.945	68246.79	36469.277	19418.812	11157.492	7485.9453	5928.703	5247.2734	4913.578	4732.1016	4632.0312	4580.8594	4559.2344	4554.258	4553.3047	4540.4844	4500.625	4428.3594	4333.1484	4234.328	4149.336	4084.1484	4031.7812	3978.125	3909.336	3816.5156	3697.2812	3557.4688	3413.961	3294.5781	3229.9453	3238.1484	3311.2344	3414.3203	3499.4297	3527.0938	3482.8594	3380.9453	3254.6094	3139.6172
90	colony4	o6182o6183	Target	80.71001
Sample Temperatures	60.0005	60.2103	60.5153	60.8138	61.1136	61.4136	61.7127	62.0166	62.3127	62.6126	62.9127	63.212	63.5121	63.8128	64.1118	64.4193	64.7128	65.0182	65.3102	65.6109	65.9127	66.2113	66.5133	66.8111	67.1113	67.4131	67.7156	68.0118	68.3127	68.6124	68.9174	69.212	69.5121	69.8106	70.1166	70.413	70.7118	71.0183	71.3122	71.6119	71.9166	72.2114	72.5126	72.8168	73.1195	73.4178	73.7117	74.013	74.3147	74.6099	74.9155	75.2145	75.5164	75.8116	76.1168	76.412	76.711	77.0113	77.3102	77.6155	77.9118	78.2114	78.511	78.8129	79.1161	79.4105	79.7139	80.0131	80.3177	80.6115	80.9132	81.2166	81.5113	81.8139	82.1153	82.4152	82.7136	83.0118	83.3156	83.6105	83.9139	84.213	84.5151	84.8167	85.1139	85.4136	85.7166	86.0148	86.3108	86.6113	86.9101	87.2163	87.5093	87.8093	88.1122	88.4102	88.711	89.0135	89.3095	89.6154	89.915	90.2155	90.5127	90.8158	91.1172	91.413	91.7184	92.0161	92.3156	92.6149	92.9091	93.215	93.5095	93.8149	94.1157	94.4155	94.715
Rn values	4344950.0	4298684.0	4241348.5	4194157.2	4142936.2	4097923.8	4045254.8	4002289.5	3958507.8	3908111.5	3860818.5	3821835.8	3773052.8	3734520.2	3688440.8	3647236.2	3605435.5	3568341.2	3523729.2	3482566.5	3442445.2	3402710.0	3366571.5	3327253.0	3288711.8	3253712.5	3216731.8	3184713.2	3150935.0	3120000.5	3083691.2	3050207.5	3015691.2	2982623.0	2950904.0	2921077.5	2887741.2	2855507.5	2823890.5	2792568.2	2759221.5	2727254.8	2695993.5	2666269.2	2636177.5	2605418.8	2576042.8	2547375.5	2519121.0	2493195.0	2465750.5	2441673.8	2419444.2	2395013.5	2375846.5	2359807.2	2343664.0	2327614.5	2314096.0	2300566.0	2281209.8	2259811.5	2232047.8	2198676.8	2153573.2	2094470.0	1993350.6	1827139.1	1610742.5	1389120.8	1061848.1	590955.2	241214.81	128640.734	113204.81	110257.87	106831.72	104706.19	102679.71	100789.99	99323.26	97415.23	96372.42	93224.26	93060.3	89941.48	91430.29	88440.07	86743.016	84594.55	84465.0	83527.14	81627.125	79712.164	79320.99	77847.11	77590.195	76631.28	75886.17	73283.586	72166.66	72063.97	70485.83	69380.89	69846.51	66828.7	67022.87	66184.445	64835.88	64948.055	62853.297	62130.633	60887.895	60818.16	60245.246	59494.695	59112.676
Delta Rn Sample Temperatures	60.0005	60.298477	60.59646	60.894436	61.192413	61.490395	61.788372	62.08635	62.38433	62.68231	62.980286	63.278263	63.57624	63.87422	64.1722	64.47018	64.76816	65.06613	65.36411	65.662094	65.96007	66.25805	66.55603	66.854004	67.151985	67.44997	67.74794	68.04592	68.3439	68.64188	68.93986	69.23784	69.53581	69.83379	70.13177	70.42975	70.72773	71.0257	71.323685	71.62166	71.91964	72.21762	72.515594	72.813576	73.11156	73.40953	73.70751	74.00549	74.30347	74.60145	74.89943	75.1974	75.495384	75.793365	76.09134	76.38932	76.6873	76.985275	77.28326	77.58124	77.87921	78.17719	78.47517	78.77315	79.07112	79.3691	79.66708	79.96506	80.26304	80.56102	80.85899	81.156975	81.454956	81.75293	82.05091	82.34889	82.646866	82.94485	83.24283	83.5408	83.83878	84.136765	84.43474	84.73272	85.0307	85.328674	85.626656	85.92463	86.22261	86.520584	86.818565	87.11655	87.41452	87.7125	88.01048	88.30846	88.60644	88.90442	89.20239	89.500374	89.798355	90.09633	90.39431	90.69229	90.990265	91.288246	91.58623	91.8842	92.18218	92.48016	92.77814	93.07611	93.3741	93.67207	93.97005	94.268036	94.56601
Delta Rn values	173053.38	172164.62	170842.12	168723.03	165802.0	162381.61	158868.36	155565.97	152585.97	149889.28	147386.34	145014.27	142767.1	140672.88	138759.61	137022.81	135409.58	133820.19	132137.89	130264.14	128148.21	125793.18	123242.76	120568.484	117871.836	115286.08	112959.66	111005.89	109457.41	108242.766	107223.42	106262.164	105290.64	104328.12	103446.85	102714.51	102138.625	101658.66	101167.5	100553.59	99736.234	98681.34	97388.54	95877.87	94337.09	92556.62	90486.45	88074.86	85282.64	82089.87	78506.84	74591.11	70478.61	66416.47	62789.676	60129.27	59115.79	60591.676	65619.72	75589.39	92349.08	121405.61	164528.19	224140.25	301878.66	396588.56	502782.44	609712.44	701904.7	761871.8	774892.3	734375.1	645268.7	523345.75	390221.8	266396.78	165641.16	93327.36	52259.727	28483.227	16049.539	10119.945	7481.883	6330.8984	5802.0547	5542.0234	5421.125	5380.039	5371.828	5356.0234	5307.6016	5219.586	5097.664	4954.797	4810.2344	4688.328	4610.375	4582.039	4586.758	4593.008	4571.7734	4512.0	4422.961	4324.5625	4234.6562	4162.414	4109.3438	4072.2812	4043.711	4010.086	3953.7188	3860.2578	3727.9688	3570.8906	3412.5312	3273.7344	3163.375
91	colony4	o6182o6183	Target	80.71001
Sample Temperatures	60.0005	60.2103	60.5153	60.8138	61.1136	61.4136	61.7127	62.0166	62.3127	62.6126	62.9127	63.212	63.5121	63.8128	64.1118	64.4193	64.7128	65.0182	65.3102	65.6109	65.9127	66.2113	66.5133	66.8111	67.1113	67.4131	67.7156	68.0118	68.3127	68.6124	68.9174	69.212	69.5121	69.8106	70.1166	70.413	70.7118	71.0183	71.3122	71.6119	71.9166	72.2114	72.5126	72.8168	73.1195	73.4178	73.7117	74.013	74.3147	74.6099	74.9155	75.2145	75.5164	75.8116	76.1168	76.412	76.711	77.0113	77.3102	77.6155	77.9118	78.2114	78.511	78.8129	79.1161	79.4105	79.7139	80.0131	80.3177	80.6115	80.9132	81.2166	81.5113	81.8139	82.1153	82.4152	82.7136	83.0118	83.3156	83.6105	83.9139	84.213	84.5151	84.8167	85.1139	85.4136	85.7166	86.0148	86.3108	86.6113	86.9101	87.2163	87.5093	87.8093	88.1122	88.4102	88.711	89.0135	89.3095	89.6154	89.915	90.2155	90.5127	90.8158	91.1172	91.413	91.7184	92.0161	92.3156	92.6149	92.9091	93.215	93.5095	93.8149	94.1157	94.4155	94.715
Rn values	3925530.5	3886046.2	3832959.8	3788829.5	3747225.8	3702287.8	3659533.2	3618157.2	3577273.5	3539113.5	3502019.0	3460101.0	3420511.0	3382712.8	3346976.8	3307201.5	3272397.0	3235994.0	3200345.8	3164633.0	3132721.5	3097208.2	3061936.5	3029936.0	2996814.8	2964115.0	2930002.2	2897515.5	2869771.2	2841725.0	2810998.5	2781922.0	2753708.5	2723525.8	2695014.0	2664091.8	2637372.5	2611526.5	2584075.2	2556085.0	2526684.2	2503037.2	2473985.2	2448214.2	2420624.0	2394444.0	2367263.5	2342871.8	2317407.0	2293676.2	2269153.0	2247526.0	2228108.0	2207054.8	2189689.2	2170416.8	2157952.8	2144639.8	2127989.5	2113850.0	2096945.0	2072338.9	2047701.6	2013819.1	1973018.6	1916328.2	1822884.9	1669782.4	1476044.5	1272908.1	962493.7	525708.4	208737.45	111713.15	97356.1	93966.19	89965.98	88561.555	87408.89	84597.016	83776.6	83499.82	81292.195	80044.28	78713.39	76959.2	76037.805	75151.87	72476.74	71409.94	70605.19	69000.08	67937.22	67465.336	66541.58	64637.246	64101.668	63866.31	61837.375	62044.77	58839.617	59244.297	59210.723	56817.87	55382.473	54853.02	54867.02	54180.47	53302.29	52591.066	52447.016	50496.895	49664.11	50074.734	48972.2	46883.58	48147.727
Delta Rn Sample Temperatures	60.0005	60.298477	60.59646	60.894436	61.192413	61.490395	61.788372	62.08635	62.38433	62.68231	62.980286	63.278263	63.57624	63.87422	64.1722	64.47018	64.76816	65.06613	65.36411	65.662094	65.96007	66.25805	66.55603	66.854004	67.151985	67.44997	67.74794	68.04592	68.3439	68.64188	68.93986	69.23784	69.53581	69.83379	70.13177	70.42975	70.72773	71.0257	71.323685	71.62166	71.91964	72.21762	72.515594	72.813576	73.11156	73.40953	73.70751	74.00549	74.30347	74.60145	74.89943	75.1974	75.495384	75.793365	76.09134	76.38932	76.6873	76.985275	77.28326	77.58124	77.87921	78.17719	78.47517	78.77315	79.07112	79.3691	79.66708	79.96506	80.26304	80.56102	80.85899	81.156975	81.454956	81.75293	82.05091	82.34889	82.646866	82.94485	83.24283	83.5408	83.83878	84.136765	84.43474	84.73272	85.0307	85.328674	85.626656	85.92463	86.22261	86.520584	86.818565	87.11655	87.41452	87.7125	88.01048	88.30846	88.60644	88.90442	89.20239	89.500374	89.798355	90.09633	90.39431	90.69229	90.990265	91.288246	91.58623	91.8842	92.18218	92.48016	92.77814	93.07611	93.3741	93.67207	93.97005	94.268036	94.56601
Delta Rn values	156179.19	155392.56	154174.58	152143.48	149251.7	145770.3	142120.39	138686.69	135692.98	133180.88	131056.54	129170.14	127382.266	125608.11	123818.68	122025.21	120256.05	118538.82	116895.016	115331.25	113832.91	112360.2	110851.64	109237.55	107464.266	105525.77	103485.14	101469.5	99625.766	98063.55	96808.03	95793.875	94902.57	94020.016	93086.65	92111.65	91153.33	90274.73	89508.22	88842.96	88236.61	87628.9	86953.04	86136.33	85177.984	83938.305	82358.555	80400.836	78053.36	75333.21	72289.46	69013.734	65655.086	62445.508	59724.625	57958.75	57749.36	59847.695	65204.516	75076.47	91633.97	118476.76	157384.7	211075.58	281139.78	366654.88	462740.7	559654.7	643248.2	697468.44	708806.8	671274.4	589519.94	478095.56	356800.7	244277.95	152930.4	87154.805	48409.23	26038.492	14354.18	8820.172	6425.742	5465.547	5100.6797	4969.25	4929.039	4919.1484	4901.914	4850.1016	4751.961	4615.25	4462.1094	4317.961	4201.625	4121.5	4076.8984	4060.789	4061.9453	4066.9688	4062.539	4036.7031	3978.8516	3880.9062	3742.5938	3577.7812	3414.7188	3285.836	3211.8594	3191.1172	3201.0625	3210.0312	3190.9922	3129.9688	3027.1875	2893.9375	2747.5625
92	colony4	o6182o6183	Target	80.85872
Sample Temperatures	60.0004	60.2124	60.5167	60.8139	61.1136	61.4135	61.7165	62.0158	62.313	62.6161	62.914	63.2155	63.5129	63.8162	64.1126	64.4174	64.7147	65.0202	65.3139	65.6119	65.9127	66.2112	66.5127	66.8149	67.1125	67.4174	67.7204	68.0148	68.3137	68.613	68.9176	69.2138	69.5128	69.8122	70.1201	70.4135	70.7149	71.0207	71.3118	71.6117	71.9178	72.2122	72.5119	72.8185	73.1178	73.42	73.7148	74.0173	74.3201	74.6099	74.9165	75.2117	75.5173	75.8124	76.1169	76.413	76.7121	77.0145	77.3115	77.616	77.9128	78.2156	78.5121	78.8143	79.1188	79.4145	79.7187	80.0155	80.3186	80.6113	80.9134	81.2174	81.5143	81.8186	82.1193	82.4149	82.714	83.013	83.3168	83.6114	83.9148	84.2122	84.5158	84.8186	85.1174	85.4114	85.7175	86.0166	86.3153	86.6122	86.9144	87.2169	87.5129	87.8109	88.1109	88.4108	88.7116	89.0176	89.3093	89.6197	89.9167	90.2191	90.5102	90.8162	91.1178	91.4128	91.7189	92.0157	92.3162	92.6161	92.9124	93.2153	93.5134	93.8131	94.1198	94.4164	94.7146
Rn values	4042807.2	4000735.0	3952389.8	3908454.8	3869102.5	3816026.0	3774416.8	3731792.8	3689495.5	3647222.2	3607238.2	3568120.2	3529699.5	3488404.0	3450094.2	3411124.8	3373036.8	3337530.5	3299540.2	3262555.0	3229071.5	3196352.8	3159534.8	3126345.2	3092954.2	3058183.2	3026614.0	2995959.2	2966375.2	2937118.5	2908129.5	2876970.0	2849302.2	2820414.5	2789346.2	2763716.8	2736599.8	2707295.0	2679916.0	2652150.2	2623276.5	2598072.5	2571200.0	2545723.8	2518451.5	2489450.0	2465249.0	2442241.0	2415862.8	2393803.5	2370966.5	2349279.2	2329275.0	2307963.2	2291083.2	2272648.5	2257101.2	2244152.0	2228952.2	2210374.0	2189339.5	2166049.8	2136329.5	2105819.5	2065120.6	2007297.1	1915146.6	1762709.0	1556875.4	1351726.8	1050735.0	611445.44	254300.39	123766.34	105058.67	100073.695	97005.76	94089.54	92895.664	91611.15	90193.2	89448.33	86907.6	84775.16	83716.836	82502.91	82049.945	79353.13	78951.12	77167.51	76995.0	75819.56	73695.12	71428.11	70689.4	71166.98	67667.96	68703.19	67912.44	66791.336	65351.258	64717.938	63755.496	62107.07	61718.855	60619.984	58852.527	59104.527	58066.418	57016.734	55611.305	55021.984	54395.227	53976.715	52748.293	53061.336	51916.19
Delta Rn Sample Temperatures	60.0004	60.298378	60.59635	60.89433	61.192307	61.49028	61.788258	62.08623	62.38421	62.682186	62.98016	63.278137	63.57611	63.87409	64.172066	64.47004	64.76802	65.065994	65.36397	65.66194	65.95992	66.2579	66.55587	66.85385	67.151825	67.4498	67.74777	68.04575	68.34373	68.6417	68.93968	69.237656	69.53563	69.83361	70.131584	70.42956	70.72754	71.02551	71.32349	71.62146	71.91944	72.217415	72.51539	72.81337	73.11134	73.40932	73.70729	74.00527	74.303246	74.60123	74.8992	75.197174	75.49515	75.79313	76.0911	76.38908	76.68706	76.98503	77.283005	77.58098	77.87896	78.17693	78.474915	78.77289	79.07086	79.368835	79.66682	79.96479	80.262764	80.560745	80.85872	81.15669	81.454666	81.75265	82.05062	82.3486	82.646576	82.94455	83.24252	83.540504	83.83848	84.13645	84.43443	84.73241	85.03038	85.328354	85.626335	85.92431	86.22229	86.52026	86.81824	87.11621	87.414185	87.712166	88.01014	88.30812	88.606094	88.90407	89.20204	89.500015	89.798	90.09598	90.39395	90.691925	90.9899	91.28787	91.58585	91.88383	92.18181	92.47978	92.777756	93.07573	93.3737	93.671684	93.969666	94.26764	94.56561
Delta Rn values	154321.73	153624.78	152725.34	151270.19	149129.67	146417.0	143388.34	140320.81	137428.28	134830.95	132560.12	130576.7	128794.8	127107.016	125418.03	123663.86	121824.516	119918.59	117991.64	116092.984	114251.13	112455.95	110657.016	108790.44	106815.695	104750.7	102674.01	100697.8	98920.55	97390.57	96093.31	94975.2	93977.27	93064.27	92225.45	91460.18	90756.34	90080.59	89389.93	88655.08	87866.13	87019.15	86112.805	85078.02	83840.94	82337.35	80536.766	78445.41	76094.72	73521.07	70765.664	67891.46	65017.21	62356.977	60248.055	59153.094	59647.445	62418.008	68322.016	78533.125	94915.77	119995.83	156469.22	207195.3	273991.0	356269.03	449649.62	545073.94	629138.1	686288.94	702902.3	672074.44	596956.7	490591.88	371877.66	259457.4	166469.78	98322.586	54463.69	28840.523	15268.891	8751.445	5868.5	4639.8594	4084.8047	3792.5156	3621.2031	3529.7344	3502.4688	3523.625	3570.2969	3610.4531	3607.4844	3532.461	3379.1797	3170.7266	2951.8984	2770.7812	2659.8672	2625.6016	2649.9453	2701.1328	2747.1406	2765.9062	2749.3281	2701.8047	2634.8828	2559.9453	2481.6094	2395.5703	2293.039	2169.1406	2029.1406	1887.2891	1759.2266	1653.6641	1568.8516
93	colony12	o6182o6183	Target	80.85872
Sample Temperatures	60.0004	60.2124	60.5167	60.8139	61.1136	61.4135	61.7165	62.0158	62.313	62.6161	62.914	63.2155	63.5129	63.8162	64.1126	64.4174	64.7147	65.0202	65.3139	65.6119	65.9127	66.2112	66.5127	66.8149	67.1125	67.4174	67.7204	68.0148	68.3137	68.613	68.9176	69.2138	69.5128	69.8122	70.1201	70.4135	70.7149	71.0207	71.3118	71.6117	71.9178	72.2122	72.5119	72.8185	73.1178	73.42	73.7148	74.0173	74.3201	74.6099	74.9165	75.2117	75.5173	75.8124	76.1169	76.413	76.7121	77.0145	77.3115	77.616	77.9128	78.2156	78.5121	78.8143	79.1188	79.4145	79.7187	80.0155	80.3186	80.6113	80.9134	81.2174	81.5143	81.8186	82.1193	82.4149	82.714	83.013	83.3168	83.6114	83.9148	84.2122	84.5158	84.8186	85.1174	85.4114	85.7175	86.0166	86.3153	86.6122	86.9144	87.2169	87.5129	87.8109	88.1109	88.4108	88.7116	89.0176	89.3093	89.6197	89.9167	90.2191	90.5102	90.8162	91.1178	91.4128	91.7189	92.0157	92.3162	92.6161	92.9124	93.2153	93.5134	93.8131	94.1198	94.4164	94.7146
Rn values	3847598.0	3806632.2	3760710.0	3722990.8	3682487.0	3642841.8	3603019.5	3566559.5	3529227.8	3494159.8	3457799.5	3420900.0	3384804.8	3350743.5	3316319.8	3282202.8	3248752.8	3214633.8	3181997.8	3146862.8	3116770.5	3087620.2	3054659.2	3022347.2	2992412.5	2962803.8	2931431.5	2903008.5	2876633.2	2846452.5	2818140.8	2788920.0	2764048.5	2737776.8	2711937.0	2684223.2	2657802.5	2630765.5	2606149.2	2577431.5	2553044.0	2526417.5	2503331.0	2473952.0	2453483.0	2426734.8	2402625.8	2379848.2	2354381.8	2331721.8	2310482.5	2285943.2	2265156.5	2243787.5	2225388.8	2204493.0	2188322.0	2173793.2	2157321.8	2142876.2	2125151.8	2106212.0	2078281.8	2048062.8	2010841.0	1959544.8	1877273.0	1737255.8	1548883.9	1353008.2	1077529.9	654754.06	279085.47	121010.945	95160.94	88795.375	86383.62	85716.04	83949.664	81453.06	81361.34	79162.24	78443.664	75621.24	74809.734	73638.32	73122.58	70687.92	69187.58	67941.62	67448.38	65479.965	64499.543	64254.137	62723.242	61061.754	60740.32	59742.527	57637.195	57963.68	56138.44	55477.02	54841.414	53944.086	54079.457	52053.332	51293.473	51826.76	50439.043	49647.61	47934.52	46667.32	46753.242	45415.297	45884.12	44237.957	45160.637
Delta Rn Sample Temperatures	60.0004	60.298378	60.59635	60.89433	61.192307	61.49028	61.788258	62.08623	62.38421	62.682186	62.98016	63.278137	63.57611	63.87409	64.172066	64.47004	64.76802	65.065994	65.36397	65.66194	65.95992	66.2579	66.55587	66.85385	67.151825	67.4498	67.74777	68.04575	68.34373	68.6417	68.93968	69.237656	69.53563	69.83361	70.131584	70.42956	70.72754	71.02551	71.32349	71.62146	71.91944	72.217415	72.51539	72.81337	73.11134	73.40932	73.70729	74.00527	74.303246	74.60123	74.8992	75.197174	75.49515	75.79313	76.0911	76.38908	76.68706	76.98503	77.283005	77.58098	77.87896	78.17693	78.474915	78.77289	79.07086	79.368835	79.66682	79.96479	80.262764	80.560745	80.85872	81.15669	81.454666	81.75265	82.05062	82.3486	82.646576	82.94455	83.24252	83.540504	83.83848	84.13645	84.43443	84.73241	85.03038	85.328354	85.626335	85.92431	86.22229	86.52026	86.81824	87.11621	87.414185	87.712166	88.01014	88.30812	88.606094	88.90407	89.20204	89.500015	89.798	90.09598	90.39395	90.691925	90.9899	91.28787	91.58585	91.88383	92.18181	92.47978	92.777756	93.07573	93.3737	93.671684	93.969666	94.26764	94.56561
Delta Rn values	136345.8	135822.6	134921.39	133327.28	131012.75	128215.125	125292.28	122556.484	120175.14	118165.59	116448.9	114920.11	113497.44	112137.22	110818.08	109516.69	108203.53	106852.14	105458.2	104044.97	102645.36	101279.47	99940.59	98602.76	97244.37	95863.734	94476.59	93101.766	91749.5	90426.914	89155.11	87980.48	86963.516	86145.234	85522.336	85039.35	84612.81	84158.734	83617.85	82967.47	82212.664	81377.414	80506.875	79617.81	78701.75	77744.8	76715.06	75567.67	74250.29	72712.625	70913.625	68838.84	66523.98	64089.79	61777.9	59979.312	59254.58	60350.58	64236.8	72183.06	86045.71	108425.06	141693.75	188570.0	250972.4	328797.53	418537.0	512222.47	597419.06	659001.5	682903.44	660891.06	594282.06	494442.72	379353.88	267732.78	173551.25	103309.07	57438.61	30553.207	16130.762	9135.219	6035.8984	4751.2734	4231.125	4018.0469	3932.9375	3899.9453	3874.4219	3827.5156	3749.2266	3648.0781	3542.3984	3448.4453	3372.4531	3309.711	3248.6562	3176.8281	3085.4922	2972.4844	2842.9297	2708.3516	2583.625	2483.0156	2417.1094	2391.8672	2408.1562	2459.1953	2526.4531	2579.5234	2584.8594	2521.6484	2394.3906	2232.8828	2078.414	1964.8359	1905.4688
94	colony12	o6182o6183	Target	80.85972
Sample Temperatures	60.0014	60.2118	60.5133	60.8146	61.1115	61.4134	61.7164	62.0149	62.3099	62.6131	62.91	63.2129	63.5124	63.8127	64.1127	64.4205	64.7113	65.0166	65.314	65.6111	65.9114	66.2114	66.51	66.8144	67.1113	67.4154	67.717	68.0117	68.3126	68.613	68.9165	69.2137	69.5121	69.8147	70.1169	70.4119	70.7153	71.0192	71.3105	71.6128	71.9169	72.2126	72.5121	72.8155	73.1186	73.416	73.7116	74.0159	74.3189	74.6108	74.9153	75.2105	75.5176	75.8133	76.1175	76.4128	76.7097	77.0119	77.3108	77.6141	77.9132	78.2128	78.5121	78.8148	79.1179	79.4114	79.717	80.0114	80.3166	80.6123	80.9136	81.2138	81.5133	81.8162	82.116	82.4122	82.7119	83.0134	83.3181	83.612	83.9161	84.2127	84.515	84.8177	85.1139	85.4101	85.7177	86.0168	86.3106	86.6114	86.9138	87.2163	87.5108	87.8128	88.1119	88.4101	88.7112	89.0153	89.3111	89.6159	89.9166	90.2178	90.5104	90.8158	91.1167	91.4148	91.7155	92.0169	92.3172	92.6159	92.9138	93.2162	93.5094	93.8155	94.1155	94.4178	94.7156
Rn values	3859198.5	3820374.5	3776123.2	3739785.8	3699867.0	3660739.0	3622614.0	3583452.5	3549296.5	3512994.8	3479127.8	3441302.8	3409487.5	3373644.2	3338890.8	3305591.0	3271084.2	3240600.5	3209789.5	3176243.8	3148344.8	3115586.8	3083816.2	3053596.0	3022560.8	2991666.0	2964240.8	2933737.0	2903823.8	2875161.5	2846494.0	2819244.5	2795847.0	2767652.8	2740556.0	2712594.5	2686440.2	2660284.0	2632337.0	2605640.2	2581334.0	2554787.8	2530402.8	2502308.2	2477353.0	2454234.2	2430529.8	2405786.0	2381273.0	2358199.0	2335686.8	2311840.2	2291143.8	2268538.5	2246803.8	2225528.8	2206513.2	2189028.8	2172888.0	2159350.0	2142154.0	2124395.8	2102220.0	2080340.1	2042633.6	1986054.8	1891895.1	1734766.0	1534947.8	1325964.1	1007824.8	562784.3	230890.64	120732.51	105472.16	101457.94	99480.76	96671.54	95474.81	93086.34	91498.25	90010.78	88995.8	87179.484	86239.16	84950.875	84276.984	82117.914	79732.72	79116.27	78340.414	77396.62	75220.945	74372.09	73589.51	70783.54	72711.945	70232.7	68812.47	68281.31	66670.6	65867.914	64829.816	64854.887	63798.94	61799.594	61598.42	60463.6	60516.062	59155.266	59446.77	58211.2	58006.85	56030.637	55592.402	55313.117	55455.344
Delta Rn Sample Temperatures	60.0014	60.299377	60.59735	60.89533	61.193306	61.49128	61.789257	62.08723	62.38521	62.683186	62.98116	63.279137	63.57711	63.875088	64.173065	64.47104	64.76901	65.06699	65.36497	65.66294	65.96092	66.258896	66.55687	66.85485	67.152824	67.4508	67.74878	68.04675	68.34473	68.6427	68.94068	69.238655	69.53663	69.83461	70.13258	70.43056	70.72853	71.02651	71.324486	71.62247	71.92044	72.218414	72.51639	72.81437	73.11234	73.41032	73.7083	74.00627	74.304245	74.60222	74.9002	75.19817	75.496155	75.79413	76.0921	76.390076	76.68806	76.98603	77.284004	77.581985	77.87996	78.17793	78.47591	78.77389	79.07186	79.36984	79.667816	79.96579	80.26376	80.56174	80.85972	81.15769	81.45567	81.75365	82.05162	82.349594	82.647575	82.94555	83.24352	83.541504	83.83948	84.13745	84.435425	84.733406	85.03138	85.32936	85.627335	85.92531	86.22328	86.52126	86.81924	87.11721	87.41519	87.713165	88.01114	88.30911	88.60709	88.90507	89.20305	89.50102	89.798996	90.09697	90.39494	90.692924	90.990906	91.28888	91.58685	91.88483	92.1828	92.48078	92.778755	93.07674	93.37471	93.67268	93.97066	94.26863	94.56661
Delta Rn values	134947.02	134280.81	133310.77	131722.25	129455.81	126695.71	123750.5	120914.84	118377.5	116202.36	114351.39	112725.3	111204.02	109686.14	108116.56	106505.22	104913.805	103428.84	102117.125	100996.85	100030.4	99142.164	98249.42	97293.86	96244.33	95089.18	93822.61	92446.27	90985.875	89510.016	88125.29	86943.67	86030.85	85378.58	84908.07	84508.38	84079.48	83562.914	82942.87	82230.11	81441.67	80583.79	79728.56	78830.49	77883.75	76906.75	75911.04	74890.164	73818.24	72657.22	71363.25	69887.97	68187.38	66251.8	64160.42	62156.742	60722.633	60653.668	63133.695	69822.77	83210.25	107929.06	146116.05	200712.5	273223.4	362365.38	462734.5	564036.9	651639.3	709099.8	722603.75	685948.5	603715.0	490601.78	366782.66	251417.81	157410.88	89493.91	49116.688	26200.422	14160.023	8381.477	5805.5938	4712.961	4267.328	4105.547	4072.0469	4087.086	4101.086	4087.3828	4040.3125	3966.7422	3875.3438	3772.289	3664.5625	3563.2344	3479.9922	3418.6406	3370.2188	3317.8516	3248.2266	3160.3125	3063.6953	2968.539	2876.0625	2778.3203	2667.4844	2546.461	2431.1797	2341.6719	2288.0156	2261.2969	2236.5781	2186.5078	2096.8906	1973.7812	1837.9453
95	colony12	o6182o6183	Target	80.85972
Sample Temperatures	60.0014	60.2118	60.5133	60.8146	61.1115	61.4134	61.7164	62.0149	62.3099	62.6131	62.91	63.2129	63.5124	63.8127	64.1127	64.4205	64.7113	65.0166	65.314	65.6111	65.9114	66.2114	66.51	66.8144	67.1113	67.4154	67.717	68.0117	68.3126	68.613	68.9165	69.2137	69.5121	69.8147	70.1169	70.4119	70.7153	71.0192	71.3105	71.6128	71.9169	72.2126	72.5121	72.8155	73.1186	73.416	73.7116	74.0159	74.3189	74.6108	74.9153	75.2105	75.5176	75.8133	76.1175	76.4128	76.7097	77.0119	77.3108	77.6141	77.9132	78.2128	78.5121	78.8148	79.1179	79.4114	79.717	80.0114	80.3166	80.6123	80.9136	81.2138	81.5133	81.8162	82.116	82.4122	82.7119	83.0134	83.3181	83.612	83.9161	84.2127	84.515	84.8177	85.1139	85.4101	85.7177	86.0168	86.3106	86.6114	86.9138	87.2163	87.5108	87.8128	88.1119	88.4101	88.7112	89.0153	89.3111	89.6159	89.9166	90.2178	90.5104	90.8158	91.1167	91.4148	91.7155	92.0169	92.3172	92.6159	92.9138	93.2162	93.5094	93.8155	94.1155	94.4178	94.7156
Rn values	3493054.2	3459294.8	3422083.5	3388709.8	3356386.2	3320267.5	3287429.8	3254549.0	3222652.0	3190625.0	3156009.0	3126222.0	3095975.5	3063568.0	3034988.5	2999582.0	2973863.2	2942359.8	2914129.2	2884737.0	2854519.0	2828964.2	2801305.5	2768030.5	2741965.2	2716046.8	2687708.8	2661487.2	2636559.0	2609995.0	2582430.0	2555034.2	2530959.2	2503681.2	2478845.8	2455662.8	2428808.5	2406152.8	2379907.8	2356441.8	2335409.0	2310715.8	2286307.0	2261602.0	2238333.5	2215171.0	2190897.0	2168391.8	2144709.8	2119340.8	2097268.2	2073460.9	2046321.1	2025962.6	2005286.1	1981024.4	1960337.2	1938784.9	1916961.9	1894079.4	1873633.5	1853233.9	1828834.8	1805460.9	1778847.8	1736549.2	1661068.9	1536247.1	1370481.8	1192352.8	917275.8	514960.16	205644.27	101827.984	87987.3	84202.88	81596.02	80077.89	80289.305	76286.83	76811.58	74990.52	71260.2	72081.2	70916.69	68236.76	68118.0	67771.98	66564.29	64633.727	64809.61	62462.477	61889.05	60557.766	59004.637	57272.75	58229.473	56395.477	55803.58	54761.81	53667.56	52630.71	52066.523	50485.074	51154.215	49573.88	49062.82	48682.27	46587.22	46471.82	46297.91	44615.76	45068.14	43254.598	43137.168	42138.46	42470.094
Delta Rn Sample Temperatures	60.0014	60.299377	60.59735	60.89533	61.193306	61.49128	61.789257	62.08723	62.38521	62.683186	62.98116	63.279137	63.57711	63.875088	64.173065	64.47104	64.76901	65.06699	65.36497	65.66294	65.96092	66.258896	66.55687	66.85485	67.152824	67.4508	67.74878	68.04675	68.34473	68.6427	68.94068	69.238655	69.53663	69.83461	70.13258	70.43056	70.72853	71.02651	71.324486	71.62247	71.92044	72.218414	72.51639	72.81437	73.11234	73.41032	73.7083	74.00627	74.304245	74.60222	74.9002	75.19817	75.496155	75.79413	76.0921	76.390076	76.68806	76.98603	77.284004	77.581985	77.87996	78.17793	78.47591	78.77389	79.07186	79.36984	79.667816	79.96579	80.26376	80.56174	80.85972	81.15769	81.45567	81.75365	82.05162	82.349594	82.647575	82.94555	83.24352	83.541504	83.83948	84.13745	84.435425	84.733406	85.03138	85.32936	85.627335	85.92531	86.22328	86.52126	86.81924	87.11721	87.41519	87.713165	88.01114	88.30911	88.60709	88.90507	89.20305	89.50102	89.798996	90.09697	90.39494	90.692924	90.990906	91.28888	91.58685	91.88483	92.1828	92.48078	92.778755	93.07674	93.37471	93.67268	93.97066	94.26863	94.56661
Delta Rn values	116844.76	116563.484	116059.36	115115.414	113708.66	111989.09	110175.2	108444.82	106885.97	105507.945	104279.766	103161.69	102115.06	101105.58	100102.984	99093.0	98081.81	97092.38	96149.46	95262.445	94416.05	93572.016	92688.516	91745.49	90764.89	89803.055	88926.54	88170.94	87522.8	86923.29	86298.54	85595.48	84800.36	83937.85	83049.08	82176.25	81354.016	80612.64	79985.32	79496.24	79149.97	78923.54	78770.1	78653.945	78555.77	78475.1	78412.51	78347.766	78231.414	77994.695	77577.164	76957.13	76169.83	75303.78	74485.8	73870.67	73671.29	74250.336	76276.47	80848.79	89640.98	105234.664	130643.805	168869.77	221978.72	289865.75	368969.66	451413.2	525261.25	576521.1	592883.9	568092.0	504896.12	414794.53	314315.97	219573.62	141718.55	85134.64	47368.53	25292.547	13728.211	8208.156	5736.039	4619.539	4049.9062	3709.0625	3502.1797	3409.2422	3416.8516	3496.6016	3606.8203	3703.1953	3749.7344	3727.1953	3637.7656	3504.0234	3359.961	3236.0703	3145.914	3082.1797	3024.7578	2955.4453	2869.6016	2778.2031	2699.6875	2647.5312	2621.7031	2609.0781	2592.0078	2558.25	2505.3047	2437.6797	2361.1016	2279.289	2194.875	2111.7578	2035.1562
```
